# PLM-OMG: Protein Language Model-Based Ortholog Detection for Cross-Species Cell Type Mapping

**DOI:** 10.1101/2025.05.30.657127

**Authors:** Tran N. Chau, Song Li

**Affiliations:** Genetics, Bioinformatics and Computational Biology, Virginia Tech, Blacksburg, Virginia, USA; School of Plant and Environmental Sciences, Virginia Tech, Blacksburg, Virginia, USA; Department of Computer Science, Virginia Tech, Blacksburg, Virginia, USA

## Abstract

Understanding conserved and divergent cell types across plant species is essential for advancing comparative genomics and improving crop traits. Accurate and scalable ortholog detection is central to this goal, particularly in cross-species single-cell analysis. However, conventional methods are time-consuming and perform poorly with distantly related species, limiting their effectiveness. To address these limitations, we introduce PLM-OMG, a protein language model-based framework for orthogroup classification and cross-species cell type mapping. We benchmark five deep learning models including ESM2, ProGen2, ProteinBERT, ProtGPT2, and LSTM, using a curated 15-species dataset and large-scale monocot and dicot datasets from PLAZA. Transformer-based models, particularly ProtGPT2 and ESM2, achieve superior accuracy and generalization across evolutionary distances. Our results show that PLM-OMG enables scalable and reusable orthogroup detection without recomputing existing groups, significantly reducing computational overhead and highlighting its potential to transform cross-species transcriptomic analysis in plant genomics.

## Supplementary material for "PLM-OMG: Protein Language Model-Based Ortholog Detection for Cross-Species Cell Type Mapping": Scripts: esm2_15.out

```
Starting
Thu May 15 20:52:11 EDT 2025
Some weights of EsmForSequenceClassification were not initialized from the model checkpoint at facebook/esm2_t6_8M_UR50D and are newly initialized: ['classifier.dense.bias', 'classifier.dense.weight', 'classifier.out_proj.bias', 'classifier.out_proj.weight']
You should probably TRAIN this model on a down-stream task to be able to use it for predictions and inference.
/projects/intro2gds/LLMOMG/Scripts/ESM2/esm2_15.py:165: FutureWarning: You are using `torch.load` with `weights_only=False` (the current default value), which uses the default pickle module implicitly. It is possible to construct malicious pickle data which will execute arbitrary code during unpickling (See https://github.com/pytorch/pytorch/blob/main/SECURITY.md#untrusted-models for more details). In a future release, the default value for `weights_only` will be flipped to `True`. This limits the functions that could be executed during unpickling. Arbitrary objects will no longer be allowed to be loaded via this mode unless they are explicitly allowlisted by the user via `torch.serialization.add_safe_globals`. We recommend you start setting `weights_only=True` for any use case where you don't have full control of the loaded file. Please open an issue on GitHub for any issues related to this experimental feature.
  model.load_state_dict(torch.load(best_model_path))
Number of shared orthogroups: 1597
Epoch 1/10 | Train Loss: 26099.5693, Acc: 0.1530 | Dev Loss: 5.3393, Acc: 0.2433
Best model saved.
Epoch 2/10 | Train Loss: 17887.1611, Acc: 0.3405 | Dev Loss: 3.6378, Acc: 0.4312
Best model saved.
Epoch 3/10 | Train Loss: 11954.4530, Acc: 0.5615 | Dev Loss: 2.4798, Acc: 0.6227
Best model saved.
Epoch 4/10 | Train Loss: 7800.9965, Acc: 0.7436 | Dev Loss: 1.6977, Acc: 0.7599
Best model saved.
Epoch 5/10 | Train Loss: 5001.8561, Acc: 0.8562 | Dev Loss: 1.1832, Acc: 0.8411
Best model saved.
Epoch 6/10 | Train Loss: 3195.1295, Acc: 0.9177 | Dev Loss: 0.8650, Acc: 0.8894
Best model saved.
Epoch 7/10 | Train Loss: 2058.6944, Acc: 0.9515 | Dev Loss: 0.6775, Acc: 0.9097
Best model saved.
Epoch 8/10 | Train Loss: 1346.6024, Acc: 0.9699 | Dev Loss: 0.5650, Acc: 0.9157
Best model saved.
Epoch 9/10 | Train Loss: 889.1099, Acc: 0.9808 | Dev Loss: 0.4943, Acc: 0.9198
Best model saved.
Epoch 10/10 | Train Loss: 603.0780, Acc: 0.9873 | Dev Loss: 0.4779, Acc: 0.9213
Best model saved.
Loaded best model for test evaluation.
test: Accuracy=0.8619, Precision=0.8782, Recall=0.8788, F1=0.8641
test_lt40: Accuracy=0.6338, Precision=0.5043, Recall=0.5056, F1=0.4908
test_40_60: Accuracy=0.8023, Precision=0.7542, Recall=0.7457, F1=0.7321
test_60_80: Accuracy=0.8765, Precision=0.8565, Recall=0.8611, F1=0.8420
test_gt80: Accuracy=0.9342, Precision=0.8570, Recall=0.8521, F1=0.8458

real	342m3.600s
user	218m32.244s
sys	123m9.826s
Finished
Fri May 16 02:34:14 EDT 2025
```
