## Supplementary material for "PLM-OMG: Protein Language Model-Based Ortholog Detection for Cross-Species Cell Type Mapping": Scripts: esm2_Dicots_5.out

```
Starting
Wed May 14 15:22:28 EDT 2025
Some weights of EsmForSequenceClassification were not initialized from the model checkpoint at facebook/esm2_t6_8M_UR50D and are newly initialized: ['classifier.dense.bias', 'classifier.dense.weight', 'classifier.out_proj.bias', 'classifier.out_proj.weight']
You should probably TRAIN this model on a down-stream task to be able to use it for predictions and inference.
/projects/intro2gds/LLMOMG/Scripts/ESM2/esm2_Dicots_5.py:165: FutureWarning: You are using `torch.load` with `weights_only=False` (the current default value), which uses the default pickle module implicitly. It is possible to construct malicious pickle data which will execute arbitrary code during unpickling (See https://github.com/pytorch/pytorch/blob/main/SECURITY.md#untrusted-models for more details). In a future release, the default value for `weights_only` will be flipped to `True`. This limits the functions that could be executed during unpickling. Arbitrary objects will no longer be allowed to be loaded via this mode unless they are explicitly allowlisted by the user via `torch.serialization.add_safe_globals`. We recommend you start setting `weights_only=True` for any use case where you don't have full control of the loaded file. Please open an issue on GitHub for any issues related to this experimental feature.
  model.load_state_dict(torch.load(best_model_path))
Number of shared orthogroups: 2968
Epoch 1/5 | Train Loss: 165069.1319, Acc: 0.4439 | Dev Loss: 2.0366, Acc: 0.6655
Best model saved.
Epoch 2/5 | Train Loss: 46967.5470, Acc: 0.8530 | Dev Loss: 1.3038, Acc: 0.7686
Best model saved.
Epoch 3/5 | Train Loss: 27122.8135, Acc: 0.9108 | Dev Loss: 1.1170, Acc: 0.7915
Best model saved.
Epoch 4/5 | Train Loss: 20233.8829, Acc: 0.9310 | Dev Loss: 1.0601, Acc: 0.8030
Best model saved.
Epoch 5/5 | Train Loss: 16245.2994, Acc: 0.9438 | Dev Loss: 1.0187, Acc: 0.8091
Best model saved.
Loaded best model for test evaluation.
test: Accuracy=0.9071, Precision=0.9044, Recall=0.8914, F1=0.8927
test_lt40: Accuracy=0.7904, Precision=0.6137, Recall=0.5961, F1=0.5850
test_40_60: Accuracy=0.8822, Precision=0.7866, Recall=0.7711, F1=0.7627
test_60_80: Accuracy=0.9201, Precision=0.8930, Recall=0.8824, F1=0.8786
test_gt80: Accuracy=0.9356, Precision=0.8654, Recall=0.8599, F1=0.8513

real	1971m32.356s
user	1287m32.278s
sys	683m45.167s
Finished
Fri May 16 00:14:01 EDT 2025
```
