## Supplementary material for "PLM-OMG: Protein Language Model-Based Ortholog Detection for Cross-Species Cell Type Mapping": Scripts: lstm_15.out (part 1 of 2)

```
Starting
Thu May 15 20:51:42 EDT 2025
Number of shared orthogroups: 1597
Total trainable parameters: 3189437

Epoch 1

Training:   0%|          | 0/2025 [00:00<?, ?it/s]
Training:   0%|          | 1/2025 [00:01<35:34,  1.05s/it]
Training:   0%|          | 2/2025 [00:01<18:08,  1.86it/s]
Training:   0%|          | 3/2025 [00:01<12:32,  2.69it/s]
Training:   0%|          | 4/2025 [00:01<09:58,  3.38it/s]
Training:   0%|          | 5/2025 [00:01<08:29,  3.96it/s]
Training:   0%|          | 6/2025 [00:01<07:37,  4.41it/s]
Training:   0%|          | 7/2025 [00:02<07:04,  4.75it/s]
Training:   0%|          | 8/2025 [00:02<06:41,  5.03it/s]
Training:   0%|          | 9/2025 [00:02<06:26,  5.22it/s]
Training:   0%|          | 10/2025 [00:02<06:16,  5.35it/s]
Training:   1%|          | 11/2025 [00:02<06:10,  5.44it/s]
Training:   1%|          | 12/2025 [00:02<06:05,  5.51it/s]
Training:   1%|          | 13/2025 [00:03<06:01,  5.56it/s]
Training:   1%|          | 14/2025 [00:03<05:59,  5.59it/s]
Training:   1%|          | 15/2025 [00:03<05:56,  5.63it/s]
Training:   1%|          | 16/2025 [00:03<05:56,  5.64it/s]
Training:   1%|          | 17/2025 [00:03<05:55,  5.65it/s]
Training:   1%|          | 18/2025 [00:04<05:55,  5.65it/s]
Training:   1%|          | 19/2025 [00:04<05:54,  5.66it/s]
Training:   1%|          | 20/2025 [00:04<05:54,  5.66it/s]
Training:   1%|          | 21/2025 [00:04<05:52,  5.68it/s]
Training:   1%|          | 22/2025 [00:04<05:51,  5.70it/s]
Training:   1%|          | 23/2025 [00:04<05:52,  5.69it/s]
Training:   1%|          | 24/2025 [00:05<05:52,  5.68it/s]
Training:   1%|          | 25/2025 [00:05<05:52,  5.67it/s]
Training:   1%|▏         | 26/2025 [00:05<05:52,  5.68it/s]
Training:   1%|▏         | 27/2025 [00:05<05:51,  5.68it/s]
Training:   1%|▏         | 28/2025 [00:05<05:52,  5.67it/s]
Training:   1%|▏         | 29/2025 [00:05<05:51,  5.68it/s]
Training:   1%|▏         | 30/2025 [00:06<05:51,  5.68it/s]
Training:   2%|▏         | 31/2025 [00:06<05:50,  5.70it/s]
Training:   2%|▏         | 32/2025 [00:06<05:50,  5.68it/s]
Training:   2%|▏         | 33/2025 [00:06<05:49,  5.70it/s]
Training:   2%|▏         | 34/2025 [00:06<05:49,  5.70it/s]
Training:   2%|▏         | 35/2025 [00:07<05:49,  5.69it/s]
Training:   2%|▏         | 36/2025 [00:07<05:48,  5.70it/s]
Training:   2%|▏         | 37/2025 [00:07<05:49,  5.68it/s]
Training:   2%|▏         | 38/2025 [00:07<05:49,  5.68it/s]
Training:   2%|▏         | 39/2025 [00:07<05:50,  5.67it/s]
Training:   2%|▏         | 40/2025 [00:07<05:49,  5.67it/s]
Training:   2%|▏         | 41/2025 [00:08<05:49,  5.68it/s]
Training:   2%|▏         | 42/2025 [00:08<05:49,  5.67it/s]
Training:   2%|▏         | 43/2025 [00:08<05:48,  5.69it/s]
Training:   2%|▏         | 44/2025 [00:08<05:48,  5.69it/s]
Training:   2%|▏         | 45/2025 [00:08<05:47,  5.70it/s]
Training:   2%|▏         | 46/2025 [00:08<05:48,  5.69it/s]
Training:   2%|▏         | 47/2025 [00:09<05:47,  5.69it/s]
Training:   2%|▏         | 48/2025 [00:09<05:47,  5.68it/s]
Training:   2%|▏         | 49/2025 [00:09<05:47,  5.68it/s]
Training:   2%|▏         | 50/2025 [00:09<05:46,  5.70it/s]
Training:   3%|▎         | 51/2025 [00:09<05:47,  5.69it/s]
Training:   3%|▎         | 52/2025 [00:10<05:47,  5.68it/s]
Training:   3%|▎         | 53/2025 [00:10<05:47,  5.67it/s]
Training:   3%|▎         | 54/2025 [00:10<05:47,  5.67it/s]
Training:   3%|▎         | 55/2025 [00:10<05:47,  5.67it/s]
Training:   3%|▎         | 56/2025 [00:10<05:46,  5.68it/s]
Training:   3%|▎         | 57/2025 [00:10<05:45,  5.70it/s]
Training:   3%|▎         | 58/2025 [00:11<05:44,  5.70it/s]
Training:   3%|▎         | 59/2025 [00:11<05:44,  5.71it/s]
Training:   3%|▎         | 60/2025 [00:11<05:45,  5.69it/s]
Training:   3%|▎         | 61/2025 [00:11<05:45,  5.68it/s]
Training:   3%|▎         | 62/2025 [00:11<05:45,  5.68it/s]
Training:   3%|▎         | 63/2025 [00:11<05:46,  5.67it/s]
Training:   3%|▎         | 64/2025 [00:12<05:44,  5.69it/s]
Training:   3%|▎         | 65/2025 [00:12<05:45,  5.68it/s]
Training:   3%|▎         | 66/2025 [00:12<05:44,  5.68it/s]
Training:   3%|▎         | 67/2025 [00:12<05:44,  5.68it/s]
Training:   3%|▎         | 68/2025 [00:12<05:44,  5.68it/s]
Training:   3%|▎         | 69/2025 [00:13<05:44,  5.67it/s]
Training:   3%|▎         | 70/2025 [00:13<05:44,  5.67it/s]
Training:   4%|▎         | 71/2025 [00:13<05:43,  5.69it/s]
Training:   4%|▎         | 72/2025 [00:13<05:43,  5.69it/s]
Training:   4%|▎         | 73/2025 [00:13<05:43,  5.69it/s]
Training:   4%|▎         | 74/2025 [00:13<05:43,  5.68it/s]
Training:   4%|▎         | 75/2025 [00:14<05:43,  5.68it/s]
Training:   4%|▍         | 76/2025 [00:14<05:43,  5.67it/s]
Training:   4%|▍         | 77/2025 [00:14<05:43,  5.67it/s]
Training:   4%|▍         | 78/2025 [00:14<05:42,  5.69it/s]
Training:   4%|▍         | 79/2025 [00:14<05:42,  5.68it/s]
Training:   4%|▍         | 80/2025 [00:14<05:41,  5.70it/s]
Training:   4%|▍         | 81/2025 [00:15<05:41,  5.70it/s]
Training:   4%|▍         | 82/2025 [00:15<05:41,  5.69it/s]
Training:   4%|▍         | 83/2025 [00:15<05:41,  5.69it/s]
Training:   4%|▍         | 84/2025 [00:15<05:41,  5.68it/s]
Training:   4%|▍         | 85/2025 [00:15<05:40,  5.69it/s]
Training:   4%|▍         | 86/2025 [00:16<05:40,  5.69it/s]
Training:   4%|▍         | 87/2025 [00:16<05:41,  5.68it/s]
Training:   4%|▍         | 88/2025 [00:16<05:41,  5.67it/s]
Training:   4%|▍         | 89/2025 [00:16<05:41,  5.68it/s]
Training:   4%|▍         | 90/2025 [00:16<05:40,  5.68it/s]
Training:   4%|▍         | 91/2025 [00:16<05:40,  5.67it/s]
Training:   5%|▍         | 92/2025 [00:17<05:39,  5.69it/s]
Training:   5%|▍         | 93/2025 [00:17<05:39,  5.70it/s]
Training:   5%|▍         | 94/2025 [00:17<05:39,  5.69it/s]
Training:   5%|▍         | 95/2025 [00:17<05:39,  5.68it/s]
Training:   5%|▍         | 96/2025 [00:17<05:39,  5.68it/s]
Training:   5%|▍         | 97/2025 [00:17<05:39,  5.68it/s]
Training:   5%|▍         | 98/2025 [00:18<05:38,  5.69it/s]
Training:   5%|▍         | 99/2025 [00:18<05:37,  5.70it/s]
Training:   5%|▍         | 100/2025 [00:18<05:38,  5.68it/s]
Training:   5%|▍         | 101/2025 [00:18<05:37,  5.70it/s]
Training:   5%|▌         | 102/2025 [00:18<05:37,  5.70it/s]
Training:   5%|▌         | 103/2025 [00:19<05:37,  5.69it/s]
Training:   5%|▌         | 104/2025 [00:19<05:38,  5.68it/s]
Training:   5%|▌         | 105/2025 [00:19<05:38,  5.68it/s]
Training:   5%|▌         | 106/2025 [00:19<05:36,  5.70it/s]
Training:   5%|▌         | 107/2025 [00:19<05:36,  5.70it/s]
Training:   5%|▌         | 108/2025 [00:19<05:36,  5.70it/s]
Training:   5%|▌         | 109/2025 [00:20<05:36,  5.70it/s]
Training:   5%|▌         | 110/2025 [00:20<05:36,  5.69it/s]
Training:   5%|▌         | 111/2025 [00:20<05:36,  5.68it/s]
Training:   6%|▌         | 112/2025 [00:20<05:36,  5.68it/s]
Training:   6%|▌         | 113/2025 [00:20<05:35,  5.69it/s]
Training:   6%|▌         | 114/2025 [00:20<05:36,  5.67it/s]
Training:   6%|▌         | 115/2025 [00:21<05:36,  5.67it/s]
Training:   6%|▌         | 116/2025 [00:21<05:36,  5.67it/s]
Training:   6%|▌         | 117/2025 [00:21<05:36,  5.67it/s]
Training:   6%|▌         | 118/2025 [00:21<05:36,  5.67it/s]
Training:   6%|▌         | 119/2025 [00:21<05:36,  5.66it/s]
Training:   6%|▌         | 120/2025 [00:21<05:35,  5.68it/s]
Training:   6%|▌         | 121/2025 [00:22<05:35,  5.67it/s]
Training:   6%|▌         | 122/2025 [00:22<05:34,  5.69it/s]
Training:   6%|▌         | 123/2025 [00:22<05:35,  5.68it/s]
Training:   6%|▌         | 124/2025 [00:22<05:34,  5.69it/s]
Training:   6%|▌         | 125/2025 [00:22<05:34,  5.68it/s]
Training:   6%|▌         | 126/2025 [00:23<05:34,  5.67it/s]
Training:   6%|▋         | 127/2025 [00:23<05:33,  5.69it/s]
Training:   6%|▋         | 128/2025 [00:23<05:33,  5.68it/s]
Training:   6%|▋         | 129/2025 [00:23<05:32,  5.69it/s]
Training:   6%|▋         | 130/2025 [00:23<05:33,  5.68it/s]
Training:   6%|▋         | 131/2025 [00:23<05:33,  5.68it/s]
Training:   7%|▋         | 132/2025 [00:24<05:33,  5.67it/s]
Training:   7%|▋         | 133/2025 [00:24<05:32,  5.68it/s]
Training:   7%|▋         | 134/2025 [00:24<05:31,  5.70it/s]
Training:   7%|▋         | 135/2025 [00:24<05:31,  5.70it/s]
Training:   7%|▋         | 136/2025 [00:24<05:30,  5.71it/s]
Training:   7%|▋         | 137/2025 [00:24<05:31,  5.69it/s]
Training:   7%|▋         | 138/2025 [00:25<05:31,  5.69it/s]
Training:   7%|▋         | 139/2025 [00:25<05:31,  5.68it/s]
Training:   7%|▋         | 140/2025 [00:25<05:32,  5.68it/s]
Training:   7%|▋         | 141/2025 [00:25<05:30,  5.70it/s]
Training:   7%|▋         | 142/2025 [00:25<05:30,  5.69it/s]
Training:   7%|▋         | 143/2025 [00:26<05:29,  5.70it/s]
Training:   7%|▋         | 144/2025 [00:26<05:30,  5.68it/s]
Training:   7%|▋         | 145/2025 [00:26<05:30,  5.69it/s]
Training:   7%|▋         | 146/2025 [00:26<05:30,  5.69it/s]
Training:   7%|▋         | 147/2025 [00:26<05:29,  5.70it/s]
Training:   7%|▋         | 148/2025 [00:26<05:28,  5.71it/s]
Training:   7%|▋         | 149/2025 [00:27<05:28,  5.71it/s]
Training:   7%|▋         | 150/2025 [00:27<05:29,  5.70it/s]
Training:   7%|▋         | 151/2025 [00:27<05:29,  5.68it/s]
Training:   8%|▊         | 152/2025 [00:27<05:28,  5.70it/s]
Training:   8%|▊         | 153/2025 [00:27<05:28,  5.69it/s]
Training:   8%|▊         | 154/2025 [00:27<05:28,  5.69it/s]
Training:   8%|▊         | 155/2025 [00:28<05:27,  5.70it/s]
Training:   8%|▊         | 156/2025 [00:28<05:27,  5.70it/s]
Training:   8%|▊         | 157/2025 [00:28<05:27,  5.71it/s]
Training:   8%|▊         | 158/2025 [00:28<05:27,  5.70it/s]
Training:   8%|▊         | 159/2025 [00:28<05:27,  5.70it/s]
Training:   8%|▊         | 160/2025 [00:29<05:28,  5.69it/s]
Training:   8%|▊         | 161/2025 [00:29<05:28,  5.67it/s]
Training:   8%|▊         | 162/2025 [00:29<05:27,  5.69it/s]
Training:   8%|▊         | 163/2025 [00:29<05:27,  5.68it/s]
Training:   8%|▊         | 164/2025 [00:29<05:26,  5.70it/s]
Training:   8%|▊         | 165/2025 [00:29<05:27,  5.68it/s]
Training:   8%|▊         | 166/2025 [00:30<05:27,  5.68it/s]
Training:   8%|▊         | 167/2025 [00:30<05:27,  5.68it/s]
Training:   8%|▊         | 168/2025 [00:30<05:26,  5.68it/s]
Training:   8%|▊         | 169/2025 [00:30<05:25,  5.70it/s]
Training:   8%|▊         | 170/2025 [00:30<05:26,  5.69it/s]
Training:   8%|▊         | 171/2025 [00:30<05:26,  5.68it/s]
Training:   8%|▊         | 172/2025 [00:31<05:26,  5.67it/s]
Training:   9%|▊         | 173/2025 [00:31<05:25,  5.70it/s]
Training:   9%|▊         | 174/2025 [00:31<05:25,  5.69it/s]
Training:   9%|▊         | 175/2025 [00:31<05:25,  5.69it/s]
Training:   9%|▊         | 176/2025 [00:31<05:24,  5.70it/s]
Training:   9%|▊         | 177/2025 [00:32<05:24,  5.70it/s]
Training:   9%|▉         | 178/2025 [00:32<05:23,  5.71it/s]
Training:   9%|▉         | 179/2025 [00:32<05:24,  5.69it/s]
Training:   9%|▉         | 180/2025 [00:32<05:24,  5.69it/s]
Training:   9%|▉         | 181/2025 [00:32<05:24,  5.69it/s]
Training:   9%|▉         | 182/2025 [00:32<05:24,  5.68it/s]
Training:   9%|▉         | 183/2025 [00:33<05:23,  5.69it/s]
Training:   9%|▉         | 184/2025 [00:33<05:23,  5.69it/s]
Training:   9%|▉         | 185/2025 [00:33<05:22,  5.71it/s]
Training:   9%|▉         | 186/2025 [00:33<05:23,  5.69it/s]
Training:   9%|▉         | 187/2025 [00:33<05:23,  5.69it/s]
Training:   9%|▉         | 188/2025 [00:33<05:23,  5.68it/s]
Training:   9%|▉         | 189/2025 [00:34<05:23,  5.68it/s]
Training:   9%|▉         | 190/2025 [00:34<05:22,  5.69it/s]
Training:   9%|▉         | 191/2025 [00:34<05:21,  5.70it/s]
Training:   9%|▉         | 192/2025 [00:34<05:21,  5.71it/s]
Training:  10%|▉         | 193/2025 [00:34<05:21,  5.71it/s]
Training:  10%|▉         | 194/2025 [00:34<05:21,  5.70it/s]
Training:  10%|▉         | 195/2025 [00:35<05:21,  5.69it/s]
Training:  10%|▉         | 196/2025 [00:35<05:21,  5.68it/s]
Training:  10%|▉         | 197/2025 [00:35<05:20,  5.70it/s]
Training:  10%|▉         | 198/2025 [00:35<05:20,  5.70it/s]
Training:  10%|▉         | 199/2025 [00:35<05:19,  5.71it/s]
Training:  10%|▉         | 200/2025 [00:36<05:20,  5.69it/s]
Training:  10%|▉         | 201/2025 [00:36<05:20,  5.69it/s]
Training:  10%|▉         | 202/2025 [00:36<05:20,  5.69it/s]
Training:  10%|█         | 203/2025 [00:36<05:21,  5.67it/s]
Training:  10%|█         | 204/2025 [00:36<05:19,  5.69it/s]
Training:  10%|█         | 205/2025 [00:36<05:20,  5.68it/s]
Training:  10%|█         | 206/2025 [00:37<05:19,  5.69it/s]
Training:  10%|█         | 207/2025 [00:37<05:20,  5.67it/s]
Training:  10%|█         | 208/2025 [00:37<05:19,  5.68it/s]
Training:  10%|█         | 209/2025 [00:37<05:20,  5.67it/s]
Training:  10%|█         | 210/2025 [00:37<05:19,  5.68it/s]
Training:  10%|█         | 211/2025 [00:37<05:18,  5.69it/s]
Training:  10%|█         | 212/2025 [00:38<05:19,  5.68it/s]
Training:  11%|█         | 213/2025 [00:38<05:19,  5.68it/s]
Training:  11%|█         | 214/2025 [00:38<05:19,  5.67it/s]
Training:  11%|█         | 215/2025 [00:38<05:19,  5.67it/s]
Training:  11%|█         | 216/2025 [00:38<05:19,  5.67it/s]
Training:  11%|█         | 217/2025 [00:39<05:19,  5.67it/s]
Training:  11%|█         | 218/2025 [00:39<05:17,  5.68it/s]
Training:  11%|█         | 219/2025 [00:39<05:18,  5.68it/s]
Training:  11%|█         | 220/2025 [00:39<05:18,  5.68it/s]
Training:  11%|█         | 221/2025 [00:39<05:18,  5.66it/s]
Training:  11%|█         | 222/2025 [00:39<05:18,  5.67it/s]
Training:  11%|█         | 223/2025 [00:40<05:17,  5.68it/s]
Training:  11%|█         | 224/2025 [00:40<05:17,  5.68it/s]
Training:  11%|█         | 225/2025 [00:40<05:16,  5.69it/s]
Training:  11%|█         | 226/2025 [00:40<05:16,  5.69it/s]
Training:  11%|█         | 227/2025 [00:40<05:15,  5.70it/s]
Training:  11%|█▏        | 228/2025 [00:40<05:16,  5.68it/s]
Training:  11%|█▏        | 229/2025 [00:41<05:16,  5.68it/s]
Training:  11%|█▏        | 230/2025 [00:41<05:16,  5.67it/s]
Training:  11%|█▏        | 231/2025 [00:41<05:16,  5.67it/s]
Training:  11%|█▏        | 232/2025 [00:41<05:15,  5.69it/s]
Training:  12%|█▏        | 233/2025 [00:41<05:14,  5.69it/s]
Training:  12%|█▏        | 234/2025 [00:42<05:14,  5.69it/s]
Training:  12%|█▏        | 235/2025 [00:42<05:15,  5.67it/s]
Training:  12%|█▏        | 236/2025 [00:42<05:15,  5.67it/s]
Training:  12%|█▏        | 237/2025 [00:42<05:15,  5.67it/s]
Training:  12%|█▏        | 238/2025 [00:42<05:15,  5.67it/s]
Training:  12%|█▏        | 239/2025 [00:42<05:13,  5.69it/s]
Training:  12%|█▏        | 240/2025 [00:43<05:13,  5.69it/s]
Training:  12%|█▏        | 241/2025 [00:43<05:13,  5.69it/s]
Training:  12%|█▏        | 242/2025 [00:43<05:14,  5.68it/s]
Training:  12%|█▏        | 243/2025 [00:43<05:14,  5.67it/s]
Training:  12%|█▏        | 244/2025 [00:43<05:14,  5.67it/s]
Training:  12%|█▏        | 245/2025 [00:43<05:14,  5.67it/s]
Training:  12%|█▏        | 246/2025 [00:44<05:12,  5.68it/s]
Training:  12%|█▏        | 247/2025 [00:44<05:12,  5.68it/s]
Training:  12%|█▏        | 248/2025 [00:44<05:12,  5.68it/s]
Training:  12%|█▏        | 249/2025 [00:44<05:13,  5.67it/s]
Training:  12%|█▏        | 250/2025 [00:44<05:11,  5.69it/s]
Training:  12%|█▏        | 251/2025 [00:45<05:12,  5.68it/s]
Training:  12%|█▏        | 252/2025 [00:45<05:11,  5.69it/s]
Training:  12%|█▏        | 253/2025 [00:45<05:10,  5.70it/s]
Training:  13%|█▎        | 254/2025 [00:45<05:11,  5.69it/s]
Training:  13%|█▎        | 255/2025 [00:45<05:11,  5.68it/s]
Training:  13%|█▎        | 256/2025 [00:45<05:12,  5.67it/s]
Training:  13%|█▎        | 257/2025 [00:46<05:10,  5.69it/s]
Training:  13%|█▎        | 258/2025 [00:46<05:11,  5.68it/s]
Training:  13%|█▎        | 259/2025 [00:46<05:11,  5.68it/s]
Training:  13%|█▎        | 260/2025 [00:46<05:09,  5.69it/s]
Training:  13%|█▎        | 261/2025 [00:46<05:10,  5.69it/s]
Training:  13%|█▎        | 262/2025 [00:46<05:10,  5.69it/s]
Training:  13%|█▎        | 263/2025 [00:47<05:10,  5.68it/s]
Training:  13%|█▎        | 264/2025 [00:47<05:10,  5.67it/s]
Training:  13%|█▎        | 265/2025 [00:47<05:10,  5.67it/s]
Training:  13%|█▎        | 266/2025 [00:47<05:10,  5.67it/s]
Training:  13%|█▎        | 267/2025 [00:47<05:09,  5.69it/s]
Training:  13%|█▎        | 268/2025 [00:48<05:09,  5.68it/s]
Training:  13%|█▎        | 269/2025 [00:48<05:09,  5.68it/s]
Training:  13%|█▎        | 270/2025 [00:48<05:08,  5.68it/s]
Training:  13%|█▎        | 271/2025 [00:48<05:08,  5.69it/s]
Training:  13%|█▎        | 272/2025 [00:48<05:08,  5.68it/s]
Training:  13%|█▎        | 273/2025 [00:48<05:08,  5.69it/s]
Training:  14%|█▎        | 274/2025 [00:49<05:07,  5.70it/s]
Training:  14%|█▎        | 275/2025 [00:49<05:07,  5.68it/s]
Training:  14%|█▎        | 276/2025 [00:49<05:07,  5.69it/s]
Training:  14%|█▎        | 277/2025 [00:49<05:08,  5.67it/s]
Training:  14%|█▎        | 278/2025 [00:49<05:07,  5.68it/s]
Training:  14%|█▍        | 279/2025 [00:49<05:07,  5.68it/s]
Training:  14%|█▍        | 280/2025 [00:50<05:07,  5.67it/s]
Training:  14%|█▍        | 281/2025 [00:50<05:06,  5.69it/s]
Training:  14%|█▍        | 282/2025 [00:50<05:07,  5.67it/s]
Training:  14%|█▍        | 283/2025 [00:50<05:06,  5.68it/s]
Training:  14%|█▍        | 284/2025 [00:50<05:06,  5.68it/s]
Training:  14%|█▍        | 285/2025 [00:51<05:06,  5.68it/s]
Training:  14%|█▍        | 286/2025 [00:51<05:06,  5.67it/s]
Training:  14%|█▍        | 287/2025 [00:51<05:06,  5.66it/s]
Training:  14%|█▍        | 288/2025 [00:51<05:05,  5.69it/s]
Training:  14%|█▍        | 289/2025 [00:51<05:05,  5.69it/s]
Training:  14%|█▍        | 290/2025 [00:51<05:04,  5.70it/s]
Training:  14%|█▍        | 291/2025 [00:52<05:05,  5.68it/s]
Training:  14%|█▍        | 292/2025 [00:52<05:05,  5.68it/s]
Training:  14%|█▍        | 293/2025 [00:52<05:05,  5.68it/s]
Training:  15%|█▍        | 294/2025 [00:52<05:05,  5.67it/s]
Training:  15%|█▍        | 295/2025 [00:52<05:04,  5.69it/s]
Training:  15%|█▍        | 296/2025 [00:52<05:03,  5.69it/s]
Training:  15%|█▍        | 297/2025 [00:53<05:04,  5.68it/s]
Training:  15%|█▍        | 298/2025 [00:53<05:03,  5.69it/s]
Training:  15%|█▍        | 299/2025 [00:53<05:03,  5.70it/s]
Training:  15%|█▍        | 300/2025 [00:53<05:02,  5.69it/s]
Training:  15%|█▍        | 301/2025 [00:53<05:03,  5.69it/s]
Training:  15%|█▍        | 302/2025 [00:54<05:02,  5.70it/s]
Training:  15%|█▍        | 303/2025 [00:54<05:02,  5.69it/s]
Training:  15%|█▌        | 304/2025 [00:54<05:02,  5.69it/s]
Training:  15%|█▌        | 305/2025 [00:54<05:03,  5.67it/s]
Training:  15%|█▌        | 306/2025 [00:54<05:03,  5.67it/s]
Training:  15%|█▌        | 307/2025 [00:54<05:03,  5.67it/s]
Training:  15%|█▌        | 308/2025 [00:55<05:02,  5.67it/s]
Training:  15%|█▌        | 309/2025 [00:55<05:01,  5.69it/s]
Training:  15%|█▌        | 310/2025 [00:55<05:01,  5.69it/s]
Training:  15%|█▌        | 311/2025 [00:55<05:01,  5.68it/s]
Training:  15%|█▌        | 312/2025 [00:55<05:01,  5.69it/s]
Training:  15%|█▌        | 313/2025 [00:55<05:00,  5.70it/s]
Training:  16%|█▌        | 314/2025 [00:56<05:00,  5.69it/s]
Training:  16%|█▌        | 315/2025 [00:56<05:00,  5.69it/s]
Training:  16%|█▌        | 316/2025 [00:56<04:59,  5.71it/s]
Training:  16%|█▌        | 317/2025 [00:56<05:00,  5.69it/s]
Training:  16%|█▌        | 318/2025 [00:56<05:00,  5.68it/s]
Training:  16%|█▌        | 319/2025 [00:56<04:59,  5.69it/s]
Training:  16%|█▌        | 320/2025 [00:57<04:59,  5.69it/s]
Training:  16%|█▌        | 321/2025 [00:57<04:59,  5.70it/s]
Training:  16%|█▌        | 322/2025 [00:57<04:59,  5.68it/s]
Training:  16%|█▌        | 323/2025 [00:57<04:58,  5.70it/s]
Training:  16%|█▌        | 324/2025 [00:57<04:58,  5.70it/s]
Training:  16%|█▌        | 325/2025 [00:58<04:58,  5.70it/s]
Training:  16%|█▌        | 326/2025 [00:58<04:58,  5.69it/s]
Training:  16%|█▌        | 327/2025 [00:58<04:58,  5.69it/s]
Training:  16%|█▌        | 328/2025 [00:58<04:58,  5.68it/s]
Training:  16%|█▌        | 329/2025 [00:58<04:58,  5.69it/s]
Training:  16%|█▋        | 330/2025 [00:58<04:57,  5.69it/s]
Training:  16%|█▋        | 331/2025 [00:59<04:57,  5.70it/s]
Training:  16%|█▋        | 332/2025 [00:59<04:56,  5.71it/s]
Training:  16%|█▋        | 333/2025 [00:59<04:56,  5.70it/s]
Training:  16%|█▋        | 334/2025 [00:59<04:57,  5.69it/s]
Training:  17%|█▋        | 335/2025 [00:59<04:57,  5.68it/s]
Training:  17%|█▋        | 336/2025 [00:59<04:57,  5.67it/s]
Training:  17%|█▋        | 337/2025 [01:00<04:56,  5.69it/s]
Training:  17%|█▋        | 338/2025 [01:00<04:56,  5.69it/s]
Training:  17%|█▋        | 339/2025 [01:00<04:55,  5.70it/s]
Training:  17%|█▋        | 340/2025 [01:00<04:55,  5.70it/s]
Training:  17%|█▋        | 341/2025 [01:00<04:55,  5.69it/s]
Training:  17%|█▋        | 342/2025 [01:01<04:55,  5.69it/s]
Training:  17%|█▋        | 343/2025 [01:01<04:56,  5.68it/s]
Training:  17%|█▋        | 344/2025 [01:01<04:55,  5.70it/s]
Training:  17%|█▋        | 345/2025 [01:01<04:55,  5.68it/s]
Training:  17%|█▋        | 346/2025 [01:01<04:54,  5.69it/s]
Training:  17%|█▋        | 347/2025 [01:01<04:55,  5.67it/s]
Training:  17%|█▋        | 348/2025 [01:02<04:55,  5.68it/s]
Training:  17%|█▋        | 349/2025 [01:02<04:55,  5.67it/s]
Training:  17%|█▋        | 350/2025 [01:02<04:55,  5.67it/s]
Training:  17%|█▋        | 351/2025 [01:02<04:53,  5.70it/s]
Training:  17%|█▋        | 352/2025 [01:02<04:53,  5.70it/s]
Training:  17%|█▋        | 353/2025 [01:02<04:54,  5.69it/s]
Training:  17%|█▋        | 354/2025 [01:03<04:54,  5.67it/s]
Training:  18%|█▊        | 355/2025 [01:03<04:54,  5.68it/s]
Training:  18%|█▊        | 356/2025 [01:03<04:53,  5.69it/s]
Training:  18%|█▊        | 357/2025 [01:03<04:53,  5.68it/s]
Training:  18%|█▊        | 358/2025 [01:03<04:52,  5.69it/s]
Training:  18%|█▊        | 359/2025 [01:04<04:53,  5.67it/s]
Training:  18%|█▊        | 360/2025 [01:04<04:52,  5.69it/s]
Training:  18%|█▊        | 361/2025 [01:04<04:53,  5.68it/s]
Training:  18%|█▊        | 362/2025 [01:04<04:52,  5.68it/s]
Training:  18%|█▊        | 363/2025 [01:04<04:52,  5.68it/s]
Training:  18%|█▊        | 364/2025 [01:04<04:51,  5.69it/s]
Training:  18%|█▊        | 365/2025 [01:05<04:50,  5.71it/s]
Training:  18%|█▊        | 366/2025 [01:05<04:51,  5.69it/s]
Training:  18%|█▊        | 367/2025 [01:05<04:51,  5.69it/s]
Training:  18%|█▊        | 368/2025 [01:05<04:51,  5.68it/s]
Training:  18%|█▊        | 369/2025 [01:05<04:51,  5.68it/s]
Training:  18%|█▊        | 370/2025 [01:05<04:51,  5.67it/s]
Training:  18%|█▊        | 371/2025 [01:06<04:51,  5.67it/s]
Training:  18%|█▊        | 372/2025 [01:06<04:49,  5.70it/s]
Training:  18%|█▊        | 373/2025 [01:06<04:50,  5.69it/s]
Training:  18%|█▊        | 374/2025 [01:06<04:50,  5.69it/s]
Training:  19%|█▊        | 375/2025 [01:06<04:50,  5.67it/s]
Training:  19%|█▊        | 376/2025 [01:07<04:50,  5.68it/s]
Training:  19%|█▊        | 377/2025 [01:07<04:50,  5.68it/s]
Training:  19%|█▊        | 378/2025 [01:07<04:50,  5.67it/s]
Training:  19%|█▊        | 379/2025 [01:07<04:49,  5.69it/s]
Training:  19%|█▉        | 380/2025 [01:07<04:49,  5.68it/s]
Training:  19%|█▉        | 381/2025 [01:07<04:49,  5.68it/s]
Training:  19%|█▉        | 382/2025 [01:08<04:50,  5.66it/s]
Training:  19%|█▉        | 383/2025 [01:08<04:49,  5.68it/s]
Training:  19%|█▉        | 384/2025 [01:08<04:49,  5.67it/s]
Training:  19%|█▉        | 385/2025 [01:08<04:49,  5.67it/s]
Training:  19%|█▉        | 386/2025 [01:08<04:47,  5.70it/s]
Training:  19%|█▉        | 387/2025 [01:08<04:47,  5.70it/s]
Training:  19%|█▉        | 388/2025 [01:09<04:47,  5.70it/s]
Training:  19%|█▉        | 389/2025 [01:09<04:47,  5.69it/s]
Training:  19%|█▉        | 390/2025 [01:09<04:47,  5.69it/s]
Training:  19%|█▉        | 391/2025 [01:09<04:47,  5.68it/s]
Training:  19%|█▉        | 392/2025 [01:09<04:47,  5.69it/s]
Training:  19%|█▉        | 393/2025 [01:10<04:46,  5.70it/s]
Training:  19%|█▉        | 394/2025 [01:10<04:46,  5.69it/s]
Training:  20%|█▉        | 395/2025 [01:10<04:46,  5.68it/s]
Training:  20%|█▉        | 396/2025 [01:10<04:47,  5.67it/s]
Training:  20%|█▉        | 397/2025 [01:10<04:46,  5.67it/s]
Training:  20%|█▉        | 398/2025 [01:10<04:46,  5.67it/s]
Training:  20%|█▉        | 399/2025 [01:11<04:45,  5.69it/s]
Training:  20%|█▉        | 400/2025 [01:11<04:45,  5.70it/s]
Training:  20%|█▉        | 401/2025 [01:11<04:45,  5.69it/s]
Training:  20%|█▉        | 402/2025 [01:11<04:44,  5.70it/s]
Training:  20%|█▉        | 403/2025 [01:11<04:44,  5.69it/s]
Training:  20%|█▉        | 404/2025 [01:11<04:44,  5.69it/s]
Training:  20%|██        | 405/2025 [01:12<04:45,  5.68it/s]
Training:  20%|██        | 406/2025 [01:12<04:44,  5.69it/s]
Training:  20%|██        | 407/2025 [01:12<04:43,  5.70it/s]
Training:  20%|██        | 408/2025 [01:12<04:43,  5.70it/s]
Training:  20%|██        | 409/2025 [01:12<04:43,  5.71it/s]
Training:  20%|██        | 410/2025 [01:12<04:42,  5.71it/s]
Training:  20%|██        | 411/2025 [01:13<04:43,  5.70it/s]
Training:  20%|██        | 412/2025 [01:13<04:43,  5.69it/s]
Training:  20%|██        | 413/2025 [01:13<04:44,  5.67it/s]
Training:  20%|██        | 414/2025 [01:13<04:42,  5.71it/s]
Training:  20%|██        | 415/2025 [01:13<04:43,  5.68it/s]
Training:  21%|██        | 416/2025 [01:14<04:43,  5.68it/s]
Training:  21%|██        | 417/2025 [01:14<04:43,  5.67it/s]
Training:  21%|██        | 418/2025 [01:14<04:42,  5.69it/s]
Training:  21%|██        | 419/2025 [01:14<04:42,  5.69it/s]
Training:  21%|██        | 420/2025 [01:14<04:42,  5.68it/s]
Training:  21%|██        | 421/2025 [01:14<04:42,  5.69it/s]
Training:  21%|██        | 422/2025 [01:15<04:42,  5.68it/s]
Training:  21%|██        | 423/2025 [01:15<04:41,  5.69it/s]
Training:  21%|██        | 424/2025 [01:15<04:41,  5.68it/s]
Training:  21%|██        | 425/2025 [01:15<04:41,  5.68it/s]
Training:  21%|██        | 426/2025 [01:15<04:41,  5.67it/s]
Training:  21%|██        | 427/2025 [01:15<04:41,  5.67it/s]
Training:  21%|██        | 428/2025 [01:16<04:40,  5.69it/s]
Training:  21%|██        | 429/2025 [01:16<04:40,  5.68it/s]
Training:  21%|██        | 430/2025 [01:16<04:40,  5.68it/s]
Training:  21%|██▏       | 431/2025 [01:16<04:41,  5.67it/s]
Training:  21%|██▏       | 432/2025 [01:16<04:40,  5.68it/s]
Training:  21%|██▏       | 433/2025 [01:17<04:40,  5.67it/s]
Training:  21%|██▏       | 434/2025 [01:17<04:40,  5.67it/s]
Training:  21%|██▏       | 435/2025 [01:17<04:39,  5.69it/s]
Training:  22%|██▏       | 436/2025 [01:17<04:38,  5.70it/s]
Training:  22%|██▏       | 437/2025 [01:17<04:38,  5.69it/s]
Training:  22%|██▏       | 438/2025 [01:17<04:39,  5.68it/s]
Training:  22%|██▏       | 439/2025 [01:18<04:39,  5.68it/s]
Training:  22%|██▏       | 440/2025 [01:18<04:39,  5.67it/s]
Training:  22%|██▏       | 441/2025 [01:18<04:39,  5.67it/s]
Training:  22%|██▏       | 442/2025 [01:18<04:38,  5.69it/s]
Training:  22%|██▏       | 443/2025 [01:18<04:38,  5.67it/s]
Training:  22%|██▏       | 444/2025 [01:18<04:38,  5.67it/s]
Training:  22%|██▏       | 445/2025 [01:19<04:38,  5.68it/s]
Training:  22%|██▏       | 446/2025 [01:19<04:38,  5.67it/s]
Training:  22%|██▏       | 447/2025 [01:19<04:38,  5.67it/s]
Training:  22%|██▏       | 448/2025 [01:19<04:38,  5.66it/s]
Training:  22%|██▏       | 449/2025 [01:19<04:37,  5.68it/s]
Training:  22%|██▏       | 450/2025 [01:20<04:36,  5.69it/s]
Training:  22%|██▏       | 451/2025 [01:20<04:36,  5.70it/s]
Training:  22%|██▏       | 452/2025 [01:20<04:36,  5.68it/s]
Training:  22%|██▏       | 453/2025 [01:20<04:36,  5.68it/s]
Training:  22%|██▏       | 454/2025 [01:20<04:36,  5.68it/s]
Training:  22%|██▏       | 455/2025 [01:20<04:36,  5.67it/s]
Training:  23%|██▎       | 456/2025 [01:21<04:35,  5.69it/s]
Training:  23%|██▎       | 457/2025 [01:21<04:36,  5.68it/s]
Training:  23%|██▎       | 458/2025 [01:21<04:35,  5.69it/s]
Training:  23%|██▎       | 459/2025 [01:21<04:35,  5.68it/s]
Training:  23%|██▎       | 460/2025 [01:21<04:35,  5.68it/s]
Training:  23%|██▎       | 461/2025 [01:21<04:35,  5.67it/s]
Training:  23%|██▎       | 462/2025 [01:22<04:34,  5.69it/s]
Training:  23%|██▎       | 463/2025 [01:22<04:33,  5.70it/s]
Training:  23%|██▎       | 464/2025 [01:22<04:34,  5.69it/s]
Training:  23%|██▎       | 465/2025 [01:22<04:33,  5.70it/s]
Training:  23%|██▎       | 466/2025 [01:22<04:34,  5.68it/s]
Training:  23%|██▎       | 467/2025 [01:23<04:33,  5.69it/s]
Training:  23%|██▎       | 468/2025 [01:23<04:34,  5.68it/s]
Training:  23%|██▎       | 469/2025 [01:23<04:34,  5.67it/s]
Training:  23%|██▎       | 470/2025 [01:23<04:32,  5.70it/s]
Training:  23%|██▎       | 471/2025 [01:23<04:33,  5.68it/s]
Training:  23%|██▎       | 472/2025 [01:23<04:33,  5.68it/s]
Training:  23%|██▎       | 473/2025 [01:24<04:33,  5.67it/s]
Training:  23%|██▎       | 474/2025 [01:24<04:32,  5.69it/s]
Training:  23%|██▎       | 475/2025 [01:24<04:32,  5.68it/s]
Training:  24%|██▎       | 476/2025 [01:24<04:32,  5.67it/s]
Training:  24%|██▎       | 477/2025 [01:24<04:32,  5.69it/s]
Training:  24%|██▎       | 478/2025 [01:24<04:32,  5.69it/s]
Training:  24%|██▎       | 479/2025 [01:25<04:31,  5.69it/s]
Training:  24%|██▎       | 480/2025 [01:25<04:32,  5.68it/s]
Training:  24%|██▍       | 481/2025 [01:25<04:32,  5.68it/s]
Training:  24%|██▍       | 482/2025 [01:25<04:32,  5.67it/s]
Training:  24%|██▍       | 483/2025 [01:25<04:32,  5.66it/s]
Training:  24%|██▍       | 484/2025 [01:26<04:31,  5.69it/s]
Training:  24%|██▍       | 485/2025 [01:26<04:31,  5.68it/s]
Training:  24%|██▍       | 486/2025 [01:26<04:30,  5.69it/s]
Training:  24%|██▍       | 487/2025 [01:26<04:30,  5.68it/s]
Training:  24%|██▍       | 488/2025 [01:26<04:30,  5.68it/s]
Training:  24%|██▍       | 489/2025 [01:26<04:30,  5.68it/s]
Training:  24%|██▍       | 490/2025 [01:27<04:30,  5.67it/s]
Training:  24%|██▍       | 491/2025 [01:27<04:29,  5.69it/s]
Training:  24%|██▍       | 492/2025 [01:27<04:30,  5.67it/s]
Training:  24%|██▍       | 493/2025 [01:27<04:29,  5.69it/s]
Training:  24%|██▍       | 494/2025 [01:27<04:29,  5.68it/s]
Training:  24%|██▍       | 495/2025 [01:27<04:29,  5.68it/s]
Training:  24%|██▍       | 496/2025 [01:28<04:29,  5.68it/s]
Training:  25%|██▍       | 497/2025 [01:28<04:29,  5.67it/s]
Training:  25%|██▍       | 498/2025 [01:28<04:27,  5.71it/s]
Training:  25%|██▍       | 499/2025 [01:28<04:28,  5.68it/s]
Training:  25%|██▍       | 500/2025 [01:28<04:28,  5.69it/s]
Training:  25%|██▍       | 501/2025 [01:29<04:28,  5.67it/s]
Training:  25%|██▍       | 502/2025 [01:29<04:28,  5.67it/s]
Training:  25%|██▍       | 503/2025 [01:29<04:28,  5.67it/s]
Training:  25%|██▍       | 504/2025 [01:29<04:28,  5.66it/s]
Training:  25%|██▍       | 505/2025 [01:29<04:27,  5.69it/s]
Training:  25%|██▍       | 506/2025 [01:29<04:27,  5.68it/s]
Training:  25%|██▌       | 507/2025 [01:30<04:27,  5.68it/s]
Training:  25%|██▌       | 508/2025 [01:30<04:26,  5.69it/s]
Training:  25%|██▌       | 509/2025 [01:30<04:26,  5.68it/s]
Training:  25%|██▌       | 510/2025 [01:30<04:26,  5.67it/s]
Training:  25%|██▌       | 511/2025 [01:30<04:27,  5.67it/s]
Training:  25%|██▌       | 512/2025 [01:30<04:26,  5.68it/s]
Training:  25%|██▌       | 513/2025 [01:31<04:25,  5.69it/s]
Training:  25%|██▌       | 514/2025 [01:31<04:25,  5.69it/s]
Training:  25%|██▌       | 515/2025 [01:31<04:26,  5.68it/s]
Training:  25%|██▌       | 516/2025 [01:31<04:25,  5.68it/s]
Training:  26%|██▌       | 517/2025 [01:31<04:25,  5.67it/s]
Training:  26%|██▌       | 518/2025 [01:32<04:25,  5.67it/s]
Training:  26%|██▌       | 519/2025 [01:32<04:24,  5.69it/s]
Training:  26%|██▌       | 520/2025 [01:32<04:24,  5.69it/s]
Training:  26%|██▌       | 521/2025 [01:32<04:23,  5.70it/s]
Training:  26%|██▌       | 522/2025 [01:32<04:24,  5.69it/s]
Training:  26%|██▌       | 523/2025 [01:32<04:24,  5.69it/s]
Training:  26%|██▌       | 524/2025 [01:33<04:24,  5.68it/s]
Training:  26%|██▌       | 525/2025 [01:33<04:24,  5.68it/s]
Training:  26%|██▌       | 526/2025 [01:33<04:23,  5.69it/s]
Training:  26%|██▌       | 527/2025 [01:33<04:23,  5.69it/s]
Training:  26%|██▌       | 528/2025 [01:33<04:23,  5.69it/s]
Training:  26%|██▌       | 529/2025 [01:33<04:23,  5.67it/s]
Training:  26%|██▌       | 530/2025 [01:34<04:23,  5.68it/s]
Training:  26%|██▌       | 531/2025 [01:34<04:23,  5.68it/s]
Training:  26%|██▋       | 532/2025 [01:34<04:22,  5.69it/s]
Training:  26%|██▋       | 533/2025 [01:34<04:21,  5.70it/s]
Training:  26%|██▋       | 534/2025 [01:34<04:21,  5.70it/s]
Training:  26%|██▋       | 535/2025 [01:34<04:21,  5.69it/s]
Training:  26%|██▋       | 536/2025 [01:35<04:22,  5.68it/s]
Training:  27%|██▋       | 537/2025 [01:35<04:22,  5.68it/s]
Training:  27%|██▋       | 538/2025 [01:35<04:22,  5.68it/s]
Training:  27%|██▋       | 539/2025 [01:35<04:22,  5.67it/s]
Training:  27%|██▋       | 540/2025 [01:35<04:21,  5.69it/s]
Training:  27%|██▋       | 541/2025 [01:36<04:21,  5.67it/s]
Training:  27%|██▋       | 542/2025 [01:36<04:21,  5.67it/s]
Training:  27%|██▋       | 543/2025 [01:36<04:21,  5.67it/s]
Training:  27%|██▋       | 544/2025 [01:36<04:21,  5.67it/s]
Training:  27%|██▋       | 545/2025 [01:36<04:21,  5.67it/s]
Training:  27%|██▋       | 546/2025 [01:36<04:21,  5.66it/s]
Training:  27%|██▋       | 547/2025 [01:37<04:20,  5.68it/s]
Training:  27%|██▋       | 548/2025 [01:37<04:19,  5.68it/s]
Training:  27%|██▋       | 549/2025 [01:37<04:19,  5.69it/s]
Training:  27%|██▋       | 550/2025 [01:37<04:19,  5.68it/s]
Training:  27%|██▋       | 551/2025 [01:37<04:18,  5.69it/s]
Training:  27%|██▋       | 552/2025 [01:37<04:19,  5.68it/s]
Training:  27%|██▋       | 553/2025 [01:38<04:19,  5.68it/s]
Training:  27%|██▋       | 554/2025 [01:38<04:18,  5.69it/s]
Training:  27%|██▋       | 555/2025 [01:38<04:18,  5.69it/s]
Training:  27%|██▋       | 556/2025 [01:38<04:18,  5.69it/s]
Training:  28%|██▊       | 557/2025 [01:38<04:18,  5.68it/s]
Training:  28%|██▊       | 558/2025 [01:39<04:18,  5.68it/s]
Training:  28%|██▊       | 559/2025 [01:39<04:18,  5.67it/s]
Training:  28%|██▊       | 560/2025 [01:39<04:18,  5.67it/s]
Training:  28%|██▊       | 561/2025 [01:39<04:17,  5.69it/s]
Training:  28%|██▊       | 562/2025 [01:39<04:17,  5.67it/s]
Training:  28%|██▊       | 563/2025 [01:39<04:17,  5.67it/s]
Training:  28%|██▊       | 564/2025 [01:40<04:17,  5.67it/s]
Training:  28%|██▊       | 565/2025 [01:40<04:17,  5.67it/s]
Training:  28%|██▊       | 566/2025 [01:40<04:17,  5.67it/s]
Training:  28%|██▊       | 567/2025 [01:40<04:17,  5.67it/s]
Training:  28%|██▊       | 568/2025 [01:40<04:16,  5.69it/s]
Training:  28%|██▊       | 569/2025 [01:40<04:16,  5.67it/s]
Training:  28%|██▊       | 570/2025 [01:41<04:16,  5.67it/s]
Training:  28%|██▊       | 571/2025 [01:41<04:16,  5.68it/s]
Training:  28%|██▊       | 572/2025 [01:41<04:14,  5.70it/s]
Training:  28%|██▊       | 573/2025 [01:41<04:15,  5.69it/s]
Training:  28%|██▊       | 574/2025 [01:41<04:15,  5.68it/s]
Training:  28%|██▊       | 575/2025 [01:42<04:14,  5.70it/s]
Training:  28%|██▊       | 576/2025 [01:42<04:14,  5.70it/s]
Training:  28%|██▊       | 577/2025 [01:42<04:14,  5.69it/s]
Training:  29%|██▊       | 578/2025 [01:42<04:15,  5.67it/s]
Training:  29%|██▊       | 579/2025 [01:42<04:14,  5.67it/s]
Training:  29%|██▊       | 580/2025 [01:42<04:14,  5.67it/s]
Training:  29%|██▊       | 581/2025 [01:43<04:14,  5.66it/s]
Training:  29%|██▊       | 582/2025 [01:43<04:13,  5.68it/s]
Training:  29%|██▉       | 583/2025 [01:43<04:14,  5.67it/s]
Training:  29%|██▉       | 584/2025 [01:43<04:13,  5.68it/s]
Training:  29%|██▉       | 585/2025 [01:43<04:14,  5.67it/s]
Training:  29%|██▉       | 586/2025 [01:43<04:13,  5.67it/s]
Training:  29%|██▉       | 587/2025 [01:44<04:13,  5.67it/s]
Training:  29%|██▉       | 588/2025 [01:44<04:13,  5.66it/s]
Training:  29%|██▉       | 589/2025 [01:44<04:12,  5.68it/s]
Training:  29%|██▉       | 590/2025 [01:44<04:12,  5.68it/s]
Training:  29%|██▉       | 591/2025 [01:44<04:12,  5.68it/s]
Training:  29%|██▉       | 592/2025 [01:45<04:12,  5.67it/s]
Training:  29%|██▉       | 593/2025 [01:45<04:12,  5.68it/s]
Training:  29%|██▉       | 594/2025 [01:45<04:11,  5.69it/s]
Training:  29%|██▉       | 595/2025 [01:45<04:10,  5.70it/s]
Training:  29%|██▉       | 596/2025 [01:45<04:10,  5.71it/s]
Training:  29%|██▉       | 597/2025 [01:45<04:10,  5.71it/s]
Training:  30%|██▉       | 598/2025 [01:46<04:10,  5.70it/s]
Training:  30%|██▉       | 599/2025 [01:46<04:10,  5.70it/s]
Training:  30%|██▉       | 600/2025 [01:46<04:10,  5.69it/s]
Training:  30%|██▉       | 601/2025 [01:46<04:10,  5.69it/s]
Training:  30%|██▉       | 602/2025 [01:46<04:10,  5.68it/s]
Training:  30%|██▉       | 603/2025 [01:46<04:09,  5.69it/s]
Training:  30%|██▉       | 604/2025 [01:47<04:10,  5.68it/s]
Training:  30%|██▉       | 605/2025 [01:47<04:09,  5.69it/s]
Training:  30%|██▉       | 606/2025 [01:47<04:10,  5.67it/s]
Training:  30%|██▉       | 607/2025 [01:47<04:09,  5.69it/s]
Training:  30%|███       | 608/2025 [01:47<04:09,  5.68it/s]
Training:  30%|███       | 609/2025 [01:48<04:09,  5.68it/s]
Training:  30%|███       | 610/2025 [01:48<04:08,  5.69it/s]
Training:  30%|███       | 611/2025 [01:48<04:09,  5.67it/s]
Training:  30%|███       | 612/2025 [01:48<04:08,  5.69it/s]
Training:  30%|███       | 613/2025 [01:48<04:08,  5.68it/s]
Training:  30%|███       | 614/2025 [01:48<04:08,  5.67it/s]
Training:  30%|███       | 615/2025 [01:49<04:08,  5.68it/s]
Training:  30%|███       | 616/2025 [01:49<04:08,  5.67it/s]
Training:  30%|███       | 617/2025 [01:49<04:07,  5.69it/s]
Training:  31%|███       | 618/2025 [01:49<04:07,  5.68it/s]
Training:  31%|███       | 619/2025 [01:49<04:06,  5.69it/s]
Training:  31%|███       | 620/2025 [01:49<04:06,  5.69it/s]
Training:  31%|███       | 621/2025 [01:50<04:06,  5.70it/s]
Training:  31%|███       | 622/2025 [01:50<04:06,  5.69it/s]
Training:  31%|███       | 623/2025 [01:50<04:06,  5.68it/s]
Training:  31%|███       | 624/2025 [01:50<04:05,  5.70it/s]
Training:  31%|███       | 625/2025 [01:50<04:05,  5.70it/s]
Training:  31%|███       | 626/2025 [01:51<04:05,  5.70it/s]
Training:  31%|███       | 627/2025 [01:51<04:05,  5.69it/s]
Training:  31%|███       | 628/2025 [01:51<04:05,  5.69it/s]
Training:  31%|███       | 629/2025 [01:51<04:05,  5.68it/s]
Training:  31%|███       | 630/2025 [01:51<04:05,  5.67it/s]
Training:  31%|███       | 631/2025 [01:51<04:05,  5.68it/s]
Training:  31%|███       | 632/2025 [01:52<04:04,  5.69it/s]
Training:  31%|███▏      | 633/2025 [01:52<04:04,  5.69it/s]
Training:  31%|███▏      | 634/2025 [01:52<04:05,  5.67it/s]
Training:  31%|███▏      | 635/2025 [01:52<04:05,  5.67it/s]
Training:  31%|███▏      | 636/2025 [01:52<04:05,  5.67it/s]
Training:  31%|███▏      | 637/2025 [01:52<04:05,  5.66it/s]
Training:  32%|███▏      | 638/2025 [01:53<04:04,  5.68it/s]
Training:  32%|███▏      | 639/2025 [01:53<04:03,  5.68it/s]
Training:  32%|███▏      | 640/2025 [01:53<04:03,  5.68it/s]
Training:  32%|███▏      | 641/2025 [01:53<04:03,  5.67it/s]
Training:  32%|███▏      | 642/2025 [01:53<04:03,  5.67it/s]
Training:  32%|███▏      | 643/2025 [01:54<04:03,  5.66it/s]
Training:  32%|███▏      | 644/2025 [01:54<04:03,  5.66it/s]
Training:  32%|███▏      | 645/2025 [01:54<04:03,  5.68it/s]
Training:  32%|███▏      | 646/2025 [01:54<04:03,  5.67it/s]
Training:  32%|███▏      | 647/2025 [01:54<04:02,  5.69it/s]
Training:  32%|███▏      | 648/2025 [01:54<04:02,  5.69it/s]
Training:  32%|███▏      | 649/2025 [01:55<04:02,  5.68it/s]
Training:  32%|███▏      | 650/2025 [01:55<04:01,  5.68it/s]
Training:  32%|███▏      | 651/2025 [01:55<04:01,  5.68it/s]
Training:  32%|███▏      | 652/2025 [01:55<04:01,  5.69it/s]
Training:  32%|███▏      | 653/2025 [01:55<04:01,  5.69it/s]
Training:  32%|███▏      | 654/2025 [01:55<04:00,  5.69it/s]
Training:  32%|███▏      | 655/2025 [01:56<04:01,  5.68it/s]
Training:  32%|███▏      | 656/2025 [01:56<04:01,  5.68it/s]
Training:  32%|███▏      | 657/2025 [01:56<04:01,  5.67it/s]
Training:  32%|███▏      | 658/2025 [01:56<04:00,  5.67it/s]
Training:  33%|███▎      | 659/2025 [01:56<03:59,  5.69it/s]
Training:  33%|███▎      | 660/2025 [01:56<04:00,  5.68it/s]
Training:  33%|███▎      | 661/2025 [01:57<03:59,  5.69it/s]
Training:  33%|███▎      | 662/2025 [01:57<03:59,  5.68it/s]
Training:  33%|███▎      | 663/2025 [01:57<03:59,  5.68it/s]
Training:  33%|███▎      | 664/2025 [01:57<03:59,  5.68it/s]
Training:  33%|███▎      | 665/2025 [01:57<03:59,  5.69it/s]
Training:  33%|███▎      | 666/2025 [01:58<03:58,  5.70it/s]
Training:  33%|███▎      | 667/2025 [01:58<03:59,  5.68it/s]
Training:  33%|███▎      | 668/2025 [01:58<03:58,  5.69it/s]
Training:  33%|███▎      | 669/2025 [01:58<03:58,  5.68it/s]
Training:  33%|███▎      | 670/2025 [01:58<03:58,  5.68it/s]
Training:  33%|███▎      | 671/2025 [01:58<03:58,  5.67it/s]
Training:  33%|███▎      | 672/2025 [01:59<03:58,  5.68it/s]
Training:  33%|███▎      | 673/2025 [01:59<03:57,  5.69it/s]
Training:  33%|███▎      | 674/2025 [01:59<03:57,  5.70it/s]
Training:  33%|███▎      | 675/2025 [01:59<03:56,  5.70it/s]
Training:  33%|███▎      | 676/2025 [01:59<03:57,  5.68it/s]
Training:  33%|███▎      | 677/2025 [01:59<03:57,  5.69it/s]
Training:  33%|███▎      | 678/2025 [02:00<03:57,  5.68it/s]
Training:  34%|███▎      | 679/2025 [02:00<03:57,  5.68it/s]
Training:  34%|███▎      | 680/2025 [02:00<03:56,  5.70it/s]
Training:  34%|███▎      | 681/2025 [02:00<03:56,  5.68it/s]
Training:  34%|███▎      | 682/2025 [02:00<03:55,  5.69it/s]
Training:  34%|███▎      | 683/2025 [02:01<03:55,  5.69it/s]
Training:  34%|███▍      | 684/2025 [02:01<03:55,  5.69it/s]
Training:  34%|███▍      | 685/2025 [02:01<03:55,  5.69it/s]
Training:  34%|███▍      | 686/2025 [02:01<03:55,  5.68it/s]
Training:  34%|███▍      | 687/2025 [02:01<03:55,  5.69it/s]
Training:  34%|███▍      | 688/2025 [02:01<03:54,  5.69it/s]
Training:  34%|███▍      | 689/2025 [02:02<03:54,  5.70it/s]
Training:  34%|███▍      | 690/2025 [02:02<03:54,  5.68it/s]
Training:  34%|███▍      | 691/2025 [02:02<03:54,  5.68it/s]
Training:  34%|███▍      | 692/2025 [02:02<03:54,  5.68it/s]
Training:  34%|███▍      | 693/2025 [02:02<03:55,  5.67it/s]
Training:  34%|███▍      | 694/2025 [02:02<03:54,  5.69it/s]
Training:  34%|███▍      | 695/2025 [02:03<03:53,  5.69it/s]
Training:  34%|███▍      | 696/2025 [02:03<03:53,  5.70it/s]
Training:  34%|███▍      | 697/2025 [02:03<03:53,  5.68it/s]
Training:  34%|███▍      | 698/2025 [02:03<03:53,  5.68it/s]
Training:  35%|███▍      | 699/2025 [02:03<03:53,  5.67it/s]
Training:  35%|███▍      | 700/2025 [02:04<03:53,  5.67it/s]
Training:  35%|███▍      | 701/2025 [02:04<03:52,  5.69it/s]
Training:  35%|███▍      | 702/2025 [02:04<03:52,  5.70it/s]
Training:  35%|███▍      | 703/2025 [02:04<03:52,  5.69it/s]
Training:  35%|███▍      | 704/2025 [02:04<03:52,  5.68it/s]
Training:  35%|███▍      | 705/2025 [02:04<03:52,  5.67it/s]
Training:  35%|███▍      | 706/2025 [02:05<03:52,  5.67it/s]
Training:  35%|███▍      | 707/2025 [02:05<03:52,  5.66it/s]
Training:  35%|███▍      | 708/2025 [02:05<03:51,  5.68it/s]
Training:  35%|███▌      | 709/2025 [02:05<03:52,  5.67it/s]
Training:  35%|███▌      | 710/2025 [02:05<03:51,  5.67it/s]
Training:  35%|███▌      | 711/2025 [02:05<03:51,  5.67it/s]
Training:  35%|███▌      | 712/2025 [02:06<03:51,  5.67it/s]
Training:  35%|███▌      | 713/2025 [02:06<03:51,  5.66it/s]
Training:  35%|███▌      | 714/2025 [02:06<03:51,  5.66it/s]
Training:  35%|███▌      | 715/2025 [02:06<03:50,  5.69it/s]
Training:  35%|███▌      | 716/2025 [02:06<03:50,  5.68it/s]
Training:  35%|███▌      | 717/2025 [02:07<03:50,  5.68it/s]
Training:  35%|███▌      | 718/2025 [02:07<03:50,  5.67it/s]
Training:  36%|███▌      | 719/2025 [02:07<03:50,  5.67it/s]
Training:  36%|███▌      | 720/2025 [02:07<03:50,  5.66it/s]
Training:  36%|███▌      | 721/2025 [02:07<03:49,  5.68it/s]
Training:  36%|███▌      | 722/2025 [02:07<03:48,  5.69it/s]
Training:  36%|███▌      | 723/2025 [02:08<03:49,  5.68it/s]
Training:  36%|███▌      | 724/2025 [02:08<03:48,  5.70it/s]
Training:  36%|███▌      | 725/2025 [02:08<03:48,  5.68it/s]
Training:  36%|███▌      | 726/2025 [02:08<03:48,  5.69it/s]
Training:  36%|███▌      | 727/2025 [02:08<03:48,  5.68it/s]
Training:  36%|███▌      | 728/2025 [02:08<03:48,  5.67it/s]
Training:  36%|███▌      | 729/2025 [02:09<03:47,  5.69it/s]
Training:  36%|███▌      | 730/2025 [02:09<03:48,  5.68it/s]
Training:  36%|███▌      | 731/2025 [02:09<03:47,  5.69it/s]
Training:  36%|███▌      | 732/2025 [02:09<03:47,  5.68it/s]
Training:  36%|███▌      | 733/2025 [02:09<03:47,  5.69it/s]
Training:  36%|███▌      | 734/2025 [02:10<03:47,  5.68it/s]
Training:  36%|███▋      | 735/2025 [02:10<03:47,  5.67it/s]
Training:  36%|███▋      | 736/2025 [02:10<03:46,  5.68it/s]
Training:  36%|███▋      | 737/2025 [02:10<03:46,  5.67it/s]
Training:  36%|███▋      | 738/2025 [02:10<03:46,  5.68it/s]
Training:  36%|███▋      | 739/2025 [02:10<03:46,  5.67it/s]
Training:  37%|███▋      | 740/2025 [02:11<03:46,  5.67it/s]
Training:  37%|███▋      | 741/2025 [02:11<03:46,  5.67it/s]
Training:  37%|███▋      | 742/2025 [02:11<03:46,  5.68it/s]
Training:  37%|███▋      | 743/2025 [02:11<03:45,  5.69it/s]
Training:  37%|███▋      | 744/2025 [02:11<03:45,  5.69it/s]
Training:  37%|███▋      | 745/2025 [02:11<03:44,  5.70it/s]
Training:  37%|███▋      | 746/2025 [02:12<03:44,  5.70it/s]
Training:  37%|███▋      | 747/2025 [02:12<03:44,  5.70it/s]
Training:  37%|███▋      | 748/2025 [02:12<03:44,  5.69it/s]
Training:  37%|███▋      | 749/2025 [02:12<03:44,  5.68it/s]
Training:  37%|███▋      | 750/2025 [02:12<03:43,  5.69it/s]
Training:  37%|███▋      | 751/2025 [02:13<03:44,  5.68it/s]
Training:  37%|███▋      | 752/2025 [02:13<03:43,  5.69it/s]
Training:  37%|███▋      | 753/2025 [02:13<03:43,  5.68it/s]
Training:  37%|███▋      | 754/2025 [02:13<03:43,  5.68it/s]
Training:  37%|███▋      | 755/2025 [02:13<03:43,  5.68it/s]
Training:  37%|███▋      | 756/2025 [02:13<03:43,  5.67it/s]
Training:  37%|███▋      | 757/2025 [02:14<03:42,  5.69it/s]
Training:  37%|███▋      | 758/2025 [02:14<03:42,  5.69it/s]
Training:  37%|███▋      | 759/2025 [02:14<03:42,  5.69it/s]
Training:  38%|███▊      | 760/2025 [02:14<03:42,  5.68it/s]
Training:  38%|███▊      | 761/2025 [02:14<03:42,  5.68it/s]
Training:  38%|███▊      | 762/2025 [02:14<03:42,  5.68it/s]
Training:  38%|███▊      | 763/2025 [02:15<03:42,  5.67it/s]
Training:  38%|███▊      | 764/2025 [02:15<03:41,  5.69it/s]
Training:  38%|███▊      | 765/2025 [02:15<03:41,  5.68it/s]
Training:  38%|███▊      | 766/2025 [02:15<03:41,  5.69it/s]
Training:  38%|███▊      | 767/2025 [02:15<03:41,  5.68it/s]
Training:  38%|███▊      | 768/2025 [02:16<03:40,  5.70it/s]
Training:  38%|███▊      | 769/2025 [02:16<03:40,  5.69it/s]
Training:  38%|███▊      | 770/2025 [02:16<03:41,  5.67it/s]
Training:  38%|███▊      | 771/2025 [02:16<03:40,  5.69it/s]
Training:  38%|███▊      | 772/2025 [02:16<03:40,  5.69it/s]
Training:  38%|███▊      | 773/2025 [02:16<03:40,  5.68it/s]
Training:  38%|███▊      | 774/2025 [02:17<03:39,  5.69it/s]
Training:  38%|███▊      | 775/2025 [02:17<03:39,  5.69it/s]
Training:  38%|███▊      | 776/2025 [02:17<03:39,  5.68it/s]
Training:  38%|███▊      | 777/2025 [02:17<03:39,  5.69it/s]
Training:  38%|███▊      | 778/2025 [02:17<03:38,  5.70it/s]
Training:  38%|███▊      | 779/2025 [02:17<03:39,  5.68it/s]
Training:  39%|███▊      | 780/2025 [02:18<03:39,  5.68it/s]
Training:  39%|███▊      | 781/2025 [02:18<03:39,  5.67it/s]
Training:  39%|███▊      | 782/2025 [02:18<03:39,  5.67it/s]
Training:  39%|███▊      | 783/2025 [02:18<03:39,  5.67it/s]
Training:  39%|███▊      | 784/2025 [02:18<03:38,  5.69it/s]
Training:  39%|███▉      | 785/2025 [02:18<03:37,  5.70it/s]
Training:  39%|███▉      | 786/2025 [02:19<03:37,  5.69it/s]
Training:  39%|███▉      | 787/2025 [02:19<03:37,  5.68it/s]
Training:  39%|███▉      | 788/2025 [02:19<03:37,  5.68it/s]
Training:  39%|███▉      | 789/2025 [02:19<03:37,  5.68it/s]
Training:  39%|███▉      | 790/2025 [02:19<03:37,  5.67it/s]
Training:  39%|███▉      | 791/2025 [02:20<03:37,  5.67it/s]
Training:  39%|███▉      | 792/2025 [02:20<03:37,  5.68it/s]
Training:  39%|███▉      | 793/2025 [02:20<03:36,  5.69it/s]
Training:  39%|███▉      | 794/2025 [02:20<03:36,  5.68it/s]
Training:  39%|███▉      | 795/2025 [02:20<03:36,  5.67it/s]
Training:  39%|███▉      | 796/2025 [02:20<03:36,  5.67it/s]
Training:  39%|███▉      | 797/2025 [02:21<03:36,  5.67it/s]
Training:  39%|███▉      | 798/2025 [02:21<03:36,  5.66it/s]
Training:  39%|███▉      | 799/2025 [02:21<03:35,  5.68it/s]
Training:  40%|███▉      | 800/2025 [02:21<03:35,  5.69it/s]
Training:  40%|███▉      | 801/2025 [02:21<03:35,  5.69it/s]
Training:  40%|███▉      | 802/2025 [02:21<03:35,  5.67it/s]
Training:  40%|███▉      | 803/2025 [02:22<03:35,  5.68it/s]
Training:  40%|███▉      | 804/2025 [02:22<03:34,  5.68it/s]
Training:  40%|███▉      | 805/2025 [02:22<03:35,  5.67it/s]
Training:  40%|███▉      | 806/2025 [02:22<03:34,  5.69it/s]
Training:  40%|███▉      | 807/2025 [02:22<03:34,  5.69it/s]
Training:  40%|███▉      | 808/2025 [02:23<03:33,  5.70it/s]
Training:  40%|███▉      | 809/2025 [02:23<03:34,  5.68it/s]
Training:  40%|████      | 810/2025 [02:23<03:34,  5.68it/s]
Training:  40%|████      | 811/2025 [02:23<03:34,  5.67it/s]
Training:  40%|████      | 812/2025 [02:23<03:33,  5.68it/s]
Training:  40%|████      | 813/2025 [02:23<03:32,  5.70it/s]
Training:  40%|████      | 814/2025 [02:24<03:32,  5.69it/s]
Training:  40%|████      | 815/2025 [02:24<03:32,  5.70it/s]
Training:  40%|████      | 816/2025 [02:24<03:32,  5.69it/s]
Training:  40%|████      | 817/2025 [02:24<03:32,  5.70it/s]
Training:  40%|████      | 818/2025 [02:24<03:32,  5.68it/s]
Training:  40%|████      | 819/2025 [02:24<03:31,  5.69it/s]
Training:  40%|████      | 820/2025 [02:25<03:31,  5.70it/s]
Training:  41%|████      | 821/2025 [02:25<03:31,  5.70it/s]
Training:  41%|████      | 822/2025 [02:25<03:30,  5.70it/s]
Training:  41%|████      | 823/2025 [02:25<03:31,  5.69it/s]
Training:  41%|████      | 824/2025 [02:25<03:31,  5.68it/s]
Training:  41%|████      | 825/2025 [02:26<03:31,  5.68it/s]
Training:  41%|████      | 826/2025 [02:26<03:30,  5.69it/s]
Training:  41%|████      | 827/2025 [02:26<03:30,  5.70it/s]
Training:  41%|████      | 828/2025 [02:26<03:30,  5.69it/s]
Training:  41%|████      | 829/2025 [02:26<03:30,  5.68it/s]
Training:  41%|████      | 830/2025 [02:26<03:30,  5.67it/s]
Training:  41%|████      | 831/2025 [02:27<03:30,  5.68it/s]
Training:  41%|████      | 832/2025 [02:27<03:30,  5.67it/s]
Training:  41%|████      | 833/2025 [02:27<03:30,  5.67it/s]
Training:  41%|████      | 834/2025 [02:27<03:29,  5.69it/s]
Training:  41%|████      | 835/2025 [02:27<03:29,  5.69it/s]
Training:  41%|████▏     | 836/2025 [02:27<03:28,  5.70it/s]
Training:  41%|████▏     | 837/2025 [02:28<03:28,  5.70it/s]
Training:  41%|████▏     | 838/2025 [02:28<03:28,  5.69it/s]
Training:  41%|████▏     | 839/2025 [02:28<03:28,  5.69it/s]
Training:  41%|████▏     | 840/2025 [02:28<03:28,  5.68it/s]
Training:  42%|████▏     | 841/2025 [02:28<03:27,  5.70it/s]
Training:  42%|████▏     | 842/2025 [02:29<03:28,  5.68it/s]
Training:  42%|████▏     | 843/2025 [02:29<03:28,  5.68it/s]
Training:  42%|████▏     | 844/2025 [02:29<03:28,  5.67it/s]
Training:  42%|████▏     | 845/2025 [02:29<03:28,  5.67it/s]
Training:  42%|████▏     | 846/2025 [02:29<03:27,  5.67it/s]
Training:  42%|████▏     | 847/2025 [02:29<03:27,  5.68it/s]
Training:  42%|████▏     | 848/2025 [02:30<03:26,  5.69it/s]
Training:  42%|████▏     | 849/2025 [02:30<03:26,  5.69it/s]
Training:  42%|████▏     | 850/2025 [02:30<03:26,  5.69it/s]
Training:  42%|████▏     | 851/2025 [02:30<03:26,  5.68it/s]
Training:  42%|████▏     | 852/2025 [02:30<03:26,  5.68it/s]
Training:  42%|████▏     | 853/2025 [02:30<03:26,  5.67it/s]
Training:  42%|████▏     | 854/2025 [02:31<03:26,  5.67it/s]
Training:  42%|████▏     | 855/2025 [02:31<03:25,  5.68it/s]
Training:  42%|████▏     | 856/2025 [02:31<03:25,  5.68it/s]
Training:  42%|████▏     | 857/2025 [02:31<03:25,  5.68it/s]
Training:  42%|████▏     | 858/2025 [02:31<03:25,  5.67it/s]
Training:  42%|████▏     | 859/2025 [02:32<03:25,  5.67it/s]
Training:  42%|████▏     | 860/2025 [02:32<03:25,  5.67it/s]
Training:  43%|████▎     | 861/2025 [02:32<03:25,  5.67it/s]
Training:  43%|████▎     | 862/2025 [02:32<03:24,  5.69it/s]
Training:  43%|████▎     | 863/2025 [02:32<03:24,  5.69it/s]
Training:  43%|████▎     | 864/2025 [02:32<03:23,  5.70it/s]
Training:  43%|████▎     | 865/2025 [02:33<03:23,  5.70it/s]
Training:  43%|████▎     | 866/2025 [02:33<03:22,  5.71it/s]
Training:  43%|████▎     | 867/2025 [02:33<03:23,  5.70it/s]
Training:  43%|████▎     | 868/2025 [02:33<03:22,  5.70it/s]
Training:  43%|████▎     | 869/2025 [02:33<03:22,  5.71it/s]
Training:  43%|████▎     | 870/2025 [02:33<03:23,  5.68it/s]
Training:  43%|████▎     | 871/2025 [02:34<03:23,  5.68it/s]
Training:  43%|████▎     | 872/2025 [02:34<03:23,  5.67it/s]
Training:  43%|████▎     | 873/2025 [02:34<03:23,  5.67it/s]
Training:  43%|████▎     | 874/2025 [02:34<03:22,  5.67it/s]
Training:  43%|████▎     | 875/2025 [02:34<03:22,  5.67it/s]
Training:  43%|████▎     | 876/2025 [02:35<03:22,  5.69it/s]
Training:  43%|████▎     | 877/2025 [02:35<03:22,  5.67it/s]
Training:  43%|████▎     | 878/2025 [02:35<03:22,  5.67it/s]
Training:  43%|████▎     | 879/2025 [02:35<03:22,  5.66it/s]
Training:  43%|████▎     | 880/2025 [02:35<03:21,  5.67it/s]
Training:  44%|████▎     | 881/2025 [02:35<03:21,  5.67it/s]
Training:  44%|████▎     | 882/2025 [02:36<03:21,  5.67it/s]
Training:  44%|████▎     | 883/2025 [02:36<03:20,  5.68it/s]
Training:  44%|████▎     | 884/2025 [02:36<03:20,  5.69it/s]
Training:  44%|████▎     | 885/2025 [02:36<03:20,  5.68it/s]
Training:  44%|████▍     | 886/2025 [02:36<03:20,  5.68it/s]
Training:  44%|████▍     | 887/2025 [02:36<03:20,  5.68it/s]
Training:  44%|████▍     | 888/2025 [02:37<03:20,  5.68it/s]
Training:  44%|████▍     | 889/2025 [02:37<03:20,  5.67it/s]
Training:  44%|████▍     | 890/2025 [02:37<03:19,  5.68it/s]
Training:  44%|████▍     | 891/2025 [02:37<03:19,  5.69it/s]
Training:  44%|████▍     | 892/2025 [02:37<03:19,  5.68it/s]
Training:  44%|████▍     | 893/2025 [02:38<03:19,  5.67it/s]
Training:  44%|████▍     | 894/2025 [02:38<03:19,  5.67it/s]
Training:  44%|████▍     | 895/2025 [02:38<03:19,  5.68it/s]
Training:  44%|████▍     | 896/2025 [02:38<03:19,  5.67it/s]
Training:  44%|████▍     | 897/2025 [02:38<03:18,  5.68it/s]
Training:  44%|████▍     | 898/2025 [02:38<03:18,  5.69it/s]
Training:  44%|████▍     | 899/2025 [02:39<03:18,  5.68it/s]
Training:  44%|████▍     | 900/2025 [02:39<03:18,  5.67it/s]
Training:  44%|████▍     | 901/2025 [02:39<03:17,  5.68it/s]
Training:  45%|████▍     | 902/2025 [02:39<03:17,  5.67it/s]
Training:  45%|████▍     | 903/2025 [02:39<03:17,  5.68it/s]
Training:  45%|████▍     | 904/2025 [02:39<03:16,  5.70it/s]
Training:  45%|████▍     | 905/2025 [02:40<03:17,  5.68it/s]
Training:  45%|████▍     | 906/2025 [02:40<03:17,  5.67it/s]
Training:  45%|████▍     | 907/2025 [02:40<03:16,  5.68it/s]
Training:  45%|████▍     | 908/2025 [02:40<03:16,  5.68it/s]
Training:  45%|████▍     | 909/2025 [02:40<03:16,  5.67it/s]
Training:  45%|████▍     | 910/2025 [02:40<03:16,  5.66it/s]
Training:  45%|████▍     | 911/2025 [02:41<03:16,  5.68it/s]
Training:  45%|████▌     | 912/2025 [02:41<03:15,  5.68it/s]
Training:  45%|████▌     | 913/2025 [02:41<03:15,  5.68it/s]
Training:  45%|████▌     | 914/2025 [02:41<03:15,  5.67it/s]
Training:  45%|████▌     | 915/2025 [02:41<03:15,  5.67it/s]
Training:  45%|████▌     | 916/2025 [02:42<03:15,  5.68it/s]
Training:  45%|████▌     | 917/2025 [02:42<03:15,  5.67it/s]
Training:  45%|████▌     | 918/2025 [02:42<03:14,  5.69it/s]
Training:  45%|████▌     | 919/2025 [02:42<03:14,  5.68it/s]
Training:  45%|████▌     | 920/2025 [02:42<03:14,  5.68it/s]
Training:  45%|████▌     | 921/2025 [02:42<03:14,  5.67it/s]
Training:  46%|████▌     | 922/2025 [02:43<03:14,  5.66it/s]
Training:  46%|████▌     | 923/2025 [02:43<03:14,  5.66it/s]
Training:  46%|████▌     | 924/2025 [02:43<03:14,  5.66it/s]
Training:  46%|████▌     | 925/2025 [02:43<03:13,  5.68it/s]
Training:  46%|████▌     | 926/2025 [02:43<03:13,  5.69it/s]
Training:  46%|████▌     | 927/2025 [02:43<03:12,  5.70it/s]
Training:  46%|████▌     | 928/2025 [02:44<03:12,  5.69it/s]
Training:  46%|████▌     | 929/2025 [02:44<03:12,  5.68it/s]
Training:  46%|████▌     | 930/2025 [02:44<03:12,  5.68it/s]
Training:  46%|████▌     | 931/2025 [02:44<03:13,  5.66it/s]
Training:  46%|████▌     | 932/2025 [02:44<03:11,  5.70it/s]
Training:  46%|████▌     | 933/2025 [02:45<03:11,  5.70it/s]
Training:  46%|████▌     | 934/2025 [02:45<03:11,  5.70it/s]
Training:  46%|████▌     | 935/2025 [02:45<03:11,  5.68it/s]
Training:  46%|████▌     | 936/2025 [02:45<03:11,  5.70it/s]
Training:  46%|████▋     | 937/2025 [02:45<03:11,  5.69it/s]
Training:  46%|████▋     | 938/2025 [02:45<03:11,  5.69it/s]
Training:  46%|████▋     | 939/2025 [02:46<03:10,  5.70it/s]
Training:  46%|████▋     | 940/2025 [02:46<03:10,  5.70it/s]
Training:  46%|████▋     | 941/2025 [02:46<03:10,  5.69it/s]
Training:  47%|████▋     | 942/2025 [02:46<03:10,  5.68it/s]
Training:  47%|████▋     | 943/2025 [02:46<03:10,  5.69it/s]
Training:  47%|████▋     | 944/2025 [02:46<03:10,  5.68it/s]
Training:  47%|████▋     | 945/2025 [02:47<03:10,  5.66it/s]
Training:  47%|████▋     | 946/2025 [02:47<03:09,  5.68it/s]
Training:  47%|████▋     | 947/2025 [02:47<03:09,  5.68it/s]
Training:  47%|████▋     | 948/2025 [02:47<03:09,  5.69it/s]
Training:  47%|████▋     | 949/2025 [02:47<03:09,  5.68it/s]
Training:  47%|████▋     | 950/2025 [02:48<03:09,  5.69it/s]
Training:  47%|████▋     | 951/2025 [02:48<03:08,  5.69it/s]
Training:  47%|████▋     | 952/2025 [02:48<03:08,  5.68it/s]
Training:  47%|████▋     | 953/2025 [02:48<03:08,  5.70it/s]
Training:  47%|████▋     | 954/2025 [02:48<03:08,  5.68it/s]
Training:  47%|████▋     | 955/2025 [02:48<03:07,  5.69it/s]
Training:  47%|████▋     | 956/2025 [02:49<03:08,  5.68it/s]
Training:  47%|████▋     | 957/2025 [02:49<03:08,  5.68it/s]
Training:  47%|████▋     | 958/2025 [02:49<03:07,  5.68it/s]
Training:  47%|████▋     | 959/2025 [02:49<03:07,  5.67it/s]
Training:  47%|████▋     | 960/2025 [02:49<03:06,  5.71it/s]
Training:  47%|████▋     | 961/2025 [02:49<03:06,  5.69it/s]
Training:  48%|████▊     | 962/2025 [02:50<03:06,  5.69it/s]
Training:  48%|████▊     | 963/2025 [02:50<03:07,  5.67it/s]
Training:  48%|████▊     | 964/2025 [02:50<03:07,  5.67it/s]
Training:  48%|████▊     | 965/2025 [02:50<03:07,  5.67it/s]
Training:  48%|████▊     | 966/2025 [02:50<03:07,  5.66it/s]
Training:  48%|████▊     | 967/2025 [02:51<03:06,  5.68it/s]
Training:  48%|████▊     | 968/2025 [02:51<03:06,  5.67it/s]
Training:  48%|████▊     | 969/2025 [02:51<03:06,  5.67it/s]
Training:  48%|████▊     | 970/2025 [02:51<03:06,  5.66it/s]
Training:  48%|████▊     | 971/2025 [02:51<03:06,  5.67it/s]
Training:  48%|████▊     | 972/2025 [02:51<03:05,  5.67it/s]
Training:  48%|████▊     | 973/2025 [02:52<03:05,  5.66it/s]
Training:  48%|████▊     | 974/2025 [02:52<03:05,  5.67it/s]
Training:  48%|████▊     | 975/2025 [02:52<03:05,  5.67it/s]
Training:  48%|████▊     | 976/2025 [02:52<03:05,  5.67it/s]
Training:  48%|████▊     | 977/2025 [02:52<03:05,  5.66it/s]
Training:  48%|████▊     | 978/2025 [02:52<03:04,  5.67it/s]
Training:  48%|████▊     | 979/2025 [02:53<03:04,  5.68it/s]
Training:  48%|████▊     | 980/2025 [02:53<03:04,  5.67it/s]
Training:  48%|████▊     | 981/2025 [02:53<03:03,  5.69it/s]
Training:  48%|████▊     | 982/2025 [02:53<03:03,  5.69it/s]
Training:  49%|████▊     | 983/2025 [02:53<03:03,  5.68it/s]
Training:  49%|████▊     | 984/2025 [02:54<03:03,  5.67it/s]
Training:  49%|████▊     | 985/2025 [02:54<03:03,  5.67it/s]
Training:  49%|████▊     | 986/2025 [02:54<03:03,  5.67it/s]
Training:  49%|████▊     | 987/2025 [02:54<03:03,  5.67it/s]
Training:  49%|████▉     | 988/2025 [02:54<03:02,  5.68it/s]
Training:  49%|████▉     | 989/2025 [02:54<03:02,  5.68it/s]
Training:  49%|████▉     | 990/2025 [02:55<03:02,  5.68it/s]
Training:  49%|████▉     | 991/2025 [02:55<03:02,  5.67it/s]
Training:  49%|████▉     | 992/2025 [02:55<03:01,  5.68it/s]
Training:  49%|████▉     | 993/2025 [02:55<03:01,  5.67it/s]
Training:  49%|████▉     | 994/2025 [02:55<03:02,  5.66it/s]
Training:  49%|████▉     | 995/2025 [02:55<03:01,  5.68it/s]
Training:  49%|████▉     | 996/2025 [02:56<03:01,  5.67it/s]
Training:  49%|████▉     | 997/2025 [02:56<03:01,  5.67it/s]
Training:  49%|████▉     | 998/2025 [02:56<03:01,  5.67it/s]
Training:  49%|████▉     | 999/2025 [02:56<03:00,  5.67it/s]
Training:  49%|████▉     | 1000/2025 [02:56<03:00,  5.66it/s]
Training:  49%|████▉     | 1001/2025 [02:57<03:01,  5.66it/s]
Training:  49%|████▉     | 1002/2025 [02:57<03:00,  5.68it/s]
Training:  50%|████▉     | 1003/2025 [02:57<02:59,  5.69it/s]
Training:  50%|████▉     | 1004/2025 [02:57<02:59,  5.70it/s]
Training:  50%|████▉     | 1005/2025 [02:57<02:58,  5.70it/s]
Training:  50%|████▉     | 1006/2025 [02:57<02:59,  5.69it/s]
Training:  50%|████▉     | 1007/2025 [02:58<02:58,  5.69it/s]
Training:  50%|████▉     | 1008/2025 [02:58<02:58,  5.70it/s]
Training:  50%|████▉     | 1009/2025 [02:58<02:57,  5.71it/s]
Training:  50%|████▉     | 1010/2025 [02:58<02:57,  5.71it/s]
Training:  50%|████▉     | 1011/2025 [02:58<02:57,  5.71it/s]
Training:  50%|████▉     | 1012/2025 [02:58<02:58,  5.69it/s]
Training:  50%|█████     | 1013/2025 [02:59<02:57,  5.69it/s]
Training:  50%|█████     | 1014/2025 [02:59<02:58,  5.68it/s]
Training:  50%|█████     | 1015/2025 [02:59<02:57,  5.68it/s]
Training:  50%|█████     | 1016/2025 [02:59<02:56,  5.70it/s]
Training:  50%|█████     | 1017/2025 [02:59<02:57,  5.69it/s]
Training:  50%|█████     | 1018/2025 [03:00<02:57,  5.69it/s]
Training:  50%|█████     | 1019/2025 [03:00<02:56,  5.69it/s]
Training:  50%|█████     | 1020/2025 [03:00<02:56,  5.69it/s]
Training:  50%|█████     | 1021/2025 [03:00<02:56,  5.70it/s]
Training:  50%|█████     | 1022/2025 [03:00<02:55,  5.70it/s]
Training:  51%|█████     | 1023/2025 [03:00<02:55,  5.71it/s]
Training:  51%|█████     | 1024/2025 [03:01<02:55,  5.69it/s]
Training:  51%|█████     | 1025/2025 [03:01<02:55,  5.70it/s]
Training:  51%|█████     | 1026/2025 [03:01<02:55,  5.68it/s]
Training:  51%|█████     | 1027/2025 [03:01<02:55,  5.68it/s]
Training:  51%|█████     | 1028/2025 [03:01<02:55,  5.68it/s]
Training:  51%|█████     | 1029/2025 [03:01<02:55,  5.68it/s]
Training:  51%|█████     | 1030/2025 [03:02<02:54,  5.69it/s]
Training:  51%|█████     | 1031/2025 [03:02<02:54,  5.69it/s]
Training:  51%|█████     | 1032/2025 [03:02<02:54,  5.69it/s]
Training:  51%|█████     | 1033/2025 [03:02<02:54,  5.69it/s]
Training:  51%|█████     | 1034/2025 [03:02<02:54,  5.69it/s]
Training:  51%|█████     | 1035/2025 [03:02<02:54,  5.68it/s]
Training:  51%|█████     | 1036/2025 [03:03<02:53,  5.69it/s]
Training:  51%|█████     | 1037/2025 [03:03<02:53,  5.69it/s]
Training:  51%|█████▏    | 1038/2025 [03:03<02:53,  5.69it/s]
Training:  51%|█████▏    | 1039/2025 [03:03<02:53,  5.69it/s]
Training:  51%|█████▏    | 1040/2025 [03:03<02:53,  5.68it/s]
Training:  51%|█████▏    | 1041/2025 [03:04<02:53,  5.68it/s]
Training:  51%|█████▏    | 1042/2025 [03:04<02:53,  5.68it/s]
Training:  52%|█████▏    | 1043/2025 [03:04<02:53,  5.67it/s]
Training:  52%|█████▏    | 1044/2025 [03:04<02:52,  5.69it/s]
Training:  52%|█████▏    | 1045/2025 [03:04<02:52,  5.70it/s]
Training:  52%|█████▏    | 1046/2025 [03:04<02:51,  5.70it/s]
Training:  52%|█████▏    | 1047/2025 [03:05<02:52,  5.68it/s]
Training:  52%|█████▏    | 1048/2025 [03:05<02:51,  5.68it/s]
Training:  52%|█████▏    | 1049/2025 [03:05<02:51,  5.68it/s]
Training:  52%|█████▏    | 1050/2025 [03:05<02:51,  5.68it/s]
Training:  52%|█████▏    | 1051/2025 [03:05<02:51,  5.69it/s]
Training:  52%|█████▏    | 1052/2025 [03:05<02:51,  5.67it/s]
Training:  52%|█████▏    | 1053/2025 [03:06<02:51,  5.66it/s]
Training:  52%|█████▏    | 1054/2025 [03:06<02:51,  5.67it/s]
Training:  52%|█████▏    | 1055/2025 [03:06<02:51,  5.67it/s]
Training:  52%|█████▏    | 1056/2025 [03:06<02:50,  5.67it/s]
Training:  52%|█████▏    | 1057/2025 [03:06<02:50,  5.66it/s]
Training:  52%|█████▏    | 1058/2025 [03:07<02:49,  5.70it/s]
Training:  52%|█████▏    | 1059/2025 [03:07<02:50,  5.68it/s]
Training:  52%|█████▏    | 1060/2025 [03:07<02:49,  5.69it/s]
Training:  52%|█████▏    | 1061/2025 [03:07<02:49,  5.69it/s]
Training:  52%|█████▏    | 1062/2025 [03:07<02:49,  5.69it/s]
Training:  52%|█████▏    | 1063/2025 [03:07<02:49,  5.68it/s]
Training:  53%|█████▎    | 1064/2025 [03:08<02:49,  5.67it/s]
Training:  53%|█████▎    | 1065/2025 [03:08<02:48,  5.69it/s]
Training:  53%|█████▎    | 1066/2025 [03:08<02:48,  5.69it/s]
Training:  53%|█████▎    | 1067/2025 [03:08<02:48,  5.68it/s]
Training:  53%|█████▎    | 1068/2025 [03:08<02:48,  5.67it/s]
Training:  53%|█████▎    | 1069/2025 [03:08<02:48,  5.68it/s]
Training:  53%|█████▎    | 1070/2025 [03:09<02:48,  5.67it/s]
Training:  53%|█████▎    | 1071/2025 [03:09<02:48,  5.67it/s]
Training:  53%|█████▎    | 1072/2025 [03:09<02:47,  5.69it/s]
Training:  53%|█████▎    | 1073/2025 [03:09<02:47,  5.67it/s]
Training:  53%|█████▎    | 1074/2025 [03:09<02:47,  5.67it/s]
Training:  53%|█████▎    | 1075/2025 [03:10<02:47,  5.67it/s]
Training:  53%|█████▎    | 1076/2025 [03:10<02:46,  5.68it/s]
Training:  53%|█████▎    | 1077/2025 [03:10<02:46,  5.68it/s]
Training:  53%|█████▎    | 1078/2025 [03:10<02:46,  5.67it/s]
Training:  53%|█████▎    | 1079/2025 [03:10<02:46,  5.68it/s]
Training:  53%|█████▎    | 1080/2025 [03:10<02:46,  5.69it/s]
Training:  53%|█████▎    | 1081/2025 [03:11<02:45,  5.69it/s]
Training:  53%|█████▎    | 1082/2025 [03:11<02:46,  5.68it/s]
Training:  53%|█████▎    | 1083/2025 [03:11<02:45,  5.68it/s]
Training:  54%|█████▎    | 1084/2025 [03:11<02:45,  5.68it/s]
Training:  54%|█████▎    | 1085/2025 [03:11<02:45,  5.67it/s]
Training:  54%|█████▎    | 1086/2025 [03:11<02:45,  5.69it/s]
Training:  54%|█████▎    | 1087/2025 [03:12<02:44,  5.69it/s]
Training:  54%|█████▎    | 1088/2025 [03:12<02:44,  5.70it/s]
Training:  54%|█████▍    | 1089/2025 [03:12<02:44,  5.68it/s]
Training:  54%|█████▍    | 1090/2025 [03:12<02:44,  5.68it/s]
Training:  54%|█████▍    | 1091/2025 [03:12<02:44,  5.68it/s]
Training:  54%|█████▍    | 1092/2025 [03:13<02:44,  5.67it/s]
Training:  54%|█████▍    | 1093/2025 [03:13<02:44,  5.68it/s]
Training:  54%|█████▍    | 1094/2025 [03:13<02:44,  5.67it/s]
Training:  54%|█████▍    | 1095/2025 [03:13<02:43,  5.67it/s]
Training:  54%|█████▍    | 1096/2025 [03:13<02:44,  5.66it/s]
Training:  54%|█████▍    | 1097/2025 [03:13<02:43,  5.67it/s]
Training:  54%|█████▍    | 1098/2025 [03:14<02:43,  5.67it/s]
Training:  54%|█████▍    | 1099/2025 [03:14<02:43,  5.67it/s]
Training:  54%|█████▍    | 1100/2025 [03:14<02:42,  5.69it/s]
Training:  54%|█████▍    | 1101/2025 [03:14<02:42,  5.67it/s]
Training:  54%|█████▍    | 1102/2025 [03:14<02:42,  5.67it/s]
Training:  54%|█████▍    | 1103/2025 [03:14<02:42,  5.67it/s]
Training:  55%|█████▍    | 1104/2025 [03:15<02:42,  5.68it/s]
Training:  55%|█████▍    | 1105/2025 [03:15<02:42,  5.68it/s]
Training:  55%|█████▍    | 1106/2025 [03:15<02:42,  5.67it/s]
Training:  55%|█████▍    | 1107/2025 [03:15<02:41,  5.69it/s]
Training:  55%|█████▍    | 1108/2025 [03:15<02:41,  5.69it/s]
Training:  55%|█████▍    | 1109/2025 [03:16<02:40,  5.70it/s]
Training:  55%|█████▍    | 1110/2025 [03:16<02:41,  5.68it/s]
Training:  55%|█████▍    | 1111/2025 [03:16<02:40,  5.69it/s]
Training:  55%|█████▍    | 1112/2025 [03:16<02:40,  5.68it/s]
Training:  55%|█████▍    | 1113/2025 [03:16<02:40,  5.67it/s]
Training:  55%|█████▌    | 1114/2025 [03:16<02:39,  5.70it/s]
Training:  55%|█████▌    | 1115/2025 [03:17<02:39,  5.69it/s]
Training:  55%|█████▌    | 1116/2025 [03:17<02:39,  5.70it/s]
Training:  55%|█████▌    | 1117/2025 [03:17<02:39,  5.68it/s]
Training:  55%|█████▌    | 1118/2025 [03:17<02:39,  5.69it/s]
Training:  55%|█████▌    | 1119/2025 [03:17<02:39,  5.68it/s]
Training:  55%|█████▌    | 1120/2025 [03:17<02:39,  5.67it/s]
Training:  55%|█████▌    | 1121/2025 [03:18<02:38,  5.69it/s]
Training:  55%|█████▌    | 1122/2025 [03:18<02:38,  5.68it/s]
Training:  55%|█████▌    | 1123/2025 [03:18<02:38,  5.68it/s]
Training:  56%|█████▌    | 1124/2025 [03:18<02:38,  5.68it/s]
Training:  56%|█████▌    | 1125/2025 [03:18<02:38,  5.69it/s]
Training:  56%|█████▌    | 1126/2025 [03:19<02:38,  5.69it/s]
Training:  56%|█████▌    | 1127/2025 [03:19<02:38,  5.67it/s]
Training:  56%|█████▌    | 1128/2025 [03:19<02:37,  5.69it/s]
Training:  56%|█████▌    | 1129/2025 [03:19<02:37,  5.70it/s]
Training:  56%|█████▌    | 1130/2025 [03:19<02:37,  5.69it/s]
Training:  56%|█████▌    | 1131/2025 [03:19<02:37,  5.68it/s]
Training:  56%|█████▌    | 1132/2025 [03:20<02:37,  5.68it/s]
Training:  56%|█████▌    | 1133/2025 [03:20<02:36,  5.69it/s]
Training:  56%|█████▌    | 1134/2025 [03:20<02:36,  5.68it/s]
Training:  56%|█████▌    | 1135/2025 [03:20<02:36,  5.70it/s]
Training:  56%|█████▌    | 1136/2025 [03:20<02:36,  5.70it/s]
Training:  56%|█████▌    | 1137/2025 [03:20<02:35,  5.70it/s]
Training:  56%|█████▌    | 1138/2025 [03:21<02:36,  5.69it/s]
Training:  56%|█████▌    | 1139/2025 [03:21<02:36,  5.68it/s]
Training:  56%|█████▋    | 1140/2025 [03:21<02:35,  5.68it/s]
Training:  56%|█████▋    | 1141/2025 [03:21<02:35,  5.67it/s]
Training:  56%|█████▋    | 1142/2025 [03:21<02:35,  5.69it/s]
Training:  56%|█████▋    | 1143/2025 [03:22<02:35,  5.69it/s]
Training:  56%|█████▋    | 1144/2025 [03:22<02:34,  5.68it/s]
Training:  57%|█████▋    | 1145/2025 [03:22<02:35,  5.67it/s]
Training:  57%|█████▋    | 1146/2025 [03:22<02:35,  5.67it/s]
Training:  57%|█████▋    | 1147/2025 [03:22<02:35,  5.66it/s]
Training:  57%|█████▋    | 1148/2025 [03:22<02:35,  5.66it/s]
Training:  57%|█████▋    | 1149/2025 [03:23<02:34,  5.68it/s]
Training:  57%|█████▋    | 1150/2025 [03:23<02:33,  5.68it/s]
Training:  57%|█████▋    | 1151/2025 [03:23<02:33,  5.68it/s]
Training:  57%|█████▋    | 1152/2025 [03:23<02:34,  5.66it/s]
Training:  57%|█████▋    | 1153/2025 [03:23<02:33,  5.67it/s]
Training:  57%|█████▋    | 1154/2025 [03:23<02:33,  5.67it/s]
Training:  57%|█████▋    | 1155/2025 [03:24<02:33,  5.66it/s]
Training:  57%|█████▋    | 1156/2025 [03:24<02:32,  5.68it/s]
Training:  57%|█████▋    | 1157/2025 [03:24<02:33,  5.67it/s]
Training:  57%|█████▋    | 1158/2025 [03:24<02:32,  5.68it/s]
Training:  57%|█████▋    | 1159/2025 [03:24<02:32,  5.67it/s]
Training:  57%|█████▋    | 1160/2025 [03:25<02:32,  5.67it/s]
Training:  57%|█████▋    | 1161/2025 [03:25<02:32,  5.66it/s]
Training:  57%|█████▋    | 1162/2025 [03:25<02:32,  5.66it/s]
Training:  57%|█████▋    | 1163/2025 [03:25<02:31,  5.68it/s]
Training:  57%|█████▋    | 1164/2025 [03:25<02:31,  5.67it/s]
Training:  58%|█████▊    | 1165/2025 [03:25<02:31,  5.68it/s]
Training:  58%|█████▊    | 1166/2025 [03:26<02:31,  5.67it/s]
Training:  58%|█████▊    | 1167/2025 [03:26<02:30,  5.68it/s]
Training:  58%|█████▊    | 1168/2025 [03:26<02:30,  5.68it/s]
Training:  58%|█████▊    | 1169/2025 [03:26<02:31,  5.67it/s]
Training:  58%|█████▊    | 1170/2025 [03:26<02:30,  5.68it/s]
Training:  58%|█████▊    | 1171/2025 [03:26<02:30,  5.67it/s]
Training:  58%|█████▊    | 1172/2025 [03:27<02:30,  5.67it/s]
Training:  58%|█████▊    | 1173/2025 [03:27<02:30,  5.67it/s]
Training:  58%|█████▊    | 1174/2025 [03:27<02:30,  5.67it/s]
Training:  58%|█████▊    | 1175/2025 [03:27<02:29,  5.67it/s]
Training:  58%|█████▊    | 1176/2025 [03:27<02:29,  5.66it/s]
Training:  58%|█████▊    | 1177/2025 [03:28<02:29,  5.68it/s]
Training:  58%|█████▊    | 1178/2025 [03:28<02:29,  5.68it/s]
Training:  58%|█████▊    | 1179/2025 [03:28<02:28,  5.69it/s]
Training:  58%|█████▊    | 1180/2025 [03:28<02:28,  5.68it/s]
Training:  58%|█████▊    | 1181/2025 [03:28<02:28,  5.68it/s]
Training:  58%|█████▊    | 1182/2025 [03:28<02:28,  5.68it/s]
Training:  58%|█████▊    | 1183/2025 [03:29<02:28,  5.67it/s]
Training:  58%|█████▊    | 1184/2025 [03:29<02:27,  5.69it/s]
Training:  59%|█████▊    | 1185/2025 [03:29<02:28,  5.67it/s]
Training:  59%|█████▊    | 1186/2025 [03:29<02:27,  5.67it/s]
Training:  59%|█████▊    | 1187/2025 [03:29<02:27,  5.67it/s]
Training:  59%|█████▊    | 1188/2025 [03:29<02:27,  5.67it/s]
Training:  59%|█████▊    | 1189/2025 [03:30<02:27,  5.67it/s]
Training:  59%|█████▉    | 1190/2025 [03:30<02:27,  5.67it/s]
Training:  59%|█████▉    | 1191/2025 [03:30<02:26,  5.69it/s]
Training:  59%|█████▉    | 1192/2025 [03:30<02:26,  5.68it/s]
Training:  59%|█████▉    | 1193/2025 [03:30<02:26,  5.68it/s]
Training:  59%|█████▉    | 1194/2025 [03:30<02:26,  5.67it/s]
Training:  59%|█████▉    | 1195/2025 [03:31<02:26,  5.67it/s]
Training:  59%|█████▉    | 1196/2025 [03:31<02:26,  5.67it/s]
Training:  59%|█████▉    | 1197/2025 [03:31<02:26,  5.66it/s]
Training:  59%|█████▉    | 1198/2025 [03:31<02:25,  5.69it/s]
Training:  59%|█████▉    | 1199/2025 [03:31<02:25,  5.67it/s]
Training:  59%|█████▉    | 1200/2025 [03:32<02:25,  5.69it/s]
Training:  59%|█████▉    | 1201/2025 [03:32<02:24,  5.69it/s]
Training:  59%|█████▉    | 1202/2025 [03:32<02:24,  5.69it/s]
Training:  59%|█████▉    | 1203/2025 [03:32<02:24,  5.69it/s]
Training:  59%|█████▉    | 1204/2025 [03:32<02:24,  5.68it/s]
Training:  60%|█████▉    | 1205/2025 [03:32<02:24,  5.69it/s]
Training:  60%|█████▉    | 1206/2025 [03:33<02:24,  5.68it/s]
Training:  60%|█████▉    | 1207/2025 [03:33<02:24,  5.67it/s]
Training:  60%|█████▉    | 1208/2025 [03:33<02:24,  5.67it/s]
Training:  60%|█████▉    | 1209/2025 [03:33<02:23,  5.67it/s]
Training:  60%|█████▉    | 1210/2025 [03:33<02:23,  5.67it/s]
Training:  60%|█████▉    | 1211/2025 [03:33<02:23,  5.67it/s]
Training:  60%|█████▉    | 1212/2025 [03:34<02:23,  5.68it/s]
Training:  60%|█████▉    | 1213/2025 [03:34<02:23,  5.68it/s]
Training:  60%|█████▉    | 1214/2025 [03:34<02:22,  5.68it/s]
Training:  60%|██████    | 1215/2025 [03:34<02:22,  5.67it/s]
Training:  60%|██████    | 1216/2025 [03:34<02:22,  5.67it/s]
Training:  60%|██████    | 1217/2025 [03:35<02:22,  5.67it/s]
Training:  60%|██████    | 1218/2025 [03:35<02:22,  5.66it/s]
Training:  60%|██████    | 1219/2025 [03:35<02:21,  5.69it/s]
Training:  60%|██████    | 1220/2025 [03:35<02:21,  5.67it/s]
Training:  60%|██████    | 1221/2025 [03:35<02:21,  5.69it/s]
Training:  60%|██████    | 1222/2025 [03:35<02:21,  5.69it/s]
Training:  60%|██████    | 1223/2025 [03:36<02:21,  5.69it/s]
Training:  60%|██████    | 1224/2025 [03:36<02:21,  5.68it/s]
Training:  60%|██████    | 1225/2025 [03:36<02:21,  5.67it/s]
Training:  61%|██████    | 1226/2025 [03:36<02:20,  5.70it/s]
Training:  61%|██████    | 1227/2025 [03:36<02:20,  5.70it/s]
Training:  61%|██████    | 1228/2025 [03:36<02:20,  5.69it/s]
Training:  61%|██████    | 1229/2025 [03:37<02:20,  5.68it/s]
Training:  61%|██████    | 1230/2025 [03:37<02:19,  5.68it/s]
Training:  61%|██████    | 1231/2025 [03:37<02:19,  5.68it/s]
Training:  61%|██████    | 1232/2025 [03:37<02:19,  5.67it/s]
Training:  61%|██████    | 1233/2025 [03:37<02:19,  5.69it/s]
Training:  61%|██████    | 1234/2025 [03:38<02:19,  5.68it/s]
Training:  61%|██████    | 1235/2025 [03:38<02:19,  5.68it/s]
Training:  61%|██████    | 1236/2025 [03:38<02:19,  5.66it/s]
Training:  61%|██████    | 1237/2025 [03:38<02:18,  5.67it/s]
Training:  61%|██████    | 1238/2025 [03:38<02:18,  5.67it/s]
Training:  61%|██████    | 1239/2025 [03:38<02:18,  5.66it/s]
Training:  61%|██████    | 1240/2025 [03:39<02:18,  5.68it/s]
Training:  61%|██████▏   | 1241/2025 [03:39<02:18,  5.68it/s]
Training:  61%|██████▏   | 1242/2025 [03:39<02:17,  5.70it/s]
Training:  61%|██████▏   | 1243/2025 [03:39<02:17,  5.68it/s]
Training:  61%|██████▏   | 1244/2025 [03:39<02:17,  5.69it/s]
Training:  61%|██████▏   | 1245/2025 [03:39<02:17,  5.68it/s]
Training:  62%|██████▏   | 1246/2025 [03:40<02:17,  5.67it/s]
Training:  62%|██████▏   | 1247/2025 [03:40<02:16,  5.69it/s]
Training:  62%|██████▏   | 1248/2025 [03:40<02:16,  5.68it/s]
Training:  62%|██████▏   | 1249/2025 [03:40<02:16,  5.68it/s]
Training:  62%|██████▏   | 1250/2025 [03:40<02:16,  5.67it/s]
Training:  62%|██████▏   | 1251/2025 [03:41<02:16,  5.67it/s]
Training:  62%|██████▏   | 1252/2025 [03:41<02:16,  5.67it/s]
Training:  62%|██████▏   | 1253/2025 [03:41<02:16,  5.66it/s]
Training:  62%|██████▏   | 1254/2025 [03:41<02:15,  5.68it/s]
Training:  62%|██████▏   | 1255/2025 [03:41<02:15,  5.69it/s]
Training:  62%|██████▏   | 1256/2025 [03:41<02:15,  5.68it/s]
Training:  62%|██████▏   | 1257/2025 [03:42<02:15,  5.69it/s]
Training:  62%|██████▏   | 1258/2025 [03:42<02:15,  5.68it/s]
Training:  62%|██████▏   | 1259/2025 [03:42<02:15,  5.67it/s]
Training:  62%|██████▏   | 1260/2025 [03:42<02:14,  5.67it/s]
Training:  62%|██████▏   | 1261/2025 [03:42<02:14,  5.69it/s]
Training:  62%|██████▏   | 1262/2025 [03:42<02:14,  5.68it/s]
Training:  62%|██████▏   | 1263/2025 [03:43<02:14,  5.68it/s]
Training:  62%|██████▏   | 1264/2025 [03:43<02:13,  5.68it/s]
Training:  62%|██████▏   | 1265/2025 [03:43<02:13,  5.68it/s]
Training:  63%|██████▎   | 1266/2025 [03:43<02:13,  5.69it/s]
Training:  63%|██████▎   | 1267/2025 [03:43<02:13,  5.68it/s]
Training:  63%|██████▎   | 1268/2025 [03:44<02:12,  5.70it/s]
Training:  63%|██████▎   | 1269/2025 [03:44<02:12,  5.69it/s]
Training:  63%|██████▎   | 1270/2025 [03:44<02:12,  5.69it/s]
Training:  63%|██████▎   | 1271/2025 [03:44<02:12,  5.68it/s]
Training:  63%|██████▎   | 1272/2025 [03:44<02:12,  5.68it/s]
Training:  63%|██████▎   | 1273/2025 [03:44<02:12,  5.67it/s]
Training:  63%|██████▎   | 1274/2025 [03:45<02:12,  5.66it/s]
Training:  63%|██████▎   | 1275/2025 [03:45<02:11,  5.69it/s]
Training:  63%|██████▎   | 1276/2025 [03:45<02:11,  5.68it/s]
Training:  63%|██████▎   | 1277/2025 [03:45<02:11,  5.68it/s]
Training:  63%|██████▎   | 1278/2025 [03:45<02:11,  5.67it/s]
Training:  63%|██████▎   | 1279/2025 [03:45<02:11,  5.67it/s]
Training:  63%|██████▎   | 1280/2025 [03:46<02:11,  5.67it/s]
Training:  63%|██████▎   | 1281/2025 [03:46<02:11,  5.66it/s]
Training:  63%|██████▎   | 1282/2025 [03:46<02:10,  5.68it/s]
Training:  63%|██████▎   | 1283/2025 [03:46<02:10,  5.68it/s]
Training:  63%|██████▎   | 1284/2025 [03:46<02:10,  5.69it/s]
Training:  63%|██████▎   | 1285/2025 [03:47<02:10,  5.68it/s]
Training:  64%|██████▎   | 1286/2025 [03:47<02:10,  5.68it/s]
Training:  64%|██████▎   | 1287/2025 [03:47<02:10,  5.67it/s]
Training:  64%|██████▎   | 1288/2025 [03:47<02:09,  5.69it/s]
Training:  64%|██████▎   | 1289/2025 [03:47<02:08,  5.71it/s]
Training:  64%|██████▎   | 1290/2025 [03:47<02:09,  5.69it/s]
Training:  64%|██████▍   | 1291/2025 [03:48<02:09,  5.68it/s]
Training:  64%|██████▍   | 1292/2025 [03:48<02:09,  5.67it/s]
Training:  64%|██████▍   | 1293/2025 [03:48<02:09,  5.67it/s]
Training:  64%|██████▍   | 1294/2025 [03:48<02:08,  5.67it/s]
Training:  64%|██████▍   | 1295/2025 [03:48<02:08,  5.67it/s]
Training:  64%|██████▍   | 1296/2025 [03:48<02:07,  5.70it/s]
Training:  64%|██████▍   | 1297/2025 [03:49<02:07,  5.69it/s]
Training:  64%|██████▍   | 1298/2025 [03:49<02:07,  5.69it/s]
Training:  64%|██████▍   | 1299/2025 [03:49<02:07,  5.68it/s]
Training:  64%|██████▍   | 1300/2025 [03:49<02:07,  5.68it/s]
Training:  64%|██████▍   | 1301/2025 [03:49<02:07,  5.67it/s]
Training:  64%|██████▍   | 1302/2025 [03:50<02:07,  5.67it/s]
Training:  64%|██████▍   | 1303/2025 [03:50<02:06,  5.69it/s]
Training:  64%|██████▍   | 1304/2025 [03:50<02:07,  5.68it/s]
Training:  64%|██████▍   | 1305/2025 [03:50<02:06,  5.68it/s]
Training:  64%|██████▍   | 1306/2025 [03:50<02:06,  5.67it/s]
Training:  65%|██████▍   | 1307/2025 [03:50<02:06,  5.68it/s]
Training:  65%|██████▍   | 1308/2025 [03:51<02:06,  5.69it/s]
Training:  65%|██████▍   | 1309/2025 [03:51<02:05,  5.69it/s]
Training:  65%|██████▍   | 1310/2025 [03:51<02:05,  5.70it/s]
Training:  65%|██████▍   | 1311/2025 [03:51<02:05,  5.68it/s]
Training:  65%|██████▍   | 1312/2025 [03:51<02:05,  5.68it/s]
Training:  65%|██████▍   | 1313/2025 [03:51<02:05,  5.67it/s]
Training:  65%|██████▍   | 1314/2025 [03:52<02:05,  5.67it/s]
Training:  65%|██████▍   | 1315/2025 [03:52<02:05,  5.67it/s]
Training:  65%|██████▍   | 1316/2025 [03:52<02:04,  5.67it/s]
Training:  65%|██████▌   | 1317/2025 [03:52<02:04,  5.69it/s]
Training:  65%|██████▌   | 1318/2025 [03:52<02:04,  5.69it/s]
Training:  65%|██████▌   | 1319/2025 [03:53<02:03,  5.70it/s]
Training:  65%|██████▌   | 1320/2025 [03:53<02:03,  5.70it/s]
Training:  65%|██████▌   | 1321/2025 [03:53<02:03,  5.70it/s]
Training:  65%|██████▌   | 1322/2025 [03:53<02:03,  5.69it/s]
Training:  65%|██████▌   | 1323/2025 [03:53<02:03,  5.69it/s]
Training:  65%|██████▌   | 1324/2025 [03:53<02:03,  5.70it/s]
Training:  65%|██████▌   | 1325/2025 [03:54<02:03,  5.69it/s]
Training:  65%|██████▌   | 1326/2025 [03:54<02:02,  5.70it/s]
Training:  66%|██████▌   | 1327/2025 [03:54<02:02,  5.68it/s]
Training:  66%|██████▌   | 1328/2025 [03:54<02:02,  5.68it/s]
Training:  66%|██████▌   | 1329/2025 [03:54<02:02,  5.67it/s]
Training:  66%|██████▌   | 1330/2025 [03:54<02:02,  5.68it/s]
Training:  66%|██████▌   | 1331/2025 [03:55<02:01,  5.70it/s]
Training:  66%|██████▌   | 1332/2025 [03:55<02:01,  5.70it/s]
Training:  66%|██████▌   | 1333/2025 [03:55<02:01,  5.69it/s]
Training:  66%|██████▌   | 1334/2025 [03:55<02:01,  5.68it/s]
Training:  66%|██████▌   | 1335/2025 [03:55<02:01,  5.70it/s]
Training:  66%|██████▌   | 1336/2025 [03:55<02:01,  5.68it/s]
Training:  66%|██████▌   | 1337/2025 [03:56<02:01,  5.68it/s]
Training:  66%|██████▌   | 1338/2025 [03:56<02:00,  5.69it/s]
Training:  66%|██████▌   | 1339/2025 [03:56<02:00,  5.68it/s]
Training:  66%|██████▌   | 1340/2025 [03:56<02:00,  5.69it/s]
Training:  66%|██████▌   | 1341/2025 [03:56<02:00,  5.67it/s]
Training:  66%|██████▋   | 1342/2025 [03:57<02:00,  5.67it/s]
Training:  66%|██████▋   | 1343/2025 [03:57<01:59,  5.69it/s]
Training:  66%|██████▋   | 1344/2025 [03:57<01:59,  5.69it/s]
Training:  66%|██████▋   | 1345/2025 [03:57<01:58,  5.71it/s]
Training:  66%|██████▋   | 1346/2025 [03:57<01:58,  5.71it/s]
Training:  67%|██████▋   | 1347/2025 [03:57<01:58,  5.70it/s]
Training:  67%|██████▋   | 1348/2025 [03:58<01:59,  5.68it/s]
Training:  67%|██████▋   | 1349/2025 [03:58<01:58,  5.70it/s]
Training:  67%|██████▋   | 1350/2025 [03:58<01:58,  5.68it/s]
Training:  67%|██████▋   | 1351/2025 [03:58<01:58,  5.68it/s]
Training:  67%|██████▋   | 1352/2025 [03:58<01:58,  5.69it/s]
Training:  67%|██████▋   | 1353/2025 [03:58<01:58,  5.68it/s]
Training:  67%|██████▋   | 1354/2025 [03:59<01:58,  5.68it/s]
Training:  67%|██████▋   | 1355/2025 [03:59<01:58,  5.67it/s]
Training:  67%|██████▋   | 1356/2025 [03:59<01:57,  5.68it/s]
Training:  67%|██████▋   | 1357/2025 [03:59<01:57,  5.67it/s]
Training:  67%|██████▋   | 1358/2025 [03:59<01:57,  5.66it/s]
Training:  67%|██████▋   | 1359/2025 [04:00<01:57,  5.68it/s]
Training:  67%|██████▋   | 1360/2025 [04:00<01:57,  5.67it/s]
Training:  67%|██████▋   | 1361/2025 [04:00<01:57,  5.67it/s]
Training:  67%|██████▋   | 1362/2025 [04:00<01:56,  5.68it/s]
Training:  67%|██████▋   | 1363/2025 [04:00<01:56,  5.68it/s]
Training:  67%|██████▋   | 1364/2025 [04:00<01:56,  5.67it/s]
Training:  67%|██████▋   | 1365/2025 [04:01<01:56,  5.67it/s]
Training:  67%|██████▋   | 1366/2025 [04:01<01:55,  5.68it/s]
Training:  68%|██████▊   | 1367/2025 [04:01<01:56,  5.67it/s]
Training:  68%|██████▊   | 1368/2025 [04:01<01:55,  5.67it/s]
Training:  68%|██████▊   | 1369/2025 [04:01<01:55,  5.66it/s]
Training:  68%|██████▊   | 1370/2025 [04:01<01:55,  5.67it/s]
Training:  68%|██████▊   | 1371/2025 [04:02<01:55,  5.67it/s]
Training:  68%|██████▊   | 1372/2025 [04:02<01:55,  5.66it/s]
Training:  68%|██████▊   | 1373/2025 [04:02<01:54,  5.69it/s]
Training:  68%|██████▊   | 1374/2025 [04:02<01:54,  5.67it/s]
Training:  68%|██████▊   | 1375/2025 [04:02<01:54,  5.67it/s]
Training:  68%|██████▊   | 1376/2025 [04:03<01:54,  5.66it/s]
Training:  68%|██████▊   | 1377/2025 [04:03<01:54,  5.67it/s]
Training:  68%|██████▊   | 1378/2025 [04:03<01:54,  5.67it/s]
Training:  68%|██████▊   | 1379/2025 [04:03<01:54,  5.66it/s]
Training:  68%|██████▊   | 1380/2025 [04:03<01:53,  5.68it/s]
Training:  68%|██████▊   | 1381/2025 [04:03<01:53,  5.69it/s]
Training:  68%|██████▊   | 1382/2025 [04:04<01:52,  5.70it/s]
Training:  68%|██████▊   | 1383/2025 [04:04<01:52,  5.68it/s]
Training:  68%|██████▊   | 1384/2025 [04:04<01:52,  5.68it/s]
Training:  68%|██████▊   | 1385/2025 [04:04<01:52,  5.68it/s]
Training:  68%|██████▊   | 1386/2025 [04:04<01:52,  5.67it/s]
Training:  68%|██████▊   | 1387/2025 [04:04<01:52,  5.69it/s]
Training:  69%|██████▊   | 1388/2025 [04:05<01:52,  5.68it/s]
Training:  69%|██████▊   | 1389/2025 [04:05<01:52,  5.68it/s]
Training:  69%|██████▊   | 1390/2025 [04:05<01:51,  5.68it/s]
Training:  69%|██████▊   | 1391/2025 [04:05<01:51,  5.68it/s]
Training:  69%|██████▊   | 1392/2025 [04:05<01:51,  5.67it/s]
Training:  69%|██████▉   | 1393/2025 [04:06<01:51,  5.68it/s]
Training:  69%|██████▉   | 1394/2025 [04:06<01:50,  5.70it/s]
Training:  69%|██████▉   | 1395/2025 [04:06<01:50,  5.70it/s]
Training:  69%|██████▉   | 1396/2025 [04:06<01:50,  5.71it/s]
Training:  69%|██████▉   | 1397/2025 [04:06<01:50,  5.69it/s]
Training:  69%|██████▉   | 1398/2025 [04:06<01:50,  5.69it/s]
Training:  69%|██████▉   | 1399/2025 [04:07<01:50,  5.68it/s]
Training:  69%|██████▉   | 1400/2025 [04:07<01:49,  5.69it/s]
Training:  69%|██████▉   | 1401/2025 [04:07<01:49,  5.70it/s]
Training:  69%|██████▉   | 1402/2025 [04:07<01:49,  5.68it/s]
Training:  69%|██████▉   | 1403/2025 [04:07<01:49,  5.68it/s]
Training:  69%|██████▉   | 1404/2025 [04:07<01:49,  5.68it/s]
Training:  69%|██████▉   | 1405/2025 [04:08<01:49,  5.68it/s]
Training:  69%|██████▉   | 1406/2025 [04:08<01:49,  5.67it/s]
Training:  69%|██████▉   | 1407/2025 [04:08<01:49,  5.66it/s]
Training:  70%|██████▉   | 1408/2025 [04:08<01:48,  5.68it/s]
Training:  70%|██████▉   | 1409/2025 [04:08<01:48,  5.67it/s]
Training:  70%|██████▉   | 1410/2025 [04:09<01:48,  5.69it/s]
Training:  70%|██████▉   | 1411/2025 [04:09<01:47,  5.69it/s]
Training:  70%|██████▉   | 1412/2025 [04:09<01:47,  5.69it/s]
Training:  70%|██████▉   | 1413/2025 [04:09<01:47,  5.68it/s]
Training:  70%|██████▉   | 1414/2025 [04:09<01:47,  5.69it/s]
Training:  70%|██████▉   | 1415/2025 [04:09<01:47,  5.70it/s]
Training:  70%|██████▉   | 1416/2025 [04:10<01:46,  5.70it/s]
Training:  70%|██████▉   | 1417/2025 [04:10<01:46,  5.69it/s]
Training:  70%|███████   | 1418/2025 [04:10<01:46,  5.70it/s]
Training:  70%|███████   | 1419/2025 [04:10<01:46,  5.69it/s]
Training:  70%|███████   | 1420/2025 [04:10<01:46,  5.68it/s]
Training:  70%|███████   | 1421/2025 [04:10<01:46,  5.68it/s]
Training:  70%|███████   | 1422/2025 [04:11<01:45,  5.69it/s]
Training:  70%|███████   | 1423/2025 [04:11<01:45,  5.69it/s]
Training:  70%|███████   | 1424/2025 [04:11<01:45,  5.70it/s]
Training:  70%|███████   | 1425/2025 [04:11<01:45,  5.68it/s]
Training:  70%|███████   | 1426/2025 [04:11<01:45,  5.68it/s]
Training:  70%|███████   | 1427/2025 [04:12<01:45,  5.68it/s]
Training:  71%|███████   | 1428/2025 [04:12<01:45,  5.67it/s]
Training:  71%|███████   | 1429/2025 [04:12<01:44,  5.69it/s]
Training:  71%|███████   | 1430/2025 [04:12<01:44,  5.69it/s]
Training:  71%|███████   | 1431/2025 [04:12<01:44,  5.68it/s]
Training:  71%|███████   | 1432/2025 [04:12<01:44,  5.67it/s]
Training:  71%|███████   | 1433/2025 [04:13<01:44,  5.67it/s]
Training:  71%|███████   | 1434/2025 [04:13<01:44,  5.67it/s]
Training:  71%|███████   | 1435/2025 [04:13<01:43,  5.68it/s]
Training:  71%|███████   | 1436/2025 [04:13<01:43,  5.70it/s]
Training:  71%|███████   | 1437/2025 [04:13<01:43,  5.69it/s]
Training:  71%|███████   | 1438/2025 [04:13<01:42,  5.70it/s]
Training:  71%|███████   | 1439/2025 [04:14<01:43,  5.69it/s]
Training:  71%|███████   | 1440/2025 [04:14<01:42,  5.68it/s]
Training:  71%|███████   | 1441/2025 [04:14<01:42,  5.67it/s]
Training:  71%|███████   | 1442/2025 [04:14<01:42,  5.67it/s]
Training:  71%|███████▏  | 1443/2025 [04:14<01:42,  5.69it/s]
Training:  71%|███████▏  | 1444/2025 [04:15<01:42,  5.67it/s]
Training:  71%|███████▏  | 1445/2025 [04:15<01:42,  5.67it/s]
Training:  71%|███████▏  | 1446/2025 [04:15<01:42,  5.66it/s]
Training:  71%|███████▏  | 1447/2025 [04:15<01:42,  5.66it/s]
Training:  72%|███████▏  | 1448/2025 [04:15<01:41,  5.66it/s]
Training:  72%|███████▏  | 1449/2025 [04:15<01:41,  5.66it/s]
Training:  72%|███████▏  | 1450/2025 [04:16<01:41,  5.68it/s]
Training:  72%|███████▏  | 1451/2025 [04:16<01:41,  5.68it/s]
Training:  72%|███████▏  | 1452/2025 [04:16<01:40,  5.67it/s]
Training:  72%|███████▏  | 1453/2025 [04:16<01:41,  5.66it/s]
Training:  72%|███████▏  | 1454/2025 [04:16<01:40,  5.66it/s]
Training:  72%|███████▏  | 1455/2025 [04:16<01:40,  5.66it/s]
Training:  72%|███████▏  | 1456/2025 [04:17<01:40,  5.66it/s]
Training:  72%|███████▏  | 1457/2025 [04:17<01:39,  5.68it/s]
Training:  72%|███████▏  | 1458/2025 [04:17<01:40,  5.67it/s]
Training:  72%|███████▏  | 1459/2025 [04:17<01:39,  5.67it/s]
Training:  72%|███████▏  | 1460/2025 [04:17<01:39,  5.66it/s]
Training:  72%|███████▏  | 1461/2025 [04:18<01:39,  5.67it/s]
Training:  72%|███████▏  | 1462/2025 [04:18<01:39,  5.66it/s]
Training:  72%|███████▏  | 1463/2025 [04:18<01:39,  5.66it/s]
Training:  72%|███████▏  | 1464/2025 [04:18<01:38,  5.68it/s]
Training:  72%|███████▏  | 1465/2025 [04:18<01:38,  5.68it/s]
Training:  72%|███████▏  | 1466/2025 [04:18<01:38,  5.70it/s]
Training:  72%|███████▏  | 1467/2025 [04:19<01:38,  5.68it/s]
Training:  72%|███████▏  | 1468/2025 [04:19<01:38,  5.68it/s]
Training:  73%|███████▎  | 1469/2025 [04:19<01:38,  5.67it/s]
Training:  73%|███████▎  | 1470/2025 [04:19<01:37,  5.66it/s]
Training:  73%|███████▎  | 1471/2025 [04:19<01:37,  5.68it/s]
Training:  73%|███████▎  | 1472/2025 [04:19<01:37,  5.68it/s]
Training:  73%|███████▎  | 1473/2025 [04:20<01:37,  5.69it/s]
Training:  73%|███████▎  | 1474/2025 [04:20<01:37,  5.68it/s]
Training:  73%|███████▎  | 1475/2025 [04:20<01:36,  5.68it/s]
Training:  73%|███████▎  | 1476/2025 [04:20<01:36,  5.67it/s]
Training:  73%|███████▎  | 1477/2025 [04:20<01:36,  5.67it/s]
Training:  73%|███████▎  | 1478/2025 [04:20<01:36,  5.68it/s]
Training:  73%|███████▎  | 1479/2025 [04:21<01:36,  5.67it/s]
Training:  73%|███████▎  | 1480/2025 [04:21<01:35,  5.69it/s]
Training:  73%|███████▎  | 1481/2025 [04:21<01:35,  5.68it/s]
Training:  73%|███████▎  | 1482/2025 [04:21<01:35,  5.68it/s]
Training:  73%|███████▎  | 1483/2025 [04:21<01:35,  5.69it/s]
Training:  73%|███████▎  | 1484/2025 [04:22<01:35,  5.68it/s]
Training:  73%|███████▎  | 1485/2025 [04:22<01:34,  5.69it/s]
Training:  73%|███████▎  | 1486/2025 [04:22<01:34,  5.69it/s]
Training:  73%|███████▎  | 1487/2025 [04:22<01:34,  5.69it/s]
Training:  73%|███████▎  | 1488/2025 [04:22<01:34,  5.68it/s]
Training:  74%|███████▎  | 1489/2025 [04:22<01:34,  5.68it/s]
Training:  74%|███████▎  | 1490/2025 [04:23<01:34,  5.68it/s]
Training:  74%|███████▎  | 1491/2025 [04:23<01:34,  5.67it/s]
Training:  74%|███████▎  | 1492/2025 [04:23<01:33,  5.69it/s]
Training:  74%|███████▎  | 1493/2025 [04:23<01:33,  5.70it/s]
Training:  74%|███████▍  | 1494/2025 [04:23<01:33,  5.70it/s]
Training:  74%|███████▍  | 1495/2025 [04:23<01:33,  5.69it/s]
Training:  74%|███████▍  | 1496/2025 [04:24<01:33,  5.69it/s]
Training:  74%|███████▍  | 1497/2025 [04:24<01:32,  5.68it/s]
Training:  74%|███████▍  | 1498/2025 [04:24<01:32,  5.67it/s]
Training:  74%|███████▍  | 1499/2025 [04:24<01:32,  5.68it/s]
Training:  74%|███████▍  | 1500/2025 [04:24<01:32,  5.69it/s]
Training:  74%|███████▍  | 1501/2025 [04:25<01:32,  5.67it/s]
Training:  74%|███████▍  | 1502/2025 [04:25<01:32,  5.67it/s]
Training:  74%|███████▍  | 1503/2025 [04:25<01:32,  5.67it/s]
Training:  74%|███████▍  | 1504/2025 [04:25<01:31,  5.66it/s]
Training:  74%|███████▍  | 1505/2025 [04:25<01:31,  5.66it/s]
Training:  74%|███████▍  | 1506/2025 [04:25<01:31,  5.68it/s]
Training:  74%|███████▍  | 1507/2025 [04:26<01:31,  5.67it/s]
Training:  74%|███████▍  | 1508/2025 [04:26<01:31,  5.67it/s]
Training:  75%|███████▍  | 1509/2025 [04:26<01:31,  5.67it/s]
Training:  75%|███████▍  | 1510/2025 [04:26<01:30,  5.67it/s]
Training:  75%|███████▍  | 1511/2025 [04:26<01:30,  5.67it/s]
Training:  75%|███████▍  | 1512/2025 [04:26<01:30,  5.66it/s]
Training:  75%|███████▍  | 1513/2025 [04:27<01:30,  5.68it/s]
Training:  75%|███████▍  | 1514/2025 [04:27<01:30,  5.67it/s]
Training:  75%|███████▍  | 1515/2025 [04:27<01:30,  5.67it/s]
Training:  75%|███████▍  | 1516/2025 [04:27<01:29,  5.66it/s]
Training:  75%|███████▍  | 1517/2025 [04:27<01:29,  5.66it/s]
Training:  75%|███████▍  | 1518/2025 [04:28<01:29,  5.66it/s]
Training:  75%|███████▌  | 1519/2025 [04:28<01:29,  5.66it/s]
Training:  75%|███████▌  | 1520/2025 [04:28<01:28,  5.68it/s]
Training:  75%|███████▌  | 1521/2025 [04:28<01:28,  5.67it/s]
Training:  75%|███████▌  | 1522/2025 [04:28<01:28,  5.67it/s]
Training:  75%|███████▌  | 1523/2025 [04:28<01:28,  5.68it/s]
Training:  75%|███████▌  | 1524/2025 [04:29<01:28,  5.68it/s]
Training:  75%|███████▌  | 1525/2025 [04:29<01:27,  5.70it/s]
Training:  75%|███████▌  | 1526/2025 [04:29<01:27,  5.68it/s]
Training:  75%|███████▌  | 1527/2025 [04:29<01:27,  5.70it/s]
Training:  75%|███████▌  | 1528/2025 [04:29<01:27,  5.70it/s]
Training:  76%|███████▌  | 1529/2025 [04:29<01:27,  5.69it/s]
Training:  76%|███████▌  | 1530/2025 [04:30<01:27,  5.69it/s]
Training:  76%|███████▌  | 1531/2025 [04:30<01:26,  5.69it/s]
Training:  76%|███████▌  | 1532/2025 [04:30<01:26,  5.70it/s]
Training:  76%|███████▌  | 1533/2025 [04:30<01:26,  5.70it/s]
Training:  76%|███████▌  | 1534/2025 [04:30<01:26,  5.71it/s]
Training:  76%|███████▌  | 1535/2025 [04:31<01:25,  5.70it/s]
Training:  76%|███████▌  | 1536/2025 [04:31<01:25,  5.69it/s]
Training:  76%|███████▌  | 1537/2025 [04:31<01:25,  5.68it/s]
Training:  76%|███████▌  | 1538/2025 [04:31<01:25,  5.68it/s]
Training:  76%|███████▌  | 1539/2025 [04:31<01:25,  5.67it/s]
Training:  76%|███████▌  | 1540/2025 [04:31<01:25,  5.67it/s]
Training:  76%|███████▌  | 1541/2025 [04:32<01:25,  5.69it/s]
Training:  76%|███████▌  | 1542/2025 [04:32<01:24,  5.69it/s]
Training:  76%|███████▌  | 1543/2025 [04:32<01:24,  5.68it/s]
Training:  76%|███████▌  | 1544/2025 [04:32<01:24,  5.67it/s]
Training:  76%|███████▋  | 1545/2025 [04:32<01:24,  5.67it/s]
Training:  76%|███████▋  | 1546/2025 [04:32<01:24,  5.67it/s]
Training:  76%|███████▋  | 1547/2025 [04:33<01:24,  5.67it/s]
Training:  76%|███████▋  | 1548/2025 [04:33<01:23,  5.69it/s]
Training:  76%|███████▋  | 1549/2025 [04:33<01:23,  5.68it/s]
Training:  77%|███████▋  | 1550/2025 [04:33<01:23,  5.68it/s]
Training:  77%|███████▋  | 1551/2025 [04:33<01:23,  5.67it/s]
Training:  77%|███████▋  | 1552/2025 [04:34<01:23,  5.67it/s]
Training:  77%|███████▋  | 1553/2025 [04:34<01:23,  5.67it/s]
Training:  77%|███████▋  | 1554/2025 [04:34<01:22,  5.68it/s]
Training:  77%|███████▋  | 1555/2025 [04:34<01:22,  5.70it/s]
Training:  77%|███████▋  | 1556/2025 [04:34<01:22,  5.70it/s]
Training:  77%|███████▋  | 1557/2025 [04:34<01:21,  5.71it/s]
Training:  77%|███████▋  | 1558/2025 [04:35<01:22,  5.69it/s]
Training:  77%|███████▋  | 1559/2025 [04:35<01:21,  5.70it/s]
Training:  77%|███████▋  | 1560/2025 [04:35<01:21,  5.71it/s]
Training:  77%|███████▋  | 1561/2025 [04:35<01:21,  5.70it/s]
Training:  77%|███████▋  | 1562/2025 [04:35<01:20,  5.72it/s]
Training:  77%|███████▋  | 1563/2025 [04:35<01:21,  5.69it/s]
Training:  77%|███████▋  | 1564/2025 [04:36<01:20,  5.70it/s]
Training:  77%|███████▋  | 1565/2025 [04:36<01:20,  5.68it/s]
Training:  77%|███████▋  | 1566/2025 [04:36<01:20,  5.68it/s]
Training:  77%|███████▋  | 1567/2025 [04:36<01:20,  5.67it/s]
Training:  77%|███████▋  | 1568/2025 [04:36<01:20,  5.67it/s]
Training:  77%|███████▋  | 1569/2025 [04:37<01:20,  5.68it/s]
Training:  78%|███████▊  | 1570/2025 [04:37<01:20,  5.67it/s]
Training:  78%|███████▊  | 1571/2025 [04:37<01:20,  5.67it/s]
Training:  78%|███████▊  | 1572/2025 [04:37<01:19,  5.68it/s]
Training:  78%|███████▊  | 1573/2025 [04:37<01:19,  5.68it/s]
Training:  78%|███████▊  | 1574/2025 [04:37<01:19,  5.69it/s]
Training:  78%|███████▊  | 1575/2025 [04:38<01:19,  5.69it/s]
Training:  78%|███████▊  | 1576/2025 [04:38<01:18,  5.70it/s]
Training:  78%|███████▊  | 1577/2025 [04:38<01:18,  5.70it/s]
Training:  78%|███████▊  | 1578/2025 [04:38<01:18,  5.69it/s]
Training:  78%|███████▊  | 1579/2025 [04:38<01:18,  5.67it/s]
Training:  78%|███████▊  | 1580/2025 [04:38<01:18,  5.67it/s]
Training:  78%|███████▊  | 1581/2025 [04:39<01:18,  5.67it/s]
Training:  78%|███████▊  | 1582/2025 [04:39<01:18,  5.67it/s]
Training:  78%|███████▊  | 1583/2025 [04:39<01:17,  5.70it/s]
Training:  78%|███████▊  | 1584/2025 [04:39<01:17,  5.70it/s]
Training:  78%|███████▊  | 1585/2025 [04:39<01:17,  5.69it/s]
Training:  78%|███████▊  | 1586/2025 [04:40<01:17,  5.68it/s]
Training:  78%|███████▊  | 1587/2025 [04:40<01:17,  5.68it/s]
Training:  78%|███████▊  | 1588/2025 [04:40<01:17,  5.67it/s]
Training:  78%|███████▊  | 1589/2025 [04:40<01:16,  5.66it/s]
Training:  79%|███████▊  | 1590/2025 [04:40<01:16,  5.68it/s]
Training:  79%|███████▊  | 1591/2025 [04:40<01:16,  5.69it/s]
Training:  79%|███████▊  | 1592/2025 [04:41<01:16,  5.68it/s]
Training:  79%|███████▊  | 1593/2025 [04:41<01:16,  5.67it/s]
Training:  79%|███████▊  | 1594/2025 [04:41<01:15,  5.69it/s]
Training:  79%|███████▉  | 1595/2025 [04:41<01:15,  5.68it/s]
Training:  79%|███████▉  | 1596/2025 [04:41<01:15,  5.67it/s]
Training:  79%|███████▉  | 1597/2025 [04:41<01:15,  5.69it/s]
Training:  79%|███████▉  | 1598/2025 [04:42<01:15,  5.68it/s]
Training:  79%|███████▉  | 1599/2025 [04:42<01:15,  5.68it/s]
Training:  79%|███████▉  | 1600/2025 [04:42<01:14,  5.67it/s]
Training:  79%|███████▉  | 1601/2025 [04:42<01:14,  5.67it/s]
Training:  79%|███████▉  | 1602/2025 [04:42<01:14,  5.67it/s]
Training:  79%|███████▉  | 1603/2025 [04:42<01:14,  5.66it/s]
Training:  79%|███████▉  | 1604/2025 [04:43<01:14,  5.68it/s]
Training:  79%|███████▉  | 1605/2025 [04:43<01:13,  5.68it/s]
Training:  79%|███████▉  | 1606/2025 [04:43<01:13,  5.68it/s]
Training:  79%|███████▉  | 1607/2025 [04:43<01:13,  5.67it/s]
Training:  79%|███████▉  | 1608/2025 [04:43<01:13,  5.68it/s]
Training:  79%|███████▉  | 1609/2025 [04:44<01:13,  5.67it/s]
Training:  80%|███████▉  | 1610/2025 [04:44<01:13,  5.67it/s]
Training:  80%|███████▉  | 1611/2025 [04:44<01:12,  5.69it/s]
Training:  80%|███████▉  | 1612/2025 [04:44<01:12,  5.69it/s]
Training:  80%|███████▉  | 1613/2025 [04:44<01:12,  5.68it/s]
Training:  80%|███████▉  | 1614/2025 [04:44<01:12,  5.69it/s]
Training:  80%|███████▉  | 1615/2025 [04:45<01:12,  5.68it/s]
Training:  80%|███████▉  | 1616/2025 [04:45<01:11,  5.69it/s]
Training:  80%|███████▉  | 1617/2025 [04:45<01:11,  5.68it/s]
Training:  80%|███████▉  | 1618/2025 [04:45<01:11,  5.70it/s]
Training:  80%|███████▉  | 1619/2025 [04:45<01:11,  5.70it/s]
Training:  80%|████████  | 1620/2025 [04:45<01:11,  5.69it/s]
Training:  80%|████████  | 1621/2025 [04:46<01:10,  5.69it/s]
Training:  80%|████████  | 1622/2025 [04:46<01:10,  5.69it/s]
Training:  80%|████████  | 1623/2025 [04:46<01:10,  5.69it/s]
Training:  80%|████████  | 1624/2025 [04:46<01:10,  5.68it/s]
Training:  80%|████████  | 1625/2025 [04:46<01:10,  5.71it/s]
Training:  80%|████████  | 1626/2025 [04:47<01:09,  5.71it/s]
Training:  80%|████████  | 1627/2025 [04:47<01:09,  5.70it/s]
Training:  80%|████████  | 1628/2025 [04:47<01:09,  5.68it/s]
Training:  80%|████████  | 1629/2025 [04:47<01:09,  5.68it/s]
Training:  80%|████████  | 1630/2025 [04:47<01:09,  5.69it/s]
Training:  81%|████████  | 1631/2025 [04:47<01:09,  5.68it/s]
Training:  81%|████████  | 1632/2025 [04:48<01:09,  5.70it/s]
Training:  81%|████████  | 1633/2025 [04:48<01:09,  5.68it/s]
Training:  81%|████████  | 1634/2025 [04:48<01:08,  5.69it/s]
Training:  81%|████████  | 1635/2025 [04:48<01:08,  5.68it/s]
Training:  81%|████████  | 1636/2025 [04:48<01:08,  5.69it/s]
Training:  81%|████████  | 1637/2025 [04:48<01:08,  5.69it/s]
Training:  81%|████████  | 1638/2025 [04:49<01:08,  5.68it/s]
Training:  81%|████████  | 1639/2025 [04:49<01:07,  5.69it/s]
Training:  81%|████████  | 1640/2025 [04:49<01:07,  5.70it/s]
Training:  81%|████████  | 1641/2025 [04:49<01:07,  5.69it/s]
Training:  81%|████████  | 1642/2025 [04:49<01:07,  5.68it/s]
Training:  81%|████████  | 1643/2025 [04:50<01:07,  5.69it/s]
Training:  81%|████████  | 1644/2025 [04:50<01:07,  5.69it/s]
Training:  81%|████████  | 1645/2025 [04:50<01:06,  5.69it/s]
Training:  81%|████████▏ | 1646/2025 [04:50<01:06,  5.72it/s]
Training:  81%|████████▏ | 1647/2025 [04:50<01:06,  5.70it/s]
Training:  81%|████████▏ | 1648/2025 [04:50<01:06,  5.69it/s]
Training:  81%|████████▏ | 1649/2025 [04:51<01:06,  5.68it/s]
Training:  81%|████████▏ | 1650/2025 [04:51<01:06,  5.68it/s]
Training:  82%|████████▏ | 1651/2025 [04:51<01:05,  5.68it/s]
Training:  82%|████████▏ | 1652/2025 [04:51<01:05,  5.68it/s]
Training:  82%|████████▏ | 1653/2025 [04:51<01:05,  5.69it/s]
Training:  82%|████████▏ | 1654/2025 [04:51<01:05,  5.69it/s]
Training:  82%|████████▏ | 1655/2025 [04:52<01:05,  5.69it/s]
Training:  82%|████████▏ | 1656/2025 [04:52<01:05,  5.67it/s]
Training:  82%|████████▏ | 1657/2025 [04:52<01:04,  5.67it/s]
Training:  82%|████████▏ | 1658/2025 [04:52<01:04,  5.67it/s]
Training:  82%|████████▏ | 1659/2025 [04:52<01:04,  5.67it/s]
Training:  82%|████████▏ | 1660/2025 [04:53<01:04,  5.69it/s]
Training:  82%|████████▏ | 1661/2025 [04:53<01:04,  5.67it/s]
Training:  82%|████████▏ | 1662/2025 [04:53<01:03,  5.68it/s]
Training:  82%|████████▏ | 1663/2025 [04:53<01:03,  5.67it/s]
Training:  82%|████████▏ | 1664/2025 [04:53<01:03,  5.67it/s]
Training:  82%|████████▏ | 1665/2025 [04:53<01:03,  5.67it/s]
Training:  82%|████████▏ | 1666/2025 [04:54<01:03,  5.67it/s]
Training:  82%|████████▏ | 1667/2025 [04:54<01:03,  5.68it/s]
Training:  82%|████████▏ | 1668/2025 [04:54<01:02,  5.67it/s]
Training:  82%|████████▏ | 1669/2025 [04:54<01:02,  5.67it/s]
Training:  82%|████████▏ | 1670/2025 [04:54<01:02,  5.68it/s]
Training:  83%|████████▎ | 1671/2025 [04:54<01:02,  5.68it/s]
Training:  83%|████████▎ | 1672/2025 [04:55<01:02,  5.68it/s]
Training:  83%|████████▎ | 1673/2025 [04:55<01:02,  5.67it/s]
Training:  83%|████████▎ | 1674/2025 [04:55<01:01,  5.69it/s]
Training:  83%|████████▎ | 1675/2025 [04:55<01:01,  5.67it/s]
Training:  83%|████████▎ | 1676/2025 [04:55<01:01,  5.69it/s]
Training:  83%|████████▎ | 1677/2025 [04:56<01:01,  5.68it/s]
Training:  83%|████████▎ | 1678/2025 [04:56<01:01,  5.68it/s]
Training:  83%|████████▎ | 1679/2025 [04:56<01:00,  5.67it/s]
Training:  83%|████████▎ | 1680/2025 [04:56<01:00,  5.67it/s]
Training:  83%|████████▎ | 1681/2025 [04:56<01:00,  5.69it/s]
Training:  83%|████████▎ | 1682/2025 [04:56<01:00,  5.69it/s]
Training:  83%|████████▎ | 1683/2025 [04:57<01:00,  5.68it/s]
Training:  83%|████████▎ | 1684/2025 [04:57<01:00,  5.67it/s]
Training:  83%|████████▎ | 1685/2025 [04:57<00:59,  5.69it/s]
Training:  83%|████████▎ | 1686/2025 [04:57<00:59,  5.68it/s]
Training:  83%|████████▎ | 1687/2025 [04:57<00:59,  5.68it/s]
Training:  83%|████████▎ | 1688/2025 [04:57<00:59,  5.70it/s]
Training:  83%|████████▎ | 1689/2025 [04:58<00:59,  5.69it/s]
Training:  83%|████████▎ | 1690/2025 [04:58<00:58,  5.69it/s]
Training:  84%|████████▎ | 1691/2025 [04:58<00:58,  5.68it/s]
Training:  84%|████████▎ | 1692/2025 [04:58<00:58,  5.68it/s]
Training:  84%|████████▎ | 1693/2025 [04:58<00:58,  5.69it/s]
Training:  84%|████████▎ | 1694/2025 [04:59<00:58,  5.68it/s]
Training:  84%|████████▎ | 1695/2025 [04:59<00:57,  5.69it/s]
Training:  84%|████████▍ | 1696/2025 [04:59<00:57,  5.68it/s]
Training:  84%|████████▍ | 1697/2025 [04:59<00:57,  5.68it/s]
Training:  84%|████████▍ | 1698/2025 [04:59<00:57,  5.68it/s]
Training:  84%|████████▍ | 1699/2025 [04:59<00:57,  5.68it/s]
Training:  84%|████████▍ | 1700/2025 [05:00<00:57,  5.68it/s]
Training:  84%|████████▍ | 1701/2025 [05:00<00:57,  5.67it/s]
Training:  84%|████████▍ | 1702/2025 [05:00<00:56,  5.69it/s]
Training:  84%|████████▍ | 1703/2025 [05:00<00:56,  5.69it/s]
Training:  84%|████████▍ | 1704/2025 [05:00<00:56,  5.69it/s]
Training:  84%|████████▍ | 1705/2025 [05:00<00:56,  5.69it/s]
Training:  84%|████████▍ | 1706/2025 [05:01<00:56,  5.69it/s]
Training:  84%|████████▍ | 1707/2025 [05:01<00:55,  5.68it/s]
Training:  84%|████████▍ | 1708/2025 [05:01<00:55,  5.67it/s]
Training:  84%|████████▍ | 1709/2025 [05:01<00:55,  5.69it/s]
Training:  84%|████████▍ | 1710/2025 [05:01<00:55,  5.68it/s]
Training:  84%|████████▍ | 1711/2025 [05:01<00:55,  5.70it/s]
Training:  85%|████████▍ | 1712/2025 [05:02<00:55,  5.68it/s]
Training:  85%|████████▍ | 1713/2025 [05:02<00:54,  5.68it/s]
Training:  85%|████████▍ | 1714/2025 [05:02<00:54,  5.68it/s]
Training:  85%|████████▍ | 1715/2025 [05:02<00:54,  5.68it/s]
Training:  85%|████████▍ | 1716/2025 [05:02<00:54,  5.69it/s]
Training:  85%|████████▍ | 1717/2025 [05:03<00:54,  5.68it/s]
Training:  85%|████████▍ | 1718/2025 [05:03<00:53,  5.69it/s]
Training:  85%|████████▍ | 1719/2025 [05:03<00:53,  5.68it/s]
Training:  85%|████████▍ | 1720/2025 [05:03<00:53,  5.68it/s]
Training:  85%|████████▍ | 1721/2025 [05:03<00:53,  5.68it/s]
Training:  85%|████████▌ | 1722/2025 [05:03<00:53,  5.67it/s]
Training:  85%|████████▌ | 1723/2025 [05:04<00:53,  5.69it/s]
Training:  85%|████████▌ | 1724/2025 [05:04<00:53,  5.68it/s]
Training:  85%|████████▌ | 1725/2025 [05:04<00:52,  5.68it/s]
Training:  85%|████████▌ | 1726/2025 [05:04<00:52,  5.67it/s]
Training:  85%|████████▌ | 1727/2025 [05:04<00:52,  5.68it/s]
Training:  85%|████████▌ | 1728/2025 [05:04<00:52,  5.68it/s]
Training:  85%|████████▌ | 1729/2025 [05:05<00:52,  5.67it/s]
Training:  85%|████████▌ | 1730/2025 [05:05<00:51,  5.69it/s]
Training:  85%|████████▌ | 1731/2025 [05:05<00:51,  5.67it/s]
Training:  86%|████████▌ | 1732/2025 [05:05<00:51,  5.69it/s]
Training:  86%|████████▌ | 1733/2025 [05:05<00:51,  5.69it/s]
Training:  86%|████████▌ | 1734/2025 [05:06<00:51,  5.68it/s]
Training:  86%|████████▌ | 1735/2025 [05:06<00:51,  5.68it/s]
Training:  86%|████████▌ | 1736/2025 [05:06<00:50,  5.67it/s]
Training:  86%|████████▌ | 1737/2025 [05:06<00:50,  5.69it/s]
Training:  86%|████████▌ | 1738/2025 [05:06<00:50,  5.70it/s]
Training:  86%|████████▌ | 1739/2025 [05:06<00:50,  5.70it/s]
Training:  86%|████████▌ | 1740/2025 [05:07<00:50,  5.69it/s]
Training:  86%|████████▌ | 1741/2025 [05:07<00:49,  5.69it/s]
Training:  86%|████████▌ | 1742/2025 [05:07<00:49,  5.68it/s]
Training:  86%|████████▌ | 1743/2025 [05:07<00:49,  5.68it/s]
Training:  86%|████████▌ | 1744/2025 [05:07<00:49,  5.69it/s]
Training:  86%|████████▌ | 1745/2025 [05:07<00:49,  5.68it/s]
Training:  86%|████████▌ | 1746/2025 [05:08<00:49,  5.68it/s]
Training:  86%|████████▋ | 1747/2025 [05:08<00:49,  5.66it/s]
Training:  86%|████████▋ | 1748/2025 [05:08<00:48,  5.67it/s]
Training:  86%|████████▋ | 1749/2025 [05:08<00:48,  5.67it/s]
Training:  86%|████████▋ | 1750/2025 [05:08<00:48,  5.66it/s]
Training:  86%|████████▋ | 1751/2025 [05:09<00:48,  5.68it/s]
Training:  87%|████████▋ | 1752/2025 [05:09<00:48,  5.68it/s]
Training:  87%|████████▋ | 1753/2025 [05:09<00:47,  5.68it/s]
Training:  87%|████████▋ | 1754/2025 [05:09<00:47,  5.67it/s]
Training:  87%|████████▋ | 1755/2025 [05:09<00:47,  5.68it/s]
Training:  87%|████████▋ | 1756/2025 [05:09<00:47,  5.67it/s]
Training:  87%|████████▋ | 1757/2025 [05:10<00:47,  5.67it/s]
Training:  87%|████████▋ | 1758/2025 [05:10<00:46,  5.69it/s]
Training:  87%|████████▋ | 1759/2025 [05:10<00:46,  5.68it/s]
Training:  87%|████████▋ | 1760/2025 [05:10<00:46,  5.69it/s]
Training:  87%|████████▋ | 1761/2025 [05:10<00:46,  5.68it/s]
Training:  87%|████████▋ | 1762/2025 [05:10<00:46,  5.69it/s]
Training:  87%|████████▋ | 1763/2025 [05:11<00:46,  5.69it/s]
Training:  87%|████████▋ | 1764/2025 [05:11<00:45,  5.69it/s]
Training:  87%|████████▋ | 1765/2025 [05:11<00:45,  5.70it/s]
Training:  87%|████████▋ | 1766/2025 [05:11<00:45,  5.71it/s]
Training:  87%|████████▋ | 1767/2025 [05:11<00:45,  5.70it/s]
Training:  87%|████████▋ | 1768/2025 [05:12<00:45,  5.69it/s]
Training:  87%|████████▋ | 1769/2025 [05:12<00:45,  5.69it/s]
Training:  87%|████████▋ | 1770/2025 [05:12<00:44,  5.68it/s]
Training:  87%|████████▋ | 1771/2025 [05:12<00:44,  5.67it/s]
Training:  88%|████████▊ | 1772/2025 [05:12<00:44,  5.70it/s]
Training:  88%|████████▊ | 1773/2025 [05:12<00:44,  5.68it/s]
Training:  88%|████████▊ | 1774/2025 [05:13<00:44,  5.68it/s]
Training:  88%|████████▊ | 1775/2025 [05:13<00:43,  5.69it/s]
Training:  88%|████████▊ | 1776/2025 [05:13<00:43,  5.69it/s]
Training:  88%|████████▊ | 1777/2025 [05:13<00:43,  5.68it/s]
Training:  88%|████████▊ | 1778/2025 [05:13<00:43,  5.68it/s]
Training:  88%|████████▊ | 1779/2025 [05:13<00:43,  5.70it/s]
Training:  88%|████████▊ | 1780/2025 [05:14<00:42,  5.70it/s]
Training:  88%|████████▊ | 1781/2025 [05:14<00:42,  5.69it/s]
Training:  88%|████████▊ | 1782/2025 [05:14<00:42,  5.68it/s]
Training:  88%|████████▊ | 1783/2025 [05:14<00:42,  5.68it/s]
Training:  88%|████████▊ | 1784/2025 [05:14<00:42,  5.67it/s]
Training:  88%|████████▊ | 1785/2025 [05:15<00:42,  5.67it/s]
Training:  88%|████████▊ | 1786/2025 [05:15<00:42,  5.69it/s]
Training:  88%|████████▊ | 1787/2025 [05:15<00:41,  5.68it/s]
Training:  88%|████████▊ | 1788/2025 [05:15<00:41,  5.69it/s]
Training:  88%|████████▊ | 1789/2025 [05:15<00:41,  5.69it/s]
Training:  88%|████████▊ | 1790/2025 [05:15<00:41,  5.70it/s]
Training:  88%|████████▊ | 1791/2025 [05:16<00:41,  5.70it/s]
Training:  88%|████████▊ | 1792/2025 [05:16<00:40,  5.69it/s]
Training:  89%|████████▊ | 1793/2025 [05:16<00:40,  5.70it/s]
Training:  89%|████████▊ | 1794/2025 [05:16<00:40,  5.69it/s]
Training:  89%|████████▊ | 1795/2025 [05:16<00:40,  5.70it/s]
Training:  89%|████████▊ | 1796/2025 [05:16<00:40,  5.68it/s]
Training:  89%|████████▊ | 1797/2025 [05:17<00:40,  5.68it/s]
Training:  89%|████████▉ | 1798/2025 [05:17<00:39,  5.68it/s]
Training:  89%|████████▉ | 1799/2025 [05:17<00:39,  5.67it/s]
Training:  89%|████████▉ | 1800/2025 [05:17<00:39,  5.69it/s]
Training:  89%|████████▉ | 1801/2025 [05:17<00:39,  5.68it/s]
Training:  89%|████████▉ | 1802/2025 [05:18<00:39,  5.68it/s]
Training:  89%|████████▉ | 1803/2025 [05:18<00:39,  5.67it/s]
Training:  89%|████████▉ | 1804/2025 [05:18<00:38,  5.68it/s]
Training:  89%|████████▉ | 1805/2025 [05:18<00:38,  5.67it/s]
Training:  89%|████████▉ | 1806/2025 [05:18<00:38,  5.67it/s]
Training:  89%|████████▉ | 1807/2025 [05:18<00:38,  5.68it/s]
Training:  89%|████████▉ | 1808/2025 [05:19<00:38,  5.67it/s]
Training:  89%|████████▉ | 1809/2025 [05:19<00:38,  5.67it/s]
Training:  89%|████████▉ | 1810/2025 [05:19<00:37,  5.66it/s]
Training:  89%|████████▉ | 1811/2025 [05:19<00:37,  5.67it/s]
Training:  89%|████████▉ | 1812/2025 [05:19<00:37,  5.66it/s]
Training:  90%|████████▉ | 1813/2025 [05:19<00:37,  5.66it/s]
Training:  90%|████████▉ | 1814/2025 [05:20<00:37,  5.69it/s]
Training:  90%|████████▉ | 1815/2025 [05:20<00:36,  5.69it/s]
Training:  90%|████████▉ | 1816/2025 [05:20<00:36,  5.69it/s]
Training:  90%|████████▉ | 1817/2025 [05:20<00:36,  5.68it/s]
Training:  90%|████████▉ | 1818/2025 [05:20<00:36,  5.68it/s]
Training:  90%|████████▉ | 1819/2025 [05:21<00:36,  5.67it/s]
Training:  90%|████████▉ | 1820/2025 [05:21<00:36,  5.67it/s]
Training:  90%|████████▉ | 1821/2025 [05:21<00:35,  5.68it/s]
Training:  90%|████████▉ | 1822/2025 [05:21<00:35,  5.67it/s]
Training:  90%|█████████ | 1823/2025 [05:21<00:35,  5.69it/s]
Training:  90%|█████████ | 1824/2025 [05:21<00:35,  5.68it/s]
Training:  90%|█████████ | 1825/2025 [05:22<00:35,  5.67it/s]
Training:  90%|█████████ | 1826/2025 [05:22<00:35,  5.67it/s]
Training:  90%|█████████ | 1827/2025 [05:22<00:34,  5.66it/s]
Training:  90%|█████████ | 1828/2025 [05:22<00:34,  5.68it/s]
Training:  90%|█████████ | 1829/2025 [05:22<00:34,  5.68it/s]
Training:  90%|█████████ | 1830/2025 [05:22<00:34,  5.70it/s]
Training:  90%|█████████ | 1831/2025 [05:23<00:34,  5.68it/s]
Training:  90%|█████████ | 1832/2025 [05:23<00:33,  5.68it/s]
Training:  91%|█████████ | 1833/2025 [05:23<00:33,  5.68it/s]
Training:  91%|█████████ | 1834/2025 [05:23<00:33,  5.68it/s]
Training:  91%|█████████ | 1835/2025 [05:23<00:33,  5.70it/s]
Training:  91%|█████████ | 1836/2025 [05:23<00:33,  5.70it/s]
Training:  91%|█████████ | 1837/2025 [05:24<00:33,  5.69it/s]
Training:  91%|█████████ | 1838/2025 [05:24<00:32,  5.68it/s]
Training:  91%|█████████ | 1839/2025 [05:24<00:32,  5.69it/s]
Training:  91%|█████████ | 1840/2025 [05:24<00:32,  5.68it/s]
Training:  91%|█████████ | 1841/2025 [05:24<00:32,  5.67it/s]
Training:  91%|█████████ | 1842/2025 [05:25<00:32,  5.69it/s]
Training:  91%|█████████ | 1843/2025 [05:25<00:32,  5.67it/s]
Training:  91%|█████████ | 1844/2025 [05:25<00:31,  5.69it/s]
Training:  91%|█████████ | 1845/2025 [05:25<00:31,  5.67it/s]
Training:  91%|█████████ | 1846/2025 [05:25<00:31,  5.67it/s]
Training:  91%|█████████ | 1847/2025 [05:25<00:31,  5.67it/s]
Training:  91%|█████████▏| 1848/2025 [05:26<00:31,  5.66it/s]
Training:  91%|█████████▏| 1849/2025 [05:26<00:30,  5.68it/s]
Training:  91%|█████████▏| 1850/2025 [05:26<00:30,  5.68it/s]
Training:  91%|█████████▏| 1851/2025 [05:26<00:30,  5.67it/s]
Training:  91%|█████████▏| 1852/2025 [05:26<00:30,  5.67it/s]
Training:  92%|█████████▏| 1853/2025 [05:26<00:30,  5.68it/s]
Training:  92%|█████████▏| 1854/2025 [05:27<00:30,  5.67it/s]
Training:  92%|█████████▏| 1855/2025 [05:27<00:30,  5.67it/s]
Training:  92%|█████████▏| 1856/2025 [05:27<00:29,  5.69it/s]
Training:  92%|█████████▏| 1857/2025 [05:27<00:29,  5.67it/s]
Training:  92%|█████████▏| 1858/2025 [05:27<00:29,  5.69it/s]
Training:  92%|█████████▏| 1859/2025 [05:28<00:29,  5.68it/s]
Training:  92%|█████████▏| 1860/2025 [05:28<00:29,  5.68it/s]
Training:  92%|█████████▏| 1861/2025 [05:28<00:28,  5.67it/s]
Training:  92%|█████████▏| 1862/2025 [05:28<00:28,  5.67it/s]
Training:  92%|█████████▏| 1863/2025 [05:28<00:28,  5.68it/s]
Training:  92%|█████████▏| 1864/2025 [05:28<00:28,  5.69it/s]
Training:  92%|█████████▏| 1865/2025 [05:29<00:28,  5.70it/s]
Training:  92%|█████████▏| 1866/2025 [05:29<00:27,  5.68it/s]
Training:  92%|█████████▏| 1867/2025 [05:29<00:27,  5.69it/s]
Training:  92%|█████████▏| 1868/2025 [05:29<00:27,  5.69it/s]
Training:  92%|█████████▏| 1869/2025 [05:29<00:27,  5.70it/s]
Training:  92%|█████████▏| 1870/2025 [05:29<00:27,  5.71it/s]
Training:  92%|█████████▏| 1871/2025 [05:30<00:27,  5.69it/s]
Training:  92%|█████████▏| 1872/2025 [05:30<00:26,  5.70it/s]
Training:  92%|█████████▏| 1873/2025 [05:30<00:26,  5.69it/s]
Training:  93%|█████████▎| 1874/2025 [05:30<00:26,  5.68it/s]
Training:  93%|█████████▎| 1875/2025 [05:30<00:26,  5.68it/s]
Training:  93%|█████████▎| 1876/2025 [05:31<00:26,  5.67it/s]
Training:  93%|█████████▎| 1877/2025 [05:31<00:25,  5.70it/s]
Training:  93%|█████████▎| 1878/2025 [05:31<00:25,  5.70it/s]
Training:  93%|█████████▎| 1879/2025 [05:31<00:25,  5.70it/s]
Training:  93%|█████████▎| 1880/2025 [05:31<00:25,  5.68it/s]
Training:  93%|█████████▎| 1881/2025 [05:31<00:25,  5.68it/s]
Training:  93%|█████████▎| 1882/2025 [05:32<00:25,  5.67it/s]
Training:  93%|█████████▎| 1883/2025 [05:32<00:25,  5.67it/s]
Training:  93%|█████████▎| 1884/2025 [05:32<00:24,  5.69it/s]
Training:  93%|█████████▎| 1885/2025 [05:32<00:24,  5.68it/s]
Training:  93%|█████████▎| 1886/2025 [05:32<00:24,  5.68it/s]
Training:  93%|█████████▎| 1887/2025 [05:32<00:24,  5.67it/s]
Training:  93%|█████████▎| 1888/2025 [05:33<00:24,  5.68it/s]
Training:  93%|█████████▎| 1889/2025 [05:33<00:23,  5.68it/s]
Training:  93%|█████████▎| 1890/2025 [05:33<00:23,  5.67it/s]
Training:  93%|█████████▎| 1891/2025 [05:33<00:23,  5.69it/s]
Training:  93%|█████████▎| 1892/2025 [05:33<00:23,  5.68it/s]
Training:  93%|█████████▎| 1893/2025 [05:34<00:23,  5.67it/s]
Training:  94%|█████████▎| 1894/2025 [05:34<00:23,  5.66it/s]
Training:  94%|█████████▎| 1895/2025 [05:34<00:22,  5.67it/s]
Training:  94%|█████████▎| 1896/2025 [05:34<00:22,  5.67it/s]
Training:  94%|█████████▎| 1897/2025 [05:34<00:22,  5.67it/s]
Training:  94%|█████████▎| 1898/2025 [05:34<00:22,  5.68it/s]
Training:  94%|█████████▍| 1899/2025 [05:35<00:22,  5.67it/s]
Training:  94%|█████████▍| 1900/2025 [05:35<00:22,  5.67it/s]
Training:  94%|█████████▍| 1901/2025 [05:35<00:21,  5.68it/s]
Training:  94%|█████████▍| 1902/2025 [05:35<00:21,  5.67it/s]
Training:  94%|█████████▍| 1903/2025 [05:35<00:21,  5.66it/s]
Training:  94%|█████████▍| 1904/2025 [05:35<00:21,  5.66it/s]
Training:  94%|█████████▍| 1905/2025 [05:36<00:21,  5.68it/s]
Training:  94%|█████████▍| 1906/2025 [05:36<00:20,  5.69it/s]
Training:  94%|█████████▍| 1907/2025 [05:36<00:20,  5.69it/s]
Training:  94%|█████████▍| 1908/2025 [05:36<00:20,  5.68it/s]
Training:  94%|█████████▍| 1909/2025 [05:36<00:20,  5.68it/s]
Training:  94%|█████████▍| 1910/2025 [05:37<00:20,  5.67it/s]
Training:  94%|█████████▍| 1911/2025 [05:37<00:20,  5.67it/s]
Training:  94%|█████████▍| 1912/2025 [05:37<00:19,  5.69it/s]
Training:  94%|█████████▍| 1913/2025 [05:37<00:19,  5.67it/s]
Training:  95%|█████████▍| 1914/2025 [05:37<00:19,  5.67it/s]
Training:  95%|█████████▍| 1915/2025 [05:37<00:19,  5.66it/s]
Training:  95%|█████████▍| 1916/2025 [05:38<00:19,  5.66it/s]
Training:  95%|█████████▍| 1917/2025 [05:38<00:19,  5.67it/s]
Training:  95%|█████████▍| 1918/2025 [05:38<00:18,  5.67it/s]
Training:  95%|█████████▍| 1919/2025 [05:38<00:18,  5.69it/s]
Training:  95%|█████████▍| 1920/2025 [05:38<00:18,  5.67it/s]
Training:  95%|█████████▍| 1921/2025 [05:38<00:18,  5.69it/s]
Training:  95%|█████████▍| 1922/2025 [05:39<00:18,  5.68it/s]
Training:  95%|█████████▍| 1923/2025 [05:39<00:17,  5.68it/s]
Training:  95%|█████████▌| 1924/2025 [05:39<00:17,  5.68it/s]
Training:  95%|█████████▌| 1925/2025 [05:39<00:17,  5.67it/s]
Training:  95%|█████████▌| 1926/2025 [05:39<00:17,  5.69it/s]
Training:  95%|█████████▌| 1927/2025 [05:40<00:17,  5.67it/s]
Training:  95%|█████████▌| 1928/2025 [05:40<00:17,  5.67it/s]
Training:  95%|█████████▌| 1929/2025 [05:40<00:16,  5.68it/s]
Training:  95%|█████████▌| 1930/2025 [05:40<00:16,  5.68it/s]
Training:  95%|█████████▌| 1931/2025 [05:40<00:16,  5.67it/s]
Training:  95%|█████████▌| 1932/2025 [05:40<00:16,  5.67it/s]
Training:  95%|█████████▌| 1933/2025 [05:41<00:16,  5.69it/s]
Training:  96%|█████████▌| 1934/2025 [05:41<00:15,  5.69it/s]
Training:  96%|█████████▌| 1935/2025 [05:41<00:15,  5.68it/s]
Training:  96%|█████████▌| 1936/2025 [05:41<00:15,  5.69it/s]
Training:  96%|█████████▌| 1937/2025 [05:41<00:15,  5.68it/s]
Training:  96%|█████████▌| 1938/2025 [05:41<00:15,  5.67it/s]
Training:  96%|█████████▌| 1939/2025 [05:42<00:15,  5.68it/s]
Training:  96%|█████████▌| 1940/2025 [05:42<00:14,  5.69it/s]
Training:  96%|█████████▌| 1941/2025 [05:42<00:14,  5.68it/s]
Training:  96%|█████████▌| 1942/2025 [05:42<00:14,  5.68it/s]
Training:  96%|█████████▌| 1943/2025 [05:42<00:14,  5.67it/s]
Training:  96%|█████████▌| 1944/2025 [05:43<00:14,  5.67it/s]
Training:  96%|█████████▌| 1945/2025 [05:43<00:14,  5.67it/s]
Training:  96%|█████████▌| 1946/2025 [05:43<00:13,  5.66it/s]
Training:  96%|█████████▌| 1947/2025 [05:43<00:13,  5.68it/s]
Training:  96%|█████████▌| 1948/2025 [05:43<00:13,  5.67it/s]
Training:  96%|█████████▌| 1949/2025 [05:43<00:13,  5.68it/s]
Training:  96%|█████████▋| 1950/2025 [05:44<00:13,  5.67it/s]
Training:  96%|█████████▋| 1951/2025 [05:44<00:13,  5.67it/s]
Training:  96%|█████████▋| 1952/2025 [05:44<00:12,  5.67it/s]
Training:  96%|█████████▋| 1953/2025 [05:44<00:12,  5.68it/s]
Training:  96%|█████████▋| 1954/2025 [05:44<00:12,  5.70it/s]
Training:  97%|█████████▋| 1955/2025 [05:44<00:12,  5.69it/s]
Training:  97%|█████████▋| 1956/2025 [05:45<00:12,  5.68it/s]
Training:  97%|█████████▋| 1957/2025 [05:45<00:11,  5.67it/s]
Training:  97%|█████████▋| 1958/2025 [05:45<00:11,  5.67it/s]
Training:  97%|█████████▋| 1959/2025 [05:45<00:11,  5.66it/s]
Training:  97%|█████████▋| 1960/2025 [05:45<00:11,  5.66it/s]
Training:  97%|█████████▋| 1961/2025 [05:46<00:11,  5.68it/s]
Training:  97%|█████████▋| 1962/2025 [05:46<00:11,  5.69it/s]
Training:  97%|█████████▋| 1963/2025 [05:46<00:10,  5.68it/s]
Training:  97%|█████████▋| 1964/2025 [05:46<00:10,  5.67it/s]
Training:  97%|█████████▋| 1965/2025 [05:46<00:10,  5.67it/s]
Training:  97%|█████████▋| 1966/2025 [05:46<00:10,  5.67it/s]
Training:  97%|█████████▋| 1967/2025 [05:47<00:10,  5.67it/s]
Training:  97%|█████████▋| 1968/2025 [05:47<00:10,  5.70it/s]
Training:  97%|█████████▋| 1969/2025 [05:47<00:09,  5.69it/s]
Training:  97%|█████████▋| 1970/2025 [05:47<00:09,  5.70it/s]
Training:  97%|█████████▋| 1971/2025 [05:47<00:09,  5.70it/s]
Training:  97%|█████████▋| 1972/2025 [05:47<00:09,  5.69it/s]
Training:  97%|█████████▋| 1973/2025 [05:48<00:09,  5.68it/s]
Training:  97%|█████████▋| 1974/2025 [05:48<00:08,  5.67it/s]
Training:  98%|█████████▊| 1975/2025 [05:48<00:08,  5.69it/s]
Training:  98%|█████████▊| 1976/2025 [05:48<00:08,  5.69it/s]
Training:  98%|█████████▊| 1977/2025 [05:48<00:08,  5.70it/s]
Training:  98%|█████████▊| 1978/2025 [05:49<00:08,  5.68it/s]
Training:  98%|█████████▊| 1979/2025 [05:49<00:08,  5.68it/s]
Training:  98%|█████████▊| 1980/2025 [05:49<00:07,  5.68it/s]
Training:  98%|█████████▊| 1981/2025 [05:49<00:07,  5.68it/s]
Training:  98%|█████████▊| 1982/2025 [05:49<00:07,  5.69it/s]
Training:  98%|█████████▊| 1983/2025 [05:49<00:07,  5.69it/s]
Training:  98%|█████████▊| 1984/2025 [05:50<00:07,  5.70it/s]
Training:  98%|█████████▊| 1985/2025 [05:50<00:07,  5.68it/s]
Training:  98%|█████████▊| 1986/2025 [05:50<00:06,  5.68it/s]
Training:  98%|█████████▊| 1987/2025 [05:50<00:06,  5.68it/s]
Training:  98%|█████████▊| 1988/2025 [05:50<00:06,  5.67it/s]
Training:  98%|█████████▊| 1989/2025 [05:50<00:06,  5.68it/s]
Training:  98%|█████████▊| 1990/2025 [05:51<00:06,  5.69it/s]
Training:  98%|█████████▊| 1991/2025 [05:51<00:05,  5.69it/s]
Training:  98%|█████████▊| 1992/2025 [05:51<00:05,  5.68it/s]
Training:  98%|█████████▊| 1993/2025 [05:51<00:05,  5.69it/s]
Training:  98%|█████████▊| 1994/2025 [05:51<00:05,  5.69it/s]
Training:  99%|█████████▊| 1995/2025 [05:51<00:05,  5.68it/s]
Training:  99%|█████████▊| 1996/2025 [05:52<00:05,  5.69it/s]
Training:  99%|█████████▊| 1997/2025 [05:52<00:04,  5.69it/s]
Training:  99%|█████████▊| 1998/2025 [05:52<00:04,  5.69it/s]
Training:  99%|█████████▊| 1999/2025 [05:52<00:04,  5.67it/s]
Training:  99%|█████████▉| 2000/2025 [05:52<00:04,  5.68it/s]
Training:  99%|█████████▉| 2001/2025 [05:53<00:04,  5.67it/s]
Training:  99%|█████████▉| 2002/2025 [05:53<00:04,  5.67it/s]
Training:  99%|█████████▉| 2003/2025 [05:53<00:03,  5.68it/s]
Training:  99%|█████████▉| 2004/2025 [05:53<00:03,  5.67it/s]
Training:  99%|█████████▉| 2005/2025 [05:53<00:03,  5.66it/s]
Training:  99%|█████████▉| 2006/2025 [05:53<00:03,  5.66it/s]
Training:  99%|█████████▉| 2007/2025 [05:54<00:03,  5.66it/s]
Training:  99%|█████████▉| 2008/2025 [05:54<00:03,  5.66it/s]
Training:  99%|█████████▉| 2009/2025 [05:54<00:02,  5.66it/s]
Training:  99%|█████████▉| 2010/2025 [05:54<00:02,  5.68it/s]
Training:  99%|█████████▉| 2011/2025 [05:54<00:02,  5.67it/s]
Training:  99%|█████████▉| 2012/2025 [05:54<00:02,  5.67it/s]
Training:  99%|█████████▉| 2013/2025 [05:55<00:02,  5.66it/s]
Training:  99%|█████████▉| 2014/2025 [05:55<00:01,  5.66it/s]
Training: 100%|█████████▉| 2015/2025 [05:55<00:01,  5.66it/s]
Training: 100%|█████████▉| 2016/2025 [05:55<00:01,  5.66it/s]
Training: 100%|█████████▉| 2017/2025 [05:55<00:01,  5.68it/s]
Training: 100%|█████████▉| 2018/2025 [05:56<00:01,  5.68it/s]
Training: 100%|█████████▉| 2019/2025 [05:56<00:01,  5.68it/s]
Training: 100%|█████████▉| 2020/2025 [05:56<00:00,  5.67it/s]
Training: 100%|█████████▉| 2021/2025 [05:56<00:00,  5.67it/s]
Training: 100%|█████████▉| 2022/2025 [05:56<00:00,  5.67it/s]
Training: 100%|█████████▉| 2023/2025 [05:56<00:00,  5.66it/s]
Training: 100%|█████████▉| 2024/2025 [05:57<00:00,  5.68it/s]
Training: 100%|██████████| 2025/2025 [05:57<00:00,  5.64it/s]
Training: 100%|██████████| 2025/2025 [05:57<00:00,  5.67it/s]

Evaluating:   0%|          | 0/380 [00:00<?, ?it/s]
Evaluating:   1%|          | 2/380 [00:00<00:27, 13.86it/s]
Evaluating:   1%|          | 4/380 [00:00<00:26, 13.94it/s]
Evaluating:   2%|▏         | 6/380 [00:00<00:26, 13.91it/s]
Evaluating:   2%|▏         | 8/380 [00:00<00:26, 13.89it/s]
Evaluating:   3%|▎         | 10/380 [00:00<00:26, 13.89it/s]
Evaluating:   3%|▎         | 12/380 [00:00<00:26, 13.89it/s]
Evaluating:   4%|▎         | 14/380 [00:01<00:26, 13.90it/s]
Evaluating:   4%|▍         | 16/380 [00:01<00:26, 13.91it/s]
Evaluating:   5%|▍         | 18/380 [00:01<00:26, 13.91it/s]
Evaluating:   5%|▌         | 20/380 [00:01<00:25, 13.91it/s]
Evaluating:   6%|▌         | 22/380 [00:01<00:25, 13.93it/s]
Evaluating:   6%|▋         | 24/380 [00:01<00:25, 13.93it/s]
Evaluating:   7%|▋         | 26/380 [00:01<00:25, 13.92it/s]
Evaluating:   7%|▋         | 28/380 [00:02<00:25, 13.91it/s]
Evaluating:   8%|▊         | 30/380 [00:02<00:25, 13.92it/s]
Evaluating:   8%|▊         | 32/380 [00:02<00:25, 13.91it/s]
Evaluating:   9%|▉         | 34/380 [00:02<00:24, 13.92it/s]
Evaluating:   9%|▉         | 36/380 [00:02<00:24, 13.92it/s]
Evaluating:  10%|█         | 38/380 [00:02<00:24, 13.91it/s]
Evaluating:  11%|█         | 40/380 [00:02<00:24, 13.91it/s]
Evaluating:  11%|█         | 42/380 [00:03<00:24, 13.91it/s]
Evaluating:  12%|█▏        | 44/380 [00:03<00:24, 13.89it/s]
Evaluating:  12%|█▏        | 46/380 [00:03<00:24, 13.90it/s]
Evaluating:  13%|█▎        | 48/380 [00:03<00:23, 13.92it/s]
Evaluating:  13%|█▎        | 50/380 [00:03<00:23, 13.92it/s]
Evaluating:  14%|█▎        | 52/380 [00:03<00:23, 13.92it/s]
Evaluating:  14%|█▍        | 54/380 [00:03<00:23, 13.92it/s]
Evaluating:  15%|█▍        | 56/380 [00:04<00:23, 13.93it/s]
Evaluating:  15%|█▌        | 58/380 [00:04<00:23, 13.93it/s]
Evaluating:  16%|█▌        | 60/380 [00:04<00:22, 13.93it/s]
Evaluating:  16%|█▋        | 62/380 [00:04<00:22, 13.93it/s]
Evaluating:  17%|█▋        | 64/380 [00:04<00:22, 13.92it/s]
Evaluating:  17%|█▋        | 66/380 [00:04<00:22, 13.92it/s]
Evaluating:  18%|█▊        | 68/380 [00:04<00:22, 13.93it/s]
Evaluating:  18%|█▊        | 70/380 [00:05<00:22, 13.92it/s]
Evaluating:  19%|█▉        | 72/380 [00:05<00:22, 13.93it/s]
Evaluating:  19%|█▉        | 74/380 [00:05<00:21, 13.93it/s]
Evaluating:  20%|██        | 76/380 [00:05<00:21, 13.93it/s]
Evaluating:  21%|██        | 78/380 [00:05<00:21, 13.92it/s]
Evaluating:  21%|██        | 80/380 [00:05<00:21, 13.92it/s]
Evaluating:  22%|██▏       | 82/380 [00:05<00:21, 13.92it/s]
Evaluating:  22%|██▏       | 84/380 [00:06<00:21, 13.92it/s]
Evaluating:  23%|██▎       | 86/380 [00:06<00:21, 13.92it/s]
Evaluating:  23%|██▎       | 88/380 [00:06<00:20, 13.92it/s]
Evaluating:  24%|██▎       | 90/380 [00:06<00:20, 13.91it/s]
Evaluating:  24%|██▍       | 92/380 [00:06<00:20, 13.91it/s]
Evaluating:  25%|██▍       | 94/380 [00:06<00:20, 13.91it/s]
Evaluating:  25%|██▌       | 96/380 [00:06<00:20, 13.92it/s]
Evaluating:  26%|██▌       | 98/380 [00:07<00:20, 13.91it/s]
Evaluating:  26%|██▋       | 100/380 [00:07<00:20, 13.93it/s]
Evaluating:  27%|██▋       | 102/380 [00:07<00:19, 13.92it/s]
Evaluating:  27%|██▋       | 104/380 [00:07<00:19, 13.92it/s]
Evaluating:  28%|██▊       | 106/380 [00:07<00:19, 13.90it/s]
Evaluating:  28%|██▊       | 108/380 [00:07<00:19, 13.91it/s]
Evaluating:  29%|██▉       | 110/380 [00:07<00:19, 13.90it/s]
Evaluating:  29%|██▉       | 112/380 [00:08<00:19, 13.91it/s]
Evaluating:  30%|███       | 114/380 [00:08<00:19, 13.92it/s]
Evaluating:  31%|███       | 116/380 [00:08<00:18, 13.93it/s]
Evaluating:  31%|███       | 118/380 [00:08<00:18, 13.94it/s]
Evaluating:  32%|███▏      | 120/380 [00:08<00:18, 13.93it/s]
Evaluating:  32%|███▏      | 122/380 [00:08<00:18, 13.94it/s]
Evaluating:  33%|███▎      | 124/380 [00:08<00:18, 13.94it/s]
Evaluating:  33%|███▎      | 126/380 [00:09<00:18, 13.92it/s]
Evaluating:  34%|███▎      | 128/380 [00:09<00:18, 13.91it/s]
Evaluating:  34%|███▍      | 130/380 [00:09<00:17, 13.90it/s]
Evaluating:  35%|███▍      | 132/380 [00:09<00:17, 13.91it/s]
Evaluating:  35%|███▌      | 134/380 [00:09<00:17, 13.89it/s]
Evaluating:  36%|███▌      | 136/380 [00:09<00:17, 13.90it/s]
Evaluating:  36%|███▋      | 138/380 [00:09<00:17, 13.90it/s]
Evaluating:  37%|███▋      | 140/380 [00:10<00:17, 13.89it/s]
Evaluating:  37%|███▋      | 142/380 [00:10<00:17, 13.89it/s]
Evaluating:  38%|███▊      | 144/380 [00:10<00:17, 13.87it/s]
Evaluating:  38%|███▊      | 146/380 [00:10<00:16, 13.88it/s]
Evaluating:  39%|███▉      | 148/380 [00:10<00:16, 13.87it/s]
Evaluating:  39%|███▉      | 150/380 [00:10<00:16, 13.90it/s]
Evaluating:  40%|████      | 152/380 [00:10<00:16, 13.90it/s]
Evaluating:  41%|████      | 154/380 [00:11<00:16, 13.90it/s]
Evaluating:  41%|████      | 156/380 [00:11<00:16, 13.91it/s]
Evaluating:  42%|████▏     | 158/380 [00:11<00:15, 13.90it/s]
Evaluating:  42%|████▏     | 160/380 [00:11<00:15, 13.92it/s]
Evaluating:  43%|████▎     | 162/380 [00:11<00:15, 13.92it/s]
Evaluating:  43%|████▎     | 164/380 [00:11<00:15, 13.92it/s]
Evaluating:  44%|████▎     | 166/380 [00:11<00:15, 13.90it/s]
Evaluating:  44%|████▍     | 168/380 [00:12<00:15, 13.91it/s]
Evaluating:  45%|████▍     | 170/380 [00:12<00:15, 13.89it/s]
Evaluating:  45%|████▌     | 172/380 [00:12<00:14, 13.90it/s]
Evaluating:  46%|████▌     | 174/380 [00:12<00:14, 13.91it/s]
Evaluating:  46%|████▋     | 176/380 [00:12<00:14, 13.91it/s]
Evaluating:  47%|████▋     | 178/380 [00:12<00:14, 13.94it/s]
Evaluating:  47%|████▋     | 180/380 [00:12<00:14, 13.95it/s]
Evaluating:  48%|████▊     | 182/380 [00:13<00:14, 13.93it/s]
Evaluating:  48%|████▊     | 184/380 [00:13<00:14, 13.92it/s]
Evaluating:  49%|████▉     | 186/380 [00:13<00:13, 13.93it/s]
Evaluating:  49%|████▉     | 188/380 [00:13<00:13, 13.94it/s]
Evaluating:  50%|█████     | 190/380 [00:13<00:13, 13.93it/s]
Evaluating:  51%|█████     | 192/380 [00:13<00:13, 13.92it/s]
Evaluating:  51%|█████     | 194/380 [00:13<00:13, 13.94it/s]
Evaluating:  52%|█████▏    | 196/380 [00:14<00:13, 13.95it/s]
Evaluating:  52%|█████▏    | 198/380 [00:14<00:13, 13.93it/s]
Evaluating:  53%|█████▎    | 200/380 [00:14<00:12, 13.92it/s]
Evaluating:  53%|█████▎    | 202/380 [00:14<00:12, 13.95it/s]
Evaluating:  54%|█████▎    | 204/380 [00:14<00:12, 13.95it/s]
Evaluating:  54%|█████▍    | 206/380 [00:14<00:12, 13.93it/s]
Evaluating:  55%|█████▍    | 208/380 [00:14<00:12, 13.93it/s]
Evaluating:  55%|█████▌    | 210/380 [00:15<00:12, 13.93it/s]
Evaluating:  56%|█████▌    | 212/380 [00:15<00:12, 13.92it/s]
Evaluating:  56%|█████▋    | 214/380 [00:15<00:11, 13.91it/s]
Evaluating:  57%|█████▋    | 216/380 [00:15<00:11, 13.90it/s]
Evaluating:  57%|█████▋    | 218/380 [00:15<00:11, 13.91it/s]
Evaluating:  58%|█████▊    | 220/380 [00:15<00:11, 13.92it/s]
Evaluating:  58%|█████▊    | 222/380 [00:15<00:11, 13.92it/s]
Evaluating:  59%|█████▉    | 224/380 [00:16<00:11, 13.91it/s]
Evaluating:  59%|█████▉    | 226/380 [00:16<00:11, 13.93it/s]
Evaluating:  60%|██████    | 228/380 [00:16<00:10, 13.94it/s]
Evaluating:  61%|██████    | 230/380 [00:16<00:10, 13.94it/s]
Evaluating:  61%|██████    | 232/380 [00:16<00:10, 13.93it/s]
Evaluating:  62%|██████▏   | 234/380 [00:16<00:10, 13.90it/s]
Evaluating:  62%|██████▏   | 236/380 [00:16<00:10, 13.90it/s]
Evaluating:  63%|██████▎   | 238/380 [00:17<00:10, 13.92it/s]
Evaluating:  63%|██████▎   | 240/380 [00:17<00:10, 13.89it/s]
Evaluating:  64%|██████▎   | 242/380 [00:17<00:09, 13.90it/s]
Evaluating:  64%|██████▍   | 244/380 [00:17<00:09, 13.90it/s]
Evaluating:  65%|██████▍   | 246/380 [00:17<00:09, 13.90it/s]
Evaluating:  65%|██████▌   | 248/380 [00:17<00:09, 13.91it/s]
Evaluating:  66%|██████▌   | 250/380 [00:17<00:09, 13.90it/s]
Evaluating:  66%|██████▋   | 252/380 [00:18<00:09, 13.91it/s]
Evaluating:  67%|██████▋   | 254/380 [00:18<00:09, 13.90it/s]
Evaluating:  67%|██████▋   | 256/380 [00:18<00:08, 13.91it/s]
Evaluating:  68%|██████▊   | 258/380 [00:18<00:08, 13.91it/s]
Evaluating:  68%|██████▊   | 260/380 [00:18<00:08, 13.90it/s]
Evaluating:  69%|██████▉   | 262/380 [00:18<00:08, 13.91it/s]
Evaluating:  69%|██████▉   | 264/380 [00:18<00:08, 13.90it/s]
Evaluating:  70%|███████   | 266/380 [00:19<00:08, 13.90it/s]
Evaluating:  71%|███████   | 268/380 [00:19<00:08, 13.90it/s]
Evaluating:  71%|███████   | 270/380 [00:19<00:07, 13.89it/s]
Evaluating:  72%|███████▏  | 272/380 [00:19<00:07, 13.90it/s]
Evaluating:  72%|███████▏  | 274/380 [00:19<00:07, 13.92it/s]
Evaluating:  73%|███████▎  | 276/380 [00:19<00:07, 13.90it/s]
Evaluating:  73%|███████▎  | 278/380 [00:19<00:07, 13.90it/s]
Evaluating:  74%|███████▎  | 280/380 [00:20<00:07, 13.90it/s]
Evaluating:  74%|███████▍  | 282/380 [00:20<00:07, 13.90it/s]
Evaluating:  75%|███████▍  | 284/380 [00:20<00:06, 13.90it/s]
Evaluating:  75%|███████▌  | 286/380 [00:20<00:06, 13.93it/s]
Evaluating:  76%|███████▌  | 288/380 [00:20<00:06, 13.92it/s]
Evaluating:  76%|███████▋  | 290/380 [00:20<00:06, 13.92it/s]
Evaluating:  77%|███████▋  | 292/380 [00:20<00:06, 13.91it/s]
Evaluating:  77%|███████▋  | 294/380 [00:21<00:06, 13.91it/s]
Evaluating:  78%|███████▊  | 296/380 [00:21<00:06, 13.90it/s]
Evaluating:  78%|███████▊  | 298/380 [00:21<00:05, 13.89it/s]
Evaluating:  79%|███████▉  | 300/380 [00:21<00:05, 13.90it/s]
Evaluating:  79%|███████▉  | 302/380 [00:21<00:05, 13.89it/s]
Evaluating:  80%|████████  | 304/380 [00:21<00:05, 13.88it/s]
Evaluating:  81%|████████  | 306/380 [00:21<00:05, 13.87it/s]
Evaluating:  81%|████████  | 308/380 [00:22<00:05, 13.87it/s]
Evaluating:  82%|████████▏ | 310/380 [00:22<00:05, 13.85it/s]
Evaluating:  82%|████████▏ | 312/380 [00:22<00:04, 13.86it/s]
Evaluating:  83%|████████▎ | 314/380 [00:22<00:04, 13.88it/s]
Evaluating:  83%|████████▎ | 316/380 [00:22<00:04, 13.88it/s]
Evaluating:  84%|████████▎ | 318/380 [00:22<00:04, 13.88it/s]
Evaluating:  84%|████████▍ | 320/380 [00:23<00:04, 13.88it/s]
Evaluating:  85%|████████▍ | 322/380 [00:23<00:04, 13.88it/s]
Evaluating:  85%|████████▌ | 324/380 [00:23<00:04, 13.91it/s]
Evaluating:  86%|████████▌ | 326/380 [00:23<00:03, 13.91it/s]
Evaluating:  86%|████████▋ | 328/380 [00:23<00:03, 13.90it/s]
Evaluating:  87%|████████▋ | 330/380 [00:23<00:03, 13.90it/s]
Evaluating:  87%|████████▋ | 332/380 [00:23<00:03, 13.91it/s]
Evaluating:  88%|████████▊ | 334/380 [00:24<00:03, 13.90it/s]
Evaluating:  88%|████████▊ | 336/380 [00:24<00:03, 13.90it/s]
Evaluating:  89%|████████▉ | 338/380 [00:24<00:03, 13.90it/s]
Evaluating:  89%|████████▉ | 340/380 [00:24<00:02, 13.91it/s]
Evaluating:  90%|█████████ | 342/380 [00:24<00:02, 13.90it/s]
Evaluating:  91%|█████████ | 344/380 [00:24<00:02, 13.92it/s]
Evaluating:  91%|█████████ | 346/380 [00:24<00:02, 13.91it/s]
Evaluating:  92%|█████████▏| 348/380 [00:25<00:02, 13.91it/s]
Evaluating:  92%|█████████▏| 350/380 [00:25<00:02, 13.92it/s]
Evaluating:  93%|█████████▎| 352/380 [00:25<00:02, 13.93it/s]
Evaluating:  93%|█████████▎| 354/380 [00:25<00:01, 13.92it/s]
Evaluating:  94%|█████████▎| 356/380 [00:25<00:01, 13.92it/s]
Evaluating:  94%|█████████▍| 358/380 [00:25<00:01, 13.92it/s]
Evaluating:  95%|█████████▍| 360/380 [00:25<00:01, 13.92it/s]
Evaluating:  95%|█████████▌| 362/380 [00:26<00:01, 13.92it/s]
Evaluating:  96%|█████████▌| 364/380 [00:26<00:01, 13.91it/s]
Evaluating:  96%|█████████▋| 366/380 [00:26<00:01, 13.92it/s]
Evaluating:  97%|█████████▋| 368/380 [00:26<00:00, 13.91it/s]
Evaluating:  97%|█████████▋| 370/380 [00:26<00:00, 13.92it/s]
Evaluating:  98%|█████████▊| 372/380 [00:26<00:00, 13.92it/s]
Evaluating:  98%|█████████▊| 374/380 [00:26<00:00, 13.91it/s]
Evaluating:  99%|█████████▉| 376/380 [00:27<00:00, 13.90it/s]
Evaluating:  99%|█████████▉| 378/380 [00:27<00:00, 13.90it/s]
Evaluating: 100%|██████████| 380/380 [00:27<00:00, 13.90it/s]
Evaluating: 100%|██████████| 380/380 [00:27<00:00, 13.91it/s]
Train: {'accuracy': 0.02011636161609926, 'precision': 0.019860901882883815, 'recall': 0.007316194725478208, 'f1': 0.0056670758178218265, 'loss': 6.889048135780993}
Dev:   {'accuracy': 0.09728618421052632, 'precision': 0.04167535813319907, 'recall': 0.053288150071258596, 'f1': 0.03064715294376151, 'loss': 5.568517189904263}
Saved best model.

Epoch 2

Training:   0%|          | 0/2025 [00:00<?, ?it/s]
Training:   0%|          | 1/2025 [00:00<06:11,  5.45it/s]
Training:   0%|          | 2/2025 [00:00<06:03,  5.56it/s]
Training:   0%|          | 3/2025 [00:00<05:59,  5.62it/s]
Training:   0%|          | 4/2025 [00:00<05:58,  5.64it/s]
Training:   0%|          | 5/2025 [00:00<05:58,  5.63it/s]
Training:   0%|          | 6/2025 [00:01<05:56,  5.66it/s]
Training:   0%|          | 7/2025 [00:01<05:55,  5.67it/s]
Training:   0%|          | 8/2025 [00:01<05:55,  5.67it/s]
Training:   0%|          | 9/2025 [00:01<05:56,  5.66it/s]
Training:   0%|          | 10/2025 [00:01<05:55,  5.66it/s]
Training:   1%|          | 11/2025 [00:01<05:55,  5.66it/s]
Training:   1%|          | 12/2025 [00:02<05:55,  5.66it/s]
Training:   1%|          | 13/2025 [00:02<05:54,  5.68it/s]
Training:   1%|          | 14/2025 [00:02<05:54,  5.67it/s]
Training:   1%|          | 15/2025 [00:02<05:54,  5.67it/s]
Training:   1%|          | 16/2025 [00:02<05:54,  5.67it/s]
Training:   1%|          | 17/2025 [00:03<05:54,  5.67it/s]
Training:   1%|          | 18/2025 [00:03<05:54,  5.67it/s]
Training:   1%|          | 19/2025 [00:03<05:53,  5.68it/s]
Training:   1%|          | 20/2025 [00:03<05:52,  5.69it/s]
Training:   1%|          | 21/2025 [00:03<05:52,  5.68it/s]
Training:   1%|          | 22/2025 [00:03<05:52,  5.68it/s]
Training:   1%|          | 23/2025 [00:04<05:53,  5.66it/s]
Training:   1%|          | 24/2025 [00:04<05:51,  5.69it/s]
Training:   1%|          | 25/2025 [00:04<05:52,  5.68it/s]
Training:   1%|▏         | 26/2025 [00:04<05:52,  5.67it/s]
Training:   1%|▏         | 27/2025 [00:04<05:51,  5.69it/s]
Training:   1%|▏         | 28/2025 [00:04<05:52,  5.67it/s]
Training:   1%|▏         | 29/2025 [00:05<05:50,  5.69it/s]
Training:   1%|▏         | 30/2025 [00:05<05:51,  5.67it/s]
Training:   2%|▏         | 31/2025 [00:05<05:51,  5.67it/s]
Training:   2%|▏         | 32/2025 [00:05<05:51,  5.67it/s]
Training:   2%|▏         | 33/2025 [00:05<05:52,  5.66it/s]
Training:   2%|▏         | 34/2025 [00:06<05:50,  5.68it/s]
Training:   2%|▏         | 35/2025 [00:06<05:51,  5.67it/s]
Training:   2%|▏         | 36/2025 [00:06<05:50,  5.67it/s]
Training:   2%|▏         | 37/2025 [00:06<05:50,  5.67it/s]
Training:   2%|▏         | 38/2025 [00:06<05:50,  5.67it/s]
Training:   2%|▏         | 39/2025 [00:06<05:50,  5.67it/s]
Training:   2%|▏         | 40/2025 [00:07<05:50,  5.66it/s]
Training:   2%|▏         | 41/2025 [00:07<05:49,  5.68it/s]
Training:   2%|▏         | 42/2025 [00:07<05:49,  5.68it/s]
Training:   2%|▏         | 43/2025 [00:07<05:49,  5.68it/s]
Training:   2%|▏         | 44/2025 [00:07<05:49,  5.67it/s]
Training:   2%|▏         | 45/2025 [00:07<05:49,  5.67it/s]
Training:   2%|▏         | 46/2025 [00:08<05:49,  5.67it/s]
Training:   2%|▏         | 47/2025 [00:08<05:49,  5.67it/s]
Training:   2%|▏         | 48/2025 [00:08<05:47,  5.69it/s]
Training:   2%|▏         | 49/2025 [00:08<05:47,  5.69it/s]
Training:   2%|▏         | 50/2025 [00:08<05:47,  5.68it/s]
Training:   3%|▎         | 51/2025 [00:08<05:48,  5.66it/s]
Training:   3%|▎         | 52/2025 [00:09<05:48,  5.67it/s]
Training:   3%|▎         | 53/2025 [00:09<05:48,  5.66it/s]
Training:   3%|▎         | 54/2025 [00:09<05:48,  5.66it/s]
Training:   3%|▎         | 55/2025 [00:09<05:46,  5.68it/s]
Training:   3%|▎         | 56/2025 [00:09<05:46,  5.68it/s]
Training:   3%|▎         | 57/2025 [00:10<05:46,  5.68it/s]
Training:   3%|▎         | 58/2025 [00:10<05:46,  5.67it/s]
Training:   3%|▎         | 59/2025 [00:10<05:46,  5.67it/s]
Training:   3%|▎         | 60/2025 [00:10<05:46,  5.67it/s]
Training:   3%|▎         | 61/2025 [00:10<05:46,  5.67it/s]
Training:   3%|▎         | 62/2025 [00:10<05:44,  5.69it/s]
Training:   3%|▎         | 63/2025 [00:11<05:44,  5.69it/s]
Training:   3%|▎         | 64/2025 [00:11<05:44,  5.69it/s]
Training:   3%|▎         | 65/2025 [00:11<05:45,  5.68it/s]
Training:   3%|▎         | 66/2025 [00:11<05:45,  5.68it/s]
Training:   3%|▎         | 67/2025 [00:11<05:45,  5.67it/s]
Training:   3%|▎         | 68/2025 [00:11<05:44,  5.67it/s]
Training:   3%|▎         | 69/2025 [00:12<05:42,  5.71it/s]
Training:   3%|▎         | 70/2025 [00:12<05:43,  5.69it/s]
Training:   4%|▎         | 71/2025 [00:12<05:42,  5.70it/s]
Training:   4%|▎         | 72/2025 [00:12<05:42,  5.70it/s]
Training:   4%|▎         | 73/2025 [00:12<05:42,  5.69it/s]
Training:   4%|▎         | 74/2025 [00:13<05:43,  5.69it/s]
Training:   4%|▎         | 75/2025 [00:13<05:43,  5.67it/s]
Training:   4%|▍         | 76/2025 [00:13<05:42,  5.69it/s]
Training:   4%|▍         | 77/2025 [00:13<05:42,  5.68it/s]
Training:   4%|▍         | 78/2025 [00:13<05:43,  5.67it/s]
Training:   4%|▍         | 79/2025 [00:13<05:43,  5.67it/s]
Training:   4%|▍         | 80/2025 [00:14<05:43,  5.67it/s]
Training:   4%|▍         | 81/2025 [00:14<05:43,  5.67it/s]
Training:   4%|▍         | 82/2025 [00:14<05:43,  5.66it/s]
Training:   4%|▍         | 83/2025 [00:14<05:42,  5.67it/s]
Training:   4%|▍         | 84/2025 [00:14<05:42,  5.67it/s]
Training:   4%|▍         | 85/2025 [00:14<05:42,  5.67it/s]
Training:   4%|▍         | 86/2025 [00:15<05:42,  5.66it/s]
Training:   4%|▍         | 87/2025 [00:15<05:41,  5.67it/s]
Training:   4%|▍         | 88/2025 [00:15<05:41,  5.67it/s]
Training:   4%|▍         | 89/2025 [00:15<05:41,  5.66it/s]
Training:   4%|▍         | 90/2025 [00:15<05:40,  5.68it/s]
Training:   4%|▍         | 91/2025 [00:16<05:41,  5.67it/s]
Training:   5%|▍         | 92/2025 [00:16<05:41,  5.67it/s]
Training:   5%|▍         | 93/2025 [00:16<05:41,  5.66it/s]
Training:   5%|▍         | 94/2025 [00:16<05:40,  5.67it/s]
Training:   5%|▍         | 95/2025 [00:16<05:40,  5.67it/s]
Training:   5%|▍         | 96/2025 [00:16<05:41,  5.66it/s]
Training:   5%|▍         | 97/2025 [00:17<05:39,  5.67it/s]
Training:   5%|▍         | 98/2025 [00:17<05:40,  5.66it/s]
Training:   5%|▍         | 99/2025 [00:17<05:39,  5.68it/s]
Training:   5%|▍         | 100/2025 [00:17<05:38,  5.68it/s]
Training:   5%|▍         | 101/2025 [00:17<05:38,  5.68it/s]
Training:   5%|▌         | 102/2025 [00:17<05:37,  5.69it/s]
Training:   5%|▌         | 103/2025 [00:18<05:37,  5.70it/s]
Training:   5%|▌         | 104/2025 [00:18<05:36,  5.71it/s]
Training:   5%|▌         | 105/2025 [00:18<05:37,  5.69it/s]
Training:   5%|▌         | 106/2025 [00:18<05:36,  5.70it/s]
Training:   5%|▌         | 107/2025 [00:18<05:37,  5.69it/s]
Training:   5%|▌         | 108/2025 [00:19<05:37,  5.68it/s]
Training:   5%|▌         | 109/2025 [00:19<05:37,  5.68it/s]
Training:   5%|▌         | 110/2025 [00:19<05:37,  5.67it/s]
Training:   5%|▌         | 111/2025 [00:19<05:36,  5.69it/s]
Training:   6%|▌         | 112/2025 [00:19<05:37,  5.67it/s]
Training:   6%|▌         | 113/2025 [00:19<05:37,  5.67it/s]
Training:   6%|▌         | 114/2025 [00:20<05:37,  5.66it/s]
Training:   6%|▌         | 115/2025 [00:20<05:36,  5.67it/s]
Training:   6%|▌         | 116/2025 [00:20<05:36,  5.67it/s]
Training:   6%|▌         | 117/2025 [00:20<05:36,  5.67it/s]
Training:   6%|▌         | 118/2025 [00:20<05:35,  5.68it/s]
Training:   6%|▌         | 119/2025 [00:20<05:35,  5.69it/s]
Training:   6%|▌         | 120/2025 [00:21<05:34,  5.70it/s]
Training:   6%|▌         | 121/2025 [00:21<05:35,  5.68it/s]
Training:   6%|▌         | 122/2025 [00:21<05:35,  5.68it/s]
Training:   6%|▌         | 123/2025 [00:21<05:34,  5.69it/s]
Training:   6%|▌         | 124/2025 [00:21<05:33,  5.69it/s]
Training:   6%|▌         | 125/2025 [00:22<05:33,  5.71it/s]
Training:   6%|▌         | 126/2025 [00:22<05:34,  5.68it/s]
Training:   6%|▋         | 127/2025 [00:22<05:34,  5.68it/s]
Training:   6%|▋         | 128/2025 [00:22<05:34,  5.67it/s]
Training:   6%|▋         | 129/2025 [00:22<05:33,  5.68it/s]
Training:   6%|▋         | 130/2025 [00:22<05:33,  5.68it/s]
Training:   6%|▋         | 131/2025 [00:23<05:33,  5.69it/s]
Training:   7%|▋         | 132/2025 [00:23<05:32,  5.69it/s]
Training:   7%|▋         | 133/2025 [00:23<05:33,  5.68it/s]
Training:   7%|▋         | 134/2025 [00:23<05:32,  5.68it/s]
Training:   7%|▋         | 135/2025 [00:23<05:33,  5.67it/s]
Training:   7%|▋         | 136/2025 [00:23<05:32,  5.68it/s]
Training:   7%|▋         | 137/2025 [00:24<05:32,  5.68it/s]
Training:   7%|▋         | 138/2025 [00:24<05:32,  5.67it/s]
Training:   7%|▋         | 139/2025 [00:24<05:31,  5.69it/s]
Training:   7%|▋         | 140/2025 [00:24<05:32,  5.67it/s]
Training:   7%|▋         | 141/2025 [00:24<05:31,  5.69it/s]
Training:   7%|▋         | 142/2025 [00:25<05:31,  5.68it/s]
Training:   7%|▋         | 143/2025 [00:25<05:31,  5.67it/s]
Training:   7%|▋         | 144/2025 [00:25<05:31,  5.67it/s]
Training:   7%|▋         | 145/2025 [00:25<05:31,  5.67it/s]
Training:   7%|▋         | 146/2025 [00:25<05:30,  5.68it/s]
Training:   7%|▋         | 147/2025 [00:25<05:30,  5.68it/s]
Training:   7%|▋         | 148/2025 [00:26<05:29,  5.70it/s]
Training:   7%|▋         | 149/2025 [00:26<05:30,  5.68it/s]
Training:   7%|▋         | 150/2025 [00:26<05:30,  5.68it/s]
Training:   7%|▋         | 151/2025 [00:26<05:30,  5.67it/s]
Training:   8%|▊         | 152/2025 [00:26<05:30,  5.66it/s]
Training:   8%|▊         | 153/2025 [00:26<05:29,  5.68it/s]
Training:   8%|▊         | 154/2025 [00:27<05:29,  5.68it/s]
Training:   8%|▊         | 155/2025 [00:27<05:29,  5.68it/s]
Training:   8%|▊         | 156/2025 [00:27<05:29,  5.67it/s]
Training:   8%|▊         | 157/2025 [00:27<05:29,  5.68it/s]
Training:   8%|▊         | 158/2025 [00:27<05:29,  5.67it/s]
Training:   8%|▊         | 159/2025 [00:28<05:29,  5.67it/s]
Training:   8%|▊         | 160/2025 [00:28<05:28,  5.68it/s]
Training:   8%|▊         | 161/2025 [00:28<05:27,  5.68it/s]
Training:   8%|▊         | 162/2025 [00:28<05:27,  5.69it/s]
Training:   8%|▊         | 163/2025 [00:28<05:28,  5.67it/s]
Training:   8%|▊         | 164/2025 [00:28<05:28,  5.67it/s]
Training:   8%|▊         | 165/2025 [00:29<05:28,  5.67it/s]
Training:   8%|▊         | 166/2025 [00:29<05:27,  5.68it/s]
Training:   8%|▊         | 167/2025 [00:29<05:26,  5.69it/s]
Training:   8%|▊         | 168/2025 [00:29<05:26,  5.68it/s]
Training:   8%|▊         | 169/2025 [00:29<05:27,  5.67it/s]
Training:   8%|▊         | 170/2025 [00:29<05:27,  5.66it/s]
Training:   8%|▊         | 171/2025 [00:30<05:27,  5.66it/s]
Training:   8%|▊         | 172/2025 [00:30<05:27,  5.66it/s]
Training:   9%|▊         | 173/2025 [00:30<05:25,  5.68it/s]
Training:   9%|▊         | 174/2025 [00:30<05:25,  5.69it/s]
Training:   9%|▊         | 175/2025 [00:30<05:25,  5.69it/s]
Training:   9%|▊         | 176/2025 [00:31<05:25,  5.69it/s]
Training:   9%|▊         | 177/2025 [00:31<05:24,  5.69it/s]
Training:   9%|▉         | 178/2025 [00:31<05:23,  5.70it/s]
Training:   9%|▉         | 179/2025 [00:31<05:24,  5.69it/s]
Training:   9%|▉         | 180/2025 [00:31<05:25,  5.68it/s]
Training:   9%|▉         | 181/2025 [00:31<05:24,  5.69it/s]
Training:   9%|▉         | 182/2025 [00:32<05:25,  5.67it/s]
Training:   9%|▉         | 183/2025 [00:32<05:23,  5.69it/s]
Training:   9%|▉         | 184/2025 [00:32<05:24,  5.68it/s]
Training:   9%|▉         | 185/2025 [00:32<05:23,  5.69it/s]
Training:   9%|▉         | 186/2025 [00:32<05:23,  5.69it/s]
Training:   9%|▉         | 187/2025 [00:32<05:24,  5.67it/s]
Training:   9%|▉         | 188/2025 [00:33<05:23,  5.69it/s]
Training:   9%|▉         | 189/2025 [00:33<05:22,  5.69it/s]
Training:   9%|▉         | 190/2025 [00:33<05:22,  5.68it/s]
Training:   9%|▉         | 191/2025 [00:33<05:23,  5.67it/s]
Training:   9%|▉         | 192/2025 [00:33<05:22,  5.68it/s]
Training:  10%|▉         | 193/2025 [00:34<05:22,  5.68it/s]
Training:  10%|▉         | 194/2025 [00:34<05:22,  5.67it/s]
Training:  10%|▉         | 195/2025 [00:34<05:21,  5.69it/s]
Training:  10%|▉         | 196/2025 [00:34<05:21,  5.69it/s]
Training:  10%|▉         | 197/2025 [00:34<05:21,  5.69it/s]
Training:  10%|▉         | 198/2025 [00:34<05:21,  5.67it/s]
Training:  10%|▉         | 199/2025 [00:35<05:21,  5.68it/s]
Training:  10%|▉         | 200/2025 [00:35<05:21,  5.67it/s]
Training:  10%|▉         | 201/2025 [00:35<05:21,  5.67it/s]
Training:  10%|▉         | 202/2025 [00:35<05:20,  5.68it/s]
Training:  10%|█         | 203/2025 [00:35<05:20,  5.69it/s]
Training:  10%|█         | 204/2025 [00:35<05:20,  5.68it/s]
Training:  10%|█         | 205/2025 [00:36<05:21,  5.67it/s]
Training:  10%|█         | 206/2025 [00:36<05:20,  5.67it/s]
Training:  10%|█         | 207/2025 [00:36<05:20,  5.67it/s]
Training:  10%|█         | 208/2025 [00:36<05:20,  5.68it/s]
Training:  10%|█         | 209/2025 [00:36<05:19,  5.69it/s]
Training:  10%|█         | 210/2025 [00:36<05:19,  5.68it/s]
Training:  10%|█         | 211/2025 [00:37<05:19,  5.68it/s]
Training:  10%|█         | 212/2025 [00:37<05:19,  5.67it/s]
Training:  11%|█         | 213/2025 [00:37<05:19,  5.67it/s]
Training:  11%|█         | 214/2025 [00:37<05:19,  5.66it/s]
Training:  11%|█         | 215/2025 [00:37<05:19,  5.66it/s]
Training:  11%|█         | 216/2025 [00:38<05:18,  5.67it/s]
Training:  11%|█         | 217/2025 [00:38<05:18,  5.67it/s]
Training:  11%|█         | 218/2025 [00:38<05:18,  5.68it/s]
Training:  11%|█         | 219/2025 [00:38<05:17,  5.68it/s]
Training:  11%|█         | 220/2025 [00:38<05:16,  5.70it/s]
Training:  11%|█         | 221/2025 [00:38<05:17,  5.68it/s]
Training:  11%|█         | 222/2025 [00:39<05:17,  5.67it/s]
Training:  11%|█         | 223/2025 [00:39<05:16,  5.69it/s]
Training:  11%|█         | 224/2025 [00:39<05:17,  5.68it/s]
Training:  11%|█         | 225/2025 [00:39<05:17,  5.68it/s]
Training:  11%|█         | 226/2025 [00:39<05:16,  5.68it/s]
Training:  11%|█         | 227/2025 [00:39<05:16,  5.68it/s]
Training:  11%|█▏        | 228/2025 [00:40<05:16,  5.67it/s]
Training:  11%|█▏        | 229/2025 [00:40<05:17,  5.66it/s]
Training:  11%|█▏        | 230/2025 [00:40<05:16,  5.67it/s]
Training:  11%|█▏        | 231/2025 [00:40<05:16,  5.66it/s]
Training:  11%|█▏        | 232/2025 [00:40<05:15,  5.68it/s]
Training:  12%|█▏        | 233/2025 [00:41<05:16,  5.67it/s]
Training:  12%|█▏        | 234/2025 [00:41<05:15,  5.68it/s]
Training:  12%|█▏        | 235/2025 [00:41<05:15,  5.67it/s]
Training:  12%|█▏        | 236/2025 [00:41<05:16,  5.66it/s]
Training:  12%|█▏        | 237/2025 [00:41<05:13,  5.70it/s]
Training:  12%|█▏        | 238/2025 [00:41<05:13,  5.69it/s]
Training:  12%|█▏        | 239/2025 [00:42<05:14,  5.69it/s]
Training:  12%|█▏        | 240/2025 [00:42<05:14,  5.67it/s]
Training:  12%|█▏        | 241/2025 [00:42<05:14,  5.68it/s]
Training:  12%|█▏        | 242/2025 [00:42<05:14,  5.67it/s]
Training:  12%|█▏        | 243/2025 [00:42<05:14,  5.66it/s]
Training:  12%|█▏        | 244/2025 [00:42<05:13,  5.68it/s]
Training:  12%|█▏        | 245/2025 [00:43<05:13,  5.68it/s]
Training:  12%|█▏        | 246/2025 [00:43<05:13,  5.67it/s]
Training:  12%|█▏        | 247/2025 [00:43<05:13,  5.67it/s]
Training:  12%|█▏        | 248/2025 [00:43<05:13,  5.68it/s]
Training:  12%|█▏        | 249/2025 [00:43<05:13,  5.67it/s]
Training:  12%|█▏        | 250/2025 [00:44<05:12,  5.67it/s]
Training:  12%|█▏        | 251/2025 [00:44<05:11,  5.69it/s]
Training:  12%|█▏        | 252/2025 [00:44<05:11,  5.70it/s]
Training:  12%|█▏        | 253/2025 [00:44<05:11,  5.69it/s]
Training:  13%|█▎        | 254/2025 [00:44<05:12,  5.67it/s]
Training:  13%|█▎        | 255/2025 [00:44<05:11,  5.69it/s]
Training:  13%|█▎        | 256/2025 [00:45<05:11,  5.68it/s]
Training:  13%|█▎        | 257/2025 [00:45<05:11,  5.68it/s]
Training:  13%|█▎        | 258/2025 [00:45<05:10,  5.69it/s]
Training:  13%|█▎        | 259/2025 [00:45<05:10,  5.69it/s]
Training:  13%|█▎        | 260/2025 [00:45<05:10,  5.68it/s]
Training:  13%|█▎        | 261/2025 [00:45<05:11,  5.67it/s]
Training:  13%|█▎        | 262/2025 [00:46<05:10,  5.67it/s]
Training:  13%|█▎        | 263/2025 [00:46<05:10,  5.68it/s]
Training:  13%|█▎        | 264/2025 [00:46<05:10,  5.67it/s]
Training:  13%|█▎        | 265/2025 [00:46<05:09,  5.69it/s]
Training:  13%|█▎        | 266/2025 [00:46<05:09,  5.69it/s]
Training:  13%|█▎        | 267/2025 [00:47<05:09,  5.69it/s]
Training:  13%|█▎        | 268/2025 [00:47<05:09,  5.67it/s]
Training:  13%|█▎        | 269/2025 [00:47<05:09,  5.68it/s]
Training:  13%|█▎        | 270/2025 [00:47<05:09,  5.68it/s]
Training:  13%|█▎        | 271/2025 [00:47<05:09,  5.67it/s]
Training:  13%|█▎        | 272/2025 [00:47<05:08,  5.68it/s]
Training:  13%|█▎        | 273/2025 [00:48<05:08,  5.68it/s]
Training:  14%|█▎        | 274/2025 [00:48<05:08,  5.67it/s]
Training:  14%|█▎        | 275/2025 [00:48<05:08,  5.68it/s]
Training:  14%|█▎        | 276/2025 [00:48<05:07,  5.68it/s]
Training:  14%|█▎        | 277/2025 [00:48<05:08,  5.67it/s]
Training:  14%|█▎        | 278/2025 [00:48<05:08,  5.66it/s]
Training:  14%|█▍        | 279/2025 [00:49<05:07,  5.68it/s]
Training:  14%|█▍        | 280/2025 [00:49<05:07,  5.67it/s]
Training:  14%|█▍        | 281/2025 [00:49<05:07,  5.67it/s]
Training:  14%|█▍        | 282/2025 [00:49<05:07,  5.66it/s]
Training:  14%|█▍        | 283/2025 [00:49<05:07,  5.66it/s]
Training:  14%|█▍        | 284/2025 [00:50<05:07,  5.66it/s]
Training:  14%|█▍        | 285/2025 [00:50<05:06,  5.67it/s]
Training:  14%|█▍        | 286/2025 [00:50<05:05,  5.69it/s]
Training:  14%|█▍        | 287/2025 [00:50<05:06,  5.68it/s]
Training:  14%|█▍        | 288/2025 [00:50<05:05,  5.68it/s]
Training:  14%|█▍        | 289/2025 [00:50<05:06,  5.67it/s]
Training:  14%|█▍        | 290/2025 [00:51<05:06,  5.67it/s]
Training:  14%|█▍        | 291/2025 [00:51<05:06,  5.66it/s]
Training:  14%|█▍        | 292/2025 [00:51<05:06,  5.66it/s]
Training:  14%|█▍        | 293/2025 [00:51<05:04,  5.68it/s]
Training:  15%|█▍        | 294/2025 [00:51<05:05,  5.67it/s]
Training:  15%|█▍        | 295/2025 [00:51<05:04,  5.68it/s]
Training:  15%|█▍        | 296/2025 [00:52<05:04,  5.67it/s]
Training:  15%|█▍        | 297/2025 [00:52<05:04,  5.67it/s]
Training:  15%|█▍        | 298/2025 [00:52<05:04,  5.67it/s]
Training:  15%|█▍        | 299/2025 [00:52<05:04,  5.66it/s]
Training:  15%|█▍        | 300/2025 [00:52<05:03,  5.68it/s]
Training:  15%|█▍        | 301/2025 [00:53<05:03,  5.68it/s]
Training:  15%|█▍        | 302/2025 [00:53<05:02,  5.69it/s]
Training:  15%|█▍        | 303/2025 [00:53<05:03,  5.68it/s]
Training:  15%|█▌        | 304/2025 [00:53<05:03,  5.67it/s]
Training:  15%|█▌        | 305/2025 [00:53<05:03,  5.68it/s]
Training:  15%|█▌        | 306/2025 [00:53<05:03,  5.67it/s]
Training:  15%|█▌        | 307/2025 [00:54<05:02,  5.68it/s]
Training:  15%|█▌        | 308/2025 [00:54<05:02,  5.69it/s]
Training:  15%|█▌        | 309/2025 [00:54<05:01,  5.69it/s]
Training:  15%|█▌        | 310/2025 [00:54<05:02,  5.68it/s]
Training:  15%|█▌        | 311/2025 [00:54<05:02,  5.67it/s]
Training:  15%|█▌        | 312/2025 [00:54<05:02,  5.67it/s]
Training:  15%|█▌        | 313/2025 [00:55<05:02,  5.66it/s]
Training:  16%|█▌        | 314/2025 [00:55<05:01,  5.68it/s]
Training:  16%|█▌        | 315/2025 [00:55<05:01,  5.67it/s]
Training:  16%|█▌        | 316/2025 [00:55<05:01,  5.67it/s]
Training:  16%|█▌        | 317/2025 [00:55<05:01,  5.66it/s]
Training:  16%|█▌        | 318/2025 [00:56<05:00,  5.69it/s]
Training:  16%|█▌        | 319/2025 [00:56<05:00,  5.68it/s]
Training:  16%|█▌        | 320/2025 [00:56<05:00,  5.67it/s]
Training:  16%|█▌        | 321/2025 [00:56<04:59,  5.69it/s]
Training:  16%|█▌        | 322/2025 [00:56<05:00,  5.68it/s]
Training:  16%|█▌        | 323/2025 [00:56<04:59,  5.69it/s]
Training:  16%|█▌        | 324/2025 [00:57<04:59,  5.67it/s]
Training:  16%|█▌        | 325/2025 [00:57<04:59,  5.67it/s]
Training:  16%|█▌        | 326/2025 [00:57<04:59,  5.67it/s]
Training:  16%|█▌        | 327/2025 [00:57<05:00,  5.66it/s]
Training:  16%|█▌        | 328/2025 [00:57<04:58,  5.68it/s]
Training:  16%|█▌        | 329/2025 [00:57<04:59,  5.67it/s]
Training:  16%|█▋        | 330/2025 [00:58<04:59,  5.67it/s]
Training:  16%|█▋        | 331/2025 [00:58<04:58,  5.68it/s]
Training:  16%|█▋        | 332/2025 [00:58<04:58,  5.68it/s]
Training:  16%|█▋        | 333/2025 [00:58<04:58,  5.68it/s]
Training:  16%|█▋        | 334/2025 [00:58<04:58,  5.67it/s]
Training:  17%|█▋        | 335/2025 [00:59<04:57,  5.69it/s]
Training:  17%|█▋        | 336/2025 [00:59<04:56,  5.69it/s]
Training:  17%|█▋        | 337/2025 [00:59<04:56,  5.70it/s]
Training:  17%|█▋        | 338/2025 [00:59<04:56,  5.70it/s]
Training:  17%|█▋        | 339/2025 [00:59<04:55,  5.70it/s]
Training:  17%|█▋        | 340/2025 [00:59<04:56,  5.69it/s]
Training:  17%|█▋        | 341/2025 [01:00<04:56,  5.68it/s]
Training:  17%|█▋        | 342/2025 [01:00<04:55,  5.69it/s]
Training:  17%|█▋        | 343/2025 [01:00<04:56,  5.68it/s]
Training:  17%|█▋        | 344/2025 [01:00<04:55,  5.69it/s]
Training:  17%|█▋        | 345/2025 [01:00<04:55,  5.69it/s]
Training:  17%|█▋        | 346/2025 [01:00<04:55,  5.68it/s]
Training:  17%|█▋        | 347/2025 [01:01<04:55,  5.67it/s]
Training:  17%|█▋        | 348/2025 [01:01<04:55,  5.67it/s]
Training:  17%|█▋        | 349/2025 [01:01<04:55,  5.68it/s]
Training:  17%|█▋        | 350/2025 [01:01<04:55,  5.66it/s]
Training:  17%|█▋        | 351/2025 [01:01<04:55,  5.67it/s]
Training:  17%|█▋        | 352/2025 [01:02<04:54,  5.68it/s]
Training:  17%|█▋        | 353/2025 [01:02<04:53,  5.69it/s]
Training:  17%|█▋        | 354/2025 [01:02<04:54,  5.68it/s]
Training:  18%|█▊        | 355/2025 [01:02<04:54,  5.67it/s]
Training:  18%|█▊        | 356/2025 [01:02<04:54,  5.68it/s]
Training:  18%|█▊        | 357/2025 [01:02<04:54,  5.66it/s]
Training:  18%|█▊        | 358/2025 [01:03<04:54,  5.67it/s]
Training:  18%|█▊        | 359/2025 [01:03<04:54,  5.66it/s]
Training:  18%|█▊        | 360/2025 [01:03<04:53,  5.67it/s]
Training:  18%|█▊        | 361/2025 [01:03<04:53,  5.66it/s]
Training:  18%|█▊        | 362/2025 [01:03<04:53,  5.66it/s]
Training:  18%|█▊        | 363/2025 [01:03<04:52,  5.67it/s]
Training:  18%|█▊        | 364/2025 [01:04<04:52,  5.67it/s]
Training:  18%|█▊        | 365/2025 [01:04<04:51,  5.69it/s]
Training:  18%|█▊        | 366/2025 [01:04<04:52,  5.67it/s]
Training:  18%|█▊        | 367/2025 [01:04<04:51,  5.70it/s]
Training:  18%|█▊        | 368/2025 [01:04<04:51,  5.68it/s]
Training:  18%|█▊        | 369/2025 [01:05<04:52,  5.67it/s]
Training:  18%|█▊        | 370/2025 [01:05<04:51,  5.68it/s]
Training:  18%|█▊        | 371/2025 [01:05<04:51,  5.67it/s]
Training:  18%|█▊        | 372/2025 [01:05<04:50,  5.69it/s]
Training:  18%|█▊        | 373/2025 [01:05<04:51,  5.67it/s]
Training:  18%|█▊        | 374/2025 [01:05<04:51,  5.67it/s]
Training:  19%|█▊        | 375/2025 [01:06<04:51,  5.67it/s]
Training:  19%|█▊        | 376/2025 [01:06<04:50,  5.67it/s]
Training:  19%|█▊        | 377/2025 [01:06<04:49,  5.68it/s]
Training:  19%|█▊        | 378/2025 [01:06<04:50,  5.67it/s]
Training:  19%|█▊        | 379/2025 [01:06<04:50,  5.66it/s]
Training:  19%|█▉        | 380/2025 [01:06<04:50,  5.66it/s]
Training:  19%|█▉        | 381/2025 [01:07<04:49,  5.68it/s]
Training:  19%|█▉        | 382/2025 [01:07<04:49,  5.68it/s]
Training:  19%|█▉        | 383/2025 [01:07<04:49,  5.67it/s]
Training:  19%|█▉        | 384/2025 [01:07<04:48,  5.70it/s]
Training:  19%|█▉        | 385/2025 [01:07<04:48,  5.68it/s]
Training:  19%|█▉        | 386/2025 [01:08<04:48,  5.68it/s]
Training:  19%|█▉        | 387/2025 [01:08<04:49,  5.66it/s]
Training:  19%|█▉        | 388/2025 [01:08<04:48,  5.67it/s]
Training:  19%|█▉        | 389/2025 [01:08<04:48,  5.66it/s]
Training:  19%|█▉        | 390/2025 [01:08<04:48,  5.66it/s]
Training:  19%|█▉        | 391/2025 [01:08<04:47,  5.68it/s]
Training:  19%|█▉        | 392/2025 [01:09<04:47,  5.68it/s]
Training:  19%|█▉        | 393/2025 [01:09<04:47,  5.68it/s]
Training:  19%|█▉        | 394/2025 [01:09<04:46,  5.69it/s]
Training:  20%|█▉        | 395/2025 [01:09<04:46,  5.68it/s]
Training:  20%|█▉        | 396/2025 [01:09<04:46,  5.69it/s]
Training:  20%|█▉        | 397/2025 [01:09<04:46,  5.69it/s]
Training:  20%|█▉        | 398/2025 [01:10<04:45,  5.70it/s]
Training:  20%|█▉        | 399/2025 [01:10<04:46,  5.68it/s]
Training:  20%|█▉        | 400/2025 [01:10<04:45,  5.69it/s]
Training:  20%|█▉        | 401/2025 [01:10<04:45,  5.69it/s]
Training:  20%|█▉        | 402/2025 [01:10<04:45,  5.69it/s]
Training:  20%|█▉        | 403/2025 [01:10<04:45,  5.68it/s]
Training:  20%|█▉        | 404/2025 [01:11<04:46,  5.67it/s]
Training:  20%|██        | 405/2025 [01:11<04:45,  5.68it/s]
Training:  20%|██        | 406/2025 [01:11<04:45,  5.67it/s]
Training:  20%|██        | 407/2025 [01:11<04:45,  5.67it/s]
Training:  20%|██        | 408/2025 [01:11<04:45,  5.66it/s]
Training:  20%|██        | 409/2025 [01:12<04:45,  5.66it/s]
Training:  20%|██        | 410/2025 [01:12<04:45,  5.66it/s]
Training:  20%|██        | 411/2025 [01:12<04:45,  5.66it/s]
Training:  20%|██        | 412/2025 [01:12<04:44,  5.68it/s]
Training:  20%|██        | 413/2025 [01:12<04:44,  5.66it/s]
Training:  20%|██        | 414/2025 [01:12<04:44,  5.66it/s]
Training:  20%|██        | 415/2025 [01:13<04:44,  5.65it/s]
Training:  21%|██        | 416/2025 [01:13<04:44,  5.66it/s]
Training:  21%|██        | 417/2025 [01:13<04:43,  5.66it/s]
Training:  21%|██        | 418/2025 [01:13<04:43,  5.67it/s]
Training:  21%|██        | 419/2025 [01:13<04:42,  5.69it/s]
Training:  21%|██        | 420/2025 [01:13<04:42,  5.67it/s]
Training:  21%|██        | 421/2025 [01:14<04:42,  5.69it/s]
Training:  21%|██        | 422/2025 [01:14<04:42,  5.68it/s]
Training:  21%|██        | 423/2025 [01:14<04:41,  5.68it/s]
Training:  21%|██        | 424/2025 [01:14<04:42,  5.68it/s]
Training:  21%|██        | 425/2025 [01:14<04:42,  5.67it/s]
Training:  21%|██        | 426/2025 [01:15<04:41,  5.69it/s]
Training:  21%|██        | 427/2025 [01:15<04:41,  5.67it/s]
Training:  21%|██        | 428/2025 [01:15<04:41,  5.68it/s]
Training:  21%|██        | 429/2025 [01:15<04:41,  5.66it/s]
Training:  21%|██        | 430/2025 [01:15<04:40,  5.68it/s]
Training:  21%|██▏       | 431/2025 [01:15<04:40,  5.67it/s]
Training:  21%|██▏       | 432/2025 [01:16<04:40,  5.67it/s]
Training:  21%|██▏       | 433/2025 [01:16<04:39,  5.70it/s]
Training:  21%|██▏       | 434/2025 [01:16<04:39,  5.68it/s]
Training:  21%|██▏       | 435/2025 [01:16<04:40,  5.68it/s]
Training:  22%|██▏       | 436/2025 [01:16<04:40,  5.67it/s]
Training:  22%|██▏       | 437/2025 [01:16<04:39,  5.67it/s]
Training:  22%|██▏       | 438/2025 [01:17<04:39,  5.67it/s]
Training:  22%|██▏       | 439/2025 [01:17<04:40,  5.66it/s]
Training:  22%|██▏       | 440/2025 [01:17<04:38,  5.68it/s]
Training:  22%|██▏       | 441/2025 [01:17<04:39,  5.67it/s]
Training:  22%|██▏       | 442/2025 [01:17<04:39,  5.67it/s]
Training:  22%|██▏       | 443/2025 [01:18<04:39,  5.66it/s]
Training:  22%|██▏       | 444/2025 [01:18<04:39,  5.66it/s]
Training:  22%|██▏       | 445/2025 [01:18<04:39,  5.66it/s]
Training:  22%|██▏       | 446/2025 [01:18<04:39,  5.66it/s]
Training:  22%|██▏       | 447/2025 [01:18<04:37,  5.68it/s]
Training:  22%|██▏       | 448/2025 [01:18<04:37,  5.68it/s]
Training:  22%|██▏       | 449/2025 [01:19<04:36,  5.70it/s]
Training:  22%|██▏       | 450/2025 [01:19<04:37,  5.68it/s]
Training:  22%|██▏       | 451/2025 [01:19<04:37,  5.68it/s]
Training:  22%|██▏       | 452/2025 [01:19<04:37,  5.68it/s]
Training:  22%|██▏       | 453/2025 [01:19<04:37,  5.67it/s]
Training:  22%|██▏       | 454/2025 [01:19<04:36,  5.69it/s]
Training:  22%|██▏       | 455/2025 [01:20<04:35,  5.69it/s]
Training:  23%|██▎       | 456/2025 [01:20<04:35,  5.70it/s]
Training:  23%|██▎       | 457/2025 [01:20<04:35,  5.70it/s]
Training:  23%|██▎       | 458/2025 [01:20<04:35,  5.69it/s]
Training:  23%|██▎       | 459/2025 [01:20<04:35,  5.68it/s]
Training:  23%|██▎       | 460/2025 [01:21<04:35,  5.67it/s]
Training:  23%|██▎       | 461/2025 [01:21<04:35,  5.68it/s]
Training:  23%|██▎       | 462/2025 [01:21<04:35,  5.68it/s]
Training:  23%|██▎       | 463/2025 [01:21<04:34,  5.69it/s]
Training:  23%|██▎       | 464/2025 [01:21<04:34,  5.68it/s]
Training:  23%|██▎       | 465/2025 [01:21<04:34,  5.68it/s]
Training:  23%|██▎       | 466/2025 [01:22<04:34,  5.67it/s]
Training:  23%|██▎       | 467/2025 [01:22<04:35,  5.66it/s]
Training:  23%|██▎       | 468/2025 [01:22<04:34,  5.68it/s]
Training:  23%|██▎       | 469/2025 [01:22<04:34,  5.67it/s]
Training:  23%|██▎       | 470/2025 [01:22<04:34,  5.67it/s]
Training:  23%|██▎       | 471/2025 [01:22<04:33,  5.67it/s]
Training:  23%|██▎       | 472/2025 [01:23<04:33,  5.67it/s]
Training:  23%|██▎       | 473/2025 [01:23<04:33,  5.67it/s]
Training:  23%|██▎       | 474/2025 [01:23<04:33,  5.67it/s]
Training:  23%|██▎       | 475/2025 [01:23<04:32,  5.68it/s]
Training:  24%|██▎       | 476/2025 [01:23<04:33,  5.67it/s]
Training:  24%|██▎       | 477/2025 [01:24<04:32,  5.68it/s]
Training:  24%|██▎       | 478/2025 [01:24<04:32,  5.68it/s]
Training:  24%|██▎       | 479/2025 [01:24<04:32,  5.68it/s]
Training:  24%|██▎       | 480/2025 [01:24<04:32,  5.67it/s]
Training:  24%|██▍       | 481/2025 [01:24<04:32,  5.66it/s]
Training:  24%|██▍       | 482/2025 [01:24<04:31,  5.68it/s]
Training:  24%|██▍       | 483/2025 [01:25<04:32,  5.66it/s]
Training:  24%|██▍       | 484/2025 [01:25<04:32,  5.66it/s]
Training:  24%|██▍       | 485/2025 [01:25<04:32,  5.66it/s]
Training:  24%|██▍       | 486/2025 [01:25<04:31,  5.67it/s]
Training:  24%|██▍       | 487/2025 [01:25<04:31,  5.67it/s]
Training:  24%|██▍       | 488/2025 [01:25<04:30,  5.68it/s]
Training:  24%|██▍       | 489/2025 [01:26<04:29,  5.70it/s]
Training:  24%|██▍       | 490/2025 [01:26<04:29,  5.69it/s]
Training:  24%|██▍       | 491/2025 [01:26<04:29,  5.69it/s]
Training:  24%|██▍       | 492/2025 [01:26<04:30,  5.67it/s]
Training:  24%|██▍       | 493/2025 [01:26<04:30,  5.67it/s]
Training:  24%|██▍       | 494/2025 [01:27<04:30,  5.66it/s]
Training:  24%|██▍       | 495/2025 [01:27<04:30,  5.66it/s]
Training:  24%|██▍       | 496/2025 [01:27<04:29,  5.68it/s]
Training:  25%|██▍       | 497/2025 [01:27<04:28,  5.69it/s]
Training:  25%|██▍       | 498/2025 [01:27<04:28,  5.68it/s]
Training:  25%|██▍       | 499/2025 [01:27<04:29,  5.67it/s]
Training:  25%|██▍       | 500/2025 [01:28<04:28,  5.68it/s]
Training:  25%|██▍       | 501/2025 [01:28<04:28,  5.67it/s]
Training:  25%|██▍       | 502/2025 [01:28<04:29,  5.66it/s]
Training:  25%|██▍       | 503/2025 [01:28<04:28,  5.67it/s]
Training:  25%|██▍       | 504/2025 [01:28<04:28,  5.67it/s]
Training:  25%|██▍       | 505/2025 [01:28<04:28,  5.67it/s]
Training:  25%|██▍       | 506/2025 [01:29<04:28,  5.66it/s]
Training:  25%|██▌       | 507/2025 [01:29<04:27,  5.67it/s]
Training:  25%|██▌       | 508/2025 [01:29<04:27,  5.67it/s]
Training:  25%|██▌       | 509/2025 [01:29<04:28,  5.65it/s]
Training:  25%|██▌       | 510/2025 [01:29<04:27,  5.67it/s]
Training:  25%|██▌       | 511/2025 [01:30<04:26,  5.68it/s]
Training:  25%|██▌       | 512/2025 [01:30<04:26,  5.67it/s]
Training:  25%|██▌       | 513/2025 [01:30<04:27,  5.66it/s]
Training:  25%|██▌       | 514/2025 [01:30<04:26,  5.67it/s]
Training:  25%|██▌       | 515/2025 [01:30<04:26,  5.66it/s]
Training:  25%|██▌       | 516/2025 [01:30<04:26,  5.66it/s]
Training:  26%|██▌       | 517/2025 [01:31<04:25,  5.68it/s]
Training:  26%|██▌       | 518/2025 [01:31<04:25,  5.68it/s]
Training:  26%|██▌       | 519/2025 [01:31<04:25,  5.68it/s]
Training:  26%|██▌       | 520/2025 [01:31<04:24,  5.69it/s]
Training:  26%|██▌       | 521/2025 [01:31<04:24,  5.69it/s]
Training:  26%|██▌       | 522/2025 [01:31<04:24,  5.68it/s]
Training:  26%|██▌       | 523/2025 [01:32<04:24,  5.67it/s]
Training:  26%|██▌       | 524/2025 [01:32<04:23,  5.69it/s]
Training:  26%|██▌       | 525/2025 [01:32<04:24,  5.67it/s]
Training:  26%|██▌       | 526/2025 [01:32<04:23,  5.68it/s]
Training:  26%|██▌       | 527/2025 [01:32<04:24,  5.67it/s]
Training:  26%|██▌       | 528/2025 [01:33<04:23,  5.68it/s]
Training:  26%|██▌       | 529/2025 [01:33<04:23,  5.67it/s]
Training:  26%|██▌       | 530/2025 [01:33<04:23,  5.67it/s]
Training:  26%|██▌       | 531/2025 [01:33<04:23,  5.68it/s]
Training:  26%|██▋       | 532/2025 [01:33<04:23,  5.67it/s]
Training:  26%|██▋       | 533/2025 [01:33<04:22,  5.68it/s]
Training:  26%|██▋       | 534/2025 [01:34<04:22,  5.69it/s]
Training:  26%|██▋       | 535/2025 [01:34<04:21,  5.69it/s]
Training:  26%|██▋       | 536/2025 [01:34<04:22,  5.68it/s]
Training:  27%|██▋       | 537/2025 [01:34<04:21,  5.69it/s]
Training:  27%|██▋       | 538/2025 [01:34<04:21,  5.70it/s]
Training:  27%|██▋       | 539/2025 [01:34<04:21,  5.68it/s]
Training:  27%|██▋       | 540/2025 [01:35<04:21,  5.67it/s]
Training:  27%|██▋       | 541/2025 [01:35<04:22,  5.66it/s]
Training:  27%|██▋       | 542/2025 [01:35<04:21,  5.66it/s]
Training:  27%|██▋       | 543/2025 [01:35<04:21,  5.68it/s]
Training:  27%|██▋       | 544/2025 [01:35<04:20,  5.69it/s]
Training:  27%|██▋       | 545/2025 [01:36<04:19,  5.70it/s]
Training:  27%|██▋       | 546/2025 [01:36<04:20,  5.68it/s]
Training:  27%|██▋       | 547/2025 [01:36<04:20,  5.68it/s]
Training:  27%|██▋       | 548/2025 [01:36<04:20,  5.67it/s]
Training:  27%|██▋       | 549/2025 [01:36<04:20,  5.67it/s]
Training:  27%|██▋       | 550/2025 [01:36<04:20,  5.67it/s]
Training:  27%|██▋       | 551/2025 [01:37<04:20,  5.66it/s]
Training:  27%|██▋       | 552/2025 [01:37<04:19,  5.68it/s]
Training:  27%|██▋       | 553/2025 [01:37<04:19,  5.67it/s]
Training:  27%|██▋       | 554/2025 [01:37<04:19,  5.67it/s]
Training:  27%|██▋       | 555/2025 [01:37<04:19,  5.66it/s]
Training:  27%|██▋       | 556/2025 [01:37<04:19,  5.66it/s]
Training:  28%|██▊       | 557/2025 [01:38<04:19,  5.66it/s]
Training:  28%|██▊       | 558/2025 [01:38<04:19,  5.66it/s]
Training:  28%|██▊       | 559/2025 [01:38<04:18,  5.68it/s]
Training:  28%|██▊       | 560/2025 [01:38<04:17,  5.69it/s]
Training:  28%|██▊       | 561/2025 [01:38<04:17,  5.68it/s]
Training:  28%|██▊       | 562/2025 [01:39<04:17,  5.68it/s]
Training:  28%|██▊       | 563/2025 [01:39<04:17,  5.68it/s]
Training:  28%|██▊       | 564/2025 [01:39<04:17,  5.68it/s]
Training:  28%|██▊       | 565/2025 [01:39<04:17,  5.67it/s]
Training:  28%|██▊       | 566/2025 [01:39<04:15,  5.70it/s]
Training:  28%|██▊       | 567/2025 [01:39<04:15,  5.70it/s]
Training:  28%|██▊       | 568/2025 [01:40<04:16,  5.69it/s]
Training:  28%|██▊       | 569/2025 [01:40<04:16,  5.69it/s]
Training:  28%|██▊       | 570/2025 [01:40<04:15,  5.68it/s]
Training:  28%|██▊       | 571/2025 [01:40<04:16,  5.68it/s]
Training:  28%|██▊       | 572/2025 [01:40<04:16,  5.67it/s]
Training:  28%|██▊       | 573/2025 [01:40<04:14,  5.70it/s]
Training:  28%|██▊       | 574/2025 [01:41<04:15,  5.68it/s]
Training:  28%|██▊       | 575/2025 [01:41<04:15,  5.68it/s]
Training:  28%|██▊       | 576/2025 [01:41<04:15,  5.67it/s]
Training:  28%|██▊       | 577/2025 [01:41<04:15,  5.67it/s]
Training:  29%|██▊       | 578/2025 [01:41<04:15,  5.66it/s]
Training:  29%|██▊       | 579/2025 [01:42<04:15,  5.66it/s]
Training:  29%|██▊       | 580/2025 [01:42<04:14,  5.68it/s]
Training:  29%|██▊       | 581/2025 [01:42<04:14,  5.67it/s]
Training:  29%|██▊       | 582/2025 [01:42<04:14,  5.68it/s]
Training:  29%|██▉       | 583/2025 [01:42<04:14,  5.67it/s]
Training:  29%|██▉       | 584/2025 [01:42<04:14,  5.66it/s]
Training:  29%|██▉       | 585/2025 [01:43<04:14,  5.67it/s]
Training:  29%|██▉       | 586/2025 [01:43<04:13,  5.67it/s]
Training:  29%|██▉       | 587/2025 [01:43<04:12,  5.69it/s]
Training:  29%|██▉       | 588/2025 [01:43<04:13,  5.68it/s]
Training:  29%|██▉       | 589/2025 [01:43<04:13,  5.67it/s]
Training:  29%|██▉       | 590/2025 [01:43<04:13,  5.66it/s]
Training:  29%|██▉       | 591/2025 [01:44<04:13,  5.67it/s]
Training:  29%|██▉       | 592/2025 [01:44<04:12,  5.67it/s]
Training:  29%|██▉       | 593/2025 [01:44<04:12,  5.66it/s]
Training:  29%|██▉       | 594/2025 [01:44<04:11,  5.68it/s]
Training:  29%|██▉       | 595/2025 [01:44<04:12,  5.67it/s]
Training:  29%|██▉       | 596/2025 [01:45<04:12,  5.67it/s]
Training:  29%|██▉       | 597/2025 [01:45<04:12,  5.66it/s]
Training:  30%|██▉       | 598/2025 [01:45<04:11,  5.67it/s]
Training:  30%|██▉       | 599/2025 [01:45<04:11,  5.68it/s]
Training:  30%|██▉       | 600/2025 [01:45<04:11,  5.67it/s]
Training:  30%|██▉       | 601/2025 [01:45<04:10,  5.69it/s]
Training:  30%|██▉       | 602/2025 [01:46<04:10,  5.69it/s]
Training:  30%|██▉       | 603/2025 [01:46<04:09,  5.70it/s]
Training:  30%|██▉       | 604/2025 [01:46<04:10,  5.68it/s]
Training:  30%|██▉       | 605/2025 [01:46<04:10,  5.68it/s]
Training:  30%|██▉       | 606/2025 [01:46<04:10,  5.67it/s]
Training:  30%|██▉       | 607/2025 [01:46<04:10,  5.67it/s]
Training:  30%|███       | 608/2025 [01:47<04:09,  5.69it/s]
Training:  30%|███       | 609/2025 [01:47<04:09,  5.67it/s]
Training:  30%|███       | 610/2025 [01:47<04:09,  5.67it/s]
Training:  30%|███       | 611/2025 [01:47<04:09,  5.66it/s]
Training:  30%|███       | 612/2025 [01:47<04:09,  5.67it/s]
Training:  30%|███       | 613/2025 [01:48<04:08,  5.68it/s]
Training:  30%|███       | 614/2025 [01:48<04:08,  5.67it/s]
Training:  30%|███       | 615/2025 [01:48<04:08,  5.68it/s]
Training:  30%|███       | 616/2025 [01:48<04:08,  5.67it/s]
Training:  30%|███       | 617/2025 [01:48<04:08,  5.67it/s]
Training:  31%|███       | 618/2025 [01:48<04:08,  5.66it/s]
Training:  31%|███       | 619/2025 [01:49<04:08,  5.66it/s]
Training:  31%|███       | 620/2025 [01:49<04:08,  5.66it/s]
Training:  31%|███       | 621/2025 [01:49<04:08,  5.65it/s]
Training:  31%|███       | 622/2025 [01:49<04:07,  5.67it/s]
Training:  31%|███       | 623/2025 [01:49<04:07,  5.66it/s]
Training:  31%|███       | 624/2025 [01:49<04:06,  5.69it/s]
Training:  31%|███       | 625/2025 [01:50<04:06,  5.67it/s]
Training:  31%|███       | 626/2025 [01:50<04:06,  5.68it/s]
Training:  31%|███       | 627/2025 [01:50<04:05,  5.68it/s]
Training:  31%|███       | 628/2025 [01:50<04:06,  5.67it/s]
Training:  31%|███       | 629/2025 [01:50<04:05,  5.69it/s]
Training:  31%|███       | 630/2025 [01:51<04:05,  5.67it/s]
Training:  31%|███       | 631/2025 [01:51<04:05,  5.67it/s]
Training:  31%|███       | 632/2025 [01:51<04:05,  5.67it/s]
Training:  31%|███▏      | 633/2025 [01:51<04:05,  5.67it/s]
Training:  31%|███▏      | 634/2025 [01:51<04:05,  5.67it/s]
Training:  31%|███▏      | 635/2025 [01:51<04:05,  5.67it/s]
Training:  31%|███▏      | 636/2025 [01:52<04:04,  5.69it/s]
Training:  31%|███▏      | 637/2025 [01:52<04:04,  5.67it/s]
Training:  32%|███▏      | 638/2025 [01:52<04:04,  5.68it/s]
Training:  32%|███▏      | 639/2025 [01:52<04:04,  5.67it/s]
Training:  32%|███▏      | 640/2025 [01:52<04:03,  5.68it/s]
Training:  32%|███▏      | 641/2025 [01:52<04:03,  5.68it/s]
Training:  32%|███▏      | 642/2025 [01:53<04:03,  5.69it/s]
Training:  32%|███▏      | 643/2025 [01:53<04:02,  5.70it/s]
Training:  32%|███▏      | 644/2025 [01:53<04:02,  5.69it/s]
Training:  32%|███▏      | 645/2025 [01:53<04:02,  5.68it/s]
Training:  32%|███▏      | 646/2025 [01:53<04:03,  5.67it/s]
Training:  32%|███▏      | 647/2025 [01:53<04:03,  5.67it/s]
Training:  32%|███▏      | 648/2025 [01:54<04:02,  5.67it/s]
Training:  32%|███▏      | 649/2025 [01:54<04:03,  5.66it/s]
Training:  32%|███▏      | 650/2025 [01:54<04:02,  5.67it/s]
Training:  32%|███▏      | 651/2025 [01:54<04:01,  5.69it/s]
Training:  32%|███▏      | 652/2025 [01:54<04:01,  5.69it/s]
Training:  32%|███▏      | 653/2025 [01:55<04:01,  5.68it/s]
Training:  32%|███▏      | 654/2025 [01:55<04:00,  5.70it/s]
Training:  32%|███▏      | 655/2025 [01:55<04:00,  5.69it/s]
Training:  32%|███▏      | 656/2025 [01:55<04:01,  5.67it/s]
Training:  32%|███▏      | 657/2025 [01:55<04:00,  5.69it/s]
Training:  32%|███▏      | 658/2025 [01:55<04:00,  5.68it/s]
Training:  33%|███▎      | 659/2025 [01:56<04:00,  5.67it/s]
Training:  33%|███▎      | 660/2025 [01:56<04:00,  5.68it/s]
Training:  33%|███▎      | 661/2025 [01:56<03:59,  5.69it/s]
Training:  33%|███▎      | 662/2025 [01:56<03:59,  5.68it/s]
Training:  33%|███▎      | 663/2025 [01:56<03:59,  5.69it/s]
Training:  33%|███▎      | 664/2025 [01:56<03:58,  5.70it/s]
Training:  33%|███▎      | 665/2025 [01:57<03:58,  5.71it/s]
Training:  33%|███▎      | 666/2025 [01:57<03:58,  5.70it/s]
Training:  33%|███▎      | 667/2025 [01:57<03:58,  5.70it/s]
Training:  33%|███▎      | 668/2025 [01:57<03:58,  5.69it/s]
Training:  33%|███▎      | 669/2025 [01:57<03:58,  5.68it/s]
Training:  33%|███▎      | 670/2025 [01:58<03:59,  5.66it/s]
Training:  33%|███▎      | 671/2025 [01:58<03:58,  5.68it/s]
Training:  33%|███▎      | 672/2025 [01:58<03:58,  5.68it/s]
Training:  33%|███▎      | 673/2025 [01:58<03:58,  5.67it/s]
Training:  33%|███▎      | 674/2025 [01:58<03:57,  5.68it/s]
Training:  33%|███▎      | 675/2025 [01:58<03:56,  5.70it/s]
Training:  33%|███▎      | 676/2025 [01:59<03:57,  5.69it/s]
Training:  33%|███▎      | 677/2025 [01:59<03:56,  5.70it/s]
Training:  33%|███▎      | 678/2025 [01:59<03:56,  5.70it/s]
Training:  34%|███▎      | 679/2025 [01:59<03:56,  5.68it/s]
Training:  34%|███▎      | 680/2025 [01:59<03:56,  5.68it/s]
Training:  34%|███▎      | 681/2025 [01:59<03:57,  5.66it/s]
Training:  34%|███▎      | 682/2025 [02:00<03:56,  5.67it/s]
Training:  34%|███▎      | 683/2025 [02:00<03:57,  5.66it/s]
Training:  34%|███▍      | 684/2025 [02:00<03:56,  5.66it/s]
Training:  34%|███▍      | 685/2025 [02:00<03:55,  5.68it/s]
Training:  34%|███▍      | 686/2025 [02:00<03:55,  5.69it/s]
Training:  34%|███▍      | 687/2025 [02:01<03:55,  5.69it/s]
Training:  34%|███▍      | 688/2025 [02:01<03:55,  5.67it/s]
Training:  34%|███▍      | 689/2025 [02:01<03:55,  5.67it/s]
Training:  34%|███▍      | 690/2025 [02:01<03:55,  5.67it/s]
Training:  34%|███▍      | 691/2025 [02:01<03:55,  5.66it/s]
Training:  34%|███▍      | 692/2025 [02:01<03:54,  5.68it/s]
Training:  34%|███▍      | 693/2025 [02:02<03:54,  5.69it/s]
Training:  34%|███▍      | 694/2025 [02:02<03:54,  5.68it/s]
Training:  34%|███▍      | 695/2025 [02:02<03:54,  5.67it/s]
Training:  34%|███▍      | 696/2025 [02:02<03:54,  5.68it/s]
Training:  34%|███▍      | 697/2025 [02:02<03:54,  5.67it/s]
Training:  34%|███▍      | 698/2025 [02:02<03:53,  5.67it/s]
Training:  35%|███▍      | 699/2025 [02:03<03:52,  5.70it/s]
Training:  35%|███▍      | 700/2025 [02:03<03:53,  5.68it/s]
Training:  35%|███▍      | 701/2025 [02:03<03:52,  5.68it/s]
Training:  35%|███▍      | 702/2025 [02:03<03:52,  5.69it/s]
Training:  35%|███▍      | 703/2025 [02:03<03:52,  5.69it/s]
Training:  35%|███▍      | 704/2025 [02:04<03:52,  5.68it/s]
Training:  35%|███▍      | 705/2025 [02:04<03:53,  5.66it/s]
Training:  35%|███▍      | 706/2025 [02:04<03:51,  5.69it/s]
Training:  35%|███▍      | 707/2025 [02:04<03:51,  5.69it/s]
Training:  35%|███▍      | 708/2025 [02:04<03:51,  5.70it/s]
Training:  35%|███▌      | 709/2025 [02:04<03:50,  5.70it/s]
Training:  35%|███▌      | 710/2025 [02:05<03:51,  5.69it/s]
Training:  35%|███▌      | 711/2025 [02:05<03:51,  5.68it/s]
Training:  35%|███▌      | 712/2025 [02:05<03:51,  5.67it/s]
Training:  35%|███▌      | 713/2025 [02:05<03:49,  5.71it/s]
Training:  35%|███▌      | 714/2025 [02:05<03:50,  5.68it/s]
Training:  35%|███▌      | 715/2025 [02:05<03:50,  5.68it/s]
Training:  35%|███▌      | 716/2025 [02:06<03:50,  5.67it/s]
Training:  35%|███▌      | 717/2025 [02:06<03:50,  5.67it/s]
Training:  35%|███▌      | 718/2025 [02:06<03:50,  5.67it/s]
Training:  36%|███▌      | 719/2025 [02:06<03:50,  5.66it/s]
Training:  36%|███▌      | 720/2025 [02:06<03:49,  5.68it/s]
Training:  36%|███▌      | 721/2025 [02:07<03:49,  5.68it/s]
Training:  36%|███▌      | 722/2025 [02:07<03:48,  5.69it/s]
Training:  36%|███▌      | 723/2025 [02:07<03:49,  5.68it/s]
Training:  36%|███▌      | 724/2025 [02:07<03:49,  5.68it/s]
Training:  36%|███▌      | 725/2025 [02:07<03:49,  5.67it/s]
Training:  36%|███▌      | 726/2025 [02:07<03:49,  5.67it/s]
Training:  36%|███▌      | 727/2025 [02:08<03:48,  5.69it/s]
Training:  36%|███▌      | 728/2025 [02:08<03:48,  5.67it/s]
Training:  36%|███▌      | 729/2025 [02:08<03:48,  5.67it/s]
Training:  36%|███▌      | 730/2025 [02:08<03:48,  5.66it/s]
Training:  36%|███▌      | 731/2025 [02:08<03:48,  5.67it/s]
Training:  36%|███▌      | 732/2025 [02:08<03:48,  5.66it/s]
Training:  36%|███▌      | 733/2025 [02:09<03:48,  5.65it/s]
Training:  36%|███▌      | 734/2025 [02:09<03:47,  5.66it/s]
Training:  36%|███▋      | 735/2025 [02:09<03:47,  5.67it/s]
Training:  36%|███▋      | 736/2025 [02:09<03:47,  5.68it/s]
Training:  36%|███▋      | 737/2025 [02:09<03:46,  5.68it/s]
Training:  36%|███▋      | 738/2025 [02:10<03:46,  5.69it/s]
Training:  36%|███▋      | 739/2025 [02:10<03:46,  5.68it/s]
Training:  37%|███▋      | 740/2025 [02:10<03:46,  5.68it/s]
Training:  37%|███▋      | 741/2025 [02:10<03:45,  5.69it/s]
Training:  37%|███▋      | 742/2025 [02:10<03:46,  5.68it/s]
Training:  37%|███▋      | 743/2025 [02:10<03:45,  5.67it/s]
Training:  37%|███▋      | 744/2025 [02:11<03:46,  5.66it/s]
Training:  37%|███▋      | 745/2025 [02:11<03:45,  5.67it/s]
Training:  37%|███▋      | 746/2025 [02:11<03:45,  5.67it/s]
Training:  37%|███▋      | 747/2025 [02:11<03:45,  5.67it/s]
Training:  37%|███▋      | 748/2025 [02:11<03:44,  5.68it/s]
Training:  37%|███▋      | 749/2025 [02:11<03:45,  5.67it/s]
Training:  37%|███▋      | 750/2025 [02:12<03:44,  5.68it/s]
Training:  37%|███▋      | 751/2025 [02:12<03:44,  5.67it/s]
Training:  37%|███▋      | 752/2025 [02:12<03:44,  5.67it/s]
Training:  37%|███▋      | 753/2025 [02:12<03:44,  5.67it/s]
Training:  37%|███▋      | 754/2025 [02:12<03:44,  5.67it/s]
Training:  37%|███▋      | 755/2025 [02:13<03:43,  5.69it/s]
Training:  37%|███▋      | 756/2025 [02:13<03:43,  5.69it/s]
Training:  37%|███▋      | 757/2025 [02:13<03:43,  5.68it/s]
Training:  37%|███▋      | 758/2025 [02:13<03:43,  5.67it/s]
Training:  37%|███▋      | 759/2025 [02:13<03:42,  5.68it/s]
Training:  38%|███▊      | 760/2025 [02:13<03:43,  5.67it/s]
Training:  38%|███▊      | 761/2025 [02:14<03:43,  5.67it/s]
Training:  38%|███▊      | 762/2025 [02:14<03:42,  5.68it/s]
Training:  38%|███▊      | 763/2025 [02:14<03:41,  5.69it/s]
Training:  38%|███▊      | 764/2025 [02:14<03:41,  5.69it/s]
Training:  38%|███▊      | 765/2025 [02:14<03:41,  5.69it/s]
Training:  38%|███▊      | 766/2025 [02:14<03:41,  5.70it/s]
Training:  38%|███▊      | 767/2025 [02:15<03:41,  5.69it/s]
Training:  38%|███▊      | 768/2025 [02:15<03:41,  5.68it/s]
Training:  38%|███▊      | 769/2025 [02:15<03:40,  5.69it/s]
Training:  38%|███▊      | 770/2025 [02:15<03:40,  5.69it/s]
Training:  38%|███▊      | 771/2025 [02:15<03:39,  5.70it/s]
Training:  38%|███▊      | 772/2025 [02:16<03:39,  5.70it/s]
Training:  38%|███▊      | 773/2025 [02:16<03:39,  5.71it/s]
Training:  38%|███▊      | 774/2025 [02:16<03:39,  5.70it/s]
Training:  38%|███▊      | 775/2025 [02:16<03:39,  5.69it/s]
Training:  38%|███▊      | 776/2025 [02:16<03:39,  5.70it/s]
Training:  38%|███▊      | 777/2025 [02:16<03:39,  5.69it/s]
Training:  38%|███▊      | 778/2025 [02:17<03:39,  5.68it/s]
Training:  38%|███▊      | 779/2025 [02:17<03:39,  5.69it/s]
Training:  39%|███▊      | 780/2025 [02:17<03:39,  5.68it/s]
Training:  39%|███▊      | 781/2025 [02:17<03:39,  5.68it/s]
Training:  39%|███▊      | 782/2025 [02:17<03:38,  5.68it/s]
Training:  39%|███▊      | 783/2025 [02:17<03:38,  5.69it/s]
Training:  39%|███▊      | 784/2025 [02:18<03:37,  5.69it/s]
Training:  39%|███▉      | 785/2025 [02:18<03:38,  5.69it/s]
Training:  39%|███▉      | 786/2025 [02:18<03:37,  5.69it/s]
Training:  39%|███▉      | 787/2025 [02:18<03:37,  5.69it/s]
Training:  39%|███▉      | 788/2025 [02:18<03:37,  5.68it/s]
Training:  39%|███▉      | 789/2025 [02:18<03:37,  5.69it/s]
Training:  39%|███▉      | 790/2025 [02:19<03:36,  5.70it/s]
Training:  39%|███▉      | 791/2025 [02:19<03:37,  5.68it/s]
Training:  39%|███▉      | 792/2025 [02:19<03:37,  5.68it/s]
Training:  39%|███▉      | 793/2025 [02:19<03:36,  5.68it/s]
Training:  39%|███▉      | 794/2025 [02:19<03:36,  5.69it/s]
Training:  39%|███▉      | 795/2025 [02:20<03:36,  5.68it/s]
Training:  39%|███▉      | 796/2025 [02:20<03:36,  5.67it/s]
Training:  39%|███▉      | 797/2025 [02:20<03:35,  5.69it/s]
Training:  39%|███▉      | 798/2025 [02:20<03:35,  5.69it/s]
Training:  39%|███▉      | 799/2025 [02:20<03:35,  5.69it/s]
Training:  40%|███▉      | 800/2025 [02:20<03:35,  5.67it/s]
Training:  40%|███▉      | 801/2025 [02:21<03:35,  5.68it/s]
Training:  40%|███▉      | 802/2025 [02:21<03:35,  5.67it/s]
Training:  40%|███▉      | 803/2025 [02:21<03:35,  5.68it/s]
Training:  40%|███▉      | 804/2025 [02:21<03:34,  5.70it/s]
Training:  40%|███▉      | 805/2025 [02:21<03:33,  5.70it/s]
Training:  40%|███▉      | 806/2025 [02:21<03:33,  5.71it/s]
Training:  40%|███▉      | 807/2025 [02:22<03:34,  5.69it/s]
Training:  40%|███▉      | 808/2025 [02:22<03:33,  5.71it/s]
Training:  40%|███▉      | 809/2025 [02:22<03:33,  5.71it/s]
Training:  40%|████      | 810/2025 [02:22<03:33,  5.69it/s]
Training:  40%|████      | 811/2025 [02:22<03:32,  5.72it/s]
Training:  40%|████      | 812/2025 [02:23<03:33,  5.69it/s]
Training:  40%|████      | 813/2025 [02:23<03:33,  5.69it/s]
Training:  40%|████      | 814/2025 [02:23<03:33,  5.67it/s]
Training:  40%|████      | 815/2025 [02:23<03:32,  5.68it/s]
Training:  40%|████      | 816/2025 [02:23<03:33,  5.67it/s]
Training:  40%|████      | 817/2025 [02:23<03:33,  5.67it/s]
Training:  40%|████      | 818/2025 [02:24<03:32,  5.69it/s]
Training:  40%|████      | 819/2025 [02:24<03:32,  5.67it/s]
Training:  40%|████      | 820/2025 [02:24<03:32,  5.68it/s]
Training:  41%|████      | 821/2025 [02:24<03:32,  5.67it/s]
Training:  41%|████      | 822/2025 [02:24<03:32,  5.67it/s]
Training:  41%|████      | 823/2025 [02:24<03:32,  5.67it/s]
Training:  41%|████      | 824/2025 [02:25<03:32,  5.66it/s]
Training:  41%|████      | 825/2025 [02:25<03:31,  5.68it/s]
Training:  41%|████      | 826/2025 [02:25<03:31,  5.66it/s]
Training:  41%|████      | 827/2025 [02:25<03:31,  5.67it/s]
Training:  41%|████      | 828/2025 [02:25<03:31,  5.67it/s]
Training:  41%|████      | 829/2025 [02:26<03:30,  5.68it/s]
Training:  41%|████      | 830/2025 [02:26<03:30,  5.68it/s]
Training:  41%|████      | 831/2025 [02:26<03:30,  5.67it/s]
Training:  41%|████      | 832/2025 [02:26<03:29,  5.68it/s]
Training:  41%|████      | 833/2025 [02:26<03:29,  5.69it/s]
Training:  41%|████      | 834/2025 [02:26<03:29,  5.68it/s]
Training:  41%|████      | 835/2025 [02:27<03:29,  5.68it/s]
Training:  41%|████▏     | 836/2025 [02:27<03:28,  5.70it/s]
Training:  41%|████▏     | 837/2025 [02:27<03:28,  5.69it/s]
Training:  41%|████▏     | 838/2025 [02:27<03:29,  5.68it/s]
Training:  41%|████▏     | 839/2025 [02:27<03:28,  5.69it/s]
Training:  41%|████▏     | 840/2025 [02:27<03:28,  5.67it/s]
Training:  42%|████▏     | 841/2025 [02:28<03:28,  5.69it/s]
Training:  42%|████▏     | 842/2025 [02:28<03:27,  5.69it/s]
Training:  42%|████▏     | 843/2025 [02:28<03:28,  5.68it/s]
Training:  42%|████▏     | 844/2025 [02:28<03:28,  5.68it/s]
Training:  42%|████▏     | 845/2025 [02:28<03:28,  5.67it/s]
Training:  42%|████▏     | 846/2025 [02:29<03:27,  5.68it/s]
Training:  42%|████▏     | 847/2025 [02:29<03:27,  5.69it/s]
Training:  42%|████▏     | 848/2025 [02:29<03:27,  5.68it/s]
Training:  42%|████▏     | 849/2025 [02:29<03:27,  5.67it/s]
Training:  42%|████▏     | 850/2025 [02:29<03:27,  5.67it/s]
Training:  42%|████▏     | 851/2025 [02:29<03:27,  5.67it/s]
Training:  42%|████▏     | 852/2025 [02:30<03:26,  5.68it/s]
Training:  42%|████▏     | 853/2025 [02:30<03:25,  5.69it/s]
Training:  42%|████▏     | 854/2025 [02:30<03:26,  5.67it/s]
Training:  42%|████▏     | 855/2025 [02:30<03:25,  5.69it/s]
Training:  42%|████▏     | 856/2025 [02:30<03:26,  5.67it/s]
Training:  42%|████▏     | 857/2025 [02:30<03:25,  5.67it/s]
Training:  42%|████▏     | 858/2025 [02:31<03:25,  5.67it/s]
Training:  42%|████▏     | 859/2025 [02:31<03:25,  5.66it/s]
Training:  42%|████▏     | 860/2025 [02:31<03:25,  5.68it/s]
Training:  43%|████▎     | 861/2025 [02:31<03:24,  5.69it/s]
Training:  43%|████▎     | 862/2025 [02:31<03:24,  5.69it/s]
Training:  43%|████▎     | 863/2025 [02:32<03:24,  5.67it/s]
Training:  43%|████▎     | 864/2025 [02:32<03:24,  5.67it/s]
Training:  43%|████▎     | 865/2025 [02:32<03:24,  5.67it/s]
Training:  43%|████▎     | 866/2025 [02:32<03:24,  5.66it/s]
Training:  43%|████▎     | 867/2025 [02:32<03:23,  5.68it/s]
Training:  43%|████▎     | 868/2025 [02:32<03:24,  5.66it/s]
Training:  43%|████▎     | 869/2025 [02:33<03:23,  5.67it/s]
Training:  43%|████▎     | 870/2025 [02:33<03:23,  5.67it/s]
Training:  43%|████▎     | 871/2025 [02:33<03:23,  5.67it/s]
Training:  43%|████▎     | 872/2025 [02:33<03:23,  5.67it/s]
Training:  43%|████▎     | 873/2025 [02:33<03:22,  5.68it/s]
Training:  43%|████▎     | 874/2025 [02:33<03:22,  5.69it/s]
Training:  43%|████▎     | 875/2025 [02:34<03:22,  5.69it/s]
Training:  43%|████▎     | 876/2025 [02:34<03:21,  5.70it/s]
Training:  43%|████▎     | 877/2025 [02:34<03:22,  5.68it/s]
Training:  43%|████▎     | 878/2025 [02:34<03:21,  5.68it/s]
Training:  43%|████▎     | 879/2025 [02:34<03:21,  5.68it/s]
Training:  43%|████▎     | 880/2025 [02:35<03:22,  5.67it/s]
Training:  44%|████▎     | 881/2025 [02:35<03:21,  5.69it/s]
Training:  44%|████▎     | 882/2025 [02:35<03:20,  5.69it/s]
Training:  44%|████▎     | 883/2025 [02:35<03:20,  5.68it/s]
Training:  44%|████▎     | 884/2025 [02:35<03:21,  5.67it/s]
Training:  44%|████▎     | 885/2025 [02:35<03:21,  5.67it/s]
Training:  44%|████▍     | 886/2025 [02:36<03:21,  5.66it/s]
Training:  44%|████▍     | 887/2025 [02:36<03:21,  5.66it/s]
Training:  44%|████▍     | 888/2025 [02:36<03:20,  5.68it/s]
Training:  44%|████▍     | 889/2025 [02:36<03:19,  5.68it/s]
Training:  44%|████▍     | 890/2025 [02:36<03:19,  5.68it/s]
Training:  44%|████▍     | 891/2025 [02:36<03:20,  5.67it/s]
Training:  44%|████▍     | 892/2025 [02:37<03:19,  5.67it/s]
Training:  44%|████▍     | 893/2025 [02:37<03:19,  5.67it/s]
Training:  44%|████▍     | 894/2025 [02:37<03:19,  5.66it/s]
Training:  44%|████▍     | 895/2025 [02:37<03:19,  5.67it/s]
Training:  44%|████▍     | 896/2025 [02:37<03:19,  5.67it/s]
Training:  44%|████▍     | 897/2025 [02:38<03:18,  5.68it/s]
Training:  44%|████▍     | 898/2025 [02:38<03:18,  5.67it/s]
Training:  44%|████▍     | 899/2025 [02:38<03:18,  5.68it/s]
Training:  44%|████▍     | 900/2025 [02:38<03:18,  5.67it/s]
Training:  44%|████▍     | 901/2025 [02:38<03:18,  5.66it/s]
Training:  45%|████▍     | 902/2025 [02:38<03:17,  5.68it/s]
Training:  45%|████▍     | 903/2025 [02:39<03:17,  5.69it/s]
Training:  45%|████▍     | 904/2025 [02:39<03:17,  5.68it/s]
Training:  45%|████▍     | 905/2025 [02:39<03:17,  5.67it/s]
Training:  45%|████▍     | 906/2025 [02:39<03:17,  5.67it/s]
Training:  45%|████▍     | 907/2025 [02:39<03:17,  5.67it/s]
Training:  45%|████▍     | 908/2025 [02:39<03:17,  5.66it/s]
Training:  45%|████▍     | 909/2025 [02:40<03:16,  5.68it/s]
Training:  45%|████▍     | 910/2025 [02:40<03:16,  5.68it/s]
Training:  45%|████▍     | 911/2025 [02:40<03:16,  5.68it/s]
Training:  45%|████▌     | 912/2025 [02:40<03:16,  5.67it/s]
Training:  45%|████▌     | 913/2025 [02:40<03:15,  5.68it/s]
Training:  45%|████▌     | 914/2025 [02:41<03:16,  5.67it/s]
Training:  45%|████▌     | 915/2025 [02:41<03:15,  5.67it/s]
Training:  45%|████▌     | 916/2025 [02:41<03:15,  5.67it/s]
Training:  45%|████▌     | 917/2025 [02:41<03:15,  5.66it/s]
Training:  45%|████▌     | 918/2025 [02:41<03:15,  5.67it/s]
Training:  45%|████▌     | 919/2025 [02:41<03:15,  5.66it/s]
Training:  45%|████▌     | 920/2025 [02:42<03:15,  5.66it/s]
Training:  45%|████▌     | 921/2025 [02:42<03:15,  5.66it/s]
Training:  46%|████▌     | 922/2025 [02:42<03:15,  5.65it/s]
Training:  46%|████▌     | 923/2025 [02:42<03:14,  5.68it/s]
Training:  46%|████▌     | 924/2025 [02:42<03:14,  5.67it/s]
Training:  46%|████▌     | 925/2025 [02:42<03:14,  5.67it/s]
Training:  46%|████▌     | 926/2025 [02:43<03:14,  5.66it/s]
Training:  46%|████▌     | 927/2025 [02:43<03:13,  5.66it/s]
Training:  46%|████▌     | 928/2025 [02:43<03:13,  5.66it/s]
Training:  46%|████▌     | 929/2025 [02:43<03:13,  5.67it/s]
Training:  46%|████▌     | 930/2025 [02:43<03:12,  5.69it/s]
Training:  46%|████▌     | 931/2025 [02:44<03:12,  5.67it/s]
Training:  46%|████▌     | 932/2025 [02:44<03:12,  5.67it/s]
Training:  46%|████▌     | 933/2025 [02:44<03:12,  5.66it/s]
Training:  46%|████▌     | 934/2025 [02:44<03:12,  5.68it/s]
Training:  46%|████▌     | 935/2025 [02:44<03:12,  5.68it/s]
Training:  46%|████▌     | 936/2025 [02:44<03:12,  5.67it/s]
Training:  46%|████▋     | 937/2025 [02:45<03:11,  5.69it/s]
Training:  46%|████▋     | 938/2025 [02:45<03:11,  5.68it/s]
Training:  46%|████▋     | 939/2025 [02:45<03:10,  5.69it/s]
Training:  46%|████▋     | 940/2025 [02:45<03:11,  5.68it/s]
Training:  46%|████▋     | 941/2025 [02:45<03:11,  5.67it/s]
Training:  47%|████▋     | 942/2025 [02:45<03:11,  5.67it/s]
Training:  47%|████▋     | 943/2025 [02:46<03:10,  5.69it/s]
Training:  47%|████▋     | 944/2025 [02:46<03:09,  5.69it/s]
Training:  47%|████▋     | 945/2025 [02:46<03:09,  5.69it/s]
Training:  47%|████▋     | 946/2025 [02:46<03:09,  5.70it/s]
Training:  47%|████▋     | 947/2025 [02:46<03:09,  5.68it/s]
Training:  47%|████▋     | 948/2025 [02:46<03:09,  5.69it/s]
Training:  47%|████▋     | 949/2025 [02:47<03:09,  5.68it/s]
Training:  47%|████▋     | 950/2025 [02:47<03:09,  5.67it/s]
Training:  47%|████▋     | 951/2025 [02:47<03:08,  5.69it/s]
Training:  47%|████▋     | 952/2025 [02:47<03:08,  5.69it/s]
Training:  47%|████▋     | 953/2025 [02:47<03:08,  5.68it/s]
Training:  47%|████▋     | 954/2025 [02:48<03:08,  5.67it/s]
Training:  47%|████▋     | 955/2025 [02:48<03:08,  5.68it/s]
Training:  47%|████▋     | 956/2025 [02:48<03:08,  5.67it/s]
Training:  47%|████▋     | 957/2025 [02:48<03:07,  5.68it/s]
Training:  47%|████▋     | 958/2025 [02:48<03:07,  5.70it/s]
Training:  47%|████▋     | 959/2025 [02:48<03:07,  5.68it/s]
Training:  47%|████▋     | 960/2025 [02:49<03:07,  5.67it/s]
Training:  47%|████▋     | 961/2025 [02:49<03:07,  5.67it/s]
Training:  48%|████▊     | 962/2025 [02:49<03:07,  5.68it/s]
Training:  48%|████▊     | 963/2025 [02:49<03:06,  5.68it/s]
Training:  48%|████▊     | 964/2025 [02:49<03:07,  5.66it/s]
Training:  48%|████▊     | 965/2025 [02:49<03:06,  5.68it/s]
Training:  48%|████▊     | 966/2025 [02:50<03:06,  5.68it/s]
Training:  48%|████▊     | 967/2025 [02:50<03:06,  5.68it/s]
Training:  48%|████▊     | 968/2025 [02:50<03:06,  5.67it/s]
Training:  48%|████▊     | 969/2025 [02:50<03:06,  5.67it/s]
Training:  48%|████▊     | 970/2025 [02:50<03:06,  5.66it/s]
Training:  48%|████▊     | 971/2025 [02:51<03:06,  5.66it/s]
Training:  48%|████▊     | 972/2025 [02:51<03:05,  5.67it/s]
Training:  48%|████▊     | 973/2025 [02:51<03:05,  5.68it/s]
Training:  48%|████▊     | 974/2025 [02:51<03:04,  5.69it/s]
Training:  48%|████▊     | 975/2025 [02:51<03:04,  5.70it/s]
Training:  48%|████▊     | 976/2025 [02:51<03:04,  5.70it/s]
Training:  48%|████▊     | 977/2025 [02:52<03:04,  5.68it/s]
Training:  48%|████▊     | 978/2025 [02:52<03:04,  5.68it/s]
Training:  48%|████▊     | 979/2025 [02:52<03:03,  5.69it/s]
Training:  48%|████▊     | 980/2025 [02:52<03:03,  5.69it/s]
Training:  48%|████▊     | 981/2025 [02:52<03:03,  5.69it/s]
Training:  48%|████▊     | 982/2025 [02:52<03:03,  5.67it/s]
Training:  49%|████▊     | 983/2025 [02:53<03:03,  5.67it/s]
Training:  49%|████▊     | 984/2025 [02:53<03:03,  5.67it/s]
Training:  49%|████▊     | 985/2025 [02:53<03:03,  5.66it/s]
Training:  49%|████▊     | 986/2025 [02:53<03:02,  5.68it/s]
Training:  49%|████▊     | 987/2025 [02:53<03:02,  5.68it/s]
Training:  49%|████▉     | 988/2025 [02:54<03:02,  5.68it/s]
Training:  49%|████▉     | 989/2025 [02:54<03:02,  5.66it/s]
Training:  49%|████▉     | 990/2025 [02:54<03:02,  5.67it/s]
Training:  49%|████▉     | 991/2025 [02:54<03:02,  5.67it/s]
Training:  49%|████▉     | 992/2025 [02:54<03:02,  5.66it/s]
Training:  49%|████▉     | 993/2025 [02:54<03:01,  5.68it/s]
Training:  49%|████▉     | 994/2025 [02:55<03:01,  5.68it/s]
Training:  49%|████▉     | 995/2025 [02:55<03:00,  5.69it/s]
Training:  49%|████▉     | 996/2025 [02:55<03:01,  5.68it/s]
Training:  49%|████▉     | 997/2025 [02:55<03:01,  5.68it/s]
Training:  49%|████▉     | 998/2025 [02:55<03:01,  5.67it/s]
Training:  49%|████▉     | 999/2025 [02:55<03:01,  5.67it/s]
Training:  49%|████▉     | 1000/2025 [02:56<03:00,  5.69it/s]
Training:  49%|████▉     | 1001/2025 [02:56<02:59,  5.69it/s]
Training:  49%|████▉     | 1002/2025 [02:56<02:59,  5.68it/s]
Training:  50%|████▉     | 1003/2025 [02:56<03:00,  5.67it/s]
Training:  50%|████▉     | 1004/2025 [02:56<02:59,  5.67it/s]
Training:  50%|████▉     | 1005/2025 [02:57<02:59,  5.67it/s]
Training:  50%|████▉     | 1006/2025 [02:57<03:00,  5.66it/s]
Training:  50%|████▉     | 1007/2025 [02:57<02:59,  5.68it/s]
Training:  50%|████▉     | 1008/2025 [02:57<02:59,  5.68it/s]
Training:  50%|████▉     | 1009/2025 [02:57<02:59,  5.68it/s]
Training:  50%|████▉     | 1010/2025 [02:57<02:59,  5.66it/s]
Training:  50%|████▉     | 1011/2025 [02:58<02:59,  5.66it/s]
Training:  50%|████▉     | 1012/2025 [02:58<02:58,  5.66it/s]
Training:  50%|█████     | 1013/2025 [02:58<02:58,  5.66it/s]
Training:  50%|█████     | 1014/2025 [02:58<02:58,  5.68it/s]
Training:  50%|█████     | 1015/2025 [02:58<02:57,  5.68it/s]
Training:  50%|█████     | 1016/2025 [02:58<02:57,  5.67it/s]
Training:  50%|█████     | 1017/2025 [02:59<02:57,  5.66it/s]
Training:  50%|█████     | 1018/2025 [02:59<02:57,  5.68it/s]
Training:  50%|█████     | 1019/2025 [02:59<02:57,  5.68it/s]
Training:  50%|█████     | 1020/2025 [02:59<02:57,  5.67it/s]
Training:  50%|█████     | 1021/2025 [02:59<02:56,  5.69it/s]
Training:  50%|█████     | 1022/2025 [03:00<02:56,  5.69it/s]
Training:  51%|█████     | 1023/2025 [03:00<02:56,  5.68it/s]
Training:  51%|█████     | 1024/2025 [03:00<02:56,  5.67it/s]
Training:  51%|█████     | 1025/2025 [03:00<02:56,  5.67it/s]
Training:  51%|█████     | 1026/2025 [03:00<02:56,  5.67it/s]
Training:  51%|█████     | 1027/2025 [03:00<02:56,  5.66it/s]
Training:  51%|█████     | 1028/2025 [03:01<02:55,  5.68it/s]
Training:  51%|█████     | 1029/2025 [03:01<02:55,  5.66it/s]
Training:  51%|█████     | 1030/2025 [03:01<02:55,  5.68it/s]
Training:  51%|█████     | 1031/2025 [03:01<02:55,  5.67it/s]
Training:  51%|█████     | 1032/2025 [03:01<02:55,  5.67it/s]
Training:  51%|█████     | 1033/2025 [03:01<02:55,  5.67it/s]
Training:  51%|█████     | 1034/2025 [03:02<02:55,  5.66it/s]
Training:  51%|█████     | 1035/2025 [03:02<02:54,  5.68it/s]
Training:  51%|█████     | 1036/2025 [03:02<02:54,  5.68it/s]
Training:  51%|█████     | 1037/2025 [03:02<02:54,  5.68it/s]
Training:  51%|█████▏    | 1038/2025 [03:02<02:54,  5.67it/s]
Training:  51%|█████▏    | 1039/2025 [03:03<02:53,  5.67it/s]
Training:  51%|█████▏    | 1040/2025 [03:03<02:53,  5.67it/s]
Training:  51%|█████▏    | 1041/2025 [03:03<02:53,  5.67it/s]
Training:  51%|█████▏    | 1042/2025 [03:03<02:53,  5.68it/s]
Training:  52%|█████▏    | 1043/2025 [03:03<02:53,  5.67it/s]
Training:  52%|█████▏    | 1044/2025 [03:03<02:52,  5.67it/s]
Training:  52%|█████▏    | 1045/2025 [03:04<02:53,  5.66it/s]
Training:  52%|█████▏    | 1046/2025 [03:04<02:52,  5.67it/s]
Training:  52%|█████▏    | 1047/2025 [03:04<02:52,  5.67it/s]
Training:  52%|█████▏    | 1048/2025 [03:04<02:51,  5.68it/s]
Training:  52%|█████▏    | 1049/2025 [03:04<02:51,  5.69it/s]
Training:  52%|█████▏    | 1050/2025 [03:04<02:51,  5.69it/s]
Training:  52%|█████▏    | 1051/2025 [03:05<02:51,  5.69it/s]
Training:  52%|█████▏    | 1052/2025 [03:05<02:51,  5.68it/s]
Training:  52%|█████▏    | 1053/2025 [03:05<02:51,  5.68it/s]
Training:  52%|█████▏    | 1054/2025 [03:05<02:51,  5.67it/s]
Training:  52%|█████▏    | 1055/2025 [03:05<02:51,  5.66it/s]
Training:  52%|█████▏    | 1056/2025 [03:06<02:50,  5.68it/s]
Training:  52%|█████▏    | 1057/2025 [03:06<02:50,  5.67it/s]
Training:  52%|█████▏    | 1058/2025 [03:06<02:50,  5.67it/s]
Training:  52%|█████▏    | 1059/2025 [03:06<02:50,  5.66it/s]
Training:  52%|█████▏    | 1060/2025 [03:06<02:50,  5.66it/s]
Training:  52%|█████▏    | 1061/2025 [03:06<02:50,  5.66it/s]
Training:  52%|█████▏    | 1062/2025 [03:07<02:50,  5.66it/s]
Training:  52%|█████▏    | 1063/2025 [03:07<02:48,  5.69it/s]
Training:  53%|█████▎    | 1064/2025 [03:07<02:48,  5.69it/s]
Training:  53%|█████▎    | 1065/2025 [03:07<02:48,  5.70it/s]
Training:  53%|█████▎    | 1066/2025 [03:07<02:48,  5.68it/s]
Training:  53%|█████▎    | 1067/2025 [03:07<02:48,  5.68it/s]
Training:  53%|█████▎    | 1068/2025 [03:08<02:48,  5.67it/s]
Training:  53%|█████▎    | 1069/2025 [03:08<02:48,  5.68it/s]
Training:  53%|█████▎    | 1070/2025 [03:08<02:47,  5.69it/s]
Training:  53%|█████▎    | 1071/2025 [03:08<02:47,  5.69it/s]
Training:  53%|█████▎    | 1072/2025 [03:08<02:47,  5.68it/s]
Training:  53%|█████▎    | 1073/2025 [03:09<02:48,  5.67it/s]
Training:  53%|█████▎    | 1074/2025 [03:09<02:47,  5.67it/s]
Training:  53%|█████▎    | 1075/2025 [03:09<02:47,  5.67it/s]
Training:  53%|█████▎    | 1076/2025 [03:09<02:47,  5.66it/s]
Training:  53%|█████▎    | 1077/2025 [03:09<02:46,  5.68it/s]
Training:  53%|█████▎    | 1078/2025 [03:09<02:47,  5.66it/s]
Training:  53%|█████▎    | 1079/2025 [03:10<02:46,  5.67it/s]
Training:  53%|█████▎    | 1080/2025 [03:10<02:47,  5.66it/s]
Training:  53%|█████▎    | 1081/2025 [03:10<02:46,  5.68it/s]
Training:  53%|█████▎    | 1082/2025 [03:10<02:46,  5.67it/s]
Training:  53%|█████▎    | 1083/2025 [03:10<02:46,  5.67it/s]
Training:  54%|█████▎    | 1084/2025 [03:10<02:45,  5.67it/s]
Training:  54%|█████▎    | 1085/2025 [03:11<02:45,  5.68it/s]
Training:  54%|█████▎    | 1086/2025 [03:11<02:45,  5.68it/s]
Training:  54%|█████▎    | 1087/2025 [03:11<02:45,  5.67it/s]
Training:  54%|█████▎    | 1088/2025 [03:11<02:45,  5.67it/s]
Training:  54%|█████▍    | 1089/2025 [03:11<02:45,  5.67it/s]
Training:  54%|█████▍    | 1090/2025 [03:12<02:44,  5.68it/s]
Training:  54%|█████▍    | 1091/2025 [03:12<02:44,  5.69it/s]
Training:  54%|█████▍    | 1092/2025 [03:12<02:43,  5.69it/s]
Training:  54%|█████▍    | 1093/2025 [03:12<02:43,  5.69it/s]
Training:  54%|█████▍    | 1094/2025 [03:12<02:43,  5.69it/s]
Training:  54%|█████▍    | 1095/2025 [03:12<02:43,  5.68it/s]
Training:  54%|█████▍    | 1096/2025 [03:13<02:43,  5.68it/s]
Training:  54%|█████▍    | 1097/2025 [03:13<02:43,  5.69it/s]
Training:  54%|█████▍    | 1098/2025 [03:13<02:42,  5.70it/s]
Training:  54%|█████▍    | 1099/2025 [03:13<02:42,  5.70it/s]
Training:  54%|█████▍    | 1100/2025 [03:13<02:42,  5.69it/s]
Training:  54%|█████▍    | 1101/2025 [03:13<02:42,  5.68it/s]
Training:  54%|█████▍    | 1102/2025 [03:14<02:42,  5.67it/s]
Training:  54%|█████▍    | 1103/2025 [03:14<02:42,  5.67it/s]
Training:  55%|█████▍    | 1104/2025 [03:14<02:42,  5.66it/s]
Training:  55%|█████▍    | 1105/2025 [03:14<02:41,  5.68it/s]
Training:  55%|█████▍    | 1106/2025 [03:14<02:41,  5.68it/s]
Training:  55%|█████▍    | 1107/2025 [03:15<02:41,  5.70it/s]
Training:  55%|█████▍    | 1108/2025 [03:15<02:42,  5.64it/s]
Training:  55%|█████▍    | 1109/2025 [03:15<02:42,  5.65it/s]
Training:  55%|█████▍    | 1110/2025 [03:15<02:41,  5.66it/s]
Training:  55%|█████▍    | 1111/2025 [03:15<02:41,  5.68it/s]
Training:  55%|█████▍    | 1112/2025 [03:15<02:40,  5.69it/s]
Training:  55%|█████▍    | 1113/2025 [03:16<02:40,  5.69it/s]
Training:  55%|█████▌    | 1114/2025 [03:16<02:39,  5.70it/s]
Training:  55%|█████▌    | 1115/2025 [03:16<02:40,  5.68it/s]
Training:  55%|█████▌    | 1116/2025 [03:16<02:39,  5.68it/s]
Training:  55%|█████▌    | 1117/2025 [03:16<02:39,  5.68it/s]
Training:  55%|█████▌    | 1118/2025 [03:16<02:40,  5.67it/s]
Training:  55%|█████▌    | 1119/2025 [03:17<02:39,  5.69it/s]
Training:  55%|█████▌    | 1120/2025 [03:17<02:39,  5.67it/s]
Training:  55%|█████▌    | 1121/2025 [03:17<02:39,  5.67it/s]
Training:  55%|█████▌    | 1122/2025 [03:17<02:39,  5.66it/s]
Training:  55%|█████▌    | 1123/2025 [03:17<02:39,  5.66it/s]
Training:  56%|█████▌    | 1124/2025 [03:18<02:38,  5.67it/s]
Training:  56%|█████▌    | 1125/2025 [03:18<02:38,  5.67it/s]
Training:  56%|█████▌    | 1126/2025 [03:18<02:38,  5.69it/s]
Training:  56%|█████▌    | 1127/2025 [03:18<02:37,  5.69it/s]
Training:  56%|█████▌    | 1128/2025 [03:18<02:37,  5.68it/s]
Training:  56%|█████▌    | 1129/2025 [03:18<02:37,  5.68it/s]
Training:  56%|█████▌    | 1130/2025 [03:19<02:37,  5.68it/s]
Training:  56%|█████▌    | 1131/2025 [03:19<02:37,  5.69it/s]
Training:  56%|█████▌    | 1132/2025 [03:19<02:37,  5.68it/s]
Training:  56%|█████▌    | 1133/2025 [03:19<02:36,  5.70it/s]
Training:  56%|█████▌    | 1134/2025 [03:19<02:36,  5.69it/s]
Training:  56%|█████▌    | 1135/2025 [03:19<02:36,  5.69it/s]
Training:  56%|█████▌    | 1136/2025 [03:20<02:36,  5.69it/s]
Training:  56%|█████▌    | 1137/2025 [03:20<02:36,  5.69it/s]
Training:  56%|█████▌    | 1138/2025 [03:20<02:35,  5.69it/s]
Training:  56%|█████▌    | 1139/2025 [03:20<02:36,  5.67it/s]
Training:  56%|█████▋    | 1140/2025 [03:20<02:35,  5.69it/s]
Training:  56%|█████▋    | 1141/2025 [03:20<02:35,  5.67it/s]
Training:  56%|█████▋    | 1142/2025 [03:21<02:35,  5.67it/s]
Training:  56%|█████▋    | 1143/2025 [03:21<02:35,  5.66it/s]
Training:  56%|█████▋    | 1144/2025 [03:21<02:35,  5.66it/s]
Training:  57%|█████▋    | 1145/2025 [03:21<02:35,  5.66it/s]
Training:  57%|█████▋    | 1146/2025 [03:21<02:35,  5.66it/s]
Training:  57%|█████▋    | 1147/2025 [03:22<02:34,  5.68it/s]
Training:  57%|█████▋    | 1148/2025 [03:22<02:34,  5.66it/s]
Training:  57%|█████▋    | 1149/2025 [03:22<02:34,  5.67it/s]
Training:  57%|█████▋    | 1150/2025 [03:22<02:34,  5.67it/s]
Training:  57%|█████▋    | 1151/2025 [03:22<02:33,  5.68it/s]
Training:  57%|█████▋    | 1152/2025 [03:22<02:34,  5.67it/s]
Training:  57%|█████▋    | 1153/2025 [03:23<02:34,  5.66it/s]
Training:  57%|█████▋    | 1154/2025 [03:23<02:33,  5.68it/s]
Training:  57%|█████▋    | 1155/2025 [03:23<02:33,  5.69it/s]
Training:  57%|█████▋    | 1156/2025 [03:23<02:32,  5.68it/s]
Training:  57%|█████▋    | 1157/2025 [03:23<02:33,  5.67it/s]
Training:  57%|█████▋    | 1158/2025 [03:23<02:32,  5.67it/s]
Training:  57%|█████▋    | 1159/2025 [03:24<02:32,  5.66it/s]
Training:  57%|█████▋    | 1160/2025 [03:24<02:32,  5.66it/s]
Training:  57%|█████▋    | 1161/2025 [03:24<02:32,  5.67it/s]
Training:  57%|█████▋    | 1162/2025 [03:24<02:31,  5.68it/s]
Training:  57%|█████▋    | 1163/2025 [03:24<02:31,  5.67it/s]
Training:  57%|█████▋    | 1164/2025 [03:25<02:31,  5.67it/s]
Training:  58%|█████▊    | 1165/2025 [03:25<02:31,  5.67it/s]
Training:  58%|█████▊    | 1166/2025 [03:25<02:31,  5.66it/s]
Training:  58%|█████▊    | 1167/2025 [03:25<02:31,  5.68it/s]
Training:  58%|█████▊    | 1168/2025 [03:25<02:30,  5.69it/s]
Training:  58%|█████▊    | 1169/2025 [03:25<02:30,  5.68it/s]
Training:  58%|█████▊    | 1170/2025 [03:26<02:30,  5.68it/s]
Training:  58%|█████▊    | 1171/2025 [03:26<02:30,  5.67it/s]
Training:  58%|█████▊    | 1172/2025 [03:26<02:30,  5.68it/s]
Training:  58%|█████▊    | 1173/2025 [03:26<02:30,  5.67it/s]
Training:  58%|█████▊    | 1174/2025 [03:26<02:30,  5.67it/s]
Training:  58%|█████▊    | 1175/2025 [03:26<02:29,  5.68it/s]
Training:  58%|█████▊    | 1176/2025 [03:27<02:29,  5.68it/s]
Training:  58%|█████▊    | 1177/2025 [03:27<02:29,  5.69it/s]
Training:  58%|█████▊    | 1178/2025 [03:27<02:29,  5.68it/s]
Training:  58%|█████▊    | 1179/2025 [03:27<02:29,  5.67it/s]
Training:  58%|█████▊    | 1180/2025 [03:27<02:29,  5.67it/s]
Training:  58%|█████▊    | 1181/2025 [03:28<02:29,  5.66it/s]
Training:  58%|█████▊    | 1182/2025 [03:28<02:28,  5.68it/s]
Training:  58%|█████▊    | 1183/2025 [03:28<02:28,  5.67it/s]
Training:  58%|█████▊    | 1184/2025 [03:28<02:28,  5.68it/s]
Training:  59%|█████▊    | 1185/2025 [03:28<02:28,  5.67it/s]
Training:  59%|█████▊    | 1186/2025 [03:28<02:27,  5.67it/s]
Training:  59%|█████▊    | 1187/2025 [03:29<02:27,  5.67it/s]
Training:  59%|█████▊    | 1188/2025 [03:29<02:27,  5.67it/s]
Training:  59%|█████▊    | 1189/2025 [03:29<02:27,  5.69it/s]
Training:  59%|█████▉    | 1190/2025 [03:29<02:27,  5.67it/s]
Training:  59%|█████▉    | 1191/2025 [03:29<02:26,  5.68it/s]
Training:  59%|█████▉    | 1192/2025 [03:29<02:27,  5.66it/s]
Training:  59%|█████▉    | 1193/2025 [03:30<02:26,  5.68it/s]
Training:  59%|█████▉    | 1194/2025 [03:30<02:26,  5.68it/s]
Training:  59%|█████▉    | 1195/2025 [03:30<02:26,  5.68it/s]
Training:  59%|█████▉    | 1196/2025 [03:30<02:25,  5.69it/s]
Training:  59%|█████▉    | 1197/2025 [03:30<02:25,  5.68it/s]
Training:  59%|█████▉    | 1198/2025 [03:31<02:25,  5.67it/s]
Training:  59%|█████▉    | 1199/2025 [03:31<02:25,  5.68it/s]
Training:  59%|█████▉    | 1200/2025 [03:31<02:25,  5.68it/s]
Training:  59%|█████▉    | 1201/2025 [03:31<02:25,  5.67it/s]
Training:  59%|█████▉    | 1202/2025 [03:31<02:25,  5.67it/s]
Training:  59%|█████▉    | 1203/2025 [03:31<02:24,  5.69it/s]
Training:  59%|█████▉    | 1204/2025 [03:32<02:24,  5.67it/s]
Training:  60%|█████▉    | 1205/2025 [03:32<02:24,  5.67it/s]
Training:  60%|█████▉    | 1206/2025 [03:32<02:24,  5.66it/s]
Training:  60%|█████▉    | 1207/2025 [03:32<02:23,  5.68it/s]
Training:  60%|█████▉    | 1208/2025 [03:32<02:24,  5.67it/s]
Training:  60%|█████▉    | 1209/2025 [03:32<02:23,  5.69it/s]
Training:  60%|█████▉    | 1210/2025 [03:33<02:23,  5.70it/s]
Training:  60%|█████▉    | 1211/2025 [03:33<02:23,  5.69it/s]
Training:  60%|█████▉    | 1212/2025 [03:33<02:22,  5.70it/s]
Training:  60%|█████▉    | 1213/2025 [03:33<02:22,  5.68it/s]
Training:  60%|█████▉    | 1214/2025 [03:33<02:22,  5.68it/s]
Training:  60%|██████    | 1215/2025 [03:34<02:22,  5.67it/s]
Training:  60%|██████    | 1216/2025 [03:34<02:22,  5.67it/s]
Training:  60%|██████    | 1217/2025 [03:34<02:22,  5.69it/s]
Training:  60%|██████    | 1218/2025 [03:34<02:22,  5.67it/s]
Training:  60%|██████    | 1219/2025 [03:34<02:22,  5.67it/s]
Training:  60%|██████    | 1220/2025 [03:34<02:22,  5.66it/s]
Training:  60%|██████    | 1221/2025 [03:35<02:21,  5.67it/s]
Training:  60%|██████    | 1222/2025 [03:35<02:21,  5.66it/s]
Training:  60%|██████    | 1223/2025 [03:35<02:21,  5.66it/s]
Training:  60%|██████    | 1224/2025 [03:35<02:21,  5.68it/s]
Training:  60%|██████    | 1225/2025 [03:35<02:20,  5.68it/s]
Training:  61%|██████    | 1226/2025 [03:35<02:20,  5.67it/s]
Training:  61%|██████    | 1227/2025 [03:36<02:21,  5.66it/s]
Training:  61%|██████    | 1228/2025 [03:36<02:20,  5.67it/s]
Training:  61%|██████    | 1229/2025 [03:36<02:20,  5.67it/s]
Training:  61%|██████    | 1230/2025 [03:36<02:19,  5.68it/s]
Training:  61%|██████    | 1231/2025 [03:36<02:19,  5.69it/s]
Training:  61%|██████    | 1232/2025 [03:37<02:19,  5.69it/s]
Training:  61%|██████    | 1233/2025 [03:37<02:19,  5.69it/s]
Training:  61%|██████    | 1234/2025 [03:37<02:19,  5.68it/s]
Training:  61%|██████    | 1235/2025 [03:37<02:18,  5.69it/s]
Training:  61%|██████    | 1236/2025 [03:37<02:18,  5.68it/s]
Training:  61%|██████    | 1237/2025 [03:37<02:18,  5.68it/s]
Training:  61%|██████    | 1238/2025 [03:38<02:18,  5.69it/s]
Training:  61%|██████    | 1239/2025 [03:38<02:18,  5.69it/s]
Training:  61%|██████    | 1240/2025 [03:38<02:18,  5.69it/s]
Training:  61%|██████▏   | 1241/2025 [03:38<02:18,  5.67it/s]
Training:  61%|██████▏   | 1242/2025 [03:38<02:17,  5.67it/s]
Training:  61%|██████▏   | 1243/2025 [03:38<02:17,  5.67it/s]
Training:  61%|██████▏   | 1244/2025 [03:39<02:17,  5.67it/s]
Training:  61%|██████▏   | 1245/2025 [03:39<02:17,  5.68it/s]
Training:  62%|██████▏   | 1246/2025 [03:39<02:16,  5.69it/s]
Training:  62%|██████▏   | 1247/2025 [03:39<02:16,  5.70it/s]
Training:  62%|██████▏   | 1248/2025 [03:39<02:16,  5.68it/s]
Training:  62%|██████▏   | 1249/2025 [03:40<02:16,  5.68it/s]
Training:  62%|██████▏   | 1250/2025 [03:40<02:16,  5.68it/s]
Training:  62%|██████▏   | 1251/2025 [03:40<02:16,  5.67it/s]
Training:  62%|██████▏   | 1252/2025 [03:40<02:15,  5.69it/s]
Training:  62%|██████▏   | 1253/2025 [03:40<02:16,  5.67it/s]
Training:  62%|██████▏   | 1254/2025 [03:40<02:15,  5.67it/s]
Training:  62%|██████▏   | 1255/2025 [03:41<02:15,  5.67it/s]
Training:  62%|██████▏   | 1256/2025 [03:41<02:15,  5.67it/s]
Training:  62%|██████▏   | 1257/2025 [03:41<02:15,  5.67it/s]
Training:  62%|██████▏   | 1258/2025 [03:41<02:15,  5.68it/s]
Training:  62%|██████▏   | 1259/2025 [03:41<02:14,  5.69it/s]
Training:  62%|██████▏   | 1260/2025 [03:41<02:14,  5.67it/s]
Training:  62%|██████▏   | 1261/2025 [03:42<02:14,  5.67it/s]
Training:  62%|██████▏   | 1262/2025 [03:42<02:14,  5.66it/s]
Training:  62%|██████▏   | 1263/2025 [03:42<02:14,  5.68it/s]
Training:  62%|██████▏   | 1264/2025 [03:42<02:14,  5.67it/s]
Training:  62%|██████▏   | 1265/2025 [03:42<02:13,  5.68it/s]
Training:  63%|██████▎   | 1266/2025 [03:43<02:13,  5.69it/s]
Training:  63%|██████▎   | 1267/2025 [03:43<02:13,  5.68it/s]
Training:  63%|██████▎   | 1268/2025 [03:43<02:13,  5.67it/s]
Training:  63%|██████▎   | 1269/2025 [03:43<02:13,  5.66it/s]
Training:  63%|██████▎   | 1270/2025 [03:43<02:13,  5.66it/s]
Training:  63%|██████▎   | 1271/2025 [03:43<02:13,  5.66it/s]
Training:  63%|██████▎   | 1272/2025 [03:44<02:12,  5.67it/s]
Training:  63%|██████▎   | 1273/2025 [03:44<02:12,  5.68it/s]
Training:  63%|██████▎   | 1274/2025 [03:44<02:12,  5.67it/s]
Training:  63%|██████▎   | 1275/2025 [03:44<02:12,  5.67it/s]
Training:  63%|██████▎   | 1276/2025 [03:44<02:12,  5.67it/s]
Training:  63%|██████▎   | 1277/2025 [03:44<02:11,  5.69it/s]
Training:  63%|██████▎   | 1278/2025 [03:45<02:11,  5.68it/s]
Training:  63%|██████▎   | 1279/2025 [03:45<02:11,  5.67it/s]
Training:  63%|██████▎   | 1280/2025 [03:45<02:11,  5.68it/s]
Training:  63%|██████▎   | 1281/2025 [03:45<02:10,  5.69it/s]
Training:  63%|██████▎   | 1282/2025 [03:45<02:10,  5.68it/s]
Training:  63%|██████▎   | 1283/2025 [03:46<02:10,  5.68it/s]
Training:  63%|██████▎   | 1284/2025 [03:46<02:10,  5.68it/s]
Training:  63%|██████▎   | 1285/2025 [03:46<02:10,  5.68it/s]
Training:  64%|██████▎   | 1286/2025 [03:46<02:10,  5.67it/s]
Training:  64%|██████▎   | 1287/2025 [03:46<02:09,  5.69it/s]
Training:  64%|██████▎   | 1288/2025 [03:46<02:09,  5.68it/s]
Training:  64%|██████▎   | 1289/2025 [03:47<02:09,  5.69it/s]
Training:  64%|██████▎   | 1290/2025 [03:47<02:09,  5.68it/s]
Training:  64%|██████▍   | 1291/2025 [03:47<02:09,  5.67it/s]
Training:  64%|██████▍   | 1292/2025 [03:47<02:08,  5.68it/s]
Training:  64%|██████▍   | 1293/2025 [03:47<02:09,  5.67it/s]
Training:  64%|██████▍   | 1294/2025 [03:47<02:08,  5.69it/s]
Training:  64%|██████▍   | 1295/2025 [03:48<02:08,  5.69it/s]
Training:  64%|██████▍   | 1296/2025 [03:48<02:08,  5.69it/s]
Training:  64%|██████▍   | 1297/2025 [03:48<02:08,  5.67it/s]
Training:  64%|██████▍   | 1298/2025 [03:48<02:08,  5.67it/s]
Training:  64%|██████▍   | 1299/2025 [03:48<02:07,  5.68it/s]
Training:  64%|██████▍   | 1300/2025 [03:49<02:07,  5.67it/s]
Training:  64%|██████▍   | 1301/2025 [03:49<02:07,  5.69it/s]
Training:  64%|██████▍   | 1302/2025 [03:49<02:07,  5.68it/s]
Training:  64%|██████▍   | 1303/2025 [03:49<02:06,  5.69it/s]
Training:  64%|██████▍   | 1304/2025 [03:49<02:06,  5.68it/s]
Training:  64%|██████▍   | 1305/2025 [03:49<02:06,  5.67it/s]
Training:  64%|██████▍   | 1306/2025 [03:50<02:06,  5.67it/s]
Training:  65%|██████▍   | 1307/2025 [03:50<02:06,  5.66it/s]
Training:  65%|██████▍   | 1308/2025 [03:50<02:06,  5.68it/s]
Training:  65%|██████▍   | 1309/2025 [03:50<02:05,  5.69it/s]
Training:  65%|██████▍   | 1310/2025 [03:50<02:05,  5.70it/s]
Training:  65%|██████▍   | 1311/2025 [03:50<02:05,  5.70it/s]
Training:  65%|██████▍   | 1312/2025 [03:51<02:05,  5.69it/s]
Training:  65%|██████▍   | 1313/2025 [03:51<02:05,  5.68it/s]
Training:  65%|██████▍   | 1314/2025 [03:51<02:04,  5.69it/s]
Training:  65%|██████▍   | 1315/2025 [03:51<02:04,  5.70it/s]
Training:  65%|██████▍   | 1316/2025 [03:51<02:04,  5.70it/s]
Training:  65%|██████▌   | 1317/2025 [03:51<02:04,  5.69it/s]
Training:  65%|██████▌   | 1318/2025 [03:52<02:04,  5.68it/s]
Training:  65%|██████▌   | 1319/2025 [03:52<02:04,  5.68it/s]
Training:  65%|██████▌   | 1320/2025 [03:52<02:03,  5.69it/s]
Training:  65%|██████▌   | 1321/2025 [03:52<02:04,  5.67it/s]
Training:  65%|██████▌   | 1322/2025 [03:52<02:03,  5.68it/s]
Training:  65%|██████▌   | 1323/2025 [03:53<02:03,  5.68it/s]
Training:  65%|██████▌   | 1324/2025 [03:53<02:03,  5.70it/s]
Training:  65%|██████▌   | 1325/2025 [03:53<02:03,  5.68it/s]
Training:  65%|██████▌   | 1326/2025 [03:53<02:02,  5.68it/s]
Training:  66%|██████▌   | 1327/2025 [03:53<02:03,  5.67it/s]
Training:  66%|██████▌   | 1328/2025 [03:53<02:02,  5.68it/s]
Training:  66%|██████▌   | 1329/2025 [03:54<02:02,  5.70it/s]
Training:  66%|██████▌   | 1330/2025 [03:54<02:02,  5.68it/s]
Training:  66%|██████▌   | 1331/2025 [03:54<02:02,  5.68it/s]
Training:  66%|██████▌   | 1332/2025 [03:54<02:02,  5.68it/s]
Training:  66%|██████▌   | 1333/2025 [03:54<02:01,  5.68it/s]
Training:  66%|██████▌   | 1334/2025 [03:54<02:01,  5.67it/s]
Training:  66%|██████▌   | 1335/2025 [03:55<02:01,  5.67it/s]
Training:  66%|██████▌   | 1336/2025 [03:55<02:01,  5.69it/s]
Training:  66%|██████▌   | 1337/2025 [03:55<02:01,  5.67it/s]
Training:  66%|██████▌   | 1338/2025 [03:55<02:00,  5.69it/s]
Training:  66%|██████▌   | 1339/2025 [03:55<02:00,  5.67it/s]
Training:  66%|██████▌   | 1340/2025 [03:56<02:00,  5.67it/s]
Training:  66%|██████▌   | 1341/2025 [03:56<02:00,  5.67it/s]
Training:  66%|██████▋   | 1342/2025 [03:56<02:00,  5.65it/s]
Training:  66%|██████▋   | 1343/2025 [03:56<02:00,  5.67it/s]
Training:  66%|██████▋   | 1344/2025 [03:56<02:00,  5.66it/s]
Training:  66%|██████▋   | 1345/2025 [03:56<02:00,  5.66it/s]
Training:  66%|██████▋   | 1346/2025 [03:57<02:00,  5.65it/s]
Training:  67%|██████▋   | 1347/2025 [03:57<01:59,  5.66it/s]
Training:  67%|██████▋   | 1348/2025 [03:57<01:59,  5.65it/s]
Training:  67%|██████▋   | 1349/2025 [03:57<01:59,  5.66it/s]
Training:  67%|██████▋   | 1350/2025 [03:57<01:58,  5.69it/s]
Training:  67%|██████▋   | 1351/2025 [03:57<01:58,  5.69it/s]
Training:  67%|██████▋   | 1352/2025 [03:58<01:58,  5.68it/s]
Training:  67%|██████▋   | 1353/2025 [03:58<01:58,  5.67it/s]
Training:  67%|██████▋   | 1354/2025 [03:58<01:58,  5.67it/s]
Training:  67%|██████▋   | 1355/2025 [03:58<01:58,  5.66it/s]
Training:  67%|██████▋   | 1356/2025 [03:58<01:58,  5.66it/s]
Training:  67%|██████▋   | 1357/2025 [03:59<01:57,  5.68it/s]
Training:  67%|██████▋   | 1358/2025 [03:59<01:57,  5.67it/s]
Training:  67%|██████▋   | 1359/2025 [03:59<01:57,  5.68it/s]
Training:  67%|██████▋   | 1360/2025 [03:59<01:57,  5.67it/s]
Training:  67%|██████▋   | 1361/2025 [03:59<01:56,  5.68it/s]
Training:  67%|██████▋   | 1362/2025 [03:59<01:56,  5.67it/s]
Training:  67%|██████▋   | 1363/2025 [04:00<01:56,  5.66it/s]
Training:  67%|██████▋   | 1364/2025 [04:00<01:56,  5.68it/s]
Training:  67%|██████▋   | 1365/2025 [04:00<01:56,  5.68it/s]
Training:  67%|██████▋   | 1366/2025 [04:00<01:55,  5.69it/s]
Training:  68%|██████▊   | 1367/2025 [04:00<01:55,  5.69it/s]
Training:  68%|██████▊   | 1368/2025 [04:00<01:55,  5.69it/s]
Training:  68%|██████▊   | 1369/2025 [04:01<01:55,  5.69it/s]
Training:  68%|██████▊   | 1370/2025 [04:01<01:55,  5.68it/s]
Training:  68%|██████▊   | 1371/2025 [04:01<01:55,  5.68it/s]
Training:  68%|██████▊   | 1372/2025 [04:01<01:54,  5.69it/s]
Training:  68%|██████▊   | 1373/2025 [04:01<01:54,  5.70it/s]
Training:  68%|██████▊   | 1374/2025 [04:02<01:54,  5.68it/s]
Training:  68%|██████▊   | 1375/2025 [04:02<01:54,  5.68it/s]
Training:  68%|██████▊   | 1376/2025 [04:02<01:54,  5.67it/s]
Training:  68%|██████▊   | 1377/2025 [04:02<01:54,  5.67it/s]
Training:  68%|██████▊   | 1378/2025 [04:02<01:53,  5.69it/s]
Training:  68%|██████▊   | 1379/2025 [04:02<01:53,  5.67it/s]
Training:  68%|██████▊   | 1380/2025 [04:03<01:53,  5.69it/s]
Training:  68%|██████▊   | 1381/2025 [04:03<01:53,  5.67it/s]
Training:  68%|██████▊   | 1382/2025 [04:03<01:53,  5.67it/s]
Training:  68%|██████▊   | 1383/2025 [04:03<01:53,  5.67it/s]
Training:  68%|██████▊   | 1384/2025 [04:03<01:52,  5.67it/s]
Training:  68%|██████▊   | 1385/2025 [04:03<01:52,  5.70it/s]
Training:  68%|██████▊   | 1386/2025 [04:04<01:52,  5.70it/s]
Training:  68%|██████▊   | 1387/2025 [04:04<01:52,  5.69it/s]
Training:  69%|██████▊   | 1388/2025 [04:04<01:52,  5.67it/s]
Training:  69%|██████▊   | 1389/2025 [04:04<01:52,  5.67it/s]
Training:  69%|██████▊   | 1390/2025 [04:04<01:52,  5.67it/s]
Training:  69%|██████▊   | 1391/2025 [04:05<01:51,  5.66it/s]
Training:  69%|██████▊   | 1392/2025 [04:05<01:51,  5.68it/s]
Training:  69%|██████▉   | 1393/2025 [04:05<01:51,  5.67it/s]
Training:  69%|██████▉   | 1394/2025 [04:05<01:51,  5.68it/s]
Training:  69%|██████▉   | 1395/2025 [04:05<01:50,  5.69it/s]
Training:  69%|██████▉   | 1396/2025 [04:05<01:50,  5.68it/s]
Training:  69%|██████▉   | 1397/2025 [04:06<01:50,  5.68it/s]
Training:  69%|██████▉   | 1398/2025 [04:06<01:50,  5.68it/s]
Training:  69%|██████▉   | 1399/2025 [04:06<01:49,  5.69it/s]
Training:  69%|██████▉   | 1400/2025 [04:06<01:50,  5.68it/s]
Training:  69%|██████▉   | 1401/2025 [04:06<01:49,  5.68it/s]
Training:  69%|██████▉   | 1402/2025 [04:06<01:50,  5.66it/s]
Training:  69%|██████▉   | 1403/2025 [04:07<01:49,  5.67it/s]
Training:  69%|██████▉   | 1404/2025 [04:07<01:49,  5.67it/s]
Training:  69%|██████▉   | 1405/2025 [04:07<01:49,  5.66it/s]
Training:  69%|██████▉   | 1406/2025 [04:07<01:48,  5.70it/s]
Training:  69%|██████▉   | 1407/2025 [04:07<01:48,  5.70it/s]
Training:  70%|██████▉   | 1408/2025 [04:08<01:48,  5.71it/s]
Training:  70%|██████▉   | 1409/2025 [04:08<01:48,  5.69it/s]
Training:  70%|██████▉   | 1410/2025 [04:08<01:48,  5.68it/s]
Training:  70%|██████▉   | 1411/2025 [04:08<01:48,  5.68it/s]
Training:  70%|██████▉   | 1412/2025 [04:08<01:48,  5.67it/s]
Training:  70%|██████▉   | 1413/2025 [04:08<01:47,  5.69it/s]
Training:  70%|██████▉   | 1414/2025 [04:09<01:47,  5.69it/s]
Training:  70%|██████▉   | 1415/2025 [04:09<01:47,  5.69it/s]
Training:  70%|██████▉   | 1416/2025 [04:09<01:47,  5.67it/s]
Training:  70%|██████▉   | 1417/2025 [04:09<01:47,  5.68it/s]
Training:  70%|███████   | 1418/2025 [04:09<01:47,  5.67it/s]
Training:  70%|███████   | 1419/2025 [04:09<01:47,  5.66it/s]
Training:  70%|███████   | 1420/2025 [04:10<01:46,  5.68it/s]
Training:  70%|███████   | 1421/2025 [04:10<01:46,  5.67it/s]
Training:  70%|███████   | 1422/2025 [04:10<01:46,  5.69it/s]
Training:  70%|███████   | 1423/2025 [04:10<01:46,  5.67it/s]
Training:  70%|███████   | 1424/2025 [04:10<01:45,  5.67it/s]
Training:  70%|███████   | 1425/2025 [04:11<01:45,  5.67it/s]
Training:  70%|███████   | 1426/2025 [04:11<01:45,  5.66it/s]
Training:  70%|███████   | 1427/2025 [04:11<01:45,  5.68it/s]
Training:  71%|███████   | 1428/2025 [04:11<01:45,  5.67it/s]
Training:  71%|███████   | 1429/2025 [04:11<01:45,  5.67it/s]
Training:  71%|███████   | 1430/2025 [04:11<01:45,  5.66it/s]
Training:  71%|███████   | 1431/2025 [04:12<01:44,  5.66it/s]
Training:  71%|███████   | 1432/2025 [04:12<01:44,  5.66it/s]
Training:  71%|███████   | 1433/2025 [04:12<01:44,  5.66it/s]
Training:  71%|███████   | 1434/2025 [04:12<01:44,  5.68it/s]
Training:  71%|███████   | 1435/2025 [04:12<01:44,  5.67it/s]
Training:  71%|███████   | 1436/2025 [04:12<01:43,  5.67it/s]
Training:  71%|███████   | 1437/2025 [04:13<01:43,  5.67it/s]
Training:  71%|███████   | 1438/2025 [04:13<01:43,  5.68it/s]
Training:  71%|███████   | 1439/2025 [04:13<01:43,  5.67it/s]
Training:  71%|███████   | 1440/2025 [04:13<01:43,  5.68it/s]
Training:  71%|███████   | 1441/2025 [04:13<01:42,  5.69it/s]
Training:  71%|███████   | 1442/2025 [04:14<01:42,  5.68it/s]
Training:  71%|███████▏  | 1443/2025 [04:14<01:42,  5.67it/s]
Training:  71%|███████▏  | 1444/2025 [04:14<01:42,  5.66it/s]
Training:  71%|███████▏  | 1445/2025 [04:14<01:42,  5.67it/s]
Training:  71%|███████▏  | 1446/2025 [04:14<01:42,  5.66it/s]
Training:  71%|███████▏  | 1447/2025 [04:14<01:41,  5.68it/s]
Training:  72%|███████▏  | 1448/2025 [04:15<01:41,  5.68it/s]
Training:  72%|███████▏  | 1449/2025 [04:15<01:41,  5.67it/s]
Training:  72%|███████▏  | 1450/2025 [04:15<01:41,  5.67it/s]
Training:  72%|███████▏  | 1451/2025 [04:15<01:41,  5.66it/s]
Training:  72%|███████▏  | 1452/2025 [04:15<01:41,  5.66it/s]
Training:  72%|███████▏  | 1453/2025 [04:15<01:40,  5.66it/s]
Training:  72%|███████▏  | 1454/2025 [04:16<01:40,  5.66it/s]
Training:  72%|███████▏  | 1455/2025 [04:16<01:40,  5.68it/s]
Training:  72%|███████▏  | 1456/2025 [04:16<01:40,  5.67it/s]
Training:  72%|███████▏  | 1457/2025 [04:16<01:39,  5.68it/s]
Training:  72%|███████▏  | 1458/2025 [04:16<01:39,  5.67it/s]
Training:  72%|███████▏  | 1459/2025 [04:17<01:39,  5.67it/s]
Training:  72%|███████▏  | 1460/2025 [04:17<01:39,  5.67it/s]
Training:  72%|███████▏  | 1461/2025 [04:17<01:39,  5.66it/s]
Training:  72%|███████▏  | 1462/2025 [04:17<01:39,  5.68it/s]
Training:  72%|███████▏  | 1463/2025 [04:17<01:38,  5.68it/s]
Training:  72%|███████▏  | 1464/2025 [04:17<01:38,  5.69it/s]
Training:  72%|███████▏  | 1465/2025 [04:18<01:38,  5.68it/s]
Training:  72%|███████▏  | 1466/2025 [04:18<01:38,  5.68it/s]
Training:  72%|███████▏  | 1467/2025 [04:18<01:38,  5.67it/s]
Training:  72%|███████▏  | 1468/2025 [04:18<01:38,  5.68it/s]
Training:  73%|███████▎  | 1469/2025 [04:18<01:37,  5.69it/s]
Training:  73%|███████▎  | 1470/2025 [04:18<01:37,  5.69it/s]
Training:  73%|███████▎  | 1471/2025 [04:19<01:37,  5.70it/s]
Training:  73%|███████▎  | 1472/2025 [04:19<01:37,  5.68it/s]
Training:  73%|███████▎  | 1473/2025 [04:19<01:37,  5.69it/s]
Training:  73%|███████▎  | 1474/2025 [04:19<01:37,  5.68it/s]
Training:  73%|███████▎  | 1475/2025 [04:19<01:36,  5.68it/s]
Training:  73%|███████▎  | 1476/2025 [04:20<01:36,  5.71it/s]
Training:  73%|███████▎  | 1477/2025 [04:20<01:36,  5.69it/s]
Training:  73%|███████▎  | 1478/2025 [04:20<01:36,  5.68it/s]
Training:  73%|███████▎  | 1479/2025 [04:20<01:36,  5.68it/s]
Training:  73%|███████▎  | 1480/2025 [04:20<01:35,  5.68it/s]
Training:  73%|███████▎  | 1481/2025 [04:20<01:35,  5.67it/s]
Training:  73%|███████▎  | 1482/2025 [04:21<01:35,  5.68it/s]
Training:  73%|███████▎  | 1483/2025 [04:21<01:35,  5.69it/s]
Training:  73%|███████▎  | 1484/2025 [04:21<01:35,  5.69it/s]
Training:  73%|███████▎  | 1485/2025 [04:21<01:34,  5.69it/s]
Training:  73%|███████▎  | 1486/2025 [04:21<01:35,  5.67it/s]
Training:  73%|███████▎  | 1487/2025 [04:21<01:34,  5.67it/s]
Training:  73%|███████▎  | 1488/2025 [04:22<01:34,  5.66it/s]
Training:  74%|███████▎  | 1489/2025 [04:22<01:34,  5.67it/s]
Training:  74%|███████▎  | 1490/2025 [04:22<01:34,  5.68it/s]
Training:  74%|███████▎  | 1491/2025 [04:22<01:34,  5.67it/s]
Training:  74%|███████▎  | 1492/2025 [04:22<01:33,  5.68it/s]
Training:  74%|███████▎  | 1493/2025 [04:23<01:33,  5.67it/s]
Training:  74%|███████▍  | 1494/2025 [04:23<01:33,  5.67it/s]
Training:  74%|███████▍  | 1495/2025 [04:23<01:33,  5.68it/s]
Training:  74%|███████▍  | 1496/2025 [04:23<01:33,  5.67it/s]
Training:  74%|███████▍  | 1497/2025 [04:23<01:32,  5.68it/s]
Training:  74%|███████▍  | 1498/2025 [04:23<01:32,  5.69it/s]
Training:  74%|███████▍  | 1499/2025 [04:24<01:32,  5.68it/s]
Training:  74%|███████▍  | 1500/2025 [04:24<01:32,  5.67it/s]
Training:  74%|███████▍  | 1501/2025 [04:24<01:32,  5.67it/s]
Training:  74%|███████▍  | 1502/2025 [04:24<01:32,  5.67it/s]
Training:  74%|███████▍  | 1503/2025 [04:24<01:32,  5.66it/s]
Training:  74%|███████▍  | 1504/2025 [04:24<01:31,  5.68it/s]
Training:  74%|███████▍  | 1505/2025 [04:25<01:31,  5.67it/s]
Training:  74%|███████▍  | 1506/2025 [04:25<01:31,  5.66it/s]
Training:  74%|███████▍  | 1507/2025 [04:25<01:31,  5.65it/s]
Training:  74%|███████▍  | 1508/2025 [04:25<01:31,  5.66it/s]
Training:  75%|███████▍  | 1509/2025 [04:25<01:31,  5.66it/s]
Training:  75%|███████▍  | 1510/2025 [04:26<01:30,  5.67it/s]
Training:  75%|███████▍  | 1511/2025 [04:26<01:30,  5.68it/s]
Training:  75%|███████▍  | 1512/2025 [04:26<01:30,  5.69it/s]
Training:  75%|███████▍  | 1513/2025 [04:26<01:29,  5.70it/s]
Training:  75%|███████▍  | 1514/2025 [04:26<01:29,  5.68it/s]
Training:  75%|███████▍  | 1515/2025 [04:26<01:29,  5.68it/s]
Training:  75%|███████▍  | 1516/2025 [04:27<01:29,  5.68it/s]
Training:  75%|███████▍  | 1517/2025 [04:27<01:29,  5.67it/s]
Training:  75%|███████▍  | 1518/2025 [04:27<01:29,  5.68it/s]
Training:  75%|███████▌  | 1519/2025 [04:27<01:28,  5.69it/s]
Training:  75%|███████▌  | 1520/2025 [04:27<01:28,  5.68it/s]
Training:  75%|███████▌  | 1521/2025 [04:27<01:29,  5.66it/s]
Training:  75%|███████▌  | 1522/2025 [04:28<01:28,  5.66it/s]
Training:  75%|███████▌  | 1523/2025 [04:28<01:28,  5.66it/s]
Training:  75%|███████▌  | 1524/2025 [04:28<01:28,  5.66it/s]
Training:  75%|███████▌  | 1525/2025 [04:28<01:28,  5.68it/s]
Training:  75%|███████▌  | 1526/2025 [04:28<01:27,  5.68it/s]
Training:  75%|███████▌  | 1527/2025 [04:28<01:27,  5.69it/s]
Training:  75%|███████▌  | 1528/2025 [04:29<01:27,  5.68it/s]
Training:  76%|███████▌  | 1529/2025 [04:29<01:27,  5.68it/s]
Training:  76%|███████▌  | 1530/2025 [04:29<01:27,  5.67it/s]
Training:  76%|███████▌  | 1531/2025 [04:29<01:27,  5.67it/s]
Training:  76%|███████▌  | 1532/2025 [04:29<01:26,  5.68it/s]
Training:  76%|███████▌  | 1533/2025 [04:30<01:26,  5.68it/s]
Training:  76%|███████▌  | 1534/2025 [04:30<01:26,  5.67it/s]
Training:  76%|███████▌  | 1535/2025 [04:30<01:26,  5.66it/s]
Training:  76%|███████▌  | 1536/2025 [04:30<01:26,  5.67it/s]
Training:  76%|███████▌  | 1537/2025 [04:30<01:25,  5.68it/s]
Training:  76%|███████▌  | 1538/2025 [04:30<01:25,  5.67it/s]
Training:  76%|███████▌  | 1539/2025 [04:31<01:25,  5.70it/s]
Training:  76%|███████▌  | 1540/2025 [04:31<01:25,  5.67it/s]
Training:  76%|███████▌  | 1541/2025 [04:31<01:25,  5.67it/s]
Training:  76%|███████▌  | 1542/2025 [04:31<01:25,  5.66it/s]
Training:  76%|███████▌  | 1543/2025 [04:31<01:25,  5.66it/s]
Training:  76%|███████▌  | 1544/2025 [04:31<01:25,  5.66it/s]
Training:  76%|███████▋  | 1545/2025 [04:32<01:24,  5.66it/s]
Training:  76%|███████▋  | 1546/2025 [04:32<01:24,  5.68it/s]
Training:  76%|███████▋  | 1547/2025 [04:32<01:24,  5.67it/s]
Training:  76%|███████▋  | 1548/2025 [04:32<01:24,  5.67it/s]
Training:  76%|███████▋  | 1549/2025 [04:32<01:24,  5.66it/s]
Training:  77%|███████▋  | 1550/2025 [04:33<01:23,  5.67it/s]
Training:  77%|███████▋  | 1551/2025 [04:33<01:23,  5.66it/s]
Training:  77%|███████▋  | 1552/2025 [04:33<01:23,  5.66it/s]
Training:  77%|███████▋  | 1553/2025 [04:33<01:23,  5.68it/s]
Training:  77%|███████▋  | 1554/2025 [04:33<01:23,  5.67it/s]
Training:  77%|███████▋  | 1555/2025 [04:33<01:22,  5.67it/s]
Training:  77%|███████▋  | 1556/2025 [04:34<01:22,  5.67it/s]
Training:  77%|███████▋  | 1557/2025 [04:34<01:22,  5.70it/s]
Training:  77%|███████▋  | 1558/2025 [04:34<01:22,  5.69it/s]
Training:  77%|███████▋  | 1559/2025 [04:34<01:22,  5.67it/s]
Training:  77%|███████▋  | 1560/2025 [04:34<01:21,  5.69it/s]
Training:  77%|███████▋  | 1561/2025 [04:34<01:21,  5.67it/s]
Training:  77%|███████▋  | 1562/2025 [04:35<01:21,  5.69it/s]
Training:  77%|███████▋  | 1563/2025 [04:35<01:21,  5.67it/s]
Training:  77%|███████▋  | 1564/2025 [04:35<01:21,  5.68it/s]
Training:  77%|███████▋  | 1565/2025 [04:35<01:21,  5.67it/s]
Training:  77%|███████▋  | 1566/2025 [04:35<01:20,  5.67it/s]
Training:  77%|███████▋  | 1567/2025 [04:36<01:20,  5.68it/s]
Training:  77%|███████▋  | 1568/2025 [04:36<01:20,  5.66it/s]
Training:  77%|███████▋  | 1569/2025 [04:36<01:20,  5.68it/s]
Training:  78%|███████▊  | 1570/2025 [04:36<01:20,  5.67it/s]
Training:  78%|███████▊  | 1571/2025 [04:36<01:20,  5.67it/s]
Training:  78%|███████▊  | 1572/2025 [04:36<01:19,  5.68it/s]
Training:  78%|███████▊  | 1573/2025 [04:37<01:19,  5.69it/s]
Training:  78%|███████▊  | 1574/2025 [04:37<01:19,  5.69it/s]
Training:  78%|███████▊  | 1575/2025 [04:37<01:19,  5.70it/s]
Training:  78%|███████▊  | 1576/2025 [04:37<01:18,  5.68it/s]
Training:  78%|███████▊  | 1577/2025 [04:37<01:18,  5.67it/s]
Training:  78%|███████▊  | 1578/2025 [04:37<01:18,  5.67it/s]
Training:  78%|███████▊  | 1579/2025 [04:38<01:18,  5.66it/s]
Training:  78%|███████▊  | 1580/2025 [04:38<01:18,  5.66it/s]
Training:  78%|███████▊  | 1581/2025 [04:38<01:18,  5.68it/s]
Training:  78%|███████▊  | 1582/2025 [04:38<01:18,  5.67it/s]
Training:  78%|███████▊  | 1583/2025 [04:38<01:17,  5.67it/s]
Training:  78%|███████▊  | 1584/2025 [04:39<01:17,  5.67it/s]
Training:  78%|███████▊  | 1585/2025 [04:39<01:17,  5.66it/s]
Training:  78%|███████▊  | 1586/2025 [04:39<01:17,  5.66it/s]
Training:  78%|███████▊  | 1587/2025 [04:39<01:17,  5.65it/s]
Training:  78%|███████▊  | 1588/2025 [04:39<01:17,  5.67it/s]
Training:  78%|███████▊  | 1589/2025 [04:39<01:17,  5.66it/s]
Training:  79%|███████▊  | 1590/2025 [04:40<01:16,  5.67it/s]
Training:  79%|███████▊  | 1591/2025 [04:40<01:16,  5.67it/s]
Training:  79%|███████▊  | 1592/2025 [04:40<01:16,  5.67it/s]
Training:  79%|███████▊  | 1593/2025 [04:40<01:16,  5.67it/s]
Training:  79%|███████▊  | 1594/2025 [04:40<01:16,  5.66it/s]
Training:  79%|███████▉  | 1595/2025 [04:40<01:15,  5.68it/s]
Training:  79%|███████▉  | 1596/2025 [04:41<01:15,  5.66it/s]
Training:  79%|███████▉  | 1597/2025 [04:41<01:15,  5.66it/s]
Training:  79%|███████▉  | 1598/2025 [04:41<01:15,  5.65it/s]
Training:  79%|███████▉  | 1599/2025 [04:41<01:15,  5.66it/s]
Training:  79%|███████▉  | 1600/2025 [04:41<01:15,  5.66it/s]
Training:  79%|███████▉  | 1601/2025 [04:42<01:14,  5.66it/s]
Training:  79%|███████▉  | 1602/2025 [04:42<01:14,  5.68it/s]
Training:  79%|███████▉  | 1603/2025 [04:42<01:14,  5.66it/s]
Training:  79%|███████▉  | 1604/2025 [04:42<01:14,  5.66it/s]
Training:  79%|███████▉  | 1605/2025 [04:42<01:14,  5.65it/s]
Training:  79%|███████▉  | 1606/2025 [04:42<01:13,  5.66it/s]
Training:  79%|███████▉  | 1607/2025 [04:43<01:13,  5.66it/s]
Training:  79%|███████▉  | 1608/2025 [04:43<01:13,  5.66it/s]
Training:  79%|███████▉  | 1609/2025 [04:43<01:13,  5.68it/s]
Training:  80%|███████▉  | 1610/2025 [04:43<01:12,  5.69it/s]
Training:  80%|███████▉  | 1611/2025 [04:43<01:12,  5.70it/s]
Training:  80%|███████▉  | 1612/2025 [04:43<01:12,  5.68it/s]
Training:  80%|███████▉  | 1613/2025 [04:44<01:12,  5.68it/s]
Training:  80%|███████▉  | 1614/2025 [04:44<01:12,  5.67it/s]
Training:  80%|███████▉  | 1615/2025 [04:44<01:12,  5.66it/s]
Training:  80%|███████▉  | 1616/2025 [04:44<01:12,  5.68it/s]
Training:  80%|███████▉  | 1617/2025 [04:44<01:11,  5.68it/s]
Training:  80%|███████▉  | 1618/2025 [04:45<01:11,  5.69it/s]
Training:  80%|███████▉  | 1619/2025 [04:45<01:11,  5.67it/s]
Training:  80%|████████  | 1620/2025 [04:45<01:11,  5.68it/s]
Training:  80%|████████  | 1621/2025 [04:45<01:11,  5.67it/s]
Training:  80%|████████  | 1622/2025 [04:45<01:11,  5.67it/s]
Training:  80%|████████  | 1623/2025 [04:45<01:10,  5.69it/s]
Training:  80%|████████  | 1624/2025 [04:46<01:10,  5.67it/s]
Training:  80%|████████  | 1625/2025 [04:46<01:10,  5.67it/s]
Training:  80%|████████  | 1626/2025 [04:46<01:10,  5.66it/s]
Training:  80%|████████  | 1627/2025 [04:46<01:10,  5.68it/s]
Training:  80%|████████  | 1628/2025 [04:46<01:09,  5.68it/s]
Training:  80%|████████  | 1629/2025 [04:46<01:09,  5.69it/s]
Training:  80%|████████  | 1630/2025 [04:47<01:09,  5.71it/s]
Training:  81%|████████  | 1631/2025 [04:47<01:09,  5.69it/s]
Training:  81%|████████  | 1632/2025 [04:47<01:08,  5.70it/s]
Training:  81%|████████  | 1633/2025 [04:47<01:08,  5.70it/s]
Training:  81%|████████  | 1634/2025 [04:47<01:08,  5.71it/s]
Training:  81%|████████  | 1635/2025 [04:48<01:08,  5.71it/s]
Training:  81%|████████  | 1636/2025 [04:48<01:08,  5.69it/s]
Training:  81%|████████  | 1637/2025 [04:48<01:08,  5.71it/s]
Training:  81%|████████  | 1638/2025 [04:48<01:08,  5.68it/s]
Training:  81%|████████  | 1639/2025 [04:48<01:08,  5.67it/s]
Training:  81%|████████  | 1640/2025 [04:48<01:08,  5.66it/s]
Training:  81%|████████  | 1641/2025 [04:49<01:07,  5.69it/s]
Training:  81%|████████  | 1642/2025 [04:49<01:07,  5.68it/s]
Training:  81%|████████  | 1643/2025 [04:49<01:07,  5.67it/s]
Training:  81%|████████  | 1644/2025 [04:49<01:06,  5.69it/s]
Training:  81%|████████  | 1645/2025 [04:49<01:06,  5.69it/s]
Training:  81%|████████▏ | 1646/2025 [04:49<01:06,  5.69it/s]
Training:  81%|████████▏ | 1647/2025 [04:50<01:06,  5.69it/s]
Training:  81%|████████▏ | 1648/2025 [04:50<01:06,  5.69it/s]
Training:  81%|████████▏ | 1649/2025 [04:50<01:06,  5.68it/s]
Training:  81%|████████▏ | 1650/2025 [04:50<01:06,  5.67it/s]
Training:  82%|████████▏ | 1651/2025 [04:50<01:05,  5.70it/s]
Training:  82%|████████▏ | 1652/2025 [04:51<01:05,  5.70it/s]
Training:  82%|████████▏ | 1653/2025 [04:51<01:05,  5.70it/s]
Training:  82%|████████▏ | 1654/2025 [04:51<01:05,  5.69it/s]
Training:  82%|████████▏ | 1655/2025 [04:51<01:05,  5.68it/s]
Training:  82%|████████▏ | 1656/2025 [04:51<01:05,  5.67it/s]
Training:  82%|████████▏ | 1657/2025 [04:51<01:05,  5.66it/s]
Training:  82%|████████▏ | 1658/2025 [04:52<01:04,  5.68it/s]
Training:  82%|████████▏ | 1659/2025 [04:52<01:04,  5.67it/s]
Training:  82%|████████▏ | 1660/2025 [04:52<01:04,  5.67it/s]
Training:  82%|████████▏ | 1661/2025 [04:52<01:04,  5.66it/s]
Training:  82%|████████▏ | 1662/2025 [04:52<01:04,  5.66it/s]
Training:  82%|████████▏ | 1663/2025 [04:52<01:03,  5.66it/s]
Training:  82%|████████▏ | 1664/2025 [04:53<01:03,  5.66it/s]
Training:  82%|████████▏ | 1665/2025 [04:53<01:03,  5.68it/s]
Training:  82%|████████▏ | 1666/2025 [04:53<01:03,  5.67it/s]
Training:  82%|████████▏ | 1667/2025 [04:53<01:03,  5.68it/s]
Training:  82%|████████▏ | 1668/2025 [04:53<01:03,  5.66it/s]
Training:  82%|████████▏ | 1669/2025 [04:54<01:02,  5.67it/s]
Training:  82%|████████▏ | 1670/2025 [04:54<01:02,  5.69it/s]
Training:  83%|████████▎ | 1671/2025 [04:54<01:02,  5.68it/s]
Training:  83%|████████▎ | 1672/2025 [04:54<01:02,  5.69it/s]
Training:  83%|████████▎ | 1673/2025 [04:54<01:02,  5.67it/s]
Training:  83%|████████▎ | 1674/2025 [04:54<01:01,  5.67it/s]
Training:  83%|████████▎ | 1675/2025 [04:55<01:01,  5.68it/s]
Training:  83%|████████▎ | 1676/2025 [04:55<01:01,  5.68it/s]
Training:  83%|████████▎ | 1677/2025 [04:55<01:01,  5.68it/s]
Training:  83%|████████▎ | 1678/2025 [04:55<01:01,  5.66it/s]
Training:  83%|████████▎ | 1679/2025 [04:55<01:00,  5.68it/s]
Training:  83%|████████▎ | 1680/2025 [04:55<01:00,  5.67it/s]
Training:  83%|████████▎ | 1681/2025 [04:56<01:00,  5.67it/s]
Training:  83%|████████▎ | 1682/2025 [04:56<01:00,  5.66it/s]
Training:  83%|████████▎ | 1683/2025 [04:56<01:00,  5.67it/s]
Training:  83%|████████▎ | 1684/2025 [04:56<01:00,  5.66it/s]
Training:  83%|████████▎ | 1685/2025 [04:56<01:00,  5.66it/s]
Training:  83%|████████▎ | 1686/2025 [04:57<00:59,  5.68it/s]
Training:  83%|████████▎ | 1687/2025 [04:57<00:59,  5.68it/s]
Training:  83%|████████▎ | 1688/2025 [04:57<00:59,  5.68it/s]
Training:  83%|████████▎ | 1689/2025 [04:57<00:59,  5.67it/s]
Training:  83%|████████▎ | 1690/2025 [04:57<00:58,  5.68it/s]
Training:  84%|████████▎ | 1691/2025 [04:57<00:58,  5.68it/s]
Training:  84%|████████▎ | 1692/2025 [04:58<00:58,  5.68it/s]
Training:  84%|████████▎ | 1693/2025 [04:58<00:58,  5.70it/s]
Training:  84%|████████▎ | 1694/2025 [04:58<00:58,  5.68it/s]
Training:  84%|████████▎ | 1695/2025 [04:58<00:58,  5.68it/s]
Training:  84%|████████▍ | 1696/2025 [04:58<00:58,  5.67it/s]
Training:  84%|████████▍ | 1697/2025 [04:58<00:57,  5.67it/s]
Training:  84%|████████▍ | 1698/2025 [04:59<00:57,  5.66it/s]
Training:  84%|████████▍ | 1699/2025 [04:59<00:57,  5.67it/s]
Training:  84%|████████▍ | 1700/2025 [04:59<00:57,  5.68it/s]
Training:  84%|████████▍ | 1701/2025 [04:59<00:57,  5.67it/s]
Training:  84%|████████▍ | 1702/2025 [04:59<00:56,  5.68it/s]
Training:  84%|████████▍ | 1703/2025 [05:00<00:56,  5.66it/s]
Training:  84%|████████▍ | 1704/2025 [05:00<00:56,  5.67it/s]
Training:  84%|████████▍ | 1705/2025 [05:00<00:56,  5.67it/s]
Training:  84%|████████▍ | 1706/2025 [05:00<00:56,  5.67it/s]
Training:  84%|████████▍ | 1707/2025 [05:00<00:55,  5.68it/s]
Training:  84%|████████▍ | 1708/2025 [05:00<00:55,  5.67it/s]
Training:  84%|████████▍ | 1709/2025 [05:01<00:55,  5.67it/s]
Training:  84%|████████▍ | 1710/2025 [05:01<00:55,  5.66it/s]
Training:  84%|████████▍ | 1711/2025 [05:01<00:55,  5.66it/s]
Training:  85%|████████▍ | 1712/2025 [05:01<00:55,  5.66it/s]
Training:  85%|████████▍ | 1713/2025 [05:01<00:55,  5.65it/s]
Training:  85%|████████▍ | 1714/2025 [05:01<00:54,  5.67it/s]
Training:  85%|████████▍ | 1715/2025 [05:02<00:54,  5.66it/s]
Training:  85%|████████▍ | 1716/2025 [05:02<00:54,  5.68it/s]
Training:  85%|████████▍ | 1717/2025 [05:02<00:54,  5.68it/s]
Training:  85%|████████▍ | 1718/2025 [05:02<00:53,  5.69it/s]
Training:  85%|████████▍ | 1719/2025 [05:02<00:53,  5.68it/s]
Training:  85%|████████▍ | 1720/2025 [05:03<00:53,  5.67it/s]
Training:  85%|████████▍ | 1721/2025 [05:03<00:53,  5.69it/s]
Training:  85%|████████▌ | 1722/2025 [05:03<00:53,  5.69it/s]
Training:  85%|████████▌ | 1723/2025 [05:03<00:53,  5.69it/s]
Training:  85%|████████▌ | 1724/2025 [05:03<00:52,  5.69it/s]
Training:  85%|████████▌ | 1725/2025 [05:03<00:52,  5.70it/s]
Training:  85%|████████▌ | 1726/2025 [05:04<00:52,  5.69it/s]
Training:  85%|████████▌ | 1727/2025 [05:04<00:52,  5.68it/s]
Training:  85%|████████▌ | 1728/2025 [05:04<00:52,  5.69it/s]
Training:  85%|████████▌ | 1729/2025 [05:04<00:52,  5.69it/s]
Training:  85%|████████▌ | 1730/2025 [05:04<00:51,  5.68it/s]
Training:  85%|████████▌ | 1731/2025 [05:04<00:51,  5.67it/s]
Training:  86%|████████▌ | 1732/2025 [05:05<00:51,  5.67it/s]
Training:  86%|████████▌ | 1733/2025 [05:05<00:51,  5.67it/s]
Training:  86%|████████▌ | 1734/2025 [05:05<00:51,  5.67it/s]
Training:  86%|████████▌ | 1735/2025 [05:05<00:51,  5.68it/s]
Training:  86%|████████▌ | 1736/2025 [05:05<00:50,  5.68it/s]
Training:  86%|████████▌ | 1737/2025 [05:05<00:50,  5.69it/s]
Training:  86%|████████▌ | 1738/2025 [05:06<00:50,  5.68it/s]
Training:  86%|████████▌ | 1739/2025 [05:06<00:50,  5.69it/s]
Training:  86%|████████▌ | 1740/2025 [05:06<00:50,  5.68it/s]
Training:  86%|████████▌ | 1741/2025 [05:06<00:50,  5.67it/s]
Training:  86%|████████▌ | 1742/2025 [05:06<00:49,  5.69it/s]
Training:  86%|████████▌ | 1743/2025 [05:07<00:49,  5.67it/s]
Training:  86%|████████▌ | 1744/2025 [05:07<00:49,  5.68it/s]
Training:  86%|████████▌ | 1745/2025 [05:07<00:49,  5.67it/s]
Training:  86%|████████▌ | 1746/2025 [05:07<00:49,  5.67it/s]
Training:  86%|████████▋ | 1747/2025 [05:07<00:49,  5.67it/s]
Training:  86%|████████▋ | 1748/2025 [05:07<00:48,  5.67it/s]
Training:  86%|████████▋ | 1749/2025 [05:08<00:48,  5.69it/s]
Training:  86%|████████▋ | 1750/2025 [05:08<00:48,  5.68it/s]
Training:  86%|████████▋ | 1751/2025 [05:08<00:48,  5.68it/s]
Training:  87%|████████▋ | 1752/2025 [05:08<00:48,  5.67it/s]
Training:  87%|████████▋ | 1753/2025 [05:08<00:47,  5.68it/s]
Training:  87%|████████▋ | 1754/2025 [05:08<00:47,  5.68it/s]
Training:  87%|████████▋ | 1755/2025 [05:09<00:47,  5.67it/s]
Training:  87%|████████▋ | 1756/2025 [05:09<00:47,  5.68it/s]
Training:  87%|████████▋ | 1757/2025 [05:09<00:47,  5.69it/s]
Training:  87%|████████▋ | 1758/2025 [05:09<00:46,  5.68it/s]
Training:  87%|████████▋ | 1759/2025 [05:09<00:46,  5.67it/s]
Training:  87%|████████▋ | 1760/2025 [05:10<00:46,  5.67it/s]
Training:  87%|████████▋ | 1761/2025 [05:10<00:46,  5.66it/s]
Training:  87%|████████▋ | 1762/2025 [05:10<00:46,  5.65it/s]
Training:  87%|████████▋ | 1763/2025 [05:10<00:46,  5.68it/s]
Training:  87%|████████▋ | 1764/2025 [05:10<00:46,  5.67it/s]
Training:  87%|████████▋ | 1765/2025 [05:10<00:45,  5.67it/s]
Training:  87%|████████▋ | 1766/2025 [05:11<00:45,  5.67it/s]
Training:  87%|████████▋ | 1767/2025 [05:11<00:45,  5.67it/s]
Training:  87%|████████▋ | 1768/2025 [05:11<00:45,  5.67it/s]
Training:  87%|████████▋ | 1769/2025 [05:11<00:45,  5.66it/s]
Training:  87%|████████▋ | 1770/2025 [05:11<00:44,  5.67it/s]
Training:  87%|████████▋ | 1771/2025 [05:11<00:44,  5.66it/s]
Training:  88%|████████▊ | 1772/2025 [05:12<00:44,  5.68it/s]
Training:  88%|████████▊ | 1773/2025 [05:12<00:44,  5.68it/s]
Training:  88%|████████▊ | 1774/2025 [05:12<00:44,  5.68it/s]
Training:  88%|████████▊ | 1775/2025 [05:12<00:44,  5.68it/s]
Training:  88%|████████▊ | 1776/2025 [05:12<00:43,  5.68it/s]
Training:  88%|████████▊ | 1777/2025 [05:13<00:43,  5.70it/s]
Training:  88%|████████▊ | 1778/2025 [05:13<00:43,  5.70it/s]
Training:  88%|████████▊ | 1779/2025 [05:13<00:43,  5.69it/s]
Training:  88%|████████▊ | 1780/2025 [05:13<00:43,  5.68it/s]
Training:  88%|████████▊ | 1781/2025 [05:13<00:42,  5.68it/s]
Training:  88%|████████▊ | 1782/2025 [05:13<00:42,  5.67it/s]
Training:  88%|████████▊ | 1783/2025 [05:14<00:42,  5.67it/s]
Training:  88%|████████▊ | 1784/2025 [05:14<00:42,  5.68it/s]
Training:  88%|████████▊ | 1785/2025 [05:14<00:42,  5.67it/s]
Training:  88%|████████▊ | 1786/2025 [05:14<00:42,  5.68it/s]
Training:  88%|████████▊ | 1787/2025 [05:14<00:41,  5.69it/s]
Training:  88%|████████▊ | 1788/2025 [05:14<00:41,  5.68it/s]
Training:  88%|████████▊ | 1789/2025 [05:15<00:41,  5.68it/s]
Training:  88%|████████▊ | 1790/2025 [05:15<00:41,  5.67it/s]
Training:  88%|████████▊ | 1791/2025 [05:15<00:41,  5.68it/s]
Training:  88%|████████▊ | 1792/2025 [05:15<00:41,  5.68it/s]
Training:  89%|████████▊ | 1793/2025 [05:15<00:40,  5.69it/s]
Training:  89%|████████▊ | 1794/2025 [05:16<00:40,  5.67it/s]
Training:  89%|████████▊ | 1795/2025 [05:16<00:40,  5.67it/s]
Training:  89%|████████▊ | 1796/2025 [05:16<00:40,  5.67it/s]
Training:  89%|████████▊ | 1797/2025 [05:16<00:40,  5.68it/s]
Training:  89%|████████▉ | 1798/2025 [05:16<00:39,  5.69it/s]
Training:  89%|████████▉ | 1799/2025 [05:16<00:39,  5.69it/s]
Training:  89%|████████▉ | 1800/2025 [05:17<00:39,  5.69it/s]
Training:  89%|████████▉ | 1801/2025 [05:17<00:39,  5.67it/s]
Training:  89%|████████▉ | 1802/2025 [05:17<00:39,  5.68it/s]
Training:  89%|████████▉ | 1803/2025 [05:17<00:39,  5.68it/s]
Training:  89%|████████▉ | 1804/2025 [05:17<00:38,  5.67it/s]
Training:  89%|████████▉ | 1805/2025 [05:17<00:38,  5.68it/s]
Training:  89%|████████▉ | 1806/2025 [05:18<00:38,  5.67it/s]
Training:  89%|████████▉ | 1807/2025 [05:18<00:38,  5.67it/s]
Training:  89%|████████▉ | 1808/2025 [05:18<00:38,  5.67it/s]
Training:  89%|████████▉ | 1809/2025 [05:18<00:37,  5.69it/s]
Training:  89%|████████▉ | 1810/2025 [05:18<00:37,  5.69it/s]
Training:  89%|████████▉ | 1811/2025 [05:19<00:37,  5.67it/s]
Training:  89%|████████▉ | 1812/2025 [05:19<00:37,  5.68it/s]
Training:  90%|████████▉ | 1813/2025 [05:19<00:37,  5.69it/s]
Training:  90%|████████▉ | 1814/2025 [05:19<00:37,  5.68it/s]
Training:  90%|████████▉ | 1815/2025 [05:19<00:37,  5.66it/s]
Training:  90%|████████▉ | 1816/2025 [05:19<00:36,  5.67it/s]
Training:  90%|████████▉ | 1817/2025 [05:20<00:36,  5.67it/s]
Training:  90%|████████▉ | 1818/2025 [05:20<00:36,  5.68it/s]
Training:  90%|████████▉ | 1819/2025 [05:20<00:36,  5.69it/s]
Training:  90%|████████▉ | 1820/2025 [05:20<00:36,  5.69it/s]
Training:  90%|████████▉ | 1821/2025 [05:20<00:35,  5.68it/s]
Training:  90%|████████▉ | 1822/2025 [05:20<00:35,  5.67it/s]
Training:  90%|█████████ | 1823/2025 [05:21<00:35,  5.67it/s]
Training:  90%|█████████ | 1824/2025 [05:21<00:35,  5.67it/s]
Training:  90%|█████████ | 1825/2025 [05:21<00:35,  5.66it/s]
Training:  90%|█████████ | 1826/2025 [05:21<00:35,  5.68it/s]
Training:  90%|█████████ | 1827/2025 [05:21<00:34,  5.68it/s]
Training:  90%|█████████ | 1828/2025 [05:22<00:34,  5.68it/s]
Training:  90%|█████████ | 1829/2025 [05:22<00:34,  5.66it/s]
Training:  90%|█████████ | 1830/2025 [05:22<00:34,  5.67it/s]
Training:  90%|█████████ | 1831/2025 [05:22<00:34,  5.69it/s]
Training:  90%|█████████ | 1832/2025 [05:22<00:33,  5.68it/s]
Training:  91%|█████████ | 1833/2025 [05:22<00:33,  5.69it/s]
Training:  91%|█████████ | 1834/2025 [05:23<00:33,  5.69it/s]
Training:  91%|█████████ | 1835/2025 [05:23<00:33,  5.69it/s]
Training:  91%|█████████ | 1836/2025 [05:23<00:33,  5.67it/s]
Training:  91%|█████████ | 1837/2025 [05:23<00:33,  5.67it/s]
Training:  91%|█████████ | 1838/2025 [05:23<00:33,  5.66it/s]
Training:  91%|█████████ | 1839/2025 [05:23<00:32,  5.66it/s]
Training:  91%|█████████ | 1840/2025 [05:24<00:32,  5.67it/s]
Training:  91%|█████████ | 1841/2025 [05:24<00:32,  5.67it/s]
Training:  91%|█████████ | 1842/2025 [05:24<00:32,  5.66it/s]
Training:  91%|█████████ | 1843/2025 [05:24<00:32,  5.66it/s]
Training:  91%|█████████ | 1844/2025 [05:24<00:31,  5.66it/s]
Training:  91%|█████████ | 1845/2025 [05:25<00:31,  5.66it/s]
Training:  91%|█████████ | 1846/2025 [05:25<00:31,  5.66it/s]
Training:  91%|█████████ | 1847/2025 [05:25<00:31,  5.68it/s]
Training:  91%|█████████▏| 1848/2025 [05:25<00:31,  5.66it/s]
Training:  91%|█████████▏| 1849/2025 [05:25<00:30,  5.68it/s]
Training:  91%|█████████▏| 1850/2025 [05:25<00:30,  5.67it/s]
Training:  91%|█████████▏| 1851/2025 [05:26<00:30,  5.67it/s]
Training:  91%|█████████▏| 1852/2025 [05:26<00:30,  5.66it/s]
Training:  92%|█████████▏| 1853/2025 [05:26<00:30,  5.67it/s]
Training:  92%|█████████▏| 1854/2025 [05:26<00:30,  5.69it/s]
Training:  92%|█████████▏| 1855/2025 [05:26<00:29,  5.67it/s]
Training:  92%|█████████▏| 1856/2025 [05:26<00:29,  5.68it/s]
Training:  92%|█████████▏| 1857/2025 [05:27<00:29,  5.68it/s]
Training:  92%|█████████▏| 1858/2025 [05:27<00:29,  5.68it/s]
Training:  92%|█████████▏| 1859/2025 [05:27<00:29,  5.67it/s]
Training:  92%|█████████▏| 1860/2025 [05:27<00:29,  5.68it/s]
Training:  92%|█████████▏| 1861/2025 [05:27<00:28,  5.69it/s]
Training:  92%|█████████▏| 1862/2025 [05:28<00:28,  5.70it/s]
Training:  92%|█████████▏| 1863/2025 [05:28<00:28,  5.68it/s]
Training:  92%|█████████▏| 1864/2025 [05:28<00:28,  5.67it/s]
Training:  92%|█████████▏| 1865/2025 [05:28<00:28,  5.67it/s]
Training:  92%|█████████▏| 1866/2025 [05:28<00:28,  5.66it/s]
Training:  92%|█████████▏| 1867/2025 [05:28<00:27,  5.66it/s]
Training:  92%|█████████▏| 1868/2025 [05:29<00:27,  5.68it/s]
Training:  92%|█████████▏| 1869/2025 [05:29<00:27,  5.68it/s]
Training:  92%|█████████▏| 1870/2025 [05:29<00:27,  5.68it/s]
Training:  92%|█████████▏| 1871/2025 [05:29<00:27,  5.67it/s]
Training:  92%|█████████▏| 1872/2025 [05:29<00:26,  5.67it/s]
Training:  92%|█████████▏| 1873/2025 [05:29<00:26,  5.68it/s]
Training:  93%|█████████▎| 1874/2025 [05:30<00:26,  5.67it/s]
Training:  93%|█████████▎| 1875/2025 [05:30<00:26,  5.68it/s]
Training:  93%|█████████▎| 1876/2025 [05:30<00:26,  5.68it/s]
Training:  93%|█████████▎| 1877/2025 [05:30<00:26,  5.68it/s]
Training:  93%|█████████▎| 1878/2025 [05:30<00:25,  5.68it/s]
Training:  93%|█████████▎| 1879/2025 [05:31<00:25,  5.68it/s]
Training:  93%|█████████▎| 1880/2025 [05:31<00:25,  5.67it/s]
Training:  93%|█████████▎| 1881/2025 [05:31<00:25,  5.66it/s]
Training:  93%|█████████▎| 1882/2025 [05:31<00:25,  5.67it/s]
Training:  93%|█████████▎| 1883/2025 [05:31<00:25,  5.66it/s]
Training:  93%|█████████▎| 1884/2025 [05:31<00:24,  5.66it/s]
Training:  93%|█████████▎| 1885/2025 [05:32<00:24,  5.66it/s]
Training:  93%|█████████▎| 1886/2025 [05:32<00:24,  5.67it/s]
Training:  93%|█████████▎| 1887/2025 [05:32<00:24,  5.67it/s]
Training:  93%|█████████▎| 1888/2025 [05:32<00:24,  5.68it/s]
Training:  93%|█████████▎| 1889/2025 [05:32<00:23,  5.69it/s]
Training:  93%|█████████▎| 1890/2025 [05:32<00:23,  5.67it/s]
Training:  93%|█████████▎| 1891/2025 [05:33<00:23,  5.69it/s]
Training:  93%|█████████▎| 1892/2025 [05:33<00:23,  5.67it/s]
Training:  93%|█████████▎| 1893/2025 [05:33<00:23,  5.67it/s]
Training:  94%|█████████▎| 1894/2025 [05:33<00:23,  5.67it/s]
Training:  94%|█████████▎| 1895/2025 [05:33<00:22,  5.66it/s]
Training:  94%|█████████▎| 1896/2025 [05:34<00:22,  5.68it/s]
Training:  94%|█████████▎| 1897/2025 [05:34<00:22,  5.67it/s]
Training:  94%|█████████▎| 1898/2025 [05:34<00:22,  5.69it/s]
Training:  94%|█████████▍| 1899/2025 [05:34<00:22,  5.69it/s]
Training:  94%|█████████▍| 1900/2025 [05:34<00:21,  5.68it/s]
Training:  94%|█████████▍| 1901/2025 [05:34<00:21,  5.68it/s]
Training:  94%|█████████▍| 1902/2025 [05:35<00:21,  5.67it/s]
Training:  94%|█████████▍| 1903/2025 [05:35<00:21,  5.70it/s]
Training:  94%|█████████▍| 1904/2025 [05:35<00:21,  5.68it/s]
Training:  94%|█████████▍| 1905/2025 [05:35<00:21,  5.68it/s]
Training:  94%|█████████▍| 1906/2025 [05:35<00:21,  5.67it/s]
Training:  94%|█████████▍| 1907/2025 [05:35<00:20,  5.66it/s]
Training:  94%|█████████▍| 1908/2025 [05:36<00:20,  5.67it/s]
Training:  94%|█████████▍| 1909/2025 [05:36<00:20,  5.66it/s]
Training:  94%|█████████▍| 1910/2025 [05:36<00:20,  5.68it/s]
Training:  94%|█████████▍| 1911/2025 [05:36<00:20,  5.67it/s]
Training:  94%|█████████▍| 1912/2025 [05:36<00:19,  5.67it/s]
Training:  94%|█████████▍| 1913/2025 [05:37<00:19,  5.68it/s]
Training:  95%|█████████▍| 1914/2025 [05:37<00:19,  5.69it/s]
Training:  95%|█████████▍| 1915/2025 [05:37<00:19,  5.68it/s]
Training:  95%|█████████▍| 1916/2025 [05:37<00:19,  5.67it/s]
Training:  95%|█████████▍| 1917/2025 [05:37<00:18,  5.70it/s]
Training:  95%|█████████▍| 1918/2025 [05:37<00:18,  5.68it/s]
Training:  95%|█████████▍| 1919/2025 [05:38<00:18,  5.68it/s]
Training:  95%|█████████▍| 1920/2025 [05:38<00:18,  5.67it/s]
Training:  95%|█████████▍| 1921/2025 [05:38<00:18,  5.68it/s]
Training:  95%|█████████▍| 1922/2025 [05:38<00:18,  5.67it/s]
Training:  95%|█████████▍| 1923/2025 [05:38<00:17,  5.67it/s]
Training:  95%|█████████▌| 1924/2025 [05:38<00:17,  5.69it/s]
Training:  95%|█████████▌| 1925/2025 [05:39<00:17,  5.68it/s]
Training:  95%|█████████▌| 1926/2025 [05:39<00:17,  5.69it/s]
Training:  95%|█████████▌| 1927/2025 [05:39<00:17,  5.68it/s]
Training:  95%|█████████▌| 1928/2025 [05:39<00:17,  5.68it/s]
Training:  95%|█████████▌| 1929/2025 [05:39<00:16,  5.68it/s]
Training:  95%|█████████▌| 1930/2025 [05:40<00:16,  5.67it/s]
Training:  95%|█████████▌| 1931/2025 [05:40<00:16,  5.68it/s]
Training:  95%|█████████▌| 1932/2025 [05:40<00:16,  5.68it/s]
Training:  95%|█████████▌| 1933/2025 [05:40<00:16,  5.69it/s]
Training:  96%|█████████▌| 1934/2025 [05:40<00:16,  5.68it/s]
Training:  96%|█████████▌| 1935/2025 [05:40<00:15,  5.68it/s]
Training:  96%|█████████▌| 1936/2025 [05:41<00:15,  5.69it/s]
Training:  96%|█████████▌| 1937/2025 [05:41<00:15,  5.69it/s]
Training:  96%|█████████▌| 1938/2025 [05:41<00:15,  5.69it/s]
Training:  96%|█████████▌| 1939/2025 [05:41<00:15,  5.68it/s]
Training:  96%|█████████▌| 1940/2025 [05:41<00:14,  5.69it/s]
Training:  96%|█████████▌| 1941/2025 [05:41<00:14,  5.68it/s]
Training:  96%|█████████▌| 1942/2025 [05:42<00:14,  5.70it/s]
Training:  96%|█████████▌| 1943/2025 [05:42<00:14,  5.68it/s]
Training:  96%|█████████▌| 1944/2025 [05:42<00:14,  5.67it/s]
Training:  96%|█████████▌| 1945/2025 [05:42<00:14,  5.69it/s]
Training:  96%|█████████▌| 1946/2025 [05:42<00:13,  5.68it/s]
Training:  96%|█████████▌| 1947/2025 [05:42<00:13,  5.67it/s]
Training:  96%|█████████▌| 1948/2025 [05:43<00:13,  5.68it/s]
Training:  96%|█████████▌| 1949/2025 [05:43<00:13,  5.68it/s]
Training:  96%|█████████▋| 1950/2025 [05:43<00:13,  5.67it/s]
Training:  96%|█████████▋| 1951/2025 [05:43<00:13,  5.68it/s]
Training:  96%|█████████▋| 1952/2025 [05:43<00:12,  5.69it/s]
Training:  96%|█████████▋| 1953/2025 [05:44<00:12,  5.68it/s]
Training:  96%|█████████▋| 1954/2025 [05:44<00:12,  5.67it/s]
Training:  97%|█████████▋| 1955/2025 [05:44<00:12,  5.67it/s]
Training:  97%|█████████▋| 1956/2025 [05:44<00:12,  5.68it/s]
Training:  97%|█████████▋| 1957/2025 [05:44<00:11,  5.67it/s]
Training:  97%|█████████▋| 1958/2025 [05:44<00:11,  5.68it/s]
Training:  97%|█████████▋| 1959/2025 [05:45<00:11,  5.69it/s]
Training:  97%|█████████▋| 1960/2025 [05:45<00:11,  5.67it/s]
Training:  97%|█████████▋| 1961/2025 [05:45<00:11,  5.67it/s]
Training:  97%|█████████▋| 1962/2025 [05:45<00:11,  5.66it/s]
Training:  97%|█████████▋| 1963/2025 [05:45<00:10,  5.67it/s]
Training:  97%|█████████▋| 1964/2025 [05:45<00:10,  5.68it/s]
Training:  97%|█████████▋| 1965/2025 [05:46<00:10,  5.67it/s]
Training:  97%|█████████▋| 1966/2025 [05:46<00:10,  5.69it/s]
Training:  97%|█████████▋| 1967/2025 [05:46<00:10,  5.67it/s]
Training:  97%|█████████▋| 1968/2025 [05:46<00:10,  5.69it/s]
Training:  97%|█████████▋| 1969/2025 [05:46<00:09,  5.68it/s]
Training:  97%|█████████▋| 1970/2025 [05:47<00:09,  5.68it/s]
Training:  97%|█████████▋| 1971/2025 [05:47<00:09,  5.67it/s]
Training:  97%|█████████▋| 1972/2025 [05:47<00:09,  5.68it/s]
Training:  97%|█████████▋| 1973/2025 [05:47<00:09,  5.70it/s]
Training:  97%|█████████▋| 1974/2025 [05:47<00:08,  5.69it/s]
Training:  98%|█████████▊| 1975/2025 [05:47<00:08,  5.68it/s]
Training:  98%|█████████▊| 1976/2025 [05:48<00:08,  5.67it/s]
Training:  98%|█████████▊| 1977/2025 [05:48<00:08,  5.67it/s]
Training:  98%|█████████▊| 1978/2025 [05:48<00:08,  5.67it/s]
Training:  98%|█████████▊| 1979/2025 [05:48<00:08,  5.68it/s]
Training:  98%|█████████▊| 1980/2025 [05:48<00:07,  5.69it/s]
Training:  98%|█████████▊| 1981/2025 [05:48<00:07,  5.68it/s]
Training:  98%|█████████▊| 1982/2025 [05:49<00:07,  5.68it/s]
Training:  98%|█████████▊| 1983/2025 [05:49<00:07,  5.67it/s]
Training:  98%|█████████▊| 1984/2025 [05:49<00:07,  5.68it/s]
Training:  98%|█████████▊| 1985/2025 [05:49<00:07,  5.67it/s]
Training:  98%|█████████▊| 1986/2025 [05:49<00:06,  5.66it/s]
Training:  98%|█████████▊| 1987/2025 [05:50<00:06,  5.68it/s]
Training:  98%|█████████▊| 1988/2025 [05:50<00:06,  5.66it/s]
Training:  98%|█████████▊| 1989/2025 [05:50<00:06,  5.67it/s]
Training:  98%|█████████▊| 1990/2025 [05:50<00:06,  5.66it/s]
Training:  98%|█████████▊| 1991/2025 [05:50<00:05,  5.67it/s]
Training:  98%|█████████▊| 1992/2025 [05:50<00:05,  5.67it/s]
Training:  98%|█████████▊| 1993/2025 [05:51<00:05,  5.66it/s]
Training:  98%|█████████▊| 1994/2025 [05:51<00:05,  5.68it/s]
Training:  99%|█████████▊| 1995/2025 [05:51<00:05,  5.69it/s]
Training:  99%|█████████▊| 1996/2025 [05:51<00:05,  5.68it/s]
Training:  99%|█████████▊| 1997/2025 [05:51<00:04,  5.67it/s]
Training:  99%|█████████▊| 1998/2025 [05:51<00:04,  5.67it/s]
Training:  99%|█████████▊| 1999/2025 [05:52<00:04,  5.67it/s]
Training:  99%|█████████▉| 2000/2025 [05:52<00:04,  5.68it/s]
Training:  99%|█████████▉| 2001/2025 [05:52<00:04,  5.69it/s]
Training:  99%|█████████▉| 2002/2025 [05:52<00:04,  5.68it/s]
Training:  99%|█████████▉| 2003/2025 [05:52<00:03,  5.69it/s]
Training:  99%|█████████▉| 2004/2025 [05:53<00:03,  5.68it/s]
Training:  99%|█████████▉| 2005/2025 [05:53<00:03,  5.67it/s]
Training:  99%|█████████▉| 2006/2025 [05:53<00:03,  5.67it/s]
Training:  99%|█████████▉| 2007/2025 [05:53<00:03,  5.67it/s]
Training:  99%|█████████▉| 2008/2025 [05:53<00:02,  5.68it/s]
Training:  99%|█████████▉| 2009/2025 [05:53<00:02,  5.67it/s]
Training:  99%|█████████▉| 2010/2025 [05:54<00:02,  5.67it/s]
Training:  99%|█████████▉| 2011/2025 [05:54<00:02,  5.66it/s]
Training:  99%|█████████▉| 2012/2025 [05:54<00:02,  5.67it/s]
Training:  99%|█████████▉| 2013/2025 [05:54<00:02,  5.66it/s]
Training:  99%|█████████▉| 2014/2025 [05:54<00:01,  5.68it/s]
Training: 100%|█████████▉| 2015/2025 [05:54<00:01,  5.69it/s]
Training: 100%|█████████▉| 2016/2025 [05:55<00:01,  5.69it/s]
Training: 100%|█████████▉| 2017/2025 [05:55<00:01,  5.68it/s]
Training: 100%|█████████▉| 2018/2025 [05:55<00:01,  5.68it/s]
Training: 100%|█████████▉| 2019/2025 [05:55<00:01,  5.69it/s]
Training: 100%|█████████▉| 2020/2025 [05:55<00:00,  5.70it/s]
Training: 100%|█████████▉| 2021/2025 [05:56<00:00,  5.68it/s]
Training: 100%|█████████▉| 2022/2025 [05:56<00:00,  5.70it/s]
Training: 100%|█████████▉| 2023/2025 [05:56<00:00,  5.69it/s]
Training: 100%|█████████▉| 2024/2025 [05:56<00:00,  5.68it/s]
Training: 100%|██████████| 2025/2025 [05:56<00:00,  5.64it/s]
Training: 100%|██████████| 2025/2025 [05:56<00:00,  5.68it/s]

Evaluating:   0%|          | 0/380 [00:00<?, ?it/s]
Evaluating:   1%|          | 2/380 [00:00<00:27, 13.90it/s]
Evaluating:   1%|          | 4/380 [00:00<00:26, 13.96it/s]
Evaluating:   2%|▏         | 6/380 [00:00<00:26, 13.96it/s]
Evaluating:   2%|▏         | 8/380 [00:00<00:26, 13.94it/s]
Evaluating:   3%|▎         | 10/380 [00:00<00:26, 13.94it/s]
Evaluating:   3%|▎         | 12/380 [00:00<00:26, 13.95it/s]
Evaluating:   4%|▎         | 14/380 [00:01<00:26, 13.95it/s]
Evaluating:   4%|▍         | 16/380 [00:01<00:26, 13.94it/s]
Evaluating:   5%|▍         | 18/380 [00:01<00:25, 13.93it/s]
Evaluating:   5%|▌         | 20/380 [00:01<00:25, 13.93it/s]
Evaluating:   6%|▌         | 22/380 [00:01<00:25, 13.95it/s]
Evaluating:   6%|▋         | 24/380 [00:01<00:25, 13.98it/s]
Evaluating:   7%|▋         | 26/380 [00:01<00:25, 13.97it/s]
Evaluating:   7%|▋         | 28/380 [00:02<00:25, 13.96it/s]
Evaluating:   8%|▊         | 30/380 [00:02<00:25, 13.95it/s]
Evaluating:   8%|▊         | 32/380 [00:02<00:24, 13.94it/s]
Evaluating:   9%|▉         | 34/380 [00:02<00:24, 13.97it/s]
Evaluating:   9%|▉         | 36/380 [00:02<00:24, 13.96it/s]
Evaluating:  10%|█         | 38/380 [00:02<00:24, 13.96it/s]
Evaluating:  11%|█         | 40/380 [00:02<00:24, 13.96it/s]
Evaluating:  11%|█         | 42/380 [00:03<00:24, 13.96it/s]
Evaluating:  12%|█▏        | 44/380 [00:03<00:24, 13.96it/s]
Evaluating:  12%|█▏        | 46/380 [00:03<00:23, 13.96it/s]
Evaluating:  13%|█▎        | 48/380 [00:03<00:23, 13.96it/s]
Evaluating:  13%|█▎        | 50/380 [00:03<00:23, 13.97it/s]
Evaluating:  14%|█▎        | 52/380 [00:03<00:23, 13.97it/s]
Evaluating:  14%|█▍        | 54/380 [00:03<00:23, 13.97it/s]
Evaluating:  15%|█▍        | 56/380 [00:04<00:23, 13.97it/s]
Evaluating:  15%|█▌        | 58/380 [00:04<00:23, 13.96it/s]
Evaluating:  16%|█▌        | 60/380 [00:04<00:22, 13.95it/s]
Evaluating:  16%|█▋        | 62/380 [00:04<00:22, 13.95it/s]
Evaluating:  17%|█▋        | 64/380 [00:04<00:22, 13.94it/s]
Evaluating:  17%|█▋        | 66/380 [00:04<00:22, 13.94it/s]
Evaluating:  18%|█▊        | 68/380 [00:04<00:22, 13.94it/s]
Evaluating:  18%|█▊        | 70/380 [00:05<00:22, 13.94it/s]
Evaluating:  19%|█▉        | 72/380 [00:05<00:22, 13.96it/s]
Evaluating:  19%|█▉        | 74/380 [00:05<00:21, 13.96it/s]
Evaluating:  20%|██        | 76/380 [00:05<00:21, 13.97it/s]
Evaluating:  21%|██        | 78/380 [00:05<00:21, 13.95it/s]
Evaluating:  21%|██        | 80/380 [00:05<00:21, 13.96it/s]
Evaluating:  22%|██▏       | 82/380 [00:05<00:21, 13.96it/s]
Evaluating:  22%|██▏       | 84/380 [00:06<00:21, 13.96it/s]
Evaluating:  23%|██▎       | 86/380 [00:06<00:21, 13.96it/s]
Evaluating:  23%|██▎       | 88/380 [00:06<00:20, 13.96it/s]
Evaluating:  24%|██▎       | 90/380 [00:06<00:20, 13.95it/s]
Evaluating:  24%|██▍       | 92/380 [00:06<00:20, 13.95it/s]
Evaluating:  25%|██▍       | 94/380 [00:06<00:20, 13.95it/s]
Evaluating:  25%|██▌       | 96/380 [00:06<00:20, 13.96it/s]
Evaluating:  26%|██▌       | 98/380 [00:07<00:20, 13.95it/s]
Evaluating:  26%|██▋       | 100/380 [00:07<00:20, 13.96it/s]
Evaluating:  27%|██▋       | 102/380 [00:07<00:19, 13.95it/s]
Evaluating:  27%|██▋       | 104/380 [00:07<00:19, 13.95it/s]
Evaluating:  28%|██▊       | 106/380 [00:07<00:19, 13.95it/s]
Evaluating:  28%|██▊       | 108/380 [00:07<00:19, 13.95it/s]
Evaluating:  29%|██▉       | 110/380 [00:07<00:19, 13.94it/s]
Evaluating:  29%|██▉       | 112/380 [00:08<00:19, 13.94it/s]
Evaluating:  30%|███       | 114/380 [00:08<00:19, 13.93it/s]
Evaluating:  31%|███       | 116/380 [00:08<00:18, 13.95it/s]
Evaluating:  31%|███       | 118/380 [00:08<00:18, 13.96it/s]
Evaluating:  32%|███▏      | 120/380 [00:08<00:18, 13.96it/s]
Evaluating:  32%|███▏      | 122/380 [00:08<00:18, 13.96it/s]
Evaluating:  33%|███▎      | 124/380 [00:08<00:18, 13.98it/s]
Evaluating:  33%|███▎      | 126/380 [00:09<00:18, 13.97it/s]
Evaluating:  34%|███▎      | 128/380 [00:09<00:18, 13.96it/s]
Evaluating:  34%|███▍      | 130/380 [00:09<00:17, 13.94it/s]
Evaluating:  35%|███▍      | 132/380 [00:09<00:17, 13.93it/s]
Evaluating:  35%|███▌      | 134/380 [00:09<00:17, 13.92it/s]
Evaluating:  36%|███▌      | 136/380 [00:09<00:17, 13.93it/s]
Evaluating:  36%|███▋      | 138/380 [00:09<00:17, 13.92it/s]
Evaluating:  37%|███▋      | 140/380 [00:10<00:17, 13.90it/s]
Evaluating:  37%|███▋      | 142/380 [00:10<00:17, 13.88it/s]
Evaluating:  38%|███▊      | 144/380 [00:10<00:16, 13.89it/s]
Evaluating:  38%|███▊      | 146/380 [00:10<00:16, 13.88it/s]
Evaluating:  39%|███▉      | 148/380 [00:10<00:16, 13.90it/s]
Evaluating:  39%|███▉      | 150/380 [00:10<00:16, 13.93it/s]
Evaluating:  40%|████      | 152/380 [00:10<00:16, 13.93it/s]
Evaluating:  41%|████      | 154/380 [00:11<00:16, 13.94it/s]
Evaluating:  41%|████      | 156/380 [00:11<00:16, 13.93it/s]
Evaluating:  42%|████▏     | 158/380 [00:11<00:15, 13.93it/s]
Evaluating:  42%|████▏     | 160/380 [00:11<00:15, 13.93it/s]
Evaluating:  43%|████▎     | 162/380 [00:11<00:15, 13.94it/s]
Evaluating:  43%|████▎     | 164/380 [00:11<00:15, 13.93it/s]
Evaluating:  44%|████▎     | 166/380 [00:11<00:15, 13.95it/s]
Evaluating:  44%|████▍     | 168/380 [00:12<00:15, 13.93it/s]
Evaluating:  45%|████▍     | 170/380 [00:12<00:15, 13.92it/s]
Evaluating:  45%|████▌     | 172/380 [00:12<00:14, 13.94it/s]
Evaluating:  46%|████▌     | 174/380 [00:12<00:14, 13.94it/s]
Evaluating:  46%|████▋     | 176/380 [00:12<00:14, 13.94it/s]
Evaluating:  47%|████▋     | 178/380 [00:12<00:14, 13.96it/s]
Evaluating:  47%|████▋     | 180/380 [00:12<00:14, 13.96it/s]
Evaluating:  48%|████▊     | 182/380 [00:13<00:14, 13.97it/s]
Evaluating:  48%|████▊     | 184/380 [00:13<00:14, 13.94it/s]
Evaluating:  49%|████▉     | 186/380 [00:13<00:13, 13.97it/s]
Evaluating:  49%|████▉     | 188/380 [00:13<00:13, 13.96it/s]
Evaluating:  50%|█████     | 190/380 [00:13<00:13, 13.95it/s]
Evaluating:  51%|█████     | 192/380 [00:13<00:13, 13.94it/s]
Evaluating:  51%|█████     | 194/380 [00:13<00:13, 13.96it/s]
Evaluating:  52%|█████▏    | 196/380 [00:14<00:13, 13.95it/s]
Evaluating:  52%|█████▏    | 198/380 [00:14<00:13, 13.94it/s]
Evaluating:  53%|█████▎    | 200/380 [00:14<00:12, 13.96it/s]
Evaluating:  53%|█████▎    | 202/380 [00:14<00:12, 13.96it/s]
Evaluating:  54%|█████▎    | 204/380 [00:14<00:12, 13.97it/s]
Evaluating:  54%|█████▍    | 206/380 [00:14<00:12, 13.96it/s]
Evaluating:  55%|█████▍    | 208/380 [00:14<00:12, 13.93it/s]
Evaluating:  55%|█████▌    | 210/380 [00:15<00:12, 13.93it/s]
Evaluating:  56%|█████▌    | 212/380 [00:15<00:12, 13.93it/s]
Evaluating:  56%|█████▋    | 214/380 [00:15<00:11, 13.93it/s]
Evaluating:  57%|█████▋    | 216/380 [00:15<00:11, 13.92it/s]
Evaluating:  57%|█████▋    | 218/380 [00:15<00:11, 13.96it/s]
Evaluating:  58%|█████▊    | 220/380 [00:15<00:11, 13.96it/s]
Evaluating:  58%|█████▊    | 222/380 [00:15<00:11, 13.95it/s]
Evaluating:  59%|█████▉    | 224/380 [00:16<00:11, 13.94it/s]
Evaluating:  59%|█████▉    | 226/380 [00:16<00:11, 13.95it/s]
Evaluating:  60%|██████    | 228/380 [00:16<00:10, 13.95it/s]
Evaluating:  61%|██████    | 230/380 [00:16<00:10, 13.97it/s]
Evaluating:  61%|██████    | 232/380 [00:16<00:10, 13.99it/s]
Evaluating:  62%|██████▏   | 234/380 [00:16<00:10, 13.99it/s]
Evaluating:  62%|██████▏   | 236/380 [00:16<00:10, 13.97it/s]
Evaluating:  63%|██████▎   | 238/380 [00:17<00:10, 13.96it/s]
Evaluating:  63%|██████▎   | 240/380 [00:17<00:10, 13.96it/s]
Evaluating:  64%|██████▎   | 242/380 [00:17<00:09, 13.96it/s]
Evaluating:  64%|██████▍   | 244/380 [00:17<00:09, 13.94it/s]
Evaluating:  65%|██████▍   | 246/380 [00:17<00:09, 13.94it/s]
Evaluating:  65%|██████▌   | 248/380 [00:17<00:09, 13.96it/s]
Evaluating:  66%|██████▌   | 250/380 [00:17<00:09, 13.95it/s]
Evaluating:  66%|██████▋   | 252/380 [00:18<00:09, 13.96it/s]
Evaluating:  67%|██████▋   | 254/380 [00:18<00:09, 13.95it/s]
Evaluating:  67%|██████▋   | 256/380 [00:18<00:08, 13.93it/s]
Evaluating:  68%|██████▊   | 258/380 [00:18<00:08, 13.93it/s]
Evaluating:  68%|██████▊   | 260/380 [00:18<00:08, 13.92it/s]
Evaluating:  69%|██████▉   | 262/380 [00:18<00:08, 13.95it/s]
Evaluating:  69%|██████▉   | 264/380 [00:18<00:08, 13.94it/s]
Evaluating:  70%|███████   | 266/380 [00:19<00:08, 13.91it/s]
Evaluating:  71%|███████   | 268/380 [00:19<00:08, 13.93it/s]
Evaluating:  71%|███████   | 270/380 [00:19<00:07, 13.93it/s]
Evaluating:  72%|███████▏  | 272/380 [00:19<00:07, 13.96it/s]
Evaluating:  72%|███████▏  | 274/380 [00:19<00:07, 13.95it/s]
Evaluating:  73%|███████▎  | 276/380 [00:19<00:07, 13.92it/s]
Evaluating:  73%|███████▎  | 278/380 [00:19<00:07, 13.94it/s]
Evaluating:  74%|███████▎  | 280/380 [00:20<00:07, 13.94it/s]
Evaluating:  74%|███████▍  | 282/380 [00:20<00:07, 13.95it/s]
Evaluating:  75%|███████▍  | 284/380 [00:20<00:06, 13.93it/s]
Evaluating:  75%|███████▌  | 286/380 [00:20<00:06, 13.95it/s]
Evaluating:  76%|███████▌  | 288/380 [00:20<00:06, 13.94it/s]
Evaluating:  76%|███████▋  | 290/380 [00:20<00:06, 13.95it/s]
Evaluating:  77%|███████▋  | 292/380 [00:20<00:06, 13.95it/s]
Evaluating:  77%|███████▋  | 294/380 [00:21<00:06, 13.95it/s]
Evaluating:  78%|███████▊  | 296/380 [00:21<00:06, 13.95it/s]
Evaluating:  78%|███████▊  | 298/380 [00:21<00:05, 13.95it/s]
Evaluating:  79%|███████▉  | 300/380 [00:21<00:05, 13.95it/s]
Evaluating:  79%|███████▉  | 302/380 [00:21<00:05, 13.93it/s]
Evaluating:  80%|████████  | 304/380 [00:21<00:05, 13.94it/s]
Evaluating:  81%|████████  | 306/380 [00:21<00:05, 13.94it/s]
Evaluating:  81%|████████  | 308/380 [00:22<00:05, 13.93it/s]
Evaluating:  82%|████████▏ | 310/380 [00:22<00:05, 13.93it/s]
Evaluating:  82%|████████▏ | 312/380 [00:22<00:04, 13.94it/s]
Evaluating:  83%|████████▎ | 314/380 [00:22<00:04, 13.97it/s]
Evaluating:  83%|████████▎ | 316/380 [00:22<00:04, 13.96it/s]
Evaluating:  84%|████████▎ | 318/380 [00:22<00:04, 13.95it/s]
Evaluating:  84%|████████▍ | 320/380 [00:22<00:04, 13.94it/s]
Evaluating:  85%|████████▍ | 322/380 [00:23<00:04, 13.94it/s]
Evaluating:  85%|████████▌ | 324/380 [00:23<00:04, 13.95it/s]
Evaluating:  86%|████████▌ | 326/380 [00:23<00:03, 13.94it/s]
Evaluating:  86%|████████▋ | 328/380 [00:23<00:03, 13.94it/s]
Evaluating:  87%|████████▋ | 330/380 [00:23<00:03, 13.93it/s]
Evaluating:  87%|████████▋ | 332/380 [00:23<00:03, 13.95it/s]
Evaluating:  88%|████████▊ | 334/380 [00:23<00:03, 13.95it/s]
Evaluating:  88%|████████▊ | 336/380 [00:24<00:03, 13.94it/s]
Evaluating:  89%|████████▉ | 338/380 [00:24<00:03, 13.95it/s]
Evaluating:  89%|████████▉ | 340/380 [00:24<00:02, 13.95it/s]
Evaluating:  90%|█████████ | 342/380 [00:24<00:02, 13.96it/s]
Evaluating:  91%|█████████ | 344/380 [00:24<00:02, 13.96it/s]
Evaluating:  91%|█████████ | 346/380 [00:24<00:02, 13.96it/s]
Evaluating:  92%|█████████▏| 348/380 [00:24<00:02, 13.96it/s]
Evaluating:  92%|█████████▏| 350/380 [00:25<00:02, 13.95it/s]
Evaluating:  93%|█████████▎| 352/380 [00:25<00:02, 13.96it/s]
Evaluating:  93%|█████████▎| 354/380 [00:25<00:01, 13.96it/s]
Evaluating:  94%|█████████▎| 356/380 [00:25<00:01, 13.96it/s]
Evaluating:  94%|█████████▍| 358/380 [00:25<00:01, 13.96it/s]
Evaluating:  95%|█████████▍| 360/380 [00:25<00:01, 13.97it/s]
Evaluating:  95%|█████████▌| 362/380 [00:25<00:01, 13.96it/s]
Evaluating:  96%|█████████▌| 364/380 [00:26<00:01, 13.95it/s]
Evaluating:  96%|█████████▋| 366/380 [00:26<00:01, 13.96it/s]
Evaluating:  97%|█████████▋| 368/380 [00:26<00:00, 13.95it/s]
Evaluating:  97%|█████████▋| 370/380 [00:26<00:00, 13.94it/s]
Evaluating:  98%|█████████▊| 372/380 [00:26<00:00, 13.95it/s]
Evaluating:  98%|█████████▊| 374/380 [00:26<00:00, 13.94it/s]
Evaluating:  99%|█████████▉| 376/380 [00:26<00:00, 13.96it/s]
Evaluating:  99%|█████████▉| 378/380 [00:27<00:00, 13.96it/s]
Evaluating: 100%|██████████| 380/380 [00:27<00:00, 13.98it/s]
Evaluating: 100%|██████████| 380/380 [00:27<00:00, 13.95it/s]
Train: {'accuracy': 0.25050927497762276, 'precision': 0.3855901295944891, 'recall': 0.19274093075681908, 'f1': 0.1953102551549044, 'loss': 4.426780547036065}
Dev:   {'accuracy': 0.4984375, 'precision': 0.535357356666535, 'recall': 0.4720265882095288, 'f1': 0.44125252257690883, 'loss': 3.4304997058291185}
Saved best model.

Epoch 3

Training:   0%|          | 0/2025 [00:00<?, ?it/s]
Training:   0%|          | 1/2025 [00:00<06:07,  5.50it/s]
Training:   0%|          | 2/2025 [00:00<05:59,  5.62it/s]
Training:   0%|          | 3/2025 [00:00<05:58,  5.63it/s]
Training:   0%|          | 4/2025 [00:00<05:56,  5.66it/s]
Training:   0%|          | 5/2025 [00:00<05:57,  5.65it/s]
Training:   0%|          | 6/2025 [00:01<05:55,  5.67it/s]
Training:   0%|          | 7/2025 [00:01<05:55,  5.68it/s]
Training:   0%|          | 8/2025 [00:01<05:55,  5.68it/s]
Training:   0%|          | 9/2025 [00:01<05:55,  5.67it/s]
Training:   0%|          | 10/2025 [00:01<05:55,  5.67it/s]
Training:   1%|          | 11/2025 [00:01<05:53,  5.69it/s]
Training:   1%|          | 12/2025 [00:02<05:53,  5.69it/s]
Training:   1%|          | 13/2025 [00:02<05:53,  5.69it/s]
Training:   1%|          | 14/2025 [00:02<05:54,  5.68it/s]
Training:   1%|          | 15/2025 [00:02<05:53,  5.68it/s]
Training:   1%|          | 16/2025 [00:02<05:53,  5.68it/s]
Training:   1%|          | 17/2025 [00:02<05:54,  5.66it/s]
Training:   1%|          | 18/2025 [00:03<05:51,  5.70it/s]
Training:   1%|          | 19/2025 [00:03<05:52,  5.69it/s]
Training:   1%|          | 20/2025 [00:03<05:53,  5.68it/s]
Training:   1%|          | 21/2025 [00:03<05:53,  5.67it/s]
Training:   1%|          | 22/2025 [00:03<05:52,  5.68it/s]
Training:   1%|          | 23/2025 [00:04<05:52,  5.67it/s]
Training:   1%|          | 24/2025 [00:04<05:52,  5.67it/s]
Training:   1%|          | 25/2025 [00:04<05:51,  5.69it/s]
Training:   1%|▏         | 26/2025 [00:04<05:52,  5.67it/s]
Training:   1%|▏         | 27/2025 [00:04<05:52,  5.67it/s]
Training:   1%|▏         | 28/2025 [00:04<05:52,  5.66it/s]
Training:   1%|▏         | 29/2025 [00:05<05:52,  5.67it/s]
Training:   1%|▏         | 30/2025 [00:05<05:52,  5.66it/s]
Training:   2%|▏         | 31/2025 [00:05<05:52,  5.66it/s]
Training:   2%|▏         | 32/2025 [00:05<05:50,  5.68it/s]
Training:   2%|▏         | 33/2025 [00:05<05:51,  5.66it/s]
Training:   2%|▏         | 34/2025 [00:05<05:51,  5.66it/s]
Training:   2%|▏         | 35/2025 [00:06<05:52,  5.65it/s]
Training:   2%|▏         | 36/2025 [00:06<05:51,  5.65it/s]
Training:   2%|▏         | 37/2025 [00:06<05:51,  5.66it/s]
Training:   2%|▏         | 38/2025 [00:06<05:50,  5.67it/s]
Training:   2%|▏         | 39/2025 [00:06<05:49,  5.68it/s]
Training:   2%|▏         | 40/2025 [00:07<05:48,  5.69it/s]
Training:   2%|▏         | 41/2025 [00:07<05:48,  5.69it/s]
Training:   2%|▏         | 42/2025 [00:07<05:48,  5.69it/s]
Training:   2%|▏         | 43/2025 [00:07<05:48,  5.68it/s]
Training:   2%|▏         | 44/2025 [00:07<05:48,  5.69it/s]
Training:   2%|▏         | 45/2025 [00:07<05:48,  5.67it/s]
Training:   2%|▏         | 46/2025 [00:08<05:48,  5.69it/s]
Training:   2%|▏         | 47/2025 [00:08<05:48,  5.67it/s]
Training:   2%|▏         | 48/2025 [00:08<05:48,  5.67it/s]
Training:   2%|▏         | 49/2025 [00:08<05:48,  5.66it/s]
Training:   2%|▏         | 50/2025 [00:08<05:48,  5.67it/s]
Training:   3%|▎         | 51/2025 [00:08<05:48,  5.66it/s]
Training:   3%|▎         | 52/2025 [00:09<05:47,  5.67it/s]
Training:   3%|▎         | 53/2025 [00:09<05:46,  5.69it/s]
Training:   3%|▎         | 54/2025 [00:09<05:47,  5.67it/s]
Training:   3%|▎         | 55/2025 [00:09<05:47,  5.67it/s]
Training:   3%|▎         | 56/2025 [00:09<05:46,  5.67it/s]
Training:   3%|▎         | 57/2025 [00:10<05:46,  5.67it/s]
Training:   3%|▎         | 58/2025 [00:10<05:46,  5.67it/s]
Training:   3%|▎         | 59/2025 [00:10<05:46,  5.67it/s]
Training:   3%|▎         | 60/2025 [00:10<05:45,  5.69it/s]
Training:   3%|▎         | 61/2025 [00:10<05:46,  5.68it/s]
Training:   3%|▎         | 62/2025 [00:10<05:45,  5.69it/s]
Training:   3%|▎         | 63/2025 [00:11<05:44,  5.69it/s]
Training:   3%|▎         | 64/2025 [00:11<05:45,  5.68it/s]
Training:   3%|▎         | 65/2025 [00:11<05:45,  5.68it/s]
Training:   3%|▎         | 66/2025 [00:11<05:45,  5.67it/s]
Training:   3%|▎         | 67/2025 [00:11<05:44,  5.69it/s]
Training:   3%|▎         | 68/2025 [00:11<05:43,  5.69it/s]
Training:   3%|▎         | 69/2025 [00:12<05:43,  5.70it/s]
Training:   3%|▎         | 70/2025 [00:12<05:43,  5.68it/s]
Training:   4%|▎         | 71/2025 [00:12<05:44,  5.68it/s]
Training:   4%|▎         | 72/2025 [00:12<05:44,  5.67it/s]
Training:   4%|▎         | 73/2025 [00:12<05:44,  5.67it/s]
Training:   4%|▎         | 74/2025 [00:13<05:43,  5.68it/s]
Training:   4%|▎         | 75/2025 [00:13<05:43,  5.68it/s]
Training:   4%|▍         | 76/2025 [00:13<05:43,  5.68it/s]
Training:   4%|▍         | 77/2025 [00:13<05:43,  5.67it/s]
Training:   4%|▍         | 78/2025 [00:13<05:43,  5.67it/s]
Training:   4%|▍         | 79/2025 [00:13<05:43,  5.66it/s]
Training:   4%|▍         | 80/2025 [00:14<05:43,  5.66it/s]
Training:   4%|▍         | 81/2025 [00:14<05:42,  5.68it/s]
Training:   4%|▍         | 82/2025 [00:14<05:43,  5.66it/s]
Training:   4%|▍         | 83/2025 [00:14<05:42,  5.67it/s]
Training:   4%|▍         | 84/2025 [00:14<05:41,  5.68it/s]
Training:   4%|▍         | 85/2025 [00:14<05:40,  5.69it/s]
Training:   4%|▍         | 86/2025 [00:15<05:40,  5.69it/s]
Training:   4%|▍         | 87/2025 [00:15<05:40,  5.69it/s]
Training:   4%|▍         | 88/2025 [00:15<05:39,  5.70it/s]
Training:   4%|▍         | 89/2025 [00:15<05:40,  5.68it/s]
Training:   4%|▍         | 90/2025 [00:15<05:40,  5.68it/s]
Training:   4%|▍         | 91/2025 [00:16<05:41,  5.67it/s]
Training:   5%|▍         | 92/2025 [00:16<05:40,  5.67it/s]
Training:   5%|▍         | 93/2025 [00:16<05:40,  5.67it/s]
Training:   5%|▍         | 94/2025 [00:16<05:40,  5.66it/s]
Training:   5%|▍         | 95/2025 [00:16<05:39,  5.68it/s]
Training:   5%|▍         | 96/2025 [00:16<05:40,  5.67it/s]
Training:   5%|▍         | 97/2025 [00:17<05:40,  5.67it/s]
Training:   5%|▍         | 98/2025 [00:17<05:40,  5.66it/s]
Training:   5%|▍         | 99/2025 [00:17<05:40,  5.66it/s]
Training:   5%|▍         | 100/2025 [00:17<05:39,  5.66it/s]
Training:   5%|▍         | 101/2025 [00:17<05:39,  5.66it/s]
Training:   5%|▌         | 102/2025 [00:17<05:38,  5.68it/s]
Training:   5%|▌         | 103/2025 [00:18<05:39,  5.67it/s]
Training:   5%|▌         | 104/2025 [00:18<05:38,  5.67it/s]
Training:   5%|▌         | 105/2025 [00:18<05:38,  5.66it/s]
Training:   5%|▌         | 106/2025 [00:18<05:38,  5.67it/s]
Training:   5%|▌         | 107/2025 [00:18<05:38,  5.67it/s]
Training:   5%|▌         | 108/2025 [00:19<05:38,  5.67it/s]
Training:   5%|▌         | 109/2025 [00:19<05:37,  5.68it/s]
Training:   5%|▌         | 110/2025 [00:19<05:37,  5.67it/s]
Training:   5%|▌         | 111/2025 [00:19<05:37,  5.67it/s]
Training:   6%|▌         | 112/2025 [00:19<05:37,  5.66it/s]
Training:   6%|▌         | 113/2025 [00:19<05:36,  5.68it/s]
Training:   6%|▌         | 114/2025 [00:20<05:36,  5.68it/s]
Training:   6%|▌         | 115/2025 [00:20<05:36,  5.68it/s]
Training:   6%|▌         | 116/2025 [00:20<05:34,  5.71it/s]
Training:   6%|▌         | 117/2025 [00:20<05:35,  5.69it/s]
Training:   6%|▌         | 118/2025 [00:20<05:34,  5.70it/s]
Training:   6%|▌         | 119/2025 [00:20<05:35,  5.68it/s]
Training:   6%|▌         | 120/2025 [00:21<05:35,  5.68it/s]
Training:   6%|▌         | 121/2025 [00:21<05:34,  5.69it/s]
Training:   6%|▌         | 122/2025 [00:21<05:35,  5.68it/s]
Training:   6%|▌         | 123/2025 [00:21<05:34,  5.69it/s]
Training:   6%|▌         | 124/2025 [00:21<05:34,  5.69it/s]
Training:   6%|▌         | 125/2025 [00:22<05:34,  5.68it/s]
Training:   6%|▌         | 126/2025 [00:22<05:34,  5.67it/s]
Training:   6%|▋         | 127/2025 [00:22<05:34,  5.67it/s]
Training:   6%|▋         | 128/2025 [00:22<05:34,  5.67it/s]
Training:   6%|▋         | 129/2025 [00:22<05:34,  5.66it/s]
Training:   6%|▋         | 130/2025 [00:22<05:32,  5.69it/s]
Training:   6%|▋         | 131/2025 [00:23<05:33,  5.68it/s]
Training:   7%|▋         | 132/2025 [00:23<05:33,  5.68it/s]
Training:   7%|▋         | 133/2025 [00:23<05:33,  5.67it/s]
Training:   7%|▋         | 134/2025 [00:23<05:33,  5.67it/s]
Training:   7%|▋         | 135/2025 [00:23<05:33,  5.67it/s]
Training:   7%|▋         | 136/2025 [00:23<05:33,  5.66it/s]
Training:   7%|▋         | 137/2025 [00:24<05:32,  5.68it/s]
Training:   7%|▋         | 138/2025 [00:24<05:33,  5.67it/s]
Training:   7%|▋         | 139/2025 [00:24<05:32,  5.66it/s]
Training:   7%|▋         | 140/2025 [00:24<05:32,  5.67it/s]
Training:   7%|▋         | 141/2025 [00:24<05:32,  5.67it/s]
Training:   7%|▋         | 142/2025 [00:25<05:32,  5.67it/s]
Training:   7%|▋         | 143/2025 [00:25<05:32,  5.67it/s]
Training:   7%|▋         | 144/2025 [00:25<05:30,  5.69it/s]
Training:   7%|▋         | 145/2025 [00:25<05:31,  5.67it/s]
Training:   7%|▋         | 146/2025 [00:25<05:31,  5.67it/s]
Training:   7%|▋         | 147/2025 [00:25<05:31,  5.66it/s]
Training:   7%|▋         | 148/2025 [00:26<05:31,  5.66it/s]
Training:   7%|▋         | 149/2025 [00:26<05:31,  5.66it/s]
Training:   7%|▋         | 150/2025 [00:26<05:31,  5.65it/s]
Training:   7%|▋         | 151/2025 [00:26<05:30,  5.67it/s]
Training:   8%|▊         | 152/2025 [00:26<05:29,  5.68it/s]
Training:   8%|▊         | 153/2025 [00:26<05:28,  5.70it/s]
Training:   8%|▊         | 154/2025 [00:27<05:29,  5.68it/s]
Training:   8%|▊         | 155/2025 [00:27<05:29,  5.67it/s]
Training:   8%|▊         | 156/2025 [00:27<05:29,  5.67it/s]
Training:   8%|▊         | 157/2025 [00:27<05:29,  5.67it/s]
Training:   8%|▊         | 158/2025 [00:27<05:28,  5.68it/s]
Training:   8%|▊         | 159/2025 [00:28<05:29,  5.67it/s]
Training:   8%|▊         | 160/2025 [00:28<05:29,  5.67it/s]
Training:   8%|▊         | 161/2025 [00:28<05:29,  5.66it/s]
Training:   8%|▊         | 162/2025 [00:28<05:28,  5.66it/s]
Training:   8%|▊         | 163/2025 [00:28<05:29,  5.66it/s]
Training:   8%|▊         | 164/2025 [00:28<05:28,  5.66it/s]
Training:   8%|▊         | 165/2025 [00:29<05:27,  5.68it/s]
Training:   8%|▊         | 166/2025 [00:29<05:27,  5.68it/s]
Training:   8%|▊         | 167/2025 [00:29<05:27,  5.68it/s]
Training:   8%|▊         | 168/2025 [00:29<05:27,  5.67it/s]
Training:   8%|▊         | 169/2025 [00:29<05:25,  5.69it/s]
Training:   8%|▊         | 170/2025 [00:29<05:25,  5.69it/s]
Training:   8%|▊         | 171/2025 [00:30<05:26,  5.68it/s]
Training:   8%|▊         | 172/2025 [00:30<05:25,  5.70it/s]
Training:   9%|▊         | 173/2025 [00:30<05:25,  5.69it/s]
Training:   9%|▊         | 174/2025 [00:30<05:24,  5.70it/s]
Training:   9%|▊         | 175/2025 [00:30<05:25,  5.69it/s]
Training:   9%|▊         | 176/2025 [00:31<05:25,  5.68it/s]
Training:   9%|▊         | 177/2025 [00:31<05:25,  5.68it/s]
Training:   9%|▉         | 178/2025 [00:31<05:25,  5.67it/s]
Training:   9%|▉         | 179/2025 [00:31<05:24,  5.69it/s]
Training:   9%|▉         | 180/2025 [00:31<05:24,  5.69it/s]
Training:   9%|▉         | 181/2025 [00:31<05:24,  5.68it/s]
Training:   9%|▉         | 182/2025 [00:32<05:24,  5.68it/s]
Training:   9%|▉         | 183/2025 [00:32<05:24,  5.68it/s]
Training:   9%|▉         | 184/2025 [00:32<05:23,  5.69it/s]
Training:   9%|▉         | 185/2025 [00:32<05:23,  5.68it/s]
Training:   9%|▉         | 186/2025 [00:32<05:22,  5.69it/s]
Training:   9%|▉         | 187/2025 [00:32<05:23,  5.68it/s]
Training:   9%|▉         | 188/2025 [00:33<05:23,  5.67it/s]
Training:   9%|▉         | 189/2025 [00:33<05:24,  5.67it/s]
Training:   9%|▉         | 190/2025 [00:33<05:23,  5.67it/s]
Training:   9%|▉         | 191/2025 [00:33<05:23,  5.66it/s]
Training:   9%|▉         | 192/2025 [00:33<05:23,  5.66it/s]
Training:  10%|▉         | 193/2025 [00:34<05:21,  5.69it/s]
Training:  10%|▉         | 194/2025 [00:34<05:22,  5.68it/s]
Training:  10%|▉         | 195/2025 [00:34<05:22,  5.68it/s]
Training:  10%|▉         | 196/2025 [00:34<05:23,  5.66it/s]
Training:  10%|▉         | 197/2025 [00:34<05:22,  5.66it/s]
Training:  10%|▉         | 198/2025 [00:34<05:22,  5.66it/s]
Training:  10%|▉         | 199/2025 [00:35<05:22,  5.66it/s]
Training:  10%|▉         | 200/2025 [00:35<05:21,  5.68it/s]
Training:  10%|▉         | 201/2025 [00:35<05:21,  5.68it/s]
Training:  10%|▉         | 202/2025 [00:35<05:21,  5.68it/s]
Training:  10%|█         | 203/2025 [00:35<05:20,  5.68it/s]
Training:  10%|█         | 204/2025 [00:35<05:20,  5.68it/s]
Training:  10%|█         | 205/2025 [00:36<05:21,  5.67it/s]
Training:  10%|█         | 206/2025 [00:36<05:21,  5.67it/s]
Training:  10%|█         | 207/2025 [00:36<05:20,  5.68it/s]
Training:  10%|█         | 208/2025 [00:36<05:19,  5.68it/s]
Training:  10%|█         | 209/2025 [00:36<05:19,  5.68it/s]
Training:  10%|█         | 210/2025 [00:37<05:20,  5.67it/s]
Training:  10%|█         | 211/2025 [00:37<05:18,  5.69it/s]
Training:  10%|█         | 212/2025 [00:37<05:19,  5.68it/s]
Training:  11%|█         | 213/2025 [00:37<05:19,  5.67it/s]
Training:  11%|█         | 214/2025 [00:37<05:18,  5.69it/s]
Training:  11%|█         | 215/2025 [00:37<05:18,  5.68it/s]
Training:  11%|█         | 216/2025 [00:38<05:18,  5.68it/s]
Training:  11%|█         | 217/2025 [00:38<05:18,  5.68it/s]
Training:  11%|█         | 218/2025 [00:38<05:18,  5.68it/s]
Training:  11%|█         | 219/2025 [00:38<05:18,  5.67it/s]
Training:  11%|█         | 220/2025 [00:38<05:18,  5.66it/s]
Training:  11%|█         | 221/2025 [00:38<05:17,  5.68it/s]
Training:  11%|█         | 222/2025 [00:39<05:18,  5.67it/s]
Training:  11%|█         | 223/2025 [00:39<05:17,  5.67it/s]
Training:  11%|█         | 224/2025 [00:39<05:17,  5.67it/s]
Training:  11%|█         | 225/2025 [00:39<05:17,  5.67it/s]
Training:  11%|█         | 226/2025 [00:39<05:17,  5.67it/s]
Training:  11%|█         | 227/2025 [00:40<05:17,  5.67it/s]
Training:  11%|█▏        | 228/2025 [00:40<05:16,  5.68it/s]
Training:  11%|█▏        | 229/2025 [00:40<05:16,  5.67it/s]
Training:  11%|█▏        | 230/2025 [00:40<05:15,  5.69it/s]
Training:  11%|█▏        | 231/2025 [00:40<05:16,  5.67it/s]
Training:  11%|█▏        | 232/2025 [00:40<05:15,  5.68it/s]
Training:  12%|█▏        | 233/2025 [00:41<05:15,  5.67it/s]
Training:  12%|█▏        | 234/2025 [00:41<05:16,  5.67it/s]
Training:  12%|█▏        | 235/2025 [00:41<05:14,  5.68it/s]
Training:  12%|█▏        | 236/2025 [00:41<05:15,  5.67it/s]
Training:  12%|█▏        | 237/2025 [00:41<05:15,  5.67it/s]
Training:  12%|█▏        | 238/2025 [00:41<05:14,  5.68it/s]
Training:  12%|█▏        | 239/2025 [00:42<05:14,  5.68it/s]
Training:  12%|█▏        | 240/2025 [00:42<05:14,  5.67it/s]
Training:  12%|█▏        | 241/2025 [00:42<05:14,  5.67it/s]
Training:  12%|█▏        | 242/2025 [00:42<05:13,  5.68it/s]
Training:  12%|█▏        | 243/2025 [00:42<05:13,  5.68it/s]
Training:  12%|█▏        | 244/2025 [00:42<05:13,  5.68it/s]
Training:  12%|█▏        | 245/2025 [00:43<05:14,  5.67it/s]
Training:  12%|█▏        | 246/2025 [00:43<05:12,  5.69it/s]
Training:  12%|█▏        | 247/2025 [00:43<05:13,  5.68it/s]
Training:  12%|█▏        | 248/2025 [00:43<05:13,  5.67it/s]
Training:  12%|█▏        | 249/2025 [00:43<05:12,  5.68it/s]
Training:  12%|█▏        | 250/2025 [00:44<05:11,  5.69it/s]
Training:  12%|█▏        | 251/2025 [00:44<05:11,  5.70it/s]
Training:  12%|█▏        | 252/2025 [00:44<05:12,  5.68it/s]
Training:  12%|█▏        | 253/2025 [00:44<05:11,  5.69it/s]
Training:  13%|█▎        | 254/2025 [00:44<05:11,  5.68it/s]
Training:  13%|█▎        | 255/2025 [00:44<05:11,  5.67it/s]
Training:  13%|█▎        | 256/2025 [00:45<05:10,  5.70it/s]
Training:  13%|█▎        | 257/2025 [00:45<05:11,  5.68it/s]
Training:  13%|█▎        | 258/2025 [00:45<05:10,  5.69it/s]
Training:  13%|█▎        | 259/2025 [00:45<05:10,  5.68it/s]
Training:  13%|█▎        | 260/2025 [00:45<05:10,  5.68it/s]
Training:  13%|█▎        | 261/2025 [00:45<05:11,  5.67it/s]
Training:  13%|█▎        | 262/2025 [00:46<05:11,  5.67it/s]
Training:  13%|█▎        | 263/2025 [00:46<05:10,  5.68it/s]
Training:  13%|█▎        | 264/2025 [00:46<05:10,  5.66it/s]
Training:  13%|█▎        | 265/2025 [00:46<05:09,  5.68it/s]
Training:  13%|█▎        | 266/2025 [00:46<05:10,  5.67it/s]
Training:  13%|█▎        | 267/2025 [00:47<05:09,  5.67it/s]
Training:  13%|█▎        | 268/2025 [00:47<05:10,  5.67it/s]
Training:  13%|█▎        | 269/2025 [00:47<05:09,  5.68it/s]
Training:  13%|█▎        | 270/2025 [00:47<05:08,  5.69it/s]
Training:  13%|█▎        | 271/2025 [00:47<05:08,  5.69it/s]
Training:  13%|█▎        | 272/2025 [00:47<05:08,  5.68it/s]
Training:  13%|█▎        | 273/2025 [00:48<05:09,  5.67it/s]
Training:  14%|█▎        | 274/2025 [00:48<05:08,  5.67it/s]
Training:  14%|█▎        | 275/2025 [00:48<05:08,  5.67it/s]
Training:  14%|█▎        | 276/2025 [00:48<05:08,  5.66it/s]
Training:  14%|█▎        | 277/2025 [00:48<05:08,  5.67it/s]
Training:  14%|█▎        | 278/2025 [00:48<05:08,  5.66it/s]
Training:  14%|█▍        | 279/2025 [00:49<05:08,  5.66it/s]
Training:  14%|█▍        | 280/2025 [00:49<05:08,  5.66it/s]
Training:  14%|█▍        | 281/2025 [00:49<05:07,  5.66it/s]
Training:  14%|█▍        | 282/2025 [00:49<05:07,  5.66it/s]
Training:  14%|█▍        | 283/2025 [00:49<05:07,  5.66it/s]
Training:  14%|█▍        | 284/2025 [00:50<05:06,  5.68it/s]
Training:  14%|█▍        | 285/2025 [00:50<05:07,  5.66it/s]
Training:  14%|█▍        | 286/2025 [00:50<05:06,  5.66it/s]
Training:  14%|█▍        | 287/2025 [00:50<05:07,  5.66it/s]
Training:  14%|█▍        | 288/2025 [00:50<05:06,  5.66it/s]
Training:  14%|█▍        | 289/2025 [00:50<05:06,  5.66it/s]
Training:  14%|█▍        | 290/2025 [00:51<05:06,  5.66it/s]
Training:  14%|█▍        | 291/2025 [00:51<05:05,  5.67it/s]
Training:  14%|█▍        | 292/2025 [00:51<05:05,  5.67it/s]
Training:  14%|█▍        | 293/2025 [00:51<05:05,  5.66it/s]
Training:  15%|█▍        | 294/2025 [00:51<05:05,  5.66it/s]
Training:  15%|█▍        | 295/2025 [00:51<05:04,  5.68it/s]
Training:  15%|█▍        | 296/2025 [00:52<05:04,  5.67it/s]
Training:  15%|█▍        | 297/2025 [00:52<05:05,  5.66it/s]
Training:  15%|█▍        | 298/2025 [00:52<05:03,  5.69it/s]
Training:  15%|█▍        | 299/2025 [00:52<05:04,  5.67it/s]
Training:  15%|█▍        | 300/2025 [00:52<05:03,  5.68it/s]
Training:  15%|█▍        | 301/2025 [00:53<05:03,  5.68it/s]
Training:  15%|█▍        | 302/2025 [00:53<05:03,  5.68it/s]
Training:  15%|█▍        | 303/2025 [00:53<05:03,  5.67it/s]
Training:  15%|█▌        | 304/2025 [00:53<05:03,  5.66it/s]
Training:  15%|█▌        | 305/2025 [00:53<05:02,  5.68it/s]
Training:  15%|█▌        | 306/2025 [00:53<05:02,  5.68it/s]
Training:  15%|█▌        | 307/2025 [00:54<05:02,  5.68it/s]
Training:  15%|█▌        | 308/2025 [00:54<05:02,  5.67it/s]
Training:  15%|█▌        | 309/2025 [00:54<05:02,  5.68it/s]
Training:  15%|█▌        | 310/2025 [00:54<05:02,  5.67it/s]
Training:  15%|█▌        | 311/2025 [00:54<05:02,  5.67it/s]
Training:  15%|█▌        | 312/2025 [00:54<05:01,  5.69it/s]
Training:  15%|█▌        | 313/2025 [00:55<05:01,  5.67it/s]
Training:  16%|█▌        | 314/2025 [00:55<05:01,  5.67it/s]
Training:  16%|█▌        | 315/2025 [00:55<05:02,  5.66it/s]
Training:  16%|█▌        | 316/2025 [00:55<05:01,  5.66it/s]
Training:  16%|█▌        | 317/2025 [00:55<05:01,  5.66it/s]
Training:  16%|█▌        | 318/2025 [00:56<05:01,  5.65it/s]
Training:  16%|█▌        | 319/2025 [00:56<05:00,  5.67it/s]
Training:  16%|█▌        | 320/2025 [00:56<05:01,  5.66it/s]
Training:  16%|█▌        | 321/2025 [00:56<05:00,  5.66it/s]
Training:  16%|█▌        | 322/2025 [00:56<05:01,  5.66it/s]
Training:  16%|█▌        | 323/2025 [00:56<05:00,  5.66it/s]
Training:  16%|█▌        | 324/2025 [00:57<05:00,  5.66it/s]
Training:  16%|█▌        | 325/2025 [00:57<05:00,  5.66it/s]
Training:  16%|█▌        | 326/2025 [00:57<04:59,  5.68it/s]
Training:  16%|█▌        | 327/2025 [00:57<04:59,  5.67it/s]
Training:  16%|█▌        | 328/2025 [00:57<04:59,  5.67it/s]
Training:  16%|█▌        | 329/2025 [00:57<04:58,  5.68it/s]
Training:  16%|█▋        | 330/2025 [00:58<04:57,  5.69it/s]
Training:  16%|█▋        | 331/2025 [00:58<04:57,  5.69it/s]
Training:  16%|█▋        | 332/2025 [00:58<04:58,  5.67it/s]
Training:  16%|█▋        | 333/2025 [00:58<04:57,  5.69it/s]
Training:  16%|█▋        | 334/2025 [00:58<04:58,  5.67it/s]
Training:  17%|█▋        | 335/2025 [00:59<04:58,  5.67it/s]
Training:  17%|█▋        | 336/2025 [00:59<04:58,  5.66it/s]
Training:  17%|█▋        | 337/2025 [00:59<04:57,  5.67it/s]
Training:  17%|█▋        | 338/2025 [00:59<04:57,  5.67it/s]
Training:  17%|█▋        | 339/2025 [00:59<04:57,  5.66it/s]
Training:  17%|█▋        | 340/2025 [00:59<04:56,  5.68it/s]
Training:  17%|█▋        | 341/2025 [01:00<04:57,  5.67it/s]
Training:  17%|█▋        | 342/2025 [01:00<04:56,  5.68it/s]
Training:  17%|█▋        | 343/2025 [01:00<04:56,  5.67it/s]
Training:  17%|█▋        | 344/2025 [01:00<04:56,  5.68it/s]
Training:  17%|█▋        | 345/2025 [01:00<04:56,  5.67it/s]
Training:  17%|█▋        | 346/2025 [01:00<04:56,  5.66it/s]
Training:  17%|█▋        | 347/2025 [01:01<04:55,  5.68it/s]
Training:  17%|█▋        | 348/2025 [01:01<04:55,  5.68it/s]
Training:  17%|█▋        | 349/2025 [01:01<04:54,  5.69it/s]
Training:  17%|█▋        | 350/2025 [01:01<04:54,  5.69it/s]
Training:  17%|█▋        | 351/2025 [01:01<04:54,  5.69it/s]
Training:  17%|█▋        | 352/2025 [01:02<04:54,  5.68it/s]
Training:  17%|█▋        | 353/2025 [01:02<04:54,  5.67it/s]
Training:  17%|█▋        | 354/2025 [01:02<04:53,  5.68it/s]
Training:  18%|█▊        | 355/2025 [01:02<04:54,  5.67it/s]
Training:  18%|█▊        | 356/2025 [01:02<04:54,  5.67it/s]
Training:  18%|█▊        | 357/2025 [01:02<04:54,  5.66it/s]
Training:  18%|█▊        | 358/2025 [01:03<04:54,  5.66it/s]
Training:  18%|█▊        | 359/2025 [01:03<04:54,  5.66it/s]
Training:  18%|█▊        | 360/2025 [01:03<04:54,  5.66it/s]
Training:  18%|█▊        | 361/2025 [01:03<04:52,  5.68it/s]
Training:  18%|█▊        | 362/2025 [01:03<04:53,  5.67it/s]
Training:  18%|█▊        | 363/2025 [01:03<04:53,  5.67it/s]
Training:  18%|█▊        | 364/2025 [01:04<04:52,  5.68it/s]
Training:  18%|█▊        | 365/2025 [01:04<04:51,  5.69it/s]
Training:  18%|█▊        | 366/2025 [01:04<04:51,  5.68it/s]
Training:  18%|█▊        | 367/2025 [01:04<04:52,  5.67it/s]
Training:  18%|█▊        | 368/2025 [01:04<04:51,  5.69it/s]
Training:  18%|█▊        | 369/2025 [01:05<04:51,  5.69it/s]
Training:  18%|█▊        | 370/2025 [01:05<04:51,  5.68it/s]
Training:  18%|█▊        | 371/2025 [01:05<04:51,  5.67it/s]
Training:  18%|█▊        | 372/2025 [01:05<04:50,  5.69it/s]
Training:  18%|█▊        | 373/2025 [01:05<04:50,  5.69it/s]
Training:  18%|█▊        | 374/2025 [01:05<04:49,  5.69it/s]
Training:  19%|█▊        | 375/2025 [01:06<04:49,  5.70it/s]
Training:  19%|█▊        | 376/2025 [01:06<04:49,  5.70it/s]
Training:  19%|█▊        | 377/2025 [01:06<04:49,  5.68it/s]
Training:  19%|█▊        | 378/2025 [01:06<04:50,  5.67it/s]
Training:  19%|█▊        | 379/2025 [01:06<04:50,  5.67it/s]
Training:  19%|█▉        | 380/2025 [01:06<04:50,  5.67it/s]
Training:  19%|█▉        | 381/2025 [01:07<04:50,  5.67it/s]
Training:  19%|█▉        | 382/2025 [01:07<04:49,  5.68it/s]
Training:  19%|█▉        | 383/2025 [01:07<04:49,  5.67it/s]
Training:  19%|█▉        | 384/2025 [01:07<04:49,  5.67it/s]
Training:  19%|█▉        | 385/2025 [01:07<04:49,  5.66it/s]
Training:  19%|█▉        | 386/2025 [01:08<04:49,  5.67it/s]
Training:  19%|█▉        | 387/2025 [01:08<04:49,  5.66it/s]
Training:  19%|█▉        | 388/2025 [01:08<04:48,  5.67it/s]
Training:  19%|█▉        | 389/2025 [01:08<04:47,  5.68it/s]
Training:  19%|█▉        | 390/2025 [01:08<04:47,  5.68it/s]
Training:  19%|█▉        | 391/2025 [01:08<04:47,  5.68it/s]
Training:  19%|█▉        | 392/2025 [01:09<04:48,  5.66it/s]
Training:  19%|█▉        | 393/2025 [01:09<04:47,  5.67it/s]
Training:  19%|█▉        | 394/2025 [01:09<04:47,  5.67it/s]
Training:  20%|█▉        | 395/2025 [01:09<04:47,  5.66it/s]
Training:  20%|█▉        | 396/2025 [01:09<04:46,  5.68it/s]
Training:  20%|█▉        | 397/2025 [01:09<04:47,  5.67it/s]
Training:  20%|█▉        | 398/2025 [01:10<04:46,  5.67it/s]
Training:  20%|█▉        | 399/2025 [01:10<04:47,  5.66it/s]
Training:  20%|█▉        | 400/2025 [01:10<04:46,  5.67it/s]
Training:  20%|█▉        | 401/2025 [01:10<04:46,  5.67it/s]
Training:  20%|█▉        | 402/2025 [01:10<04:46,  5.66it/s]
Training:  20%|█▉        | 403/2025 [01:11<04:45,  5.67it/s]
Training:  20%|█▉        | 404/2025 [01:11<04:46,  5.67it/s]
Training:  20%|██        | 405/2025 [01:11<04:45,  5.68it/s]
Training:  20%|██        | 406/2025 [01:11<04:45,  5.67it/s]
Training:  20%|██        | 407/2025 [01:11<04:45,  5.67it/s]
Training:  20%|██        | 408/2025 [01:11<04:45,  5.67it/s]
Training:  20%|██        | 409/2025 [01:12<04:45,  5.67it/s]
Training:  20%|██        | 410/2025 [01:12<04:44,  5.69it/s]
Training:  20%|██        | 411/2025 [01:12<04:43,  5.69it/s]
Training:  20%|██        | 412/2025 [01:12<04:42,  5.70it/s]
Training:  20%|██        | 413/2025 [01:12<04:43,  5.68it/s]
Training:  20%|██        | 414/2025 [01:12<04:43,  5.68it/s]
Training:  20%|██        | 415/2025 [01:13<04:43,  5.69it/s]
Training:  21%|██        | 416/2025 [01:13<04:43,  5.67it/s]
Training:  21%|██        | 417/2025 [01:13<04:42,  5.69it/s]
Training:  21%|██        | 418/2025 [01:13<04:43,  5.67it/s]
Training:  21%|██        | 419/2025 [01:13<04:43,  5.67it/s]
Training:  21%|██        | 420/2025 [01:14<04:43,  5.66it/s]
Training:  21%|██        | 421/2025 [01:14<04:42,  5.67it/s]
Training:  21%|██        | 422/2025 [01:14<04:42,  5.67it/s]
Training:  21%|██        | 423/2025 [01:14<04:42,  5.66it/s]
Training:  21%|██        | 424/2025 [01:14<04:41,  5.68it/s]
Training:  21%|██        | 425/2025 [01:14<04:42,  5.67it/s]
Training:  21%|██        | 426/2025 [01:15<04:42,  5.67it/s]
Training:  21%|██        | 427/2025 [01:15<04:41,  5.67it/s]
Training:  21%|██        | 428/2025 [01:15<04:41,  5.68it/s]
Training:  21%|██        | 429/2025 [01:15<04:41,  5.67it/s]
Training:  21%|██        | 430/2025 [01:15<04:41,  5.67it/s]
Training:  21%|██▏       | 431/2025 [01:15<04:40,  5.68it/s]
Training:  21%|██▏       | 432/2025 [01:16<04:41,  5.67it/s]
Training:  21%|██▏       | 433/2025 [01:16<04:40,  5.67it/s]
Training:  21%|██▏       | 434/2025 [01:16<04:41,  5.66it/s]
Training:  21%|██▏       | 435/2025 [01:16<04:40,  5.67it/s]
Training:  22%|██▏       | 436/2025 [01:16<04:40,  5.67it/s]
Training:  22%|██▏       | 437/2025 [01:17<04:40,  5.66it/s]
Training:  22%|██▏       | 438/2025 [01:17<04:39,  5.68it/s]
Training:  22%|██▏       | 439/2025 [01:17<04:39,  5.67it/s]
Training:  22%|██▏       | 440/2025 [01:17<04:38,  5.68it/s]
Training:  22%|██▏       | 441/2025 [01:17<04:39,  5.67it/s]
Training:  22%|██▏       | 442/2025 [01:17<04:38,  5.67it/s]
Training:  22%|██▏       | 443/2025 [01:18<04:38,  5.69it/s]
Training:  22%|██▏       | 444/2025 [01:18<04:37,  5.69it/s]
Training:  22%|██▏       | 445/2025 [01:18<04:37,  5.70it/s]
Training:  22%|██▏       | 446/2025 [01:18<04:37,  5.68it/s]
Training:  22%|██▏       | 447/2025 [01:18<04:37,  5.68it/s]
Training:  22%|██▏       | 448/2025 [01:18<04:37,  5.69it/s]
Training:  22%|██▏       | 449/2025 [01:19<04:37,  5.68it/s]
Training:  22%|██▏       | 450/2025 [01:19<04:36,  5.69it/s]
Training:  22%|██▏       | 451/2025 [01:19<04:36,  5.70it/s]
Training:  22%|██▏       | 452/2025 [01:19<04:35,  5.70it/s]
Training:  22%|██▏       | 453/2025 [01:19<04:36,  5.68it/s]
Training:  22%|██▏       | 454/2025 [01:20<04:35,  5.69it/s]
Training:  22%|██▏       | 455/2025 [01:20<04:36,  5.68it/s]
Training:  23%|██▎       | 456/2025 [01:20<04:36,  5.68it/s]
Training:  23%|██▎       | 457/2025 [01:20<04:36,  5.67it/s]
Training:  23%|██▎       | 458/2025 [01:20<04:36,  5.66it/s]
Training:  23%|██▎       | 459/2025 [01:20<04:35,  5.68it/s]
Training:  23%|██▎       | 460/2025 [01:21<04:36,  5.67it/s]
Training:  23%|██▎       | 461/2025 [01:21<04:35,  5.68it/s]
Training:  23%|██▎       | 462/2025 [01:21<04:35,  5.67it/s]
Training:  23%|██▎       | 463/2025 [01:21<04:35,  5.67it/s]
Training:  23%|██▎       | 464/2025 [01:21<04:35,  5.67it/s]
Training:  23%|██▎       | 465/2025 [01:21<04:35,  5.66it/s]
Training:  23%|██▎       | 466/2025 [01:22<04:34,  5.68it/s]
Training:  23%|██▎       | 467/2025 [01:22<04:34,  5.67it/s]
Training:  23%|██▎       | 468/2025 [01:22<04:33,  5.69it/s]
Training:  23%|██▎       | 469/2025 [01:22<04:33,  5.69it/s]
Training:  23%|██▎       | 470/2025 [01:22<04:32,  5.70it/s]
Training:  23%|██▎       | 471/2025 [01:22<04:33,  5.69it/s]
Training:  23%|██▎       | 472/2025 [01:23<04:33,  5.68it/s]
Training:  23%|██▎       | 473/2025 [01:23<04:32,  5.69it/s]
Training:  23%|██▎       | 474/2025 [01:23<04:32,  5.69it/s]
Training:  23%|██▎       | 475/2025 [01:23<04:32,  5.68it/s]
Training:  24%|██▎       | 476/2025 [01:23<04:33,  5.67it/s]
Training:  24%|██▎       | 477/2025 [01:24<04:32,  5.67it/s]
Training:  24%|██▎       | 478/2025 [01:24<04:32,  5.68it/s]
Training:  24%|██▎       | 479/2025 [01:24<04:31,  5.69it/s]
Training:  24%|██▎       | 480/2025 [01:24<04:31,  5.70it/s]
Training:  24%|██▍       | 481/2025 [01:24<04:30,  5.70it/s]
Training:  24%|██▍       | 482/2025 [01:24<04:30,  5.69it/s]
Training:  24%|██▍       | 483/2025 [01:25<04:31,  5.68it/s]
Training:  24%|██▍       | 484/2025 [01:25<04:31,  5.68it/s]
Training:  24%|██▍       | 485/2025 [01:25<04:31,  5.67it/s]
Training:  24%|██▍       | 486/2025 [01:25<04:31,  5.67it/s]
Training:  24%|██▍       | 487/2025 [01:25<04:30,  5.68it/s]
Training:  24%|██▍       | 488/2025 [01:25<04:30,  5.68it/s]
Training:  24%|██▍       | 489/2025 [01:26<04:29,  5.70it/s]
Training:  24%|██▍       | 490/2025 [01:26<04:29,  5.70it/s]
Training:  24%|██▍       | 491/2025 [01:26<04:29,  5.69it/s]
Training:  24%|██▍       | 492/2025 [01:26<04:29,  5.68it/s]
Training:  24%|██▍       | 493/2025 [01:26<04:30,  5.67it/s]
Training:  24%|██▍       | 494/2025 [01:27<04:29,  5.68it/s]
Training:  24%|██▍       | 495/2025 [01:27<04:29,  5.67it/s]
Training:  24%|██▍       | 496/2025 [01:27<04:29,  5.67it/s]
Training:  25%|██▍       | 497/2025 [01:27<04:30,  5.66it/s]
Training:  25%|██▍       | 498/2025 [01:27<04:29,  5.67it/s]
Training:  25%|██▍       | 499/2025 [01:27<04:29,  5.66it/s]
Training:  25%|██▍       | 500/2025 [01:28<04:29,  5.66it/s]
Training:  25%|██▍       | 501/2025 [01:28<04:28,  5.68it/s]
Training:  25%|██▍       | 502/2025 [01:28<04:27,  5.69it/s]
Training:  25%|██▍       | 503/2025 [01:28<04:27,  5.68it/s]
Training:  25%|██▍       | 504/2025 [01:28<04:28,  5.67it/s]
Training:  25%|██▍       | 505/2025 [01:28<04:28,  5.67it/s]
Training:  25%|██▍       | 506/2025 [01:29<04:28,  5.67it/s]
Training:  25%|██▌       | 507/2025 [01:29<04:28,  5.66it/s]
Training:  25%|██▌       | 508/2025 [01:29<04:26,  5.68it/s]
Training:  25%|██▌       | 509/2025 [01:29<04:26,  5.69it/s]
Training:  25%|██▌       | 510/2025 [01:29<04:26,  5.68it/s]
Training:  25%|██▌       | 511/2025 [01:30<04:27,  5.67it/s]
Training:  25%|██▌       | 512/2025 [01:30<04:26,  5.68it/s]
Training:  25%|██▌       | 513/2025 [01:30<04:26,  5.67it/s]
Training:  25%|██▌       | 514/2025 [01:30<04:26,  5.66it/s]
Training:  25%|██▌       | 515/2025 [01:30<04:25,  5.68it/s]
Training:  25%|██▌       | 516/2025 [01:30<04:26,  5.66it/s]
Training:  26%|██▌       | 517/2025 [01:31<04:26,  5.66it/s]
Training:  26%|██▌       | 518/2025 [01:31<04:26,  5.66it/s]
Training:  26%|██▌       | 519/2025 [01:31<04:25,  5.67it/s]
Training:  26%|██▌       | 520/2025 [01:31<04:25,  5.66it/s]
Training:  26%|██▌       | 521/2025 [01:31<04:25,  5.66it/s]
Training:  26%|██▌       | 522/2025 [01:31<04:24,  5.68it/s]
Training:  26%|██▌       | 523/2025 [01:32<04:24,  5.67it/s]
Training:  26%|██▌       | 524/2025 [01:32<04:24,  5.68it/s]
Training:  26%|██▌       | 525/2025 [01:32<04:24,  5.68it/s]
Training:  26%|██▌       | 526/2025 [01:32<04:24,  5.68it/s]
Training:  26%|██▌       | 527/2025 [01:32<04:23,  5.69it/s]
Training:  26%|██▌       | 528/2025 [01:33<04:23,  5.69it/s]
Training:  26%|██▌       | 529/2025 [01:33<04:22,  5.70it/s]
Training:  26%|██▌       | 530/2025 [01:33<04:23,  5.68it/s]
Training:  26%|██▌       | 531/2025 [01:33<04:22,  5.69it/s]
Training:  26%|██▋       | 532/2025 [01:33<04:22,  5.68it/s]
Training:  26%|██▋       | 533/2025 [01:33<04:22,  5.68it/s]
Training:  26%|██▋       | 534/2025 [01:34<04:22,  5.68it/s]
Training:  26%|██▋       | 535/2025 [01:34<04:22,  5.67it/s]
Training:  26%|██▋       | 536/2025 [01:34<04:21,  5.69it/s]
Training:  27%|██▋       | 537/2025 [01:34<04:22,  5.67it/s]
Training:  27%|██▋       | 538/2025 [01:34<04:21,  5.69it/s]
Training:  27%|██▋       | 539/2025 [01:34<04:21,  5.68it/s]
Training:  27%|██▋       | 540/2025 [01:35<04:21,  5.69it/s]
Training:  27%|██▋       | 541/2025 [01:35<04:21,  5.68it/s]
Training:  27%|██▋       | 542/2025 [01:35<04:21,  5.67it/s]
Training:  27%|██▋       | 543/2025 [01:35<04:20,  5.69it/s]
Training:  27%|██▋       | 544/2025 [01:35<04:20,  5.68it/s]
Training:  27%|██▋       | 545/2025 [01:36<04:20,  5.67it/s]
Training:  27%|██▋       | 546/2025 [01:36<04:20,  5.67it/s]
Training:  27%|██▋       | 547/2025 [01:36<04:20,  5.67it/s]
Training:  27%|██▋       | 548/2025 [01:36<04:20,  5.67it/s]
Training:  27%|██▋       | 549/2025 [01:36<04:20,  5.68it/s]
Training:  27%|██▋       | 550/2025 [01:36<04:18,  5.70it/s]
Training:  27%|██▋       | 551/2025 [01:37<04:18,  5.70it/s]
Training:  27%|██▋       | 552/2025 [01:37<04:18,  5.69it/s]
Training:  27%|██▋       | 553/2025 [01:37<04:19,  5.68it/s]
Training:  27%|██▋       | 554/2025 [01:37<04:19,  5.68it/s]
Training:  27%|██▋       | 555/2025 [01:37<04:19,  5.67it/s]
Training:  27%|██▋       | 556/2025 [01:37<04:19,  5.66it/s]
Training:  28%|██▊       | 557/2025 [01:38<04:18,  5.68it/s]
Training:  28%|██▊       | 558/2025 [01:38<04:18,  5.68it/s]
Training:  28%|██▊       | 559/2025 [01:38<04:17,  5.70it/s]
Training:  28%|██▊       | 560/2025 [01:38<04:17,  5.68it/s]
Training:  28%|██▊       | 561/2025 [01:38<04:17,  5.69it/s]
Training:  28%|██▊       | 562/2025 [01:39<04:17,  5.68it/s]
Training:  28%|██▊       | 563/2025 [01:39<04:17,  5.68it/s]
Training:  28%|██▊       | 564/2025 [01:39<04:16,  5.69it/s]
Training:  28%|██▊       | 565/2025 [01:39<04:17,  5.68it/s]
Training:  28%|██▊       | 566/2025 [01:39<04:16,  5.69it/s]
Training:  28%|██▊       | 567/2025 [01:39<04:16,  5.69it/s]
Training:  28%|██▊       | 568/2025 [01:40<04:16,  5.69it/s]
Training:  28%|██▊       | 569/2025 [01:40<04:16,  5.68it/s]
Training:  28%|██▊       | 570/2025 [01:40<04:16,  5.67it/s]
Training:  28%|██▊       | 571/2025 [01:40<04:15,  5.70it/s]
Training:  28%|██▊       | 572/2025 [01:40<04:15,  5.70it/s]
Training:  28%|██▊       | 573/2025 [01:40<04:14,  5.70it/s]
Training:  28%|██▊       | 574/2025 [01:41<04:15,  5.68it/s]
Training:  28%|██▊       | 575/2025 [01:41<04:15,  5.68it/s]
Training:  28%|██▊       | 576/2025 [01:41<04:15,  5.68it/s]
Training:  28%|██▊       | 577/2025 [01:41<04:15,  5.67it/s]
Training:  29%|██▊       | 578/2025 [01:41<04:14,  5.69it/s]
Training:  29%|██▊       | 579/2025 [01:42<04:15,  5.67it/s]
Training:  29%|██▊       | 580/2025 [01:42<04:14,  5.67it/s]
Training:  29%|██▊       | 581/2025 [01:42<04:14,  5.67it/s]
Training:  29%|██▊       | 582/2025 [01:42<04:14,  5.67it/s]
Training:  29%|██▉       | 583/2025 [01:42<04:14,  5.66it/s]
Training:  29%|██▉       | 584/2025 [01:42<04:13,  5.68it/s]
Training:  29%|██▉       | 585/2025 [01:43<04:12,  5.69it/s]
Training:  29%|██▉       | 586/2025 [01:43<04:12,  5.69it/s]
Training:  29%|██▉       | 587/2025 [01:43<04:13,  5.68it/s]
Training:  29%|██▉       | 588/2025 [01:43<04:12,  5.68it/s]
Training:  29%|██▉       | 589/2025 [01:43<04:12,  5.68it/s]
Training:  29%|██▉       | 590/2025 [01:43<04:13,  5.67it/s]
Training:  29%|██▉       | 591/2025 [01:44<04:13,  5.66it/s]
Training:  29%|██▉       | 592/2025 [01:44<04:12,  5.68it/s]
Training:  29%|██▉       | 593/2025 [01:44<04:12,  5.66it/s]
Training:  29%|██▉       | 594/2025 [01:44<04:12,  5.66it/s]
Training:  29%|██▉       | 595/2025 [01:44<04:12,  5.66it/s]
Training:  29%|██▉       | 596/2025 [01:45<04:12,  5.66it/s]
Training:  29%|██▉       | 597/2025 [01:45<04:12,  5.66it/s]
Training:  30%|██▉       | 598/2025 [01:45<04:11,  5.68it/s]
Training:  30%|██▉       | 599/2025 [01:45<04:10,  5.69it/s]
Training:  30%|██▉       | 600/2025 [01:45<04:10,  5.68it/s]
Training:  30%|██▉       | 601/2025 [01:45<04:10,  5.68it/s]
Training:  30%|██▉       | 602/2025 [01:46<04:11,  5.66it/s]
Training:  30%|██▉       | 603/2025 [01:46<04:11,  5.66it/s]
Training:  30%|██▉       | 604/2025 [01:46<04:11,  5.66it/s]
Training:  30%|██▉       | 605/2025 [01:46<04:11,  5.65it/s]
Training:  30%|██▉       | 606/2025 [01:46<04:10,  5.68it/s]
Training:  30%|██▉       | 607/2025 [01:46<04:10,  5.67it/s]
Training:  30%|███       | 608/2025 [01:47<04:10,  5.67it/s]
Training:  30%|███       | 609/2025 [01:47<04:10,  5.66it/s]
Training:  30%|███       | 610/2025 [01:47<04:09,  5.67it/s]
Training:  30%|███       | 611/2025 [01:47<04:09,  5.66it/s]
Training:  30%|███       | 612/2025 [01:47<04:09,  5.66it/s]
Training:  30%|███       | 613/2025 [01:48<04:08,  5.68it/s]
Training:  30%|███       | 614/2025 [01:48<04:08,  5.67it/s]
Training:  30%|███       | 615/2025 [01:48<04:08,  5.67it/s]
Training:  30%|███       | 616/2025 [01:48<04:08,  5.66it/s]
Training:  30%|███       | 617/2025 [01:48<04:08,  5.67it/s]
Training:  31%|███       | 618/2025 [01:48<04:08,  5.67it/s]
Training:  31%|███       | 619/2025 [01:49<04:08,  5.66it/s]
Training:  31%|███       | 620/2025 [01:49<04:07,  5.68it/s]
Training:  31%|███       | 621/2025 [01:49<04:07,  5.67it/s]
Training:  31%|███       | 622/2025 [01:49<04:07,  5.67it/s]
Training:  31%|███       | 623/2025 [01:49<04:07,  5.66it/s]
Training:  31%|███       | 624/2025 [01:49<04:07,  5.67it/s]
Training:  31%|███       | 625/2025 [01:50<04:07,  5.66it/s]
Training:  31%|███       | 626/2025 [01:50<04:07,  5.66it/s]
Training:  31%|███       | 627/2025 [01:50<04:06,  5.68it/s]
Training:  31%|███       | 628/2025 [01:50<04:05,  5.69it/s]
Training:  31%|███       | 629/2025 [01:50<04:05,  5.68it/s]
Training:  31%|███       | 630/2025 [01:51<04:05,  5.67it/s]
Training:  31%|███       | 631/2025 [01:51<04:05,  5.67it/s]
Training:  31%|███       | 632/2025 [01:51<04:05,  5.67it/s]
Training:  31%|███▏      | 633/2025 [01:51<04:05,  5.67it/s]
Training:  31%|███▏      | 634/2025 [01:51<04:04,  5.68it/s]
Training:  31%|███▏      | 635/2025 [01:51<04:05,  5.67it/s]
Training:  31%|███▏      | 636/2025 [01:52<04:04,  5.69it/s]
Training:  31%|███▏      | 637/2025 [01:52<04:04,  5.67it/s]
Training:  32%|███▏      | 638/2025 [01:52<04:04,  5.67it/s]
Training:  32%|███▏      | 639/2025 [01:52<04:04,  5.67it/s]
Training:  32%|███▏      | 640/2025 [01:52<04:04,  5.66it/s]
Training:  32%|███▏      | 641/2025 [01:52<04:03,  5.68it/s]
Training:  32%|███▏      | 642/2025 [01:53<04:04,  5.67it/s]
Training:  32%|███▏      | 643/2025 [01:53<04:03,  5.67it/s]
Training:  32%|███▏      | 644/2025 [01:53<04:03,  5.67it/s]
Training:  32%|███▏      | 645/2025 [01:53<04:03,  5.67it/s]
Training:  32%|███▏      | 646/2025 [01:53<04:03,  5.67it/s]
Training:  32%|███▏      | 647/2025 [01:54<04:03,  5.66it/s]
Training:  32%|███▏      | 648/2025 [01:54<04:02,  5.67it/s]
Training:  32%|███▏      | 649/2025 [01:54<04:02,  5.67it/s]
Training:  32%|███▏      | 650/2025 [01:54<04:02,  5.67it/s]
Training:  32%|███▏      | 651/2025 [01:54<04:02,  5.66it/s]
Training:  32%|███▏      | 652/2025 [01:54<04:02,  5.66it/s]
Training:  32%|███▏      | 653/2025 [01:55<04:02,  5.66it/s]
Training:  32%|███▏      | 654/2025 [01:55<04:01,  5.68it/s]
Training:  32%|███▏      | 655/2025 [01:55<04:00,  5.69it/s]
Training:  32%|███▏      | 656/2025 [01:55<04:01,  5.67it/s]
Training:  32%|███▏      | 657/2025 [01:55<04:00,  5.68it/s]
Training:  32%|███▏      | 658/2025 [01:55<04:01,  5.67it/s]
Training:  33%|███▎      | 659/2025 [01:56<04:00,  5.67it/s]
Training:  33%|███▎      | 660/2025 [01:56<04:00,  5.67it/s]
Training:  33%|███▎      | 661/2025 [01:56<04:00,  5.67it/s]
Training:  33%|███▎      | 662/2025 [01:56<03:59,  5.68it/s]
Training:  33%|███▎      | 663/2025 [01:56<03:59,  5.69it/s]
Training:  33%|███▎      | 664/2025 [01:57<03:59,  5.68it/s]
Training:  33%|███▎      | 665/2025 [01:57<03:59,  5.67it/s]
Training:  33%|███▎      | 666/2025 [01:57<03:59,  5.67it/s]
Training:  33%|███▎      | 667/2025 [01:57<03:59,  5.67it/s]
Training:  33%|███▎      | 668/2025 [01:57<03:59,  5.66it/s]
Training:  33%|███▎      | 669/2025 [01:57<03:58,  5.68it/s]
Training:  33%|███▎      | 670/2025 [01:58<03:58,  5.68it/s]
Training:  33%|███▎      | 671/2025 [01:58<03:57,  5.69it/s]
Training:  33%|███▎      | 672/2025 [01:58<03:58,  5.68it/s]
Training:  33%|███▎      | 673/2025 [01:58<03:58,  5.68it/s]
Training:  33%|███▎      | 674/2025 [01:58<03:57,  5.68it/s]
Training:  33%|███▎      | 675/2025 [01:58<03:57,  5.67it/s]
Training:  33%|███▎      | 676/2025 [01:59<03:56,  5.70it/s]
Training:  33%|███▎      | 677/2025 [01:59<03:57,  5.68it/s]
Training:  33%|███▎      | 678/2025 [01:59<03:57,  5.68it/s]
Training:  34%|███▎      | 679/2025 [01:59<03:57,  5.67it/s]
Training:  34%|███▎      | 680/2025 [01:59<03:57,  5.67it/s]
Training:  34%|███▎      | 681/2025 [01:59<03:56,  5.67it/s]
Training:  34%|███▎      | 682/2025 [02:00<03:57,  5.67it/s]
Training:  34%|███▎      | 683/2025 [02:00<03:56,  5.68it/s]
Training:  34%|███▍      | 684/2025 [02:00<03:55,  5.69it/s]
Training:  34%|███▍      | 685/2025 [02:00<03:55,  5.68it/s]
Training:  34%|███▍      | 686/2025 [02:00<03:56,  5.67it/s]
Training:  34%|███▍      | 687/2025 [02:01<03:55,  5.68it/s]
Training:  34%|███▍      | 688/2025 [02:01<03:55,  5.69it/s]
Training:  34%|███▍      | 689/2025 [02:01<03:55,  5.67it/s]
Training:  34%|███▍      | 690/2025 [02:01<03:54,  5.69it/s]
Training:  34%|███▍      | 691/2025 [02:01<03:55,  5.67it/s]
Training:  34%|███▍      | 692/2025 [02:01<03:55,  5.66it/s]
Training:  34%|███▍      | 693/2025 [02:02<03:55,  5.66it/s]
Training:  34%|███▍      | 694/2025 [02:02<03:54,  5.68it/s]
Training:  34%|███▍      | 695/2025 [02:02<03:54,  5.68it/s]
Training:  34%|███▍      | 696/2025 [02:02<03:53,  5.68it/s]
Training:  34%|███▍      | 697/2025 [02:02<03:53,  5.69it/s]
Training:  34%|███▍      | 698/2025 [02:02<03:53,  5.68it/s]
Training:  35%|███▍      | 699/2025 [02:03<03:53,  5.68it/s]
Training:  35%|███▍      | 700/2025 [02:03<03:53,  5.67it/s]
Training:  35%|███▍      | 701/2025 [02:03<03:53,  5.67it/s]
Training:  35%|███▍      | 702/2025 [02:03<03:53,  5.67it/s]
Training:  35%|███▍      | 703/2025 [02:03<03:53,  5.67it/s]
Training:  35%|███▍      | 704/2025 [02:04<03:52,  5.68it/s]
Training:  35%|███▍      | 705/2025 [02:04<03:52,  5.68it/s]
Training:  35%|███▍      | 706/2025 [02:04<03:52,  5.68it/s]
Training:  35%|███▍      | 707/2025 [02:04<03:51,  5.69it/s]
Training:  35%|███▍      | 708/2025 [02:04<03:51,  5.70it/s]
Training:  35%|███▌      | 709/2025 [02:04<03:51,  5.69it/s]
Training:  35%|███▌      | 710/2025 [02:05<03:51,  5.67it/s]
Training:  35%|███▌      | 711/2025 [02:05<03:50,  5.70it/s]
Training:  35%|███▌      | 712/2025 [02:05<03:50,  5.71it/s]
Training:  35%|███▌      | 713/2025 [02:05<03:50,  5.70it/s]
Training:  35%|███▌      | 714/2025 [02:05<03:50,  5.68it/s]
Training:  35%|███▌      | 715/2025 [02:05<03:50,  5.68it/s]
Training:  35%|███▌      | 716/2025 [02:06<03:50,  5.68it/s]
Training:  35%|███▌      | 717/2025 [02:06<03:50,  5.68it/s]
Training:  35%|███▌      | 718/2025 [02:06<03:48,  5.71it/s]
Training:  36%|███▌      | 719/2025 [02:06<03:48,  5.71it/s]
Training:  36%|███▌      | 720/2025 [02:06<03:49,  5.70it/s]
Training:  36%|███▌      | 721/2025 [02:07<03:49,  5.69it/s]
Training:  36%|███▌      | 722/2025 [02:07<03:49,  5.69it/s]
Training:  36%|███▌      | 723/2025 [02:07<03:49,  5.68it/s]
Training:  36%|███▌      | 724/2025 [02:07<03:49,  5.67it/s]
Training:  36%|███▌      | 725/2025 [02:07<03:48,  5.69it/s]
Training:  36%|███▌      | 726/2025 [02:07<03:48,  5.68it/s]
Training:  36%|███▌      | 727/2025 [02:08<03:48,  5.67it/s]
Training:  36%|███▌      | 728/2025 [02:08<03:49,  5.66it/s]
Training:  36%|███▌      | 729/2025 [02:08<03:48,  5.66it/s]
Training:  36%|███▌      | 730/2025 [02:08<03:48,  5.67it/s]
Training:  36%|███▌      | 731/2025 [02:08<03:48,  5.66it/s]
Training:  36%|███▌      | 732/2025 [02:08<03:47,  5.68it/s]
Training:  36%|███▌      | 733/2025 [02:09<03:48,  5.66it/s]
Training:  36%|███▌      | 734/2025 [02:09<03:47,  5.68it/s]
Training:  36%|███▋      | 735/2025 [02:09<03:47,  5.67it/s]
Training:  36%|███▋      | 736/2025 [02:09<03:47,  5.68it/s]
Training:  36%|███▋      | 737/2025 [02:09<03:46,  5.68it/s]
Training:  36%|███▋      | 738/2025 [02:10<03:46,  5.68it/s]
Training:  36%|███▋      | 739/2025 [02:10<03:45,  5.70it/s]
Training:  37%|███▋      | 740/2025 [02:10<03:45,  5.70it/s]
Training:  37%|███▋      | 741/2025 [02:10<03:45,  5.69it/s]
Training:  37%|███▋      | 742/2025 [02:10<03:46,  5.67it/s]
Training:  37%|███▋      | 743/2025 [02:10<03:45,  5.69it/s]
Training:  37%|███▋      | 744/2025 [02:11<03:45,  5.68it/s]
Training:  37%|███▋      | 745/2025 [02:11<03:45,  5.67it/s]
Training:  37%|███▋      | 746/2025 [02:11<03:44,  5.71it/s]
Training:  37%|███▋      | 747/2025 [02:11<03:44,  5.69it/s]
Training:  37%|███▋      | 748/2025 [02:11<03:44,  5.68it/s]
Training:  37%|███▋      | 749/2025 [02:11<03:45,  5.67it/s]
Training:  37%|███▋      | 750/2025 [02:12<03:44,  5.67it/s]
Training:  37%|███▋      | 751/2025 [02:12<03:44,  5.67it/s]
Training:  37%|███▋      | 752/2025 [02:12<03:44,  5.67it/s]
Training:  37%|███▋      | 753/2025 [02:12<03:43,  5.68it/s]
Training:  37%|███▋      | 754/2025 [02:12<03:43,  5.68it/s]
Training:  37%|███▋      | 755/2025 [02:13<03:43,  5.68it/s]
Training:  37%|███▋      | 756/2025 [02:13<03:43,  5.67it/s]
Training:  37%|███▋      | 757/2025 [02:13<03:43,  5.67it/s]
Training:  37%|███▋      | 758/2025 [02:13<03:43,  5.67it/s]
Training:  37%|███▋      | 759/2025 [02:13<03:43,  5.66it/s]
Training:  38%|███▊      | 760/2025 [02:13<03:42,  5.68it/s]
Training:  38%|███▊      | 761/2025 [02:14<03:42,  5.67it/s]
Training:  38%|███▊      | 762/2025 [02:14<03:42,  5.67it/s]
Training:  38%|███▊      | 763/2025 [02:14<03:42,  5.66it/s]
Training:  38%|███▊      | 764/2025 [02:14<03:42,  5.67it/s]
Training:  38%|███▊      | 765/2025 [02:14<03:42,  5.67it/s]
Training:  38%|███▊      | 766/2025 [02:14<03:42,  5.66it/s]
Training:  38%|███▊      | 767/2025 [02:15<03:41,  5.68it/s]
Training:  38%|███▊      | 768/2025 [02:15<03:41,  5.67it/s]
Training:  38%|███▊      | 769/2025 [02:15<03:41,  5.68it/s]
Training:  38%|███▊      | 770/2025 [02:15<03:41,  5.67it/s]
Training:  38%|███▊      | 771/2025 [02:15<03:40,  5.68it/s]
Training:  38%|███▊      | 772/2025 [02:16<03:40,  5.68it/s]
Training:  38%|███▊      | 773/2025 [02:16<03:40,  5.67it/s]
Training:  38%|███▊      | 774/2025 [02:16<03:40,  5.68it/s]
Training:  38%|███▊      | 775/2025 [02:16<03:40,  5.67it/s]
Training:  38%|███▊      | 776/2025 [02:16<03:40,  5.67it/s]
Training:  38%|███▊      | 777/2025 [02:16<03:39,  5.67it/s]
Training:  38%|███▊      | 778/2025 [02:17<03:39,  5.68it/s]
Training:  38%|███▊      | 779/2025 [02:17<03:39,  5.68it/s]
Training:  39%|███▊      | 780/2025 [02:17<03:39,  5.67it/s]
Training:  39%|███▊      | 781/2025 [02:17<03:38,  5.69it/s]
Training:  39%|███▊      | 782/2025 [02:17<03:38,  5.69it/s]
Training:  39%|███▊      | 783/2025 [02:17<03:37,  5.70it/s]
Training:  39%|███▊      | 784/2025 [02:18<03:38,  5.68it/s]
Training:  39%|███▉      | 785/2025 [02:18<03:38,  5.68it/s]
Training:  39%|███▉      | 786/2025 [02:18<03:38,  5.68it/s]
Training:  39%|███▉      | 787/2025 [02:18<03:38,  5.67it/s]
Training:  39%|███▉      | 788/2025 [02:18<03:37,  5.69it/s]
Training:  39%|███▉      | 789/2025 [02:19<03:36,  5.70it/s]
Training:  39%|███▉      | 790/2025 [02:19<03:37,  5.69it/s]
Training:  39%|███▉      | 791/2025 [02:19<03:36,  5.69it/s]
Training:  39%|███▉      | 792/2025 [02:19<03:36,  5.68it/s]
Training:  39%|███▉      | 793/2025 [02:19<03:36,  5.70it/s]
Training:  39%|███▉      | 794/2025 [02:19<03:36,  5.68it/s]
Training:  39%|███▉      | 795/2025 [02:20<03:36,  5.69it/s]
Training:  39%|███▉      | 796/2025 [02:20<03:36,  5.68it/s]
Training:  39%|███▉      | 797/2025 [02:20<03:36,  5.67it/s]
Training:  39%|███▉      | 798/2025 [02:20<03:36,  5.66it/s]
Training:  39%|███▉      | 799/2025 [02:20<03:36,  5.67it/s]
Training:  40%|███▉      | 800/2025 [02:20<03:36,  5.67it/s]
Training:  40%|███▉      | 801/2025 [02:21<03:36,  5.66it/s]
Training:  40%|███▉      | 802/2025 [02:21<03:35,  5.68it/s]
Training:  40%|███▉      | 803/2025 [02:21<03:35,  5.67it/s]
Training:  40%|███▉      | 804/2025 [02:21<03:35,  5.67it/s]
Training:  40%|███▉      | 805/2025 [02:21<03:35,  5.66it/s]
Training:  40%|███▉      | 806/2025 [02:22<03:35,  5.67it/s]
Training:  40%|███▉      | 807/2025 [02:22<03:35,  5.66it/s]
Training:  40%|███▉      | 808/2025 [02:22<03:34,  5.67it/s]
Training:  40%|███▉      | 809/2025 [02:22<03:33,  5.69it/s]
Training:  40%|████      | 810/2025 [02:22<03:34,  5.68it/s]
Training:  40%|████      | 811/2025 [02:22<03:33,  5.69it/s]
Training:  40%|████      | 812/2025 [02:23<03:33,  5.67it/s]
Training:  40%|████      | 813/2025 [02:23<03:33,  5.68it/s]
Training:  40%|████      | 814/2025 [02:23<03:33,  5.67it/s]
Training:  40%|████      | 815/2025 [02:23<03:33,  5.67it/s]
Training:  40%|████      | 816/2025 [02:23<03:32,  5.69it/s]
Training:  40%|████      | 817/2025 [02:23<03:32,  5.68it/s]
Training:  40%|████      | 818/2025 [02:24<03:32,  5.68it/s]
Training:  40%|████      | 819/2025 [02:24<03:32,  5.67it/s]
Training:  40%|████      | 820/2025 [02:24<03:32,  5.68it/s]
Training:  41%|████      | 821/2025 [02:24<03:32,  5.68it/s]
Training:  41%|████      | 822/2025 [02:24<03:32,  5.67it/s]
Training:  41%|████      | 823/2025 [02:25<03:31,  5.68it/s]
Training:  41%|████      | 824/2025 [02:25<03:31,  5.67it/s]
Training:  41%|████      | 825/2025 [02:25<03:31,  5.67it/s]
Training:  41%|████      | 826/2025 [02:25<03:30,  5.69it/s]
Training:  41%|████      | 827/2025 [02:25<03:30,  5.68it/s]
Training:  41%|████      | 828/2025 [02:25<03:30,  5.67it/s]
Training:  41%|████      | 829/2025 [02:26<03:30,  5.68it/s]
Training:  41%|████      | 830/2025 [02:26<03:29,  5.70it/s]
Training:  41%|████      | 831/2025 [02:26<03:29,  5.70it/s]
Training:  41%|████      | 832/2025 [02:26<03:29,  5.69it/s]
Training:  41%|████      | 833/2025 [02:26<03:29,  5.68it/s]
Training:  41%|████      | 834/2025 [02:26<03:29,  5.69it/s]
Training:  41%|████      | 835/2025 [02:27<03:29,  5.68it/s]
Training:  41%|████▏     | 836/2025 [02:27<03:29,  5.67it/s]
Training:  41%|████▏     | 837/2025 [02:27<03:28,  5.69it/s]
Training:  41%|████▏     | 838/2025 [02:27<03:29,  5.67it/s]
Training:  41%|████▏     | 839/2025 [02:27<03:29,  5.67it/s]
Training:  41%|████▏     | 840/2025 [02:27<03:29,  5.66it/s]
Training:  42%|████▏     | 841/2025 [02:28<03:29,  5.67it/s]
Training:  42%|████▏     | 842/2025 [02:28<03:28,  5.66it/s]
Training:  42%|████▏     | 843/2025 [02:28<03:28,  5.66it/s]
Training:  42%|████▏     | 844/2025 [02:28<03:27,  5.68it/s]
Training:  42%|████▏     | 845/2025 [02:28<03:28,  5.67it/s]
Training:  42%|████▏     | 846/2025 [02:29<03:27,  5.67it/s]
Training:  42%|████▏     | 847/2025 [02:29<03:27,  5.66it/s]
Training:  42%|████▏     | 848/2025 [02:29<03:27,  5.67it/s]
Training:  42%|████▏     | 849/2025 [02:29<03:27,  5.66it/s]
Training:  42%|████▏     | 850/2025 [02:29<03:27,  5.66it/s]
Training:  42%|████▏     | 851/2025 [02:29<03:26,  5.67it/s]
Training:  42%|████▏     | 852/2025 [02:30<03:27,  5.66it/s]
Training:  42%|████▏     | 853/2025 [02:30<03:26,  5.66it/s]
Training:  42%|████▏     | 854/2025 [02:30<03:27,  5.65it/s]
Training:  42%|████▏     | 855/2025 [02:30<03:26,  5.66it/s]
Training:  42%|████▏     | 856/2025 [02:30<03:26,  5.66it/s]
Training:  42%|████▏     | 857/2025 [02:30<03:25,  5.67it/s]
Training:  42%|████▏     | 858/2025 [02:31<03:25,  5.68it/s]
Training:  42%|████▏     | 859/2025 [02:31<03:25,  5.67it/s]
Training:  42%|████▏     | 860/2025 [02:31<03:24,  5.68it/s]
Training:  43%|████▎     | 861/2025 [02:31<03:24,  5.68it/s]
Training:  43%|████▎     | 862/2025 [02:31<03:24,  5.69it/s]
Training:  43%|████▎     | 863/2025 [02:32<03:24,  5.68it/s]
Training:  43%|████▎     | 864/2025 [02:32<03:24,  5.68it/s]
Training:  43%|████▎     | 865/2025 [02:32<03:23,  5.70it/s]
Training:  43%|████▎     | 866/2025 [02:32<03:23,  5.69it/s]
Training:  43%|████▎     | 867/2025 [02:32<03:23,  5.69it/s]
Training:  43%|████▎     | 868/2025 [02:32<03:23,  5.67it/s]
Training:  43%|████▎     | 869/2025 [02:33<03:23,  5.68it/s]
Training:  43%|████▎     | 870/2025 [02:33<03:23,  5.68it/s]
Training:  43%|████▎     | 871/2025 [02:33<03:23,  5.67it/s]
Training:  43%|████▎     | 872/2025 [02:33<03:22,  5.71it/s]
Training:  43%|████▎     | 873/2025 [02:33<03:22,  5.69it/s]
Training:  43%|████▎     | 874/2025 [02:33<03:22,  5.70it/s]
Training:  43%|████▎     | 875/2025 [02:34<03:22,  5.68it/s]
Training:  43%|████▎     | 876/2025 [02:34<03:22,  5.68it/s]
Training:  43%|████▎     | 877/2025 [02:34<03:22,  5.67it/s]
Training:  43%|████▎     | 878/2025 [02:34<03:22,  5.67it/s]
Training:  43%|████▎     | 879/2025 [02:34<03:21,  5.68it/s]
Training:  43%|████▎     | 880/2025 [02:35<03:21,  5.68it/s]
Training:  44%|████▎     | 881/2025 [02:35<03:21,  5.69it/s]
Training:  44%|████▎     | 882/2025 [02:35<03:20,  5.69it/s]
Training:  44%|████▎     | 883/2025 [02:35<03:20,  5.69it/s]
Training:  44%|████▎     | 884/2025 [02:35<03:20,  5.68it/s]
Training:  44%|████▎     | 885/2025 [02:35<03:20,  5.67it/s]
Training:  44%|████▍     | 886/2025 [02:36<03:20,  5.69it/s]
Training:  44%|████▍     | 887/2025 [02:36<03:19,  5.70it/s]
Training:  44%|████▍     | 888/2025 [02:36<03:19,  5.70it/s]
Training:  44%|████▍     | 889/2025 [02:36<03:19,  5.69it/s]
Training:  44%|████▍     | 890/2025 [02:36<03:19,  5.68it/s]
Training:  44%|████▍     | 891/2025 [02:36<03:19,  5.69it/s]
Training:  44%|████▍     | 892/2025 [02:37<03:19,  5.68it/s]
Training:  44%|████▍     | 893/2025 [02:37<03:18,  5.69it/s]
Training:  44%|████▍     | 894/2025 [02:37<03:18,  5.69it/s]
Training:  44%|████▍     | 895/2025 [02:37<03:18,  5.69it/s]
Training:  44%|████▍     | 896/2025 [02:37<03:18,  5.68it/s]
Training:  44%|████▍     | 897/2025 [02:38<03:18,  5.67it/s]
Training:  44%|████▍     | 898/2025 [02:38<03:18,  5.67it/s]
Training:  44%|████▍     | 899/2025 [02:38<03:18,  5.66it/s]
Training:  44%|████▍     | 900/2025 [02:38<03:18,  5.68it/s]
Training:  44%|████▍     | 901/2025 [02:38<03:18,  5.67it/s]
Training:  45%|████▍     | 902/2025 [02:38<03:17,  5.68it/s]
Training:  45%|████▍     | 903/2025 [02:39<03:17,  5.67it/s]
Training:  45%|████▍     | 904/2025 [02:39<03:17,  5.68it/s]
Training:  45%|████▍     | 905/2025 [02:39<03:17,  5.67it/s]
Training:  45%|████▍     | 906/2025 [02:39<03:17,  5.67it/s]
Training:  45%|████▍     | 907/2025 [02:39<03:16,  5.69it/s]
Training:  45%|████▍     | 908/2025 [02:39<03:16,  5.68it/s]
Training:  45%|████▍     | 909/2025 [02:40<03:16,  5.68it/s]
Training:  45%|████▍     | 910/2025 [02:40<03:16,  5.66it/s]
Training:  45%|████▍     | 911/2025 [02:40<03:16,  5.67it/s]
Training:  45%|████▌     | 912/2025 [02:40<03:16,  5.67it/s]
Training:  45%|████▌     | 913/2025 [02:40<03:16,  5.66it/s]
Training:  45%|████▌     | 914/2025 [02:41<03:15,  5.67it/s]
Training:  45%|████▌     | 915/2025 [02:41<03:15,  5.67it/s]
Training:  45%|████▌     | 916/2025 [02:41<03:15,  5.67it/s]
Training:  45%|████▌     | 917/2025 [02:41<03:15,  5.67it/s]
Training:  45%|████▌     | 918/2025 [02:41<03:15,  5.67it/s]
Training:  45%|████▌     | 919/2025 [02:41<03:14,  5.67it/s]
Training:  45%|████▌     | 920/2025 [02:42<03:15,  5.66it/s]
Training:  45%|████▌     | 921/2025 [02:42<03:14,  5.67it/s]
Training:  46%|████▌     | 922/2025 [02:42<03:14,  5.67it/s]
Training:  46%|████▌     | 923/2025 [02:42<03:13,  5.68it/s]
Training:  46%|████▌     | 924/2025 [02:42<03:13,  5.68it/s]
Training:  46%|████▌     | 925/2025 [02:42<03:13,  5.68it/s]
Training:  46%|████▌     | 926/2025 [02:43<03:13,  5.68it/s]
Training:  46%|████▌     | 927/2025 [02:43<03:13,  5.67it/s]
Training:  46%|████▌     | 928/2025 [02:43<03:12,  5.69it/s]
Training:  46%|████▌     | 929/2025 [02:43<03:13,  5.67it/s]
Training:  46%|████▌     | 930/2025 [02:43<03:13,  5.67it/s]
Training:  46%|████▌     | 931/2025 [02:44<03:13,  5.66it/s]
Training:  46%|████▌     | 932/2025 [02:44<03:12,  5.67it/s]
Training:  46%|████▌     | 933/2025 [02:44<03:12,  5.67it/s]
Training:  46%|████▌     | 934/2025 [02:44<03:12,  5.66it/s]
Training:  46%|████▌     | 935/2025 [02:44<03:11,  5.69it/s]
Training:  46%|████▌     | 936/2025 [02:44<03:11,  5.68it/s]
Training:  46%|████▋     | 937/2025 [02:45<03:11,  5.68it/s]
Training:  46%|████▋     | 938/2025 [02:45<03:11,  5.69it/s]
Training:  46%|████▋     | 939/2025 [02:45<03:10,  5.69it/s]
Training:  46%|████▋     | 940/2025 [02:45<03:10,  5.68it/s]
Training:  46%|████▋     | 941/2025 [02:45<03:10,  5.68it/s]
Training:  47%|████▋     | 942/2025 [02:45<03:10,  5.69it/s]
Training:  47%|████▋     | 943/2025 [02:46<03:10,  5.69it/s]
Training:  47%|████▋     | 944/2025 [02:46<03:10,  5.69it/s]
Training:  47%|████▋     | 945/2025 [02:46<03:09,  5.69it/s]
Training:  47%|████▋     | 946/2025 [02:46<03:09,  5.68it/s]
Training:  47%|████▋     | 947/2025 [02:46<03:09,  5.67it/s]
Training:  47%|████▋     | 948/2025 [02:47<03:10,  5.67it/s]
Training:  47%|████▋     | 949/2025 [02:47<03:08,  5.70it/s]
Training:  47%|████▋     | 950/2025 [02:47<03:09,  5.68it/s]
Training:  47%|████▋     | 951/2025 [02:47<03:08,  5.69it/s]
Training:  47%|████▋     | 952/2025 [02:47<03:09,  5.67it/s]
Training:  47%|████▋     | 953/2025 [02:47<03:09,  5.67it/s]
Training:  47%|████▋     | 954/2025 [02:48<03:08,  5.67it/s]
Training:  47%|████▋     | 955/2025 [02:48<03:09,  5.66it/s]
Training:  47%|████▋     | 956/2025 [02:48<03:08,  5.68it/s]
Training:  47%|████▋     | 957/2025 [02:48<03:08,  5.67it/s]
Training:  47%|████▋     | 958/2025 [02:48<03:08,  5.67it/s]
Training:  47%|████▋     | 959/2025 [02:48<03:07,  5.69it/s]
Training:  47%|████▋     | 960/2025 [02:49<03:07,  5.68it/s]
Training:  47%|████▋     | 961/2025 [02:49<03:07,  5.68it/s]
Training:  48%|████▊     | 962/2025 [02:49<03:07,  5.67it/s]
Training:  48%|████▊     | 963/2025 [02:49<03:06,  5.68it/s]
Training:  48%|████▊     | 964/2025 [02:49<03:06,  5.67it/s]
Training:  48%|████▊     | 965/2025 [02:50<03:06,  5.68it/s]
Training:  48%|████▊     | 966/2025 [02:50<03:06,  5.68it/s]
Training:  48%|████▊     | 967/2025 [02:50<03:06,  5.68it/s]
Training:  48%|████▊     | 968/2025 [02:50<03:06,  5.67it/s]
Training:  48%|████▊     | 969/2025 [02:50<03:06,  5.67it/s]
Training:  48%|████▊     | 970/2025 [02:50<03:05,  5.68it/s]
Training:  48%|████▊     | 971/2025 [02:51<03:05,  5.68it/s]
Training:  48%|████▊     | 972/2025 [02:51<03:04,  5.69it/s]
Training:  48%|████▊     | 973/2025 [02:51<03:05,  5.68it/s]
Training:  48%|████▊     | 974/2025 [02:51<03:04,  5.68it/s]
Training:  48%|████▊     | 975/2025 [02:51<03:04,  5.68it/s]
Training:  48%|████▊     | 976/2025 [02:51<03:04,  5.67it/s]
Training:  48%|████▊     | 977/2025 [02:52<03:04,  5.69it/s]
Training:  48%|████▊     | 978/2025 [02:52<03:04,  5.69it/s]
Training:  48%|████▊     | 979/2025 [02:52<03:03,  5.70it/s]
Training:  48%|████▊     | 980/2025 [02:52<03:03,  5.68it/s]
Training:  48%|████▊     | 981/2025 [02:52<03:03,  5.68it/s]
Training:  48%|████▊     | 982/2025 [02:53<03:03,  5.67it/s]
Training:  49%|████▊     | 983/2025 [02:53<03:03,  5.68it/s]
Training:  49%|████▊     | 984/2025 [02:53<03:02,  5.70it/s]
Training:  49%|████▊     | 985/2025 [02:53<03:03,  5.67it/s]
Training:  49%|████▊     | 986/2025 [02:53<03:02,  5.69it/s]
Training:  49%|████▊     | 987/2025 [02:53<03:02,  5.67it/s]
Training:  49%|████▉     | 988/2025 [02:54<03:02,  5.68it/s]
Training:  49%|████▉     | 989/2025 [02:54<03:02,  5.69it/s]
Training:  49%|████▉     | 990/2025 [02:54<03:02,  5.68it/s]
Training:  49%|████▉     | 991/2025 [02:54<03:01,  5.69it/s]
Training:  49%|████▉     | 992/2025 [02:54<03:01,  5.68it/s]
Training:  49%|████▉     | 993/2025 [02:54<03:01,  5.69it/s]
Training:  49%|████▉     | 994/2025 [02:55<03:01,  5.68it/s]
Training:  49%|████▉     | 995/2025 [02:55<03:01,  5.68it/s]
Training:  49%|████▉     | 996/2025 [02:55<03:01,  5.68it/s]
Training:  49%|████▉     | 997/2025 [02:55<03:01,  5.67it/s]
Training:  49%|████▉     | 998/2025 [02:55<03:00,  5.69it/s]
Training:  49%|████▉     | 999/2025 [02:56<03:00,  5.67it/s]
Training:  49%|████▉     | 1000/2025 [02:56<03:00,  5.67it/s]
Training:  49%|████▉     | 1001/2025 [02:56<03:00,  5.66it/s]
Training:  49%|████▉     | 1002/2025 [02:56<03:00,  5.68it/s]
Training:  50%|████▉     | 1003/2025 [02:56<03:00,  5.67it/s]
Training:  50%|████▉     | 1004/2025 [02:56<02:59,  5.68it/s]
Training:  50%|████▉     | 1005/2025 [02:57<02:59,  5.69it/s]
Training:  50%|████▉     | 1006/2025 [02:57<02:59,  5.67it/s]
Training:  50%|████▉     | 1007/2025 [02:57<02:58,  5.69it/s]
Training:  50%|████▉     | 1008/2025 [02:57<02:59,  5.68it/s]
Training:  50%|████▉     | 1009/2025 [02:57<02:59,  5.67it/s]
Training:  50%|████▉     | 1010/2025 [02:57<02:59,  5.67it/s]
Training:  50%|████▉     | 1011/2025 [02:58<02:59,  5.66it/s]
Training:  50%|████▉     | 1012/2025 [02:58<02:58,  5.67it/s]
Training:  50%|█████     | 1013/2025 [02:58<02:58,  5.67it/s]
Training:  50%|█████     | 1014/2025 [02:58<02:58,  5.66it/s]
Training:  50%|█████     | 1015/2025 [02:58<02:58,  5.65it/s]
Training:  50%|█████     | 1016/2025 [02:58<02:58,  5.66it/s]
Training:  50%|█████     | 1017/2025 [02:59<02:58,  5.66it/s]
Training:  50%|█████     | 1018/2025 [02:59<02:58,  5.66it/s]
Training:  50%|█████     | 1019/2025 [02:59<02:57,  5.67it/s]
Training:  50%|█████     | 1020/2025 [02:59<02:57,  5.68it/s]
Training:  50%|█████     | 1021/2025 [02:59<02:56,  5.69it/s]
Training:  50%|█████     | 1022/2025 [03:00<02:56,  5.68it/s]
Training:  51%|█████     | 1023/2025 [03:00<02:56,  5.68it/s]
Training:  51%|█████     | 1024/2025 [03:00<02:56,  5.67it/s]
Training:  51%|█████     | 1025/2025 [03:00<02:56,  5.68it/s]
Training:  51%|█████     | 1026/2025 [03:00<02:55,  5.69it/s]
Training:  51%|█████     | 1027/2025 [03:00<02:55,  5.68it/s]
Training:  51%|█████     | 1028/2025 [03:01<02:55,  5.69it/s]
Training:  51%|█████     | 1029/2025 [03:01<02:55,  5.68it/s]
Training:  51%|█████     | 1030/2025 [03:01<02:55,  5.68it/s]
Training:  51%|█████     | 1031/2025 [03:01<02:55,  5.67it/s]
Training:  51%|█████     | 1032/2025 [03:01<02:55,  5.67it/s]
Training:  51%|█████     | 1033/2025 [03:01<02:54,  5.68it/s]
Training:  51%|█████     | 1034/2025 [03:02<02:54,  5.67it/s]
Training:  51%|█████     | 1035/2025 [03:02<02:54,  5.67it/s]
Training:  51%|█████     | 1036/2025 [03:02<02:54,  5.66it/s]
Training:  51%|█████     | 1037/2025 [03:02<02:53,  5.68it/s]
Training:  51%|█████▏    | 1038/2025 [03:02<02:54,  5.67it/s]
Training:  51%|█████▏    | 1039/2025 [03:03<02:53,  5.68it/s]
Training:  51%|█████▏    | 1040/2025 [03:03<02:53,  5.69it/s]
Training:  51%|█████▏    | 1041/2025 [03:03<02:53,  5.68it/s]
Training:  51%|█████▏    | 1042/2025 [03:03<02:52,  5.68it/s]
Training:  52%|█████▏    | 1043/2025 [03:03<02:53,  5.67it/s]
Training:  52%|█████▏    | 1044/2025 [03:03<02:53,  5.67it/s]
Training:  52%|█████▏    | 1045/2025 [03:04<02:53,  5.66it/s]
Training:  52%|█████▏    | 1046/2025 [03:04<02:53,  5.65it/s]
Training:  52%|█████▏    | 1047/2025 [03:04<02:52,  5.67it/s]
Training:  52%|█████▏    | 1048/2025 [03:04<02:51,  5.68it/s]
Training:  52%|█████▏    | 1049/2025 [03:04<02:51,  5.68it/s]
Training:  52%|█████▏    | 1050/2025 [03:04<02:51,  5.67it/s]
Training:  52%|█████▏    | 1051/2025 [03:05<02:51,  5.67it/s]
Training:  52%|█████▏    | 1052/2025 [03:05<02:51,  5.67it/s]
Training:  52%|█████▏    | 1053/2025 [03:05<02:51,  5.66it/s]
Training:  52%|█████▏    | 1054/2025 [03:05<02:50,  5.68it/s]
Training:  52%|█████▏    | 1055/2025 [03:05<02:50,  5.67it/s]
Training:  52%|█████▏    | 1056/2025 [03:06<02:50,  5.69it/s]
Training:  52%|█████▏    | 1057/2025 [03:06<02:50,  5.67it/s]
Training:  52%|█████▏    | 1058/2025 [03:06<02:50,  5.67it/s]
Training:  52%|█████▏    | 1059/2025 [03:06<02:49,  5.69it/s]
Training:  52%|█████▏    | 1060/2025 [03:06<02:49,  5.68it/s]
Training:  52%|█████▏    | 1061/2025 [03:06<02:49,  5.69it/s]
Training:  52%|█████▏    | 1062/2025 [03:07<02:49,  5.69it/s]
Training:  52%|█████▏    | 1063/2025 [03:07<02:48,  5.70it/s]
Training:  53%|█████▎    | 1064/2025 [03:07<02:48,  5.69it/s]
Training:  53%|█████▎    | 1065/2025 [03:07<02:48,  5.69it/s]
Training:  53%|█████▎    | 1066/2025 [03:07<02:48,  5.68it/s]
Training:  53%|█████▎    | 1067/2025 [03:07<02:48,  5.69it/s]
Training:  53%|█████▎    | 1068/2025 [03:08<02:48,  5.70it/s]
Training:  53%|█████▎    | 1069/2025 [03:08<02:47,  5.69it/s]
Training:  53%|█████▎    | 1070/2025 [03:08<02:47,  5.70it/s]
Training:  53%|█████▎    | 1071/2025 [03:08<02:47,  5.69it/s]
Training:  53%|█████▎    | 1072/2025 [03:08<02:46,  5.71it/s]
Training:  53%|█████▎    | 1073/2025 [03:09<02:47,  5.70it/s]
Training:  53%|█████▎    | 1074/2025 [03:09<02:47,  5.69it/s]
Training:  53%|█████▎    | 1075/2025 [03:09<02:46,  5.72it/s]
Training:  53%|█████▎    | 1076/2025 [03:09<02:46,  5.70it/s]
Training:  53%|█████▎    | 1077/2025 [03:09<02:46,  5.69it/s]
Training:  53%|█████▎    | 1078/2025 [03:09<02:46,  5.67it/s]
Training:  53%|█████▎    | 1079/2025 [03:10<02:46,  5.69it/s]
Training:  53%|█████▎    | 1080/2025 [03:10<02:46,  5.68it/s]
Training:  53%|█████▎    | 1081/2025 [03:10<02:46,  5.67it/s]
Training:  53%|█████▎    | 1082/2025 [03:10<02:45,  5.69it/s]
Training:  53%|█████▎    | 1083/2025 [03:10<02:45,  5.70it/s]
Training:  54%|█████▎    | 1084/2025 [03:10<02:45,  5.69it/s]
Training:  54%|█████▎    | 1085/2025 [03:11<02:45,  5.68it/s]
Training:  54%|█████▎    | 1086/2025 [03:11<02:45,  5.68it/s]
Training:  54%|█████▎    | 1087/2025 [03:11<02:45,  5.67it/s]
Training:  54%|█████▎    | 1088/2025 [03:11<02:45,  5.67it/s]
Training:  54%|█████▍    | 1089/2025 [03:11<02:44,  5.69it/s]
Training:  54%|█████▍    | 1090/2025 [03:12<02:44,  5.69it/s]
Training:  54%|█████▍    | 1091/2025 [03:12<02:44,  5.68it/s]
Training:  54%|█████▍    | 1092/2025 [03:12<02:44,  5.67it/s]
Training:  54%|█████▍    | 1093/2025 [03:12<02:44,  5.68it/s]
Training:  54%|█████▍    | 1094/2025 [03:12<02:44,  5.68it/s]
Training:  54%|█████▍    | 1095/2025 [03:12<02:44,  5.67it/s]
Training:  54%|█████▍    | 1096/2025 [03:13<02:43,  5.69it/s]
Training:  54%|█████▍    | 1097/2025 [03:13<02:43,  5.67it/s]
Training:  54%|█████▍    | 1098/2025 [03:13<02:43,  5.67it/s]
Training:  54%|█████▍    | 1099/2025 [03:13<02:43,  5.66it/s]
Training:  54%|█████▍    | 1100/2025 [03:13<02:43,  5.67it/s]
Training:  54%|█████▍    | 1101/2025 [03:13<02:42,  5.67it/s]
Training:  54%|█████▍    | 1102/2025 [03:14<02:42,  5.67it/s]
Training:  54%|█████▍    | 1103/2025 [03:14<02:42,  5.69it/s]
Training:  55%|█████▍    | 1104/2025 [03:14<02:41,  5.69it/s]
Training:  55%|█████▍    | 1105/2025 [03:14<02:41,  5.70it/s]
Training:  55%|█████▍    | 1106/2025 [03:14<02:41,  5.68it/s]
Training:  55%|█████▍    | 1107/2025 [03:15<02:41,  5.70it/s]
Training:  55%|█████▍    | 1108/2025 [03:15<02:41,  5.69it/s]
Training:  55%|█████▍    | 1109/2025 [03:15<02:41,  5.68it/s]
Training:  55%|█████▍    | 1110/2025 [03:15<02:40,  5.70it/s]
Training:  55%|█████▍    | 1111/2025 [03:15<02:40,  5.70it/s]
Training:  55%|█████▍    | 1112/2025 [03:15<02:40,  5.69it/s]
Training:  55%|█████▍    | 1113/2025 [03:16<02:40,  5.67it/s]
Training:  55%|█████▌    | 1114/2025 [03:16<02:40,  5.68it/s]
Training:  55%|█████▌    | 1115/2025 [03:16<02:40,  5.67it/s]
Training:  55%|█████▌    | 1116/2025 [03:16<02:40,  5.67it/s]
Training:  55%|█████▌    | 1117/2025 [03:16<02:39,  5.69it/s]
Training:  55%|█████▌    | 1118/2025 [03:16<02:39,  5.69it/s]
Training:  55%|█████▌    | 1119/2025 [03:17<02:39,  5.69it/s]
Training:  55%|█████▌    | 1120/2025 [03:17<02:39,  5.68it/s]
Training:  55%|█████▌    | 1121/2025 [03:17<02:39,  5.68it/s]
Training:  55%|█████▌    | 1122/2025 [03:17<02:39,  5.67it/s]
Training:  55%|█████▌    | 1123/2025 [03:17<02:39,  5.67it/s]
Training:  56%|█████▌    | 1124/2025 [03:18<02:38,  5.70it/s]
Training:  56%|█████▌    | 1125/2025 [03:18<02:38,  5.68it/s]
Training:  56%|█████▌    | 1126/2025 [03:18<02:38,  5.68it/s]
Training:  56%|█████▌    | 1127/2025 [03:18<02:38,  5.68it/s]
Training:  56%|█████▌    | 1128/2025 [03:18<02:37,  5.68it/s]
Training:  56%|█████▌    | 1129/2025 [03:18<02:38,  5.67it/s]
Training:  56%|█████▌    | 1130/2025 [03:19<02:37,  5.67it/s]
Training:  56%|█████▌    | 1131/2025 [03:19<02:37,  5.68it/s]
Training:  56%|█████▌    | 1132/2025 [03:19<02:37,  5.67it/s]
Training:  56%|█████▌    | 1133/2025 [03:19<02:37,  5.67it/s]
Training:  56%|█████▌    | 1134/2025 [03:19<02:37,  5.66it/s]
Training:  56%|█████▌    | 1135/2025 [03:19<02:37,  5.67it/s]
Training:  56%|█████▌    | 1136/2025 [03:20<02:36,  5.67it/s]
Training:  56%|█████▌    | 1137/2025 [03:20<02:37,  5.66it/s]
Training:  56%|█████▌    | 1138/2025 [03:20<02:36,  5.68it/s]
Training:  56%|█████▌    | 1139/2025 [03:20<02:35,  5.69it/s]
Training:  56%|█████▋    | 1140/2025 [03:20<02:35,  5.70it/s]
Training:  56%|█████▋    | 1141/2025 [03:21<02:35,  5.68it/s]
Training:  56%|█████▋    | 1142/2025 [03:21<02:35,  5.68it/s]
Training:  56%|█████▋    | 1143/2025 [03:21<02:35,  5.67it/s]
Training:  56%|█████▋    | 1144/2025 [03:21<02:35,  5.68it/s]
Training:  57%|█████▋    | 1145/2025 [03:21<02:34,  5.69it/s]
Training:  57%|█████▋    | 1146/2025 [03:21<02:34,  5.69it/s]
Training:  57%|█████▋    | 1147/2025 [03:22<02:34,  5.68it/s]
Training:  57%|█████▋    | 1148/2025 [03:22<02:34,  5.67it/s]
Training:  57%|█████▋    | 1149/2025 [03:22<02:33,  5.69it/s]
Training:  57%|█████▋    | 1150/2025 [03:22<02:34,  5.68it/s]
Training:  57%|█████▋    | 1151/2025 [03:22<02:34,  5.67it/s]
Training:  57%|█████▋    | 1152/2025 [03:22<02:33,  5.69it/s]
Training:  57%|█████▋    | 1153/2025 [03:23<02:33,  5.69it/s]
Training:  57%|█████▋    | 1154/2025 [03:23<02:32,  5.70it/s]
Training:  57%|█████▋    | 1155/2025 [03:23<02:32,  5.69it/s]
Training:  57%|█████▋    | 1156/2025 [03:23<02:32,  5.71it/s]
Training:  57%|█████▋    | 1157/2025 [03:23<02:32,  5.70it/s]
Training:  57%|█████▋    | 1158/2025 [03:23<02:32,  5.69it/s]
Training:  57%|█████▋    | 1159/2025 [03:24<02:31,  5.71it/s]
Training:  57%|█████▋    | 1160/2025 [03:24<02:31,  5.70it/s]
Training:  57%|█████▋    | 1161/2025 [03:24<02:31,  5.70it/s]
Training:  57%|█████▋    | 1162/2025 [03:24<02:31,  5.68it/s]
Training:  57%|█████▋    | 1163/2025 [03:24<02:31,  5.69it/s]
Training:  57%|█████▋    | 1164/2025 [03:25<02:31,  5.68it/s]
Training:  58%|█████▊    | 1165/2025 [03:25<02:31,  5.66it/s]
Training:  58%|█████▊    | 1166/2025 [03:25<02:31,  5.68it/s]
Training:  58%|█████▊    | 1167/2025 [03:25<02:31,  5.67it/s]
Training:  58%|█████▊    | 1168/2025 [03:25<02:30,  5.68it/s]
Training:  58%|█████▊    | 1169/2025 [03:25<02:30,  5.67it/s]
Training:  58%|█████▊    | 1170/2025 [03:26<02:30,  5.69it/s]
Training:  58%|█████▊    | 1171/2025 [03:26<02:30,  5.68it/s]
Training:  58%|█████▊    | 1172/2025 [03:26<02:30,  5.66it/s]
Training:  58%|█████▊    | 1173/2025 [03:26<02:29,  5.69it/s]
Training:  58%|█████▊    | 1174/2025 [03:26<02:30,  5.67it/s]
Training:  58%|█████▊    | 1175/2025 [03:26<02:29,  5.67it/s]
Training:  58%|█████▊    | 1176/2025 [03:27<02:29,  5.68it/s]
Training:  58%|█████▊    | 1177/2025 [03:27<02:28,  5.70it/s]
Training:  58%|█████▊    | 1178/2025 [03:27<02:28,  5.68it/s]
Training:  58%|█████▊    | 1179/2025 [03:27<02:28,  5.68it/s]
Training:  58%|█████▊    | 1180/2025 [03:27<02:28,  5.68it/s]
Training:  58%|█████▊    | 1181/2025 [03:28<02:28,  5.68it/s]
Training:  58%|█████▊    | 1182/2025 [03:28<02:28,  5.68it/s]
Training:  58%|█████▊    | 1183/2025 [03:28<02:28,  5.67it/s]
Training:  58%|█████▊    | 1184/2025 [03:28<02:28,  5.67it/s]
Training:  59%|█████▊    | 1185/2025 [03:28<02:28,  5.67it/s]
Training:  59%|█████▊    | 1186/2025 [03:28<02:28,  5.66it/s]
Training:  59%|█████▊    | 1187/2025 [03:29<02:27,  5.68it/s]
Training:  59%|█████▊    | 1188/2025 [03:29<02:27,  5.67it/s]
Training:  59%|█████▊    | 1189/2025 [03:29<02:27,  5.67it/s]
Training:  59%|█████▉    | 1190/2025 [03:29<02:27,  5.68it/s]
Training:  59%|█████▉    | 1191/2025 [03:29<02:26,  5.70it/s]
Training:  59%|█████▉    | 1192/2025 [03:29<02:26,  5.68it/s]
Training:  59%|█████▉    | 1193/2025 [03:30<02:26,  5.67it/s]
Training:  59%|█████▉    | 1194/2025 [03:30<02:25,  5.69it/s]
Training:  59%|█████▉    | 1195/2025 [03:30<02:25,  5.70it/s]
Training:  59%|█████▉    | 1196/2025 [03:30<02:25,  5.69it/s]
Training:  59%|█████▉    | 1197/2025 [03:30<02:25,  5.68it/s]
Training:  59%|█████▉    | 1198/2025 [03:31<02:25,  5.68it/s]
Training:  59%|█████▉    | 1199/2025 [03:31<02:25,  5.69it/s]
Training:  59%|█████▉    | 1200/2025 [03:31<02:25,  5.68it/s]
Training:  59%|█████▉    | 1201/2025 [03:31<02:24,  5.69it/s]
Training:  59%|█████▉    | 1202/2025 [03:31<02:25,  5.67it/s]
Training:  59%|█████▉    | 1203/2025 [03:31<02:25,  5.67it/s]
Training:  59%|█████▉    | 1204/2025 [03:32<02:24,  5.68it/s]
Training:  60%|█████▉    | 1205/2025 [03:32<02:24,  5.68it/s]
Training:  60%|█████▉    | 1206/2025 [03:32<02:24,  5.68it/s]
Training:  60%|█████▉    | 1207/2025 [03:32<02:24,  5.66it/s]
Training:  60%|█████▉    | 1208/2025 [03:32<02:23,  5.68it/s]
Training:  60%|█████▉    | 1209/2025 [03:32<02:23,  5.69it/s]
Training:  60%|█████▉    | 1210/2025 [03:33<02:23,  5.70it/s]
Training:  60%|█████▉    | 1211/2025 [03:33<02:23,  5.68it/s]
Training:  60%|█████▉    | 1212/2025 [03:33<02:23,  5.68it/s]
Training:  60%|█████▉    | 1213/2025 [03:33<02:22,  5.69it/s]
Training:  60%|█████▉    | 1214/2025 [03:33<02:22,  5.67it/s]
Training:  60%|██████    | 1215/2025 [03:34<02:22,  5.69it/s]
Training:  60%|██████    | 1216/2025 [03:34<02:22,  5.68it/s]
Training:  60%|██████    | 1217/2025 [03:34<02:22,  5.68it/s]
Training:  60%|██████    | 1218/2025 [03:34<02:22,  5.67it/s]
Training:  60%|██████    | 1219/2025 [03:34<02:21,  5.68it/s]
Training:  60%|██████    | 1220/2025 [03:34<02:21,  5.67it/s]
Training:  60%|██████    | 1221/2025 [03:35<02:21,  5.67it/s]
Training:  60%|██████    | 1222/2025 [03:35<02:21,  5.69it/s]
Training:  60%|██████    | 1223/2025 [03:35<02:21,  5.69it/s]
Training:  60%|██████    | 1224/2025 [03:35<02:20,  5.68it/s]
Training:  60%|██████    | 1225/2025 [03:35<02:21,  5.67it/s]
Training:  61%|██████    | 1226/2025 [03:35<02:20,  5.67it/s]
Training:  61%|██████    | 1227/2025 [03:36<02:20,  5.66it/s]
Training:  61%|██████    | 1228/2025 [03:36<02:20,  5.66it/s]
Training:  61%|██████    | 1229/2025 [03:36<02:20,  5.68it/s]
Training:  61%|██████    | 1230/2025 [03:36<02:19,  5.68it/s]
Training:  61%|██████    | 1231/2025 [03:36<02:19,  5.70it/s]
Training:  61%|██████    | 1232/2025 [03:37<02:19,  5.68it/s]
Training:  61%|██████    | 1233/2025 [03:37<02:19,  5.69it/s]
Training:  61%|██████    | 1234/2025 [03:37<02:19,  5.69it/s]
Training:  61%|██████    | 1235/2025 [03:37<02:19,  5.68it/s]
Training:  61%|██████    | 1236/2025 [03:37<02:18,  5.69it/s]
Training:  61%|██████    | 1237/2025 [03:37<02:18,  5.67it/s]
Training:  61%|██████    | 1238/2025 [03:38<02:18,  5.68it/s]
Training:  61%|██████    | 1239/2025 [03:38<02:18,  5.67it/s]
Training:  61%|██████    | 1240/2025 [03:38<02:18,  5.67it/s]
Training:  61%|██████▏   | 1241/2025 [03:38<02:18,  5.67it/s]
Training:  61%|██████▏   | 1242/2025 [03:38<02:18,  5.66it/s]
Training:  61%|██████▏   | 1243/2025 [03:38<02:17,  5.68it/s]
Training:  61%|██████▏   | 1244/2025 [03:39<02:17,  5.68it/s]
Training:  61%|██████▏   | 1245/2025 [03:39<02:17,  5.68it/s]
Training:  62%|██████▏   | 1246/2025 [03:39<02:17,  5.67it/s]
Training:  62%|██████▏   | 1247/2025 [03:39<02:17,  5.67it/s]
Training:  62%|██████▏   | 1248/2025 [03:39<02:17,  5.67it/s]
Training:  62%|██████▏   | 1249/2025 [03:40<02:17,  5.66it/s]
Training:  62%|██████▏   | 1250/2025 [03:40<02:16,  5.68it/s]
Training:  62%|██████▏   | 1251/2025 [03:40<02:16,  5.68it/s]
Training:  62%|██████▏   | 1252/2025 [03:40<02:15,  5.69it/s]
Training:  62%|██████▏   | 1253/2025 [03:40<02:16,  5.67it/s]
Training:  62%|██████▏   | 1254/2025 [03:40<02:15,  5.67it/s]
Training:  62%|██████▏   | 1255/2025 [03:41<02:15,  5.67it/s]
Training:  62%|██████▏   | 1256/2025 [03:41<02:15,  5.67it/s]
Training:  62%|██████▏   | 1257/2025 [03:41<02:15,  5.68it/s]
Training:  62%|██████▏   | 1258/2025 [03:41<02:14,  5.68it/s]
Training:  62%|██████▏   | 1259/2025 [03:41<02:14,  5.68it/s]
Training:  62%|██████▏   | 1260/2025 [03:41<02:14,  5.67it/s]
Training:  62%|██████▏   | 1261/2025 [03:42<02:14,  5.67it/s]
Training:  62%|██████▏   | 1262/2025 [03:42<02:14,  5.66it/s]
Training:  62%|██████▏   | 1263/2025 [03:42<02:14,  5.66it/s]
Training:  62%|██████▏   | 1264/2025 [03:42<02:13,  5.68it/s]
Training:  62%|██████▏   | 1265/2025 [03:42<02:14,  5.67it/s]
Training:  63%|██████▎   | 1266/2025 [03:43<02:13,  5.67it/s]
Training:  63%|██████▎   | 1267/2025 [03:43<02:13,  5.66it/s]
Training:  63%|██████▎   | 1268/2025 [03:43<02:13,  5.67it/s]
Training:  63%|██████▎   | 1269/2025 [03:43<02:13,  5.66it/s]
Training:  63%|██████▎   | 1270/2025 [03:43<02:13,  5.66it/s]
Training:  63%|██████▎   | 1271/2025 [03:43<02:12,  5.68it/s]
Training:  63%|██████▎   | 1272/2025 [03:44<02:12,  5.68it/s]
Training:  63%|██████▎   | 1273/2025 [03:44<02:12,  5.68it/s]
Training:  63%|██████▎   | 1274/2025 [03:44<02:12,  5.67it/s]
Training:  63%|██████▎   | 1275/2025 [03:44<02:11,  5.68it/s]
Training:  63%|██████▎   | 1276/2025 [03:44<02:11,  5.68it/s]
Training:  63%|██████▎   | 1277/2025 [03:44<02:11,  5.67it/s]
Training:  63%|██████▎   | 1278/2025 [03:45<02:11,  5.69it/s]
Training:  63%|██████▎   | 1279/2025 [03:45<02:11,  5.67it/s]
Training:  63%|██████▎   | 1280/2025 [03:45<02:11,  5.67it/s]
Training:  63%|██████▎   | 1281/2025 [03:45<02:11,  5.66it/s]
Training:  63%|██████▎   | 1282/2025 [03:45<02:11,  5.66it/s]
Training:  63%|██████▎   | 1283/2025 [03:46<02:11,  5.66it/s]
Training:  63%|██████▎   | 1284/2025 [03:46<02:10,  5.66it/s]
Training:  63%|██████▎   | 1285/2025 [03:46<02:10,  5.68it/s]
Training:  64%|██████▎   | 1286/2025 [03:46<02:10,  5.67it/s]
Training:  64%|██████▎   | 1287/2025 [03:46<02:10,  5.67it/s]
Training:  64%|██████▎   | 1288/2025 [03:46<02:10,  5.66it/s]
Training:  64%|██████▎   | 1289/2025 [03:47<02:10,  5.66it/s]
Training:  64%|██████▎   | 1290/2025 [03:47<02:09,  5.66it/s]
Training:  64%|██████▍   | 1291/2025 [03:47<02:09,  5.66it/s]
Training:  64%|██████▍   | 1292/2025 [03:47<02:09,  5.68it/s]
Training:  64%|██████▍   | 1293/2025 [03:47<02:08,  5.68it/s]
Training:  64%|██████▍   | 1294/2025 [03:47<02:08,  5.68it/s]
Training:  64%|██████▍   | 1295/2025 [03:48<02:08,  5.67it/s]
Training:  64%|██████▍   | 1296/2025 [03:48<02:08,  5.67it/s]
Training:  64%|██████▍   | 1297/2025 [03:48<02:08,  5.67it/s]
Training:  64%|██████▍   | 1298/2025 [03:48<02:08,  5.66it/s]
Training:  64%|██████▍   | 1299/2025 [03:48<02:07,  5.67it/s]
Training:  64%|██████▍   | 1300/2025 [03:49<02:07,  5.68it/s]
Training:  64%|██████▍   | 1301/2025 [03:49<02:07,  5.68it/s]
Training:  64%|██████▍   | 1302/2025 [03:49<02:07,  5.67it/s]
Training:  64%|██████▍   | 1303/2025 [03:49<02:07,  5.67it/s]
Training:  64%|██████▍   | 1304/2025 [03:49<02:07,  5.67it/s]
Training:  64%|██████▍   | 1305/2025 [03:49<02:07,  5.66it/s]
Training:  64%|██████▍   | 1306/2025 [03:50<02:06,  5.68it/s]
Training:  65%|██████▍   | 1307/2025 [03:50<02:06,  5.67it/s]
Training:  65%|██████▍   | 1308/2025 [03:50<02:06,  5.68it/s]
Training:  65%|██████▍   | 1309/2025 [03:50<02:05,  5.69it/s]
Training:  65%|██████▍   | 1310/2025 [03:50<02:05,  5.68it/s]
Training:  65%|██████▍   | 1311/2025 [03:50<02:05,  5.68it/s]
Training:  65%|██████▍   | 1312/2025 [03:51<02:05,  5.67it/s]
Training:  65%|██████▍   | 1313/2025 [03:51<02:05,  5.68it/s]
Training:  65%|██████▍   | 1314/2025 [03:51<02:05,  5.67it/s]
Training:  65%|██████▍   | 1315/2025 [03:51<02:04,  5.69it/s]
Training:  65%|██████▍   | 1316/2025 [03:51<02:04,  5.67it/s]
Training:  65%|██████▌   | 1317/2025 [03:52<02:04,  5.67it/s]
Training:  65%|██████▌   | 1318/2025 [03:52<02:04,  5.67it/s]
Training:  65%|██████▌   | 1319/2025 [03:52<02:04,  5.68it/s]
Training:  65%|██████▌   | 1320/2025 [03:52<02:03,  5.69it/s]
Training:  65%|██████▌   | 1321/2025 [03:52<02:03,  5.68it/s]
Training:  65%|██████▌   | 1322/2025 [03:52<02:03,  5.68it/s]
Training:  65%|██████▌   | 1323/2025 [03:53<02:03,  5.67it/s]
Training:  65%|██████▌   | 1324/2025 [03:53<02:03,  5.67it/s]
Training:  65%|██████▌   | 1325/2025 [03:53<02:03,  5.67it/s]
Training:  65%|██████▌   | 1326/2025 [03:53<02:03,  5.67it/s]
Training:  66%|██████▌   | 1327/2025 [03:53<02:02,  5.70it/s]
Training:  66%|██████▌   | 1328/2025 [03:53<02:02,  5.70it/s]
Training:  66%|██████▌   | 1329/2025 [03:54<02:02,  5.69it/s]
Training:  66%|██████▌   | 1330/2025 [03:54<02:02,  5.69it/s]
Training:  66%|██████▌   | 1331/2025 [03:54<02:02,  5.68it/s]
Training:  66%|██████▌   | 1332/2025 [03:54<02:02,  5.68it/s]
Training:  66%|██████▌   | 1333/2025 [03:54<02:02,  5.67it/s]
Training:  66%|██████▌   | 1334/2025 [03:54<02:01,  5.69it/s]
Training:  66%|██████▌   | 1335/2025 [03:55<02:01,  5.67it/s]
Training:  66%|██████▌   | 1336/2025 [03:55<02:01,  5.69it/s]
Training:  66%|██████▌   | 1337/2025 [03:55<02:00,  5.69it/s]
Training:  66%|██████▌   | 1338/2025 [03:55<02:00,  5.70it/s]
Training:  66%|██████▌   | 1339/2025 [03:55<02:00,  5.70it/s]
Training:  66%|██████▌   | 1340/2025 [03:56<02:00,  5.70it/s]
Training:  66%|██████▌   | 1341/2025 [03:56<01:59,  5.72it/s]
Training:  66%|██████▋   | 1342/2025 [03:56<01:59,  5.71it/s]
Training:  66%|██████▋   | 1343/2025 [03:56<01:59,  5.70it/s]
Training:  66%|██████▋   | 1344/2025 [03:56<01:59,  5.68it/s]
Training:  66%|██████▋   | 1345/2025 [03:56<01:59,  5.70it/s]
Training:  66%|██████▋   | 1346/2025 [03:57<01:59,  5.68it/s]
Training:  67%|██████▋   | 1347/2025 [03:57<01:59,  5.68it/s]
Training:  67%|██████▋   | 1348/2025 [03:57<01:58,  5.69it/s]
Training:  67%|██████▋   | 1349/2025 [03:57<01:59,  5.67it/s]
Training:  67%|██████▋   | 1350/2025 [03:57<01:59,  5.67it/s]
Training:  67%|██████▋   | 1351/2025 [03:57<01:59,  5.66it/s]
Training:  67%|██████▋   | 1352/2025 [03:58<01:58,  5.67it/s]
Training:  67%|██████▋   | 1353/2025 [03:58<01:58,  5.67it/s]
Training:  67%|██████▋   | 1354/2025 [03:58<01:58,  5.67it/s]
Training:  67%|██████▋   | 1355/2025 [03:58<01:57,  5.68it/s]
Training:  67%|██████▋   | 1356/2025 [03:58<01:57,  5.68it/s]
Training:  67%|██████▋   | 1357/2025 [03:59<01:57,  5.68it/s]
Training:  67%|██████▋   | 1358/2025 [03:59<01:57,  5.67it/s]
Training:  67%|██████▋   | 1359/2025 [03:59<01:57,  5.67it/s]
Training:  67%|██████▋   | 1360/2025 [03:59<01:57,  5.67it/s]
Training:  67%|██████▋   | 1361/2025 [03:59<01:57,  5.66it/s]
Training:  67%|██████▋   | 1362/2025 [03:59<01:56,  5.68it/s]
Training:  67%|██████▋   | 1363/2025 [04:00<01:56,  5.68it/s]
Training:  67%|██████▋   | 1364/2025 [04:00<01:56,  5.70it/s]
Training:  67%|██████▋   | 1365/2025 [04:00<01:56,  5.68it/s]
Training:  67%|██████▋   | 1366/2025 [04:00<01:55,  5.69it/s]
Training:  68%|██████▊   | 1367/2025 [04:00<01:55,  5.68it/s]
Training:  68%|██████▊   | 1368/2025 [04:00<01:55,  5.67it/s]
Training:  68%|██████▊   | 1369/2025 [04:01<01:55,  5.69it/s]
Training:  68%|██████▊   | 1370/2025 [04:01<01:55,  5.69it/s]
Training:  68%|██████▊   | 1371/2025 [04:01<01:55,  5.68it/s]
Training:  68%|██████▊   | 1372/2025 [04:01<01:55,  5.67it/s]
Training:  68%|██████▊   | 1373/2025 [04:01<01:54,  5.68it/s]
Training:  68%|██████▊   | 1374/2025 [04:02<01:54,  5.68it/s]
Training:  68%|██████▊   | 1375/2025 [04:02<01:54,  5.68it/s]
Training:  68%|██████▊   | 1376/2025 [04:02<01:53,  5.70it/s]
Training:  68%|██████▊   | 1377/2025 [04:02<01:54,  5.68it/s]
Training:  68%|██████▊   | 1378/2025 [04:02<01:53,  5.68it/s]
Training:  68%|██████▊   | 1379/2025 [04:02<01:53,  5.68it/s]
Training:  68%|██████▊   | 1380/2025 [04:03<01:53,  5.69it/s]
Training:  68%|██████▊   | 1381/2025 [04:03<01:53,  5.68it/s]
Training:  68%|██████▊   | 1382/2025 [04:03<01:53,  5.67it/s]
Training:  68%|██████▊   | 1383/2025 [04:03<01:52,  5.69it/s]
Training:  68%|██████▊   | 1384/2025 [04:03<01:52,  5.68it/s]
Training:  68%|██████▊   | 1385/2025 [04:03<01:52,  5.69it/s]
Training:  68%|██████▊   | 1386/2025 [04:04<01:52,  5.68it/s]
Training:  68%|██████▊   | 1387/2025 [04:04<01:52,  5.67it/s]
Training:  69%|██████▊   | 1388/2025 [04:04<01:52,  5.67it/s]
Training:  69%|██████▊   | 1389/2025 [04:04<01:52,  5.66it/s]
Training:  69%|██████▊   | 1390/2025 [04:04<01:51,  5.68it/s]
Training:  69%|██████▊   | 1391/2025 [04:05<01:51,  5.67it/s]
Training:  69%|██████▊   | 1392/2025 [04:05<01:51,  5.67it/s]
Training:  69%|██████▉   | 1393/2025 [04:05<01:51,  5.66it/s]
Training:  69%|██████▉   | 1394/2025 [04:05<01:51,  5.67it/s]
Training:  69%|██████▉   | 1395/2025 [04:05<01:51,  5.66it/s]
Training:  69%|██████▉   | 1396/2025 [04:05<01:51,  5.66it/s]
Training:  69%|██████▉   | 1397/2025 [04:06<01:50,  5.68it/s]
Training:  69%|██████▉   | 1398/2025 [04:06<01:50,  5.67it/s]
Training:  69%|██████▉   | 1399/2025 [04:06<01:50,  5.67it/s]
Training:  69%|██████▉   | 1400/2025 [04:06<01:50,  5.66it/s]
Training:  69%|██████▉   | 1401/2025 [04:06<01:50,  5.66it/s]
Training:  69%|██████▉   | 1402/2025 [04:06<01:50,  5.66it/s]
Training:  69%|██████▉   | 1403/2025 [04:07<01:49,  5.66it/s]
Training:  69%|██████▉   | 1404/2025 [04:07<01:49,  5.69it/s]
Training:  69%|██████▉   | 1405/2025 [04:07<01:48,  5.69it/s]
Training:  69%|██████▉   | 1406/2025 [04:07<01:48,  5.69it/s]
Training:  69%|██████▉   | 1407/2025 [04:07<01:48,  5.68it/s]
Training:  70%|██████▉   | 1408/2025 [04:08<01:48,  5.68it/s]
Training:  70%|██████▉   | 1409/2025 [04:08<01:48,  5.68it/s]
Training:  70%|██████▉   | 1410/2025 [04:08<01:48,  5.68it/s]
Training:  70%|██████▉   | 1411/2025 [04:08<01:47,  5.69it/s]
Training:  70%|██████▉   | 1412/2025 [04:08<01:48,  5.68it/s]
Training:  70%|██████▉   | 1413/2025 [04:08<01:47,  5.69it/s]
Training:  70%|██████▉   | 1414/2025 [04:09<01:47,  5.68it/s]
Training:  70%|██████▉   | 1415/2025 [04:09<01:47,  5.68it/s]
Training:  70%|██████▉   | 1416/2025 [04:09<01:47,  5.67it/s]
Training:  70%|██████▉   | 1417/2025 [04:09<01:47,  5.67it/s]
Training:  70%|███████   | 1418/2025 [04:09<01:46,  5.70it/s]
Training:  70%|███████   | 1419/2025 [04:09<01:46,  5.70it/s]
Training:  70%|███████   | 1420/2025 [04:10<01:46,  5.69it/s]
Training:  70%|███████   | 1421/2025 [04:10<01:46,  5.68it/s]
Training:  70%|███████   | 1422/2025 [04:10<01:45,  5.69it/s]
Training:  70%|███████   | 1423/2025 [04:10<01:45,  5.68it/s]
Training:  70%|███████   | 1424/2025 [04:10<01:45,  5.68it/s]
Training:  70%|███████   | 1425/2025 [04:11<01:45,  5.69it/s]
Training:  70%|███████   | 1426/2025 [04:11<01:45,  5.69it/s]
Training:  70%|███████   | 1427/2025 [04:11<01:45,  5.69it/s]
Training:  71%|███████   | 1428/2025 [04:11<01:45,  5.68it/s]
Training:  71%|███████   | 1429/2025 [04:11<01:44,  5.69it/s]
Training:  71%|███████   | 1430/2025 [04:11<01:44,  5.68it/s]
Training:  71%|███████   | 1431/2025 [04:12<01:44,  5.69it/s]
Training:  71%|███████   | 1432/2025 [04:12<01:44,  5.70it/s]
Training:  71%|███████   | 1433/2025 [04:12<01:44,  5.68it/s]
Training:  71%|███████   | 1434/2025 [04:12<01:44,  5.67it/s]
Training:  71%|███████   | 1435/2025 [04:12<01:44,  5.67it/s]
Training:  71%|███████   | 1436/2025 [04:12<01:43,  5.67it/s]
Training:  71%|███████   | 1437/2025 [04:13<01:43,  5.67it/s]
Training:  71%|███████   | 1438/2025 [04:13<01:43,  5.67it/s]
Training:  71%|███████   | 1439/2025 [04:13<01:43,  5.69it/s]
Training:  71%|███████   | 1440/2025 [04:13<01:43,  5.67it/s]
Training:  71%|███████   | 1441/2025 [04:13<01:42,  5.67it/s]
Training:  71%|███████   | 1442/2025 [04:14<01:42,  5.67it/s]
Training:  71%|███████▏  | 1443/2025 [04:14<01:42,  5.69it/s]
Training:  71%|███████▏  | 1444/2025 [04:14<01:42,  5.68it/s]
Training:  71%|███████▏  | 1445/2025 [04:14<01:42,  5.68it/s]
Training:  71%|███████▏  | 1446/2025 [04:14<01:41,  5.70it/s]
Training:  71%|███████▏  | 1447/2025 [04:14<01:41,  5.70it/s]
Training:  72%|███████▏  | 1448/2025 [04:15<01:41,  5.69it/s]
Training:  72%|███████▏  | 1449/2025 [04:15<01:41,  5.68it/s]
Training:  72%|███████▏  | 1450/2025 [04:15<01:41,  5.67it/s]
Training:  72%|███████▏  | 1451/2025 [04:15<01:41,  5.67it/s]
Training:  72%|███████▏  | 1452/2025 [04:15<01:41,  5.66it/s]
Training:  72%|███████▏  | 1453/2025 [04:15<01:40,  5.69it/s]
Training:  72%|███████▏  | 1454/2025 [04:16<01:40,  5.68it/s]
Training:  72%|███████▏  | 1455/2025 [04:16<01:40,  5.67it/s]
Training:  72%|███████▏  | 1456/2025 [04:16<01:40,  5.66it/s]
Training:  72%|███████▏  | 1457/2025 [04:16<01:40,  5.67it/s]
Training:  72%|███████▏  | 1458/2025 [04:16<01:39,  5.68it/s]
Training:  72%|███████▏  | 1459/2025 [04:17<01:39,  5.68it/s]
Training:  72%|███████▏  | 1460/2025 [04:17<01:39,  5.69it/s]
Training:  72%|███████▏  | 1461/2025 [04:17<01:39,  5.67it/s]
Training:  72%|███████▏  | 1462/2025 [04:17<01:38,  5.69it/s]
Training:  72%|███████▏  | 1463/2025 [04:17<01:38,  5.68it/s]
Training:  72%|███████▏  | 1464/2025 [04:17<01:38,  5.69it/s]
Training:  72%|███████▏  | 1465/2025 [04:18<01:38,  5.68it/s]
Training:  72%|███████▏  | 1466/2025 [04:18<01:38,  5.67it/s]
Training:  72%|███████▏  | 1467/2025 [04:18<01:38,  5.69it/s]
Training:  72%|███████▏  | 1468/2025 [04:18<01:38,  5.68it/s]
Training:  73%|███████▎  | 1469/2025 [04:18<01:37,  5.67it/s]
Training:  73%|███████▎  | 1470/2025 [04:18<01:37,  5.67it/s]
Training:  73%|███████▎  | 1471/2025 [04:19<01:37,  5.67it/s]
Training:  73%|███████▎  | 1472/2025 [04:19<01:37,  5.67it/s]
Training:  73%|███████▎  | 1473/2025 [04:19<01:37,  5.68it/s]
Training:  73%|███████▎  | 1474/2025 [04:19<01:36,  5.69it/s]
Training:  73%|███████▎  | 1475/2025 [04:19<01:36,  5.69it/s]
Training:  73%|███████▎  | 1476/2025 [04:19<01:36,  5.69it/s]
Training:  73%|███████▎  | 1477/2025 [04:20<01:36,  5.68it/s]
Training:  73%|███████▎  | 1478/2025 [04:20<01:36,  5.67it/s]
Training:  73%|███████▎  | 1479/2025 [04:20<01:36,  5.67it/s]
Training:  73%|███████▎  | 1480/2025 [04:20<01:36,  5.67it/s]
Training:  73%|███████▎  | 1481/2025 [04:20<01:35,  5.69it/s]
Training:  73%|███████▎  | 1482/2025 [04:21<01:35,  5.69it/s]
Training:  73%|███████▎  | 1483/2025 [04:21<01:35,  5.68it/s]
Training:  73%|███████▎  | 1484/2025 [04:21<01:35,  5.66it/s]
Training:  73%|███████▎  | 1485/2025 [04:21<01:35,  5.67it/s]
Training:  73%|███████▎  | 1486/2025 [04:21<01:35,  5.67it/s]
Training:  73%|███████▎  | 1487/2025 [04:21<01:35,  5.66it/s]
Training:  73%|███████▎  | 1488/2025 [04:22<01:34,  5.68it/s]
Training:  74%|███████▎  | 1489/2025 [04:22<01:34,  5.67it/s]
Training:  74%|███████▎  | 1490/2025 [04:22<01:34,  5.67it/s]
Training:  74%|███████▎  | 1491/2025 [04:22<01:34,  5.66it/s]
Training:  74%|███████▎  | 1492/2025 [04:22<01:34,  5.66it/s]
Training:  74%|███████▎  | 1493/2025 [04:22<01:33,  5.66it/s]
Training:  74%|███████▍  | 1494/2025 [04:23<01:33,  5.66it/s]
Training:  74%|███████▍  | 1495/2025 [04:23<01:33,  5.68it/s]
Training:  74%|███████▍  | 1496/2025 [04:23<01:33,  5.69it/s]
Training:  74%|███████▍  | 1497/2025 [04:23<01:32,  5.68it/s]
Training:  74%|███████▍  | 1498/2025 [04:23<01:32,  5.69it/s]
Training:  74%|███████▍  | 1499/2025 [04:24<01:32,  5.68it/s]
Training:  74%|███████▍  | 1500/2025 [04:24<01:32,  5.68it/s]
Training:  74%|███████▍  | 1501/2025 [04:24<01:32,  5.68it/s]
Training:  74%|███████▍  | 1502/2025 [04:24<01:31,  5.69it/s]
Training:  74%|███████▍  | 1503/2025 [04:24<01:31,  5.69it/s]
Training:  74%|███████▍  | 1504/2025 [04:24<01:31,  5.69it/s]
Training:  74%|███████▍  | 1505/2025 [04:25<01:31,  5.67it/s]
Training:  74%|███████▍  | 1506/2025 [04:25<01:31,  5.67it/s]
Training:  74%|███████▍  | 1507/2025 [04:25<01:31,  5.67it/s]
Training:  74%|███████▍  | 1508/2025 [04:25<01:31,  5.67it/s]
Training:  75%|███████▍  | 1509/2025 [04:25<01:30,  5.70it/s]
Training:  75%|███████▍  | 1510/2025 [04:25<01:30,  5.69it/s]
Training:  75%|███████▍  | 1511/2025 [04:26<01:30,  5.68it/s]
Training:  75%|███████▍  | 1512/2025 [04:26<01:30,  5.67it/s]
Training:  75%|███████▍  | 1513/2025 [04:26<01:30,  5.68it/s]
Training:  75%|███████▍  | 1514/2025 [04:26<01:29,  5.69it/s]
Training:  75%|███████▍  | 1515/2025 [04:26<01:29,  5.68it/s]
Training:  75%|███████▍  | 1516/2025 [04:27<01:29,  5.69it/s]
Training:  75%|███████▍  | 1517/2025 [04:27<01:29,  5.68it/s]
Training:  75%|███████▍  | 1518/2025 [04:27<01:29,  5.68it/s]
Training:  75%|███████▌  | 1519/2025 [04:27<01:29,  5.68it/s]
Training:  75%|███████▌  | 1520/2025 [04:27<01:28,  5.68it/s]
Training:  75%|███████▌  | 1521/2025 [04:27<01:28,  5.68it/s]
Training:  75%|███████▌  | 1522/2025 [04:28<01:28,  5.67it/s]
Training:  75%|███████▌  | 1523/2025 [04:28<01:28,  5.69it/s]
Training:  75%|███████▌  | 1524/2025 [04:28<01:28,  5.67it/s]
Training:  75%|███████▌  | 1525/2025 [04:28<01:27,  5.69it/s]
Training:  75%|███████▌  | 1526/2025 [04:28<01:27,  5.68it/s]
Training:  75%|███████▌  | 1527/2025 [04:28<01:27,  5.68it/s]
Training:  75%|███████▌  | 1528/2025 [04:29<01:27,  5.68it/s]
Training:  76%|███████▌  | 1529/2025 [04:29<01:27,  5.67it/s]
Training:  76%|███████▌  | 1530/2025 [04:29<01:27,  5.69it/s]
Training:  76%|███████▌  | 1531/2025 [04:29<01:27,  5.67it/s]
Training:  76%|███████▌  | 1532/2025 [04:29<01:26,  5.67it/s]
Training:  76%|███████▌  | 1533/2025 [04:30<01:26,  5.66it/s]
Training:  76%|███████▌  | 1534/2025 [04:30<01:26,  5.67it/s]
Training:  76%|███████▌  | 1535/2025 [04:30<01:26,  5.66it/s]
Training:  76%|███████▌  | 1536/2025 [04:30<01:26,  5.66it/s]
Training:  76%|███████▌  | 1537/2025 [04:30<01:25,  5.68it/s]
Training:  76%|███████▌  | 1538/2025 [04:30<01:25,  5.67it/s]
Training:  76%|███████▌  | 1539/2025 [04:31<01:25,  5.67it/s]
Training:  76%|███████▌  | 1540/2025 [04:31<01:25,  5.67it/s]
Training:  76%|███████▌  | 1541/2025 [04:31<01:25,  5.66it/s]
Training:  76%|███████▌  | 1542/2025 [04:31<01:25,  5.67it/s]
Training:  76%|███████▌  | 1543/2025 [04:31<01:25,  5.66it/s]
Training:  76%|███████▌  | 1544/2025 [04:31<01:24,  5.67it/s]
Training:  76%|███████▋  | 1545/2025 [04:32<01:24,  5.68it/s]
Training:  76%|███████▋  | 1546/2025 [04:32<01:24,  5.69it/s]
Training:  76%|███████▋  | 1547/2025 [04:32<01:24,  5.67it/s]
Training:  76%|███████▋  | 1548/2025 [04:32<01:24,  5.67it/s]
Training:  76%|███████▋  | 1549/2025 [04:32<01:23,  5.68it/s]
Training:  77%|███████▋  | 1550/2025 [04:33<01:23,  5.68it/s]
Training:  77%|███████▋  | 1551/2025 [04:33<01:23,  5.70it/s]
Training:  77%|███████▋  | 1552/2025 [04:33<01:23,  5.68it/s]
Training:  77%|███████▋  | 1553/2025 [04:33<01:23,  5.68it/s]
Training:  77%|███████▋  | 1554/2025 [04:33<01:23,  5.67it/s]
Training:  77%|███████▋  | 1555/2025 [04:33<01:22,  5.67it/s]
Training:  77%|███████▋  | 1556/2025 [04:34<01:22,  5.67it/s]
Training:  77%|███████▋  | 1557/2025 [04:34<01:22,  5.66it/s]
Training:  77%|███████▋  | 1558/2025 [04:34<01:22,  5.68it/s]
Training:  77%|███████▋  | 1559/2025 [04:34<01:21,  5.69it/s]
Training:  77%|███████▋  | 1560/2025 [04:34<01:21,  5.68it/s]
Training:  77%|███████▋  | 1561/2025 [04:34<01:21,  5.68it/s]
Training:  77%|███████▋  | 1562/2025 [04:35<01:21,  5.70it/s]
Training:  77%|███████▋  | 1563/2025 [04:35<01:21,  5.69it/s]
Training:  77%|███████▋  | 1564/2025 [04:35<01:21,  5.67it/s]
Training:  77%|███████▋  | 1565/2025 [04:35<01:20,  5.69it/s]
Training:  77%|███████▋  | 1566/2025 [04:35<01:20,  5.68it/s]
Training:  77%|███████▋  | 1567/2025 [04:36<01:20,  5.69it/s]
Training:  77%|███████▋  | 1568/2025 [04:36<01:20,  5.68it/s]
Training:  77%|███████▋  | 1569/2025 [04:36<01:20,  5.68it/s]
Training:  78%|███████▊  | 1570/2025 [04:36<01:20,  5.68it/s]
Training:  78%|███████▊  | 1571/2025 [04:36<01:19,  5.68it/s]
Training:  78%|███████▊  | 1572/2025 [04:36<01:19,  5.70it/s]
Training:  78%|███████▊  | 1573/2025 [04:37<01:19,  5.69it/s]
Training:  78%|███████▊  | 1574/2025 [04:37<01:19,  5.69it/s]
Training:  78%|███████▊  | 1575/2025 [04:37<01:19,  5.68it/s]
Training:  78%|███████▊  | 1576/2025 [04:37<01:19,  5.68it/s]
Training:  78%|███████▊  | 1577/2025 [04:37<01:18,  5.67it/s]
Training:  78%|███████▊  | 1578/2025 [04:37<01:18,  5.66it/s]
Training:  78%|███████▊  | 1579/2025 [04:38<01:18,  5.68it/s]
Training:  78%|███████▊  | 1580/2025 [04:38<01:18,  5.67it/s]
Training:  78%|███████▊  | 1581/2025 [04:38<01:18,  5.67it/s]
Training:  78%|███████▊  | 1582/2025 [04:38<01:18,  5.66it/s]
Training:  78%|███████▊  | 1583/2025 [04:38<01:17,  5.68it/s]
Training:  78%|███████▊  | 1584/2025 [04:39<01:17,  5.67it/s]
Training:  78%|███████▊  | 1585/2025 [04:39<01:17,  5.67it/s]
Training:  78%|███████▊  | 1586/2025 [04:39<01:17,  5.68it/s]
Training:  78%|███████▊  | 1587/2025 [04:39<01:17,  5.68it/s]
Training:  78%|███████▊  | 1588/2025 [04:39<01:16,  5.68it/s]
Training:  78%|███████▊  | 1589/2025 [04:39<01:16,  5.67it/s]
Training:  79%|███████▊  | 1590/2025 [04:40<01:16,  5.67it/s]
Training:  79%|███████▊  | 1591/2025 [04:40<01:16,  5.67it/s]
Training:  79%|███████▊  | 1592/2025 [04:40<01:16,  5.68it/s]
Training:  79%|███████▊  | 1593/2025 [04:40<01:15,  5.69it/s]
Training:  79%|███████▊  | 1594/2025 [04:40<01:15,  5.70it/s]
Training:  79%|███████▉  | 1595/2025 [04:40<01:15,  5.69it/s]
Training:  79%|███████▉  | 1596/2025 [04:41<01:15,  5.68it/s]
Training:  79%|███████▉  | 1597/2025 [04:41<01:15,  5.68it/s]
Training:  79%|███████▉  | 1598/2025 [04:41<01:15,  5.67it/s]
Training:  79%|███████▉  | 1599/2025 [04:41<01:15,  5.66it/s]
Training:  79%|███████▉  | 1600/2025 [04:41<01:14,  5.68it/s]
Training:  79%|███████▉  | 1601/2025 [04:42<01:14,  5.67it/s]
Training:  79%|███████▉  | 1602/2025 [04:42<01:14,  5.68it/s]
Training:  79%|███████▉  | 1603/2025 [04:42<01:14,  5.68it/s]
Training:  79%|███████▉  | 1604/2025 [04:42<01:14,  5.68it/s]
Training:  79%|███████▉  | 1605/2025 [04:42<01:14,  5.67it/s]
Training:  79%|███████▉  | 1606/2025 [04:42<01:13,  5.66it/s]
Training:  79%|███████▉  | 1607/2025 [04:43<01:13,  5.68it/s]
Training:  79%|███████▉  | 1608/2025 [04:43<01:13,  5.67it/s]
Training:  79%|███████▉  | 1609/2025 [04:43<01:13,  5.67it/s]
Training:  80%|███████▉  | 1610/2025 [04:43<01:13,  5.66it/s]
Training:  80%|███████▉  | 1611/2025 [04:43<01:13,  5.67it/s]
Training:  80%|███████▉  | 1612/2025 [04:43<01:12,  5.66it/s]
Training:  80%|███████▉  | 1613/2025 [04:44<01:12,  5.66it/s]
Training:  80%|███████▉  | 1614/2025 [04:44<01:12,  5.68it/s]
Training:  80%|███████▉  | 1615/2025 [04:44<01:12,  5.68it/s]
Training:  80%|███████▉  | 1616/2025 [04:44<01:12,  5.68it/s]
Training:  80%|███████▉  | 1617/2025 [04:44<01:12,  5.66it/s]
Training:  80%|███████▉  | 1618/2025 [04:45<01:11,  5.68it/s]
Training:  80%|███████▉  | 1619/2025 [04:45<01:11,  5.68it/s]
Training:  80%|████████  | 1620/2025 [04:45<01:11,  5.69it/s]
Training:  80%|████████  | 1621/2025 [04:45<01:10,  5.70it/s]
Training:  80%|████████  | 1622/2025 [04:45<01:10,  5.68it/s]
Training:  80%|████████  | 1623/2025 [04:45<01:10,  5.67it/s]
Training:  80%|████████  | 1624/2025 [04:46<01:10,  5.67it/s]
Training:  80%|████████  | 1625/2025 [04:46<01:10,  5.68it/s]
Training:  80%|████████  | 1626/2025 [04:46<01:10,  5.68it/s]
Training:  80%|████████  | 1627/2025 [04:46<01:10,  5.67it/s]
Training:  80%|████████  | 1628/2025 [04:46<01:09,  5.69it/s]
Training:  80%|████████  | 1629/2025 [04:46<01:09,  5.67it/s]
Training:  80%|████████  | 1630/2025 [04:47<01:09,  5.69it/s]
Training:  81%|████████  | 1631/2025 [04:47<01:09,  5.68it/s]
Training:  81%|████████  | 1632/2025 [04:47<01:09,  5.68it/s]
Training:  81%|████████  | 1633/2025 [04:47<01:09,  5.67it/s]
Training:  81%|████████  | 1634/2025 [04:47<01:09,  5.66it/s]
Training:  81%|████████  | 1635/2025 [04:48<01:08,  5.67it/s]
Training:  81%|████████  | 1636/2025 [04:48<01:08,  5.68it/s]
Training:  81%|████████  | 1637/2025 [04:48<01:08,  5.68it/s]
Training:  81%|████████  | 1638/2025 [04:48<01:08,  5.68it/s]
Training:  81%|████████  | 1639/2025 [04:48<01:07,  5.68it/s]
Training:  81%|████████  | 1640/2025 [04:48<01:07,  5.68it/s]
Training:  81%|████████  | 1641/2025 [04:49<01:07,  5.67it/s]
Training:  81%|████████  | 1642/2025 [04:49<01:07,  5.69it/s]
Training:  81%|████████  | 1643/2025 [04:49<01:07,  5.69it/s]
Training:  81%|████████  | 1644/2025 [04:49<01:07,  5.68it/s]
Training:  81%|████████  | 1645/2025 [04:49<01:06,  5.67it/s]
Training:  81%|████████▏ | 1646/2025 [04:49<01:06,  5.68it/s]
Training:  81%|████████▏ | 1647/2025 [04:50<01:06,  5.67it/s]
Training:  81%|████████▏ | 1648/2025 [04:50<01:06,  5.67it/s]
Training:  81%|████████▏ | 1649/2025 [04:50<01:06,  5.69it/s]
Training:  81%|████████▏ | 1650/2025 [04:50<01:06,  5.68it/s]
Training:  82%|████████▏ | 1651/2025 [04:50<01:05,  5.68it/s]
Training:  82%|████████▏ | 1652/2025 [04:51<01:05,  5.67it/s]
Training:  82%|████████▏ | 1653/2025 [04:51<01:05,  5.69it/s]
Training:  82%|████████▏ | 1654/2025 [04:51<01:05,  5.69it/s]
Training:  82%|████████▏ | 1655/2025 [04:51<01:05,  5.68it/s]
Training:  82%|████████▏ | 1656/2025 [04:51<01:04,  5.69it/s]
Training:  82%|████████▏ | 1657/2025 [04:51<01:04,  5.68it/s]
Training:  82%|████████▏ | 1658/2025 [04:52<01:04,  5.67it/s]
Training:  82%|████████▏ | 1659/2025 [04:52<01:04,  5.66it/s]
Training:  82%|████████▏ | 1660/2025 [04:52<01:04,  5.67it/s]
Training:  82%|████████▏ | 1661/2025 [04:52<01:04,  5.67it/s]
Training:  82%|████████▏ | 1662/2025 [04:52<01:04,  5.66it/s]
Training:  82%|████████▏ | 1663/2025 [04:52<01:03,  5.67it/s]
Training:  82%|████████▏ | 1664/2025 [04:53<01:03,  5.67it/s]
Training:  82%|████████▏ | 1665/2025 [04:53<01:03,  5.66it/s]
Training:  82%|████████▏ | 1666/2025 [04:53<01:03,  5.66it/s]
Training:  82%|████████▏ | 1667/2025 [04:53<01:03,  5.67it/s]
Training:  82%|████████▏ | 1668/2025 [04:53<01:02,  5.68it/s]
Training:  82%|████████▏ | 1669/2025 [04:53<01:02,  5.67it/s]
Training:  82%|████████▏ | 1670/2025 [04:54<01:02,  5.69it/s]
Training:  83%|████████▎ | 1671/2025 [04:54<01:02,  5.69it/s]
Training:  83%|████████▎ | 1672/2025 [04:54<01:01,  5.70it/s]
Training:  83%|████████▎ | 1673/2025 [04:54<01:01,  5.68it/s]
Training:  83%|████████▎ | 1674/2025 [04:54<01:01,  5.69it/s]
Training:  83%|████████▎ | 1675/2025 [04:55<01:01,  5.68it/s]
Training:  83%|████████▎ | 1676/2025 [04:55<01:01,  5.67it/s]
Training:  83%|████████▎ | 1677/2025 [04:55<01:01,  5.68it/s]
Training:  83%|████████▎ | 1678/2025 [04:55<01:01,  5.67it/s]
Training:  83%|████████▎ | 1679/2025 [04:55<01:01,  5.67it/s]
Training:  83%|████████▎ | 1680/2025 [04:55<01:00,  5.66it/s]
Training:  83%|████████▎ | 1681/2025 [04:56<01:00,  5.66it/s]
Training:  83%|████████▎ | 1682/2025 [04:56<01:00,  5.66it/s]
Training:  83%|████████▎ | 1683/2025 [04:56<01:00,  5.66it/s]
Training:  83%|████████▎ | 1684/2025 [04:56<01:00,  5.68it/s]
Training:  83%|████████▎ | 1685/2025 [04:56<00:59,  5.67it/s]
Training:  83%|████████▎ | 1686/2025 [04:56<00:59,  5.67it/s]
Training:  83%|████████▎ | 1687/2025 [04:57<00:59,  5.67it/s]
Training:  83%|████████▎ | 1688/2025 [04:57<00:59,  5.67it/s]
Training:  83%|████████▎ | 1689/2025 [04:57<00:59,  5.67it/s]
Training:  83%|████████▎ | 1690/2025 [04:57<00:58,  5.68it/s]
Training:  84%|████████▎ | 1691/2025 [04:57<00:58,  5.70it/s]
Training:  84%|████████▎ | 1692/2025 [04:58<00:58,  5.68it/s]
Training:  84%|████████▎ | 1693/2025 [04:58<00:58,  5.68it/s]
Training:  84%|████████▎ | 1694/2025 [04:58<00:58,  5.67it/s]
Training:  84%|████████▎ | 1695/2025 [04:58<00:58,  5.67it/s]
Training:  84%|████████▍ | 1696/2025 [04:58<00:57,  5.68it/s]
Training:  84%|████████▍ | 1697/2025 [04:58<00:57,  5.68it/s]
Training:  84%|████████▍ | 1698/2025 [04:59<00:57,  5.70it/s]
Training:  84%|████████▍ | 1699/2025 [04:59<00:57,  5.67it/s]
Training:  84%|████████▍ | 1700/2025 [04:59<00:57,  5.67it/s]
Training:  84%|████████▍ | 1701/2025 [04:59<00:57,  5.68it/s]
Training:  84%|████████▍ | 1702/2025 [04:59<00:56,  5.69it/s]
Training:  84%|████████▍ | 1703/2025 [04:59<00:56,  5.68it/s]
Training:  84%|████████▍ | 1704/2025 [05:00<00:56,  5.67it/s]
Training:  84%|████████▍ | 1705/2025 [05:00<00:56,  5.69it/s]
Training:  84%|████████▍ | 1706/2025 [05:00<00:56,  5.67it/s]
Training:  84%|████████▍ | 1707/2025 [05:00<00:56,  5.67it/s]
Training:  84%|████████▍ | 1708/2025 [05:00<00:55,  5.67it/s]
Training:  84%|████████▍ | 1709/2025 [05:01<00:55,  5.69it/s]
Training:  84%|████████▍ | 1710/2025 [05:01<00:55,  5.67it/s]
Training:  84%|████████▍ | 1711/2025 [05:01<00:55,  5.67it/s]
Training:  85%|████████▍ | 1712/2025 [05:01<00:54,  5.70it/s]
Training:  85%|████████▍ | 1713/2025 [05:01<00:54,  5.70it/s]
Training:  85%|████████▍ | 1714/2025 [05:01<00:54,  5.71it/s]
Training:  85%|████████▍ | 1715/2025 [05:02<00:54,  5.71it/s]
Training:  85%|████████▍ | 1716/2025 [05:02<00:54,  5.71it/s]
Training:  85%|████████▍ | 1717/2025 [05:02<00:54,  5.69it/s]
Training:  85%|████████▍ | 1718/2025 [05:02<00:53,  5.70it/s]
Training:  85%|████████▍ | 1719/2025 [05:02<00:53,  5.71it/s]
Training:  85%|████████▍ | 1720/2025 [05:02<00:53,  5.69it/s]
Training:  85%|████████▍ | 1721/2025 [05:03<00:53,  5.69it/s]
Training:  85%|████████▌ | 1722/2025 [05:03<00:53,  5.67it/s]
Training:  85%|████████▌ | 1723/2025 [05:03<00:53,  5.68it/s]
Training:  85%|████████▌ | 1724/2025 [05:03<00:52,  5.68it/s]
Training:  85%|████████▌ | 1725/2025 [05:03<00:52,  5.69it/s]
Training:  85%|████████▌ | 1726/2025 [05:04<00:52,  5.70it/s]
Training:  85%|████████▌ | 1727/2025 [05:04<00:52,  5.69it/s]
Training:  85%|████████▌ | 1728/2025 [05:04<00:52,  5.70it/s]
Training:  85%|████████▌ | 1729/2025 [05:04<00:52,  5.69it/s]
Training:  85%|████████▌ | 1730/2025 [05:04<00:51,  5.68it/s]
Training:  85%|████████▌ | 1731/2025 [05:04<00:51,  5.69it/s]
Training:  86%|████████▌ | 1732/2025 [05:05<00:51,  5.67it/s]
Training:  86%|████████▌ | 1733/2025 [05:05<00:51,  5.68it/s]
Training:  86%|████████▌ | 1734/2025 [05:05<00:51,  5.69it/s]
Training:  86%|████████▌ | 1735/2025 [05:05<00:50,  5.70it/s]
Training:  86%|████████▌ | 1736/2025 [05:05<00:50,  5.68it/s]
Training:  86%|████████▌ | 1737/2025 [05:05<00:50,  5.68it/s]
Training:  86%|████████▌ | 1738/2025 [05:06<00:50,  5.67it/s]
Training:  86%|████████▌ | 1739/2025 [05:06<00:50,  5.66it/s]
Training:  86%|████████▌ | 1740/2025 [05:06<00:50,  5.68it/s]
Training:  86%|████████▌ | 1741/2025 [05:06<00:50,  5.67it/s]
Training:  86%|████████▌ | 1742/2025 [05:06<00:49,  5.67it/s]
Training:  86%|████████▌ | 1743/2025 [05:07<00:49,  5.66it/s]
Training:  86%|████████▌ | 1744/2025 [05:07<00:49,  5.67it/s]
Training:  86%|████████▌ | 1745/2025 [05:07<00:49,  5.67it/s]
Training:  86%|████████▌ | 1746/2025 [05:07<00:49,  5.67it/s]
Training:  86%|████████▋ | 1747/2025 [05:07<00:48,  5.70it/s]
Training:  86%|████████▋ | 1748/2025 [05:07<00:48,  5.70it/s]
Training:  86%|████████▋ | 1749/2025 [05:08<00:48,  5.69it/s]
Training:  86%|████████▋ | 1750/2025 [05:08<00:48,  5.67it/s]
Training:  86%|████████▋ | 1751/2025 [05:08<00:48,  5.69it/s]
Training:  87%|████████▋ | 1752/2025 [05:08<00:48,  5.68it/s]
Training:  87%|████████▋ | 1753/2025 [05:08<00:47,  5.67it/s]
Training:  87%|████████▋ | 1754/2025 [05:08<00:47,  5.68it/s]
Training:  87%|████████▋ | 1755/2025 [05:09<00:47,  5.68it/s]
Training:  87%|████████▋ | 1756/2025 [05:09<00:47,  5.69it/s]
Training:  87%|████████▋ | 1757/2025 [05:09<00:47,  5.67it/s]
Training:  87%|████████▋ | 1758/2025 [05:09<00:46,  5.68it/s]
Training:  87%|████████▋ | 1759/2025 [05:09<00:46,  5.67it/s]
Training:  87%|████████▋ | 1760/2025 [05:10<00:46,  5.67it/s]
Training:  87%|████████▋ | 1761/2025 [05:10<00:46,  5.68it/s]
Training:  87%|████████▋ | 1762/2025 [05:10<00:46,  5.69it/s]
Training:  87%|████████▋ | 1763/2025 [05:10<00:46,  5.69it/s]
Training:  87%|████████▋ | 1764/2025 [05:10<00:45,  5.68it/s]
Training:  87%|████████▋ | 1765/2025 [05:10<00:45,  5.68it/s]
Training:  87%|████████▋ | 1766/2025 [05:11<00:45,  5.67it/s]
Training:  87%|████████▋ | 1767/2025 [05:11<00:45,  5.66it/s]
Training:  87%|████████▋ | 1768/2025 [05:11<00:45,  5.68it/s]
Training:  87%|████████▋ | 1769/2025 [05:11<00:45,  5.66it/s]
Training:  87%|████████▋ | 1770/2025 [05:11<00:44,  5.68it/s]
Training:  87%|████████▋ | 1771/2025 [05:11<00:44,  5.66it/s]
Training:  88%|████████▊ | 1772/2025 [05:12<00:44,  5.68it/s]
Training:  88%|████████▊ | 1773/2025 [05:12<00:44,  5.68it/s]
Training:  88%|████████▊ | 1774/2025 [05:12<00:44,  5.67it/s]
Training:  88%|████████▊ | 1775/2025 [05:12<00:43,  5.69it/s]
Training:  88%|████████▊ | 1776/2025 [05:12<00:43,  5.68it/s]
Training:  88%|████████▊ | 1777/2025 [05:13<00:43,  5.67it/s]
Training:  88%|████████▊ | 1778/2025 [05:13<00:43,  5.67it/s]
Training:  88%|████████▊ | 1779/2025 [05:13<00:43,  5.67it/s]
Training:  88%|████████▊ | 1780/2025 [05:13<00:43,  5.67it/s]
Training:  88%|████████▊ | 1781/2025 [05:13<00:43,  5.67it/s]
Training:  88%|████████▊ | 1782/2025 [05:13<00:42,  5.68it/s]
Training:  88%|████████▊ | 1783/2025 [05:14<00:42,  5.67it/s]
Training:  88%|████████▊ | 1784/2025 [05:14<00:42,  5.67it/s]
Training:  88%|████████▊ | 1785/2025 [05:14<00:42,  5.66it/s]
Training:  88%|████████▊ | 1786/2025 [05:14<00:42,  5.68it/s]
Training:  88%|████████▊ | 1787/2025 [05:14<00:41,  5.67it/s]
Training:  88%|████████▊ | 1788/2025 [05:14<00:41,  5.67it/s]
Training:  88%|████████▊ | 1789/2025 [05:15<00:41,  5.68it/s]
Training:  88%|████████▊ | 1790/2025 [05:15<00:41,  5.68it/s]
Training:  88%|████████▊ | 1791/2025 [05:15<00:41,  5.68it/s]
Training:  88%|████████▊ | 1792/2025 [05:15<00:41,  5.67it/s]
Training:  89%|████████▊ | 1793/2025 [05:15<00:40,  5.67it/s]
Training:  89%|████████▊ | 1794/2025 [05:16<00:40,  5.66it/s]
Training:  89%|████████▊ | 1795/2025 [05:16<00:40,  5.66it/s]
Training:  89%|████████▊ | 1796/2025 [05:16<00:40,  5.68it/s]
Training:  89%|████████▊ | 1797/2025 [05:16<00:40,  5.68it/s]
Training:  89%|████████▉ | 1798/2025 [05:16<00:40,  5.67it/s]
Training:  89%|████████▉ | 1799/2025 [05:16<00:39,  5.66it/s]
Training:  89%|████████▉ | 1800/2025 [05:17<00:39,  5.67it/s]
Training:  89%|████████▉ | 1801/2025 [05:17<00:39,  5.67it/s]
Training:  89%|████████▉ | 1802/2025 [05:17<00:39,  5.66it/s]
Training:  89%|████████▉ | 1803/2025 [05:17<00:39,  5.68it/s]
Training:  89%|████████▉ | 1804/2025 [05:17<00:39,  5.66it/s]
Training:  89%|████████▉ | 1805/2025 [05:17<00:38,  5.66it/s]
Training:  89%|████████▉ | 1806/2025 [05:18<00:38,  5.66it/s]
Training:  89%|████████▉ | 1807/2025 [05:18<00:38,  5.67it/s]
Training:  89%|████████▉ | 1808/2025 [05:18<00:38,  5.67it/s]
Training:  89%|████████▉ | 1809/2025 [05:18<00:38,  5.67it/s]
Training:  89%|████████▉ | 1810/2025 [05:18<00:37,  5.68it/s]
Training:  89%|████████▉ | 1811/2025 [05:19<00:37,  5.66it/s]
Training:  89%|████████▉ | 1812/2025 [05:19<00:37,  5.67it/s]
Training:  90%|████████▉ | 1813/2025 [05:19<00:37,  5.66it/s]
Training:  90%|████████▉ | 1814/2025 [05:19<00:37,  5.67it/s]
Training:  90%|████████▉ | 1815/2025 [05:19<00:37,  5.67it/s]
Training:  90%|████████▉ | 1816/2025 [05:19<00:36,  5.66it/s]
Training:  90%|████████▉ | 1817/2025 [05:20<00:36,  5.68it/s]
Training:  90%|████████▉ | 1818/2025 [05:20<00:36,  5.67it/s]
Training:  90%|████████▉ | 1819/2025 [05:20<00:36,  5.67it/s]
Training:  90%|████████▉ | 1820/2025 [05:20<00:36,  5.66it/s]
Training:  90%|████████▉ | 1821/2025 [05:20<00:35,  5.67it/s]
Training:  90%|████████▉ | 1822/2025 [05:20<00:35,  5.66it/s]
Training:  90%|█████████ | 1823/2025 [05:21<00:35,  5.66it/s]
Training:  90%|█████████ | 1824/2025 [05:21<00:35,  5.67it/s]
Training:  90%|█████████ | 1825/2025 [05:21<00:35,  5.67it/s]
Training:  90%|█████████ | 1826/2025 [05:21<00:35,  5.68it/s]
Training:  90%|█████████ | 1827/2025 [05:21<00:34,  5.67it/s]
Training:  90%|█████████ | 1828/2025 [05:22<00:34,  5.68it/s]
Training:  90%|█████████ | 1829/2025 [05:22<00:34,  5.67it/s]
Training:  90%|█████████ | 1830/2025 [05:22<00:34,  5.67it/s]
Training:  90%|█████████ | 1831/2025 [05:22<00:34,  5.68it/s]
Training:  90%|█████████ | 1832/2025 [05:22<00:34,  5.66it/s]
Training:  91%|█████████ | 1833/2025 [05:22<00:33,  5.67it/s]
Training:  91%|█████████ | 1834/2025 [05:23<00:33,  5.66it/s]
Training:  91%|█████████ | 1835/2025 [05:23<00:33,  5.67it/s]
Training:  91%|█████████ | 1836/2025 [05:23<00:33,  5.67it/s]
Training:  91%|█████████ | 1837/2025 [05:23<00:33,  5.66it/s]
Training:  91%|█████████ | 1838/2025 [05:23<00:32,  5.69it/s]
Training:  91%|█████████ | 1839/2025 [05:23<00:32,  5.69it/s]
Training:  91%|█████████ | 1840/2025 [05:24<00:32,  5.68it/s]
Training:  91%|█████████ | 1841/2025 [05:24<00:32,  5.69it/s]
Training:  91%|█████████ | 1842/2025 [05:24<00:32,  5.69it/s]
Training:  91%|█████████ | 1843/2025 [05:24<00:32,  5.68it/s]
Training:  91%|█████████ | 1844/2025 [05:24<00:31,  5.67it/s]
Training:  91%|█████████ | 1845/2025 [05:25<00:31,  5.68it/s]
Training:  91%|█████████ | 1846/2025 [05:25<00:31,  5.67it/s]
Training:  91%|█████████ | 1847/2025 [05:25<00:31,  5.67it/s]
Training:  91%|█████████▏| 1848/2025 [05:25<00:31,  5.66it/s]
Training:  91%|█████████▏| 1849/2025 [05:25<00:31,  5.67it/s]
Training:  91%|█████████▏| 1850/2025 [05:25<00:30,  5.68it/s]
Training:  91%|█████████▏| 1851/2025 [05:26<00:30,  5.68it/s]
Training:  91%|█████████▏| 1852/2025 [05:26<00:30,  5.69it/s]
Training:  92%|█████████▏| 1853/2025 [05:26<00:30,  5.68it/s]
Training:  92%|█████████▏| 1854/2025 [05:26<00:30,  5.68it/s]
Training:  92%|█████████▏| 1855/2025 [05:26<00:29,  5.67it/s]
Training:  92%|█████████▏| 1856/2025 [05:26<00:29,  5.67it/s]
Training:  92%|█████████▏| 1857/2025 [05:27<00:29,  5.67it/s]
Training:  92%|█████████▏| 1858/2025 [05:27<00:29,  5.68it/s]
Training:  92%|█████████▏| 1859/2025 [05:27<00:29,  5.69it/s]
Training:  92%|█████████▏| 1860/2025 [05:27<00:29,  5.68it/s]
Training:  92%|█████████▏| 1861/2025 [05:27<00:28,  5.69it/s]
Training:  92%|█████████▏| 1862/2025 [05:27<00:28,  5.67it/s]
Training:  92%|█████████▏| 1863/2025 [05:28<00:28,  5.67it/s]
Training:  92%|█████████▏| 1864/2025 [05:28<00:28,  5.67it/s]
Training:  92%|█████████▏| 1865/2025 [05:28<00:28,  5.66it/s]
Training:  92%|█████████▏| 1866/2025 [05:28<00:28,  5.68it/s]
Training:  92%|█████████▏| 1867/2025 [05:28<00:27,  5.68it/s]
Training:  92%|█████████▏| 1868/2025 [05:29<00:27,  5.68it/s]
Training:  92%|█████████▏| 1869/2025 [05:29<00:27,  5.67it/s]
Training:  92%|█████████▏| 1870/2025 [05:29<00:27,  5.67it/s]
Training:  92%|█████████▏| 1871/2025 [05:29<00:27,  5.68it/s]
Training:  92%|█████████▏| 1872/2025 [05:29<00:26,  5.67it/s]
Training:  92%|█████████▏| 1873/2025 [05:29<00:26,  5.69it/s]
Training:  93%|█████████▎| 1874/2025 [05:30<00:26,  5.69it/s]
Training:  93%|█████████▎| 1875/2025 [05:30<00:26,  5.70it/s]
Training:  93%|█████████▎| 1876/2025 [05:30<00:26,  5.69it/s]
Training:  93%|█████████▎| 1877/2025 [05:30<00:26,  5.69it/s]
Training:  93%|█████████▎| 1878/2025 [05:30<00:25,  5.69it/s]
Training:  93%|█████████▎| 1879/2025 [05:30<00:25,  5.67it/s]
Training:  93%|█████████▎| 1880/2025 [05:31<00:25,  5.68it/s]
Training:  93%|█████████▎| 1881/2025 [05:31<00:25,  5.69it/s]
Training:  93%|█████████▎| 1882/2025 [05:31<00:25,  5.70it/s]
Training:  93%|█████████▎| 1883/2025 [05:31<00:24,  5.68it/s]
Training:  93%|█████████▎| 1884/2025 [05:31<00:24,  5.68it/s]
Training:  93%|█████████▎| 1885/2025 [05:32<00:24,  5.67it/s]
Training:  93%|█████████▎| 1886/2025 [05:32<00:24,  5.67it/s]
Training:  93%|█████████▎| 1887/2025 [05:32<00:24,  5.69it/s]
Training:  93%|█████████▎| 1888/2025 [05:32<00:24,  5.68it/s]
Training:  93%|█████████▎| 1889/2025 [05:32<00:23,  5.67it/s]
Training:  93%|█████████▎| 1890/2025 [05:32<00:23,  5.68it/s]
Training:  93%|█████████▎| 1891/2025 [05:33<00:23,  5.68it/s]
Training:  93%|█████████▎| 1892/2025 [05:33<00:23,  5.69it/s]
Training:  93%|█████████▎| 1893/2025 [05:33<00:23,  5.68it/s]
Training:  94%|█████████▎| 1894/2025 [05:33<00:23,  5.69it/s]
Training:  94%|█████████▎| 1895/2025 [05:33<00:22,  5.69it/s]
Training:  94%|█████████▎| 1896/2025 [05:33<00:22,  5.70it/s]
Training:  94%|█████████▎| 1897/2025 [05:34<00:22,  5.68it/s]
Training:  94%|█████████▎| 1898/2025 [05:34<00:22,  5.68it/s]
Training:  94%|█████████▍| 1899/2025 [05:34<00:22,  5.68it/s]
Training:  94%|█████████▍| 1900/2025 [05:34<00:22,  5.67it/s]
Training:  94%|█████████▍| 1901/2025 [05:34<00:21,  5.69it/s]
Training:  94%|█████████▍| 1902/2025 [05:35<00:21,  5.68it/s]
Training:  94%|█████████▍| 1903/2025 [05:35<00:21,  5.69it/s]
Training:  94%|█████████▍| 1904/2025 [05:35<00:21,  5.67it/s]
Training:  94%|█████████▍| 1905/2025 [05:35<00:21,  5.67it/s]
Training:  94%|█████████▍| 1906/2025 [05:35<00:21,  5.67it/s]
Training:  94%|█████████▍| 1907/2025 [05:35<00:20,  5.67it/s]
Training:  94%|█████████▍| 1908/2025 [05:36<00:20,  5.69it/s]
Training:  94%|█████████▍| 1909/2025 [05:36<00:20,  5.69it/s]
Training:  94%|█████████▍| 1910/2025 [05:36<00:20,  5.70it/s]
Training:  94%|█████████▍| 1911/2025 [05:36<00:20,  5.70it/s]
Training:  94%|█████████▍| 1912/2025 [05:36<00:19,  5.70it/s]
Training:  94%|█████████▍| 1913/2025 [05:36<00:19,  5.69it/s]
Training:  95%|█████████▍| 1914/2025 [05:37<00:19,  5.67it/s]
Training:  95%|█████████▍| 1915/2025 [05:37<00:19,  5.69it/s]
Training:  95%|█████████▍| 1916/2025 [05:37<00:19,  5.67it/s]
Training:  95%|█████████▍| 1917/2025 [05:37<00:19,  5.67it/s]
Training:  95%|█████████▍| 1918/2025 [05:37<00:18,  5.66it/s]
Training:  95%|█████████▍| 1919/2025 [05:38<00:18,  5.67it/s]
Training:  95%|█████████▍| 1920/2025 [05:38<00:18,  5.67it/s]
Training:  95%|█████████▍| 1921/2025 [05:38<00:18,  5.66it/s]
Training:  95%|█████████▍| 1922/2025 [05:38<00:18,  5.68it/s]
Training:  95%|█████████▍| 1923/2025 [05:38<00:17,  5.67it/s]
Training:  95%|█████████▌| 1924/2025 [05:38<00:17,  5.68it/s]
Training:  95%|█████████▌| 1925/2025 [05:39<00:17,  5.67it/s]
Training:  95%|█████████▌| 1926/2025 [05:39<00:17,  5.67it/s]
Training:  95%|█████████▌| 1927/2025 [05:39<00:17,  5.67it/s]
Training:  95%|█████████▌| 1928/2025 [05:39<00:17,  5.66it/s]
Training:  95%|█████████▌| 1929/2025 [05:39<00:16,  5.68it/s]
Training:  95%|█████████▌| 1930/2025 [05:39<00:16,  5.67it/s]
Training:  95%|█████████▌| 1931/2025 [05:40<00:16,  5.67it/s]
Training:  95%|█████████▌| 1932/2025 [05:40<00:16,  5.67it/s]
Training:  95%|█████████▌| 1933/2025 [05:40<00:16,  5.69it/s]
Training:  96%|█████████▌| 1934/2025 [05:40<00:16,  5.68it/s]
Training:  96%|█████████▌| 1935/2025 [05:40<00:15,  5.67it/s]
Training:  96%|█████████▌| 1936/2025 [05:41<00:15,  5.70it/s]
Training:  96%|█████████▌| 1937/2025 [05:41<00:15,  5.68it/s]
Training:  96%|█████████▌| 1938/2025 [05:41<00:15,  5.68it/s]
Training:  96%|█████████▌| 1939/2025 [05:41<00:15,  5.66it/s]
Training:  96%|█████████▌| 1940/2025 [05:41<00:14,  5.67it/s]
Training:  96%|█████████▌| 1941/2025 [05:41<00:14,  5.67it/s]
Training:  96%|█████████▌| 1942/2025 [05:42<00:14,  5.67it/s]
Training:  96%|█████████▌| 1943/2025 [05:42<00:14,  5.69it/s]
Training:  96%|█████████▌| 1944/2025 [05:42<00:14,  5.69it/s]
Training:  96%|█████████▌| 1945/2025 [05:42<00:14,  5.68it/s]
Training:  96%|█████████▌| 1946/2025 [05:42<00:13,  5.68it/s]
Training:  96%|█████████▌| 1947/2025 [05:42<00:13,  5.67it/s]
Training:  96%|█████████▌| 1948/2025 [05:43<00:13,  5.67it/s]
Training:  96%|█████████▌| 1949/2025 [05:43<00:13,  5.66it/s]
Training:  96%|█████████▋| 1950/2025 [05:43<00:13,  5.70it/s]
Training:  96%|█████████▋| 1951/2025 [05:43<00:12,  5.69it/s]
Training:  96%|█████████▋| 1952/2025 [05:43<00:12,  5.69it/s]
Training:  96%|█████████▋| 1953/2025 [05:44<00:12,  5.68it/s]
Training:  96%|█████████▋| 1954/2025 [05:44<00:12,  5.69it/s]
Training:  97%|█████████▋| 1955/2025 [05:44<00:12,  5.68it/s]
Training:  97%|█████████▋| 1956/2025 [05:44<00:12,  5.67it/s]
Training:  97%|█████████▋| 1957/2025 [05:44<00:11,  5.69it/s]
Training:  97%|█████████▋| 1958/2025 [05:44<00:11,  5.68it/s]
Training:  97%|█████████▋| 1959/2025 [05:45<00:11,  5.68it/s]
Training:  97%|█████████▋| 1960/2025 [05:45<00:11,  5.69it/s]
Training:  97%|█████████▋| 1961/2025 [05:45<00:11,  5.69it/s]
Training:  97%|█████████▋| 1962/2025 [05:45<00:11,  5.68it/s]
Training:  97%|█████████▋| 1963/2025 [05:45<00:10,  5.69it/s]
Training:  97%|█████████▋| 1964/2025 [05:45<00:10,  5.70it/s]
Training:  97%|█████████▋| 1965/2025 [05:46<00:10,  5.68it/s]
Training:  97%|█████████▋| 1966/2025 [05:46<00:10,  5.68it/s]
Training:  97%|█████████▋| 1967/2025 [05:46<00:10,  5.67it/s]
Training:  97%|█████████▋| 1968/2025 [05:46<00:10,  5.67it/s]
Training:  97%|█████████▋| 1969/2025 [05:46<00:09,  5.67it/s]
Training:  97%|█████████▋| 1970/2025 [05:47<00:09,  5.66it/s]
Training:  97%|█████████▋| 1971/2025 [05:47<00:09,  5.68it/s]
Training:  97%|█████████▋| 1972/2025 [05:47<00:09,  5.68it/s]
Training:  97%|█████████▋| 1973/2025 [05:47<00:09,  5.68it/s]
Training:  97%|█████████▋| 1974/2025 [05:47<00:08,  5.67it/s]
Training:  98%|█████████▊| 1975/2025 [05:47<00:08,  5.68it/s]
Training:  98%|█████████▊| 1976/2025 [05:48<00:08,  5.67it/s]
Training:  98%|█████████▊| 1977/2025 [05:48<00:08,  5.67it/s]
Training:  98%|█████████▊| 1978/2025 [05:48<00:08,  5.69it/s]
Training:  98%|█████████▊| 1979/2025 [05:48<00:08,  5.69it/s]
Training:  98%|█████████▊| 1980/2025 [05:48<00:07,  5.70it/s]
Training:  98%|█████████▊| 1981/2025 [05:48<00:07,  5.70it/s]
Training:  98%|█████████▊| 1982/2025 [05:49<00:07,  5.70it/s]
Training:  98%|█████████▊| 1983/2025 [05:49<00:07,  5.69it/s]
Training:  98%|█████████▊| 1984/2025 [05:49<00:07,  5.68it/s]
Training:  98%|█████████▊| 1985/2025 [05:49<00:07,  5.69it/s]
Training:  98%|█████████▊| 1986/2025 [05:49<00:06,  5.69it/s]
Training:  98%|█████████▊| 1987/2025 [05:50<00:06,  5.70it/s]
Training:  98%|█████████▊| 1988/2025 [05:50<00:06,  5.68it/s]
Training:  98%|█████████▊| 1989/2025 [05:50<00:06,  5.68it/s]
Training:  98%|█████████▊| 1990/2025 [05:50<00:06,  5.68it/s]
Training:  98%|█████████▊| 1991/2025 [05:50<00:05,  5.67it/s]
Training:  98%|█████████▊| 1992/2025 [05:50<00:05,  5.69it/s]
Training:  98%|█████████▊| 1993/2025 [05:51<00:05,  5.69it/s]
Training:  98%|█████████▊| 1994/2025 [05:51<00:05,  5.69it/s]
Training:  99%|█████████▊| 1995/2025 [05:51<00:05,  5.68it/s]
Training:  99%|█████████▊| 1996/2025 [05:51<00:05,  5.67it/s]
Training:  99%|█████████▊| 1997/2025 [05:51<00:04,  5.67it/s]
Training:  99%|█████████▊| 1998/2025 [05:51<00:04,  5.66it/s]
Training:  99%|█████████▊| 1999/2025 [05:52<00:04,  5.67it/s]
Training:  99%|█████████▉| 2000/2025 [05:52<00:04,  5.67it/s]
Training:  99%|█████████▉| 2001/2025 [05:52<00:04,  5.67it/s]
Training:  99%|█████████▉| 2002/2025 [05:52<00:04,  5.66it/s]
Training:  99%|█████████▉| 2003/2025 [05:52<00:03,  5.67it/s]
Training:  99%|█████████▉| 2004/2025 [05:53<00:03,  5.67it/s]
Training:  99%|█████████▉| 2005/2025 [05:53<00:03,  5.67it/s]
Training:  99%|█████████▉| 2006/2025 [05:53<00:03,  5.68it/s]
Training:  99%|█████████▉| 2007/2025 [05:53<00:03,  5.67it/s]
Training:  99%|█████████▉| 2008/2025 [05:53<00:02,  5.68it/s]
Training:  99%|█████████▉| 2009/2025 [05:53<00:02,  5.66it/s]
Training:  99%|█████████▉| 2010/2025 [05:54<00:02,  5.66it/s]
Training:  99%|█████████▉| 2011/2025 [05:54<00:02,  5.66it/s]
Training:  99%|█████████▉| 2012/2025 [05:54<00:02,  5.65it/s]
Training:  99%|█████████▉| 2013/2025 [05:54<00:02,  5.67it/s]
Training:  99%|█████████▉| 2014/2025 [05:54<00:01,  5.67it/s]
Training: 100%|█████████▉| 2015/2025 [05:54<00:01,  5.68it/s]
Training: 100%|█████████▉| 2016/2025 [05:55<00:01,  5.67it/s]
Training: 100%|█████████▉| 2017/2025 [05:55<00:01,  5.68it/s]
Training: 100%|█████████▉| 2018/2025 [05:55<00:01,  5.67it/s]
Training: 100%|█████████▉| 2019/2025 [05:55<00:01,  5.67it/s]
Training: 100%|█████████▉| 2020/2025 [05:55<00:00,  5.68it/s]
Training: 100%|█████████▉| 2021/2025 [05:55<00:00,  5.67it/s]
Training: 100%|█████████▉| 2022/2025 [05:56<00:00,  5.67it/s]
Training: 100%|█████████▉| 2023/2025 [05:56<00:00,  5.66it/s]
Training: 100%|█████████▉| 2024/2025 [05:56<00:00,  5.67it/s]
Training: 100%|██████████| 2025/2025 [05:56<00:00,  5.63it/s]
Training: 100%|██████████| 2025/2025 [05:56<00:00,  5.68it/s]

Evaluating:   0%|          | 0/380 [00:00<?, ?it/s]
Evaluating:   1%|          | 2/380 [00:00<00:26, 14.13it/s]
Evaluating:   1%|          | 4/380 [00:00<00:26, 14.17it/s]
Evaluating:   2%|▏         | 6/380 [00:00<00:26, 14.14it/s]
Evaluating:   2%|▏         | 8/380 [00:00<00:26, 14.14it/s]
Evaluating:   3%|▎         | 10/380 [00:00<00:26, 14.17it/s]
Evaluating:   3%|▎         | 12/380 [00:00<00:25, 14.18it/s]
Evaluating:   4%|▎         | 14/380 [00:00<00:25, 14.19it/s]
Evaluating:   4%|▍         | 16/380 [00:01<00:25, 14.19it/s]
Evaluating:   5%|▍         | 18/380 [00:01<00:25, 14.20it/s]
Evaluating:   5%|▌         | 20/380 [00:01<00:25, 14.20it/s]
Evaluating:   6%|▌         | 22/380 [00:01<00:25, 14.21it/s]
Evaluating:   6%|▋         | 24/380 [00:01<00:25, 14.22it/s]
Evaluating:   7%|▋         | 26/380 [00:01<00:24, 14.22it/s]
Evaluating:   7%|▋         | 28/380 [00:01<00:24, 14.22it/s]
Evaluating:   8%|▊         | 30/380 [00:02<00:24, 14.23it/s]
Evaluating:   8%|▊         | 32/380 [00:02<00:24, 14.22it/s]
Evaluating:   9%|▉         | 34/380 [00:02<00:24, 14.24it/s]
Evaluating:   9%|▉         | 36/380 [00:02<00:24, 14.23it/s]
Evaluating:  10%|█         | 38/380 [00:02<00:24, 14.22it/s]
Evaluating:  11%|█         | 40/380 [00:02<00:23, 14.22it/s]
Evaluating:  11%|█         | 42/380 [00:02<00:23, 14.22it/s]
Evaluating:  12%|█▏        | 44/380 [00:03<00:23, 14.20it/s]
Evaluating:  12%|█▏        | 46/380 [00:03<00:23, 14.22it/s]
Evaluating:  13%|█▎        | 48/380 [00:03<00:23, 14.24it/s]
Evaluating:  13%|█▎        | 50/380 [00:03<00:23, 14.23it/s]
Evaluating:  14%|█▎        | 52/380 [00:03<00:23, 14.22it/s]
Evaluating:  14%|█▍        | 54/380 [00:03<00:22, 14.21it/s]
Evaluating:  15%|█▍        | 56/380 [00:03<00:22, 14.21it/s]
Evaluating:  15%|█▌        | 58/380 [00:04<00:22, 14.22it/s]
Evaluating:  16%|█▌        | 60/380 [00:04<00:22, 14.22it/s]
Evaluating:  16%|█▋        | 62/380 [00:04<00:22, 14.23it/s]
Evaluating:  17%|█▋        | 64/380 [00:04<00:22, 14.22it/s]
Evaluating:  17%|█▋        | 66/380 [00:04<00:22, 14.22it/s]
Evaluating:  18%|█▊        | 68/380 [00:04<00:21, 14.22it/s]
Evaluating:  18%|█▊        | 70/380 [00:04<00:21, 14.21it/s]
Evaluating:  19%|█▉        | 72/380 [00:05<00:21, 14.22it/s]
Evaluating:  19%|█▉        | 74/380 [00:05<00:21, 14.22it/s]
Evaluating:  20%|██        | 76/380 [00:05<00:21, 14.22it/s]
Evaluating:  21%|██        | 78/380 [00:05<00:21, 14.22it/s]
Evaluating:  21%|██        | 80/380 [00:05<00:21, 14.22it/s]
Evaluating:  22%|██▏       | 82/380 [00:05<00:20, 14.24it/s]
Evaluating:  22%|██▏       | 84/380 [00:05<00:20, 14.24it/s]
Evaluating:  23%|██▎       | 86/380 [00:06<00:20, 14.23it/s]
Evaluating:  23%|██▎       | 88/380 [00:06<00:20, 14.21it/s]
Evaluating:  24%|██▎       | 90/380 [00:06<00:20, 14.21it/s]
Evaluating:  24%|██▍       | 92/380 [00:06<00:20, 14.20it/s]
Evaluating:  25%|██▍       | 94/380 [00:06<00:20, 14.21it/s]
Evaluating:  25%|██▌       | 96/380 [00:06<00:19, 14.22it/s]
Evaluating:  26%|██▌       | 98/380 [00:06<00:19, 14.19it/s]
Evaluating:  26%|██▋       | 100/380 [00:07<00:19, 14.21it/s]
Evaluating:  27%|██▋       | 102/380 [00:07<00:19, 14.19it/s]
Evaluating:  27%|██▋       | 104/380 [00:07<00:19, 14.19it/s]
Evaluating:  28%|██▊       | 106/380 [00:07<00:19, 14.20it/s]
Evaluating:  28%|██▊       | 108/380 [00:07<00:19, 14.20it/s]
Evaluating:  29%|██▉       | 110/380 [00:07<00:19, 14.19it/s]
Evaluating:  29%|██▉       | 112/380 [00:07<00:18, 14.20it/s]
Evaluating:  30%|███       | 114/380 [00:08<00:18, 14.23it/s]
Evaluating:  31%|███       | 116/380 [00:08<00:18, 14.24it/s]
Evaluating:  31%|███       | 118/380 [00:08<00:18, 14.24it/s]
Evaluating:  32%|███▏      | 120/380 [00:08<00:18, 14.23it/s]
Evaluating:  32%|███▏      | 122/380 [00:08<00:18, 14.24it/s]
Evaluating:  33%|███▎      | 124/380 [00:08<00:17, 14.25it/s]
Evaluating:  33%|███▎      | 126/380 [00:08<00:17, 14.24it/s]
Evaluating:  34%|███▎      | 128/380 [00:09<00:17, 14.24it/s]
Evaluating:  34%|███▍      | 130/380 [00:09<00:17, 14.23it/s]
Evaluating:  35%|███▍      | 132/380 [00:09<00:17, 14.21it/s]
Evaluating:  35%|███▌      | 134/380 [00:09<00:17, 14.20it/s]
Evaluating:  36%|███▌      | 136/380 [00:09<00:17, 14.19it/s]
Evaluating:  36%|███▋      | 138/380 [00:09<00:17, 14.19it/s]
Evaluating:  37%|███▋      | 140/380 [00:09<00:16, 14.19it/s]
Evaluating:  37%|███▋      | 142/380 [00:09<00:16, 14.15it/s]
Evaluating:  38%|███▊      | 144/380 [00:10<00:16, 14.16it/s]
Evaluating:  38%|███▊      | 146/380 [00:10<00:16, 14.17it/s]
Evaluating:  39%|███▉      | 148/380 [00:10<00:16, 14.16it/s]
Evaluating:  39%|███▉      | 150/380 [00:10<00:16, 14.19it/s]
Evaluating:  40%|████      | 152/380 [00:10<00:16, 14.19it/s]
Evaluating:  41%|████      | 154/380 [00:10<00:15, 14.19it/s]
Evaluating:  41%|████      | 156/380 [00:10<00:15, 14.17it/s]
Evaluating:  42%|████▏     | 158/380 [00:11<00:15, 14.17it/s]
Evaluating:  42%|████▏     | 160/380 [00:11<00:15, 14.19it/s]
Evaluating:  43%|████▎     | 162/380 [00:11<00:15, 14.19it/s]
Evaluating:  43%|████▎     | 164/380 [00:11<00:15, 14.19it/s]
Evaluating:  44%|████▎     | 166/380 [00:11<00:15, 14.17it/s]
Evaluating:  44%|████▍     | 168/380 [00:11<00:14, 14.18it/s]
Evaluating:  45%|████▍     | 170/380 [00:11<00:14, 14.19it/s]
Evaluating:  45%|████▌     | 172/380 [00:12<00:14, 14.18it/s]
Evaluating:  46%|████▌     | 174/380 [00:12<00:14, 14.19it/s]
Evaluating:  46%|████▋     | 176/380 [00:12<00:14, 14.19it/s]
Evaluating:  47%|████▋     | 178/380 [00:12<00:14, 14.22it/s]
Evaluating:  47%|████▋     | 180/380 [00:12<00:14, 14.22it/s]
Evaluating:  48%|████▊     | 182/380 [00:12<00:13, 14.22it/s]
Evaluating:  48%|████▊     | 184/380 [00:12<00:13, 14.19it/s]
Evaluating:  49%|████▉     | 186/380 [00:13<00:13, 14.22it/s]
Evaluating:  49%|████▉     | 188/380 [00:13<00:13, 14.22it/s]
Evaluating:  50%|█████     | 190/380 [00:13<00:13, 14.22it/s]
Evaluating:  51%|█████     | 192/380 [00:13<00:13, 14.23it/s]
Evaluating:  51%|█████     | 194/380 [00:13<00:13, 14.25it/s]
Evaluating:  52%|█████▏    | 196/380 [00:13<00:12, 14.24it/s]
Evaluating:  52%|█████▏    | 198/380 [00:13<00:12, 14.23it/s]
Evaluating:  53%|█████▎    | 200/380 [00:14<00:12, 14.23it/s]
Evaluating:  53%|█████▎    | 202/380 [00:14<00:12, 14.25it/s]
Evaluating:  54%|█████▎    | 204/380 [00:14<00:12, 14.24it/s]
Evaluating:  54%|█████▍    | 206/380 [00:14<00:12, 14.21it/s]
Evaluating:  55%|█████▍    | 208/380 [00:14<00:12, 14.21it/s]
Evaluating:  55%|█████▌    | 210/380 [00:14<00:11, 14.21it/s]
Evaluating:  56%|█████▌    | 212/380 [00:14<00:11, 14.21it/s]
Evaluating:  56%|█████▋    | 214/380 [00:15<00:11, 14.20it/s]
Evaluating:  57%|█████▋    | 216/380 [00:15<00:11, 14.20it/s]
Evaluating:  57%|█████▋    | 218/380 [00:15<00:11, 14.21it/s]
Evaluating:  58%|█████▊    | 220/380 [00:15<00:11, 14.20it/s]
Evaluating:  58%|█████▊    | 222/380 [00:15<00:11, 14.20it/s]
Evaluating:  59%|█████▉    | 224/380 [00:15<00:10, 14.20it/s]
Evaluating:  59%|█████▉    | 226/380 [00:15<00:10, 14.22it/s]
Evaluating:  60%|██████    | 228/380 [00:16<00:10, 14.22it/s]
Evaluating:  61%|██████    | 230/380 [00:16<00:10, 14.23it/s]
Evaluating:  61%|██████    | 232/380 [00:16<00:10, 14.24it/s]
Evaluating:  62%|██████▏   | 234/380 [00:16<00:10, 14.22it/s]
Evaluating:  62%|██████▏   | 236/380 [00:16<00:10, 14.21it/s]
Evaluating:  63%|██████▎   | 238/380 [00:16<00:09, 14.21it/s]
Evaluating:  63%|██████▎   | 240/380 [00:16<00:09, 14.21it/s]
Evaluating:  64%|██████▎   | 242/380 [00:17<00:09, 14.21it/s]
Evaluating:  64%|██████▍   | 244/380 [00:17<00:09, 14.20it/s]
Evaluating:  65%|██████▍   | 246/380 [00:17<00:09, 14.19it/s]
Evaluating:  65%|██████▌   | 248/380 [00:17<00:09, 14.20it/s]
Evaluating:  66%|██████▌   | 250/380 [00:17<00:09, 14.20it/s]
Evaluating:  66%|██████▋   | 252/380 [00:17<00:09, 14.21it/s]
Evaluating:  67%|██████▋   | 254/380 [00:17<00:08, 14.20it/s]
Evaluating:  67%|██████▋   | 256/380 [00:18<00:08, 14.21it/s]
Evaluating:  68%|██████▊   | 258/380 [00:18<00:08, 14.23it/s]
Evaluating:  68%|██████▊   | 260/380 [00:18<00:08, 14.21it/s]
Evaluating:  69%|██████▉   | 262/380 [00:18<00:08, 14.22it/s]
Evaluating:  69%|██████▉   | 264/380 [00:18<00:08, 14.20it/s]
Evaluating:  70%|███████   | 266/380 [00:18<00:08, 14.20it/s]
Evaluating:  71%|███████   | 268/380 [00:18<00:07, 14.19it/s]
Evaluating:  71%|███████   | 270/380 [00:19<00:07, 14.19it/s]
Evaluating:  72%|███████▏  | 272/380 [00:19<00:07, 14.20it/s]
Evaluating:  72%|███████▏  | 274/380 [00:19<00:07, 14.21it/s]
Evaluating:  73%|███████▎  | 276/380 [00:19<00:07, 14.20it/s]
Evaluating:  73%|███████▎  | 278/380 [00:19<00:07, 14.20it/s]
Evaluating:  74%|███████▎  | 280/380 [00:19<00:07, 14.20it/s]
Evaluating:  74%|███████▍  | 282/380 [00:19<00:06, 14.20it/s]
Evaluating:  75%|███████▍  | 284/380 [00:19<00:06, 14.21it/s]
Evaluating:  75%|███████▌  | 286/380 [00:20<00:06, 14.22it/s]
Evaluating:  76%|███████▌  | 288/380 [00:20<00:06, 14.23it/s]
Evaluating:  76%|███████▋  | 290/380 [00:20<00:06, 14.23it/s]
Evaluating:  77%|███████▋  | 292/380 [00:20<00:06, 14.23it/s]
Evaluating:  77%|███████▋  | 294/380 [00:20<00:06, 14.21it/s]
Evaluating:  78%|███████▊  | 296/380 [00:20<00:05, 14.20it/s]
Evaluating:  78%|███████▊  | 298/380 [00:20<00:05, 14.19it/s]
Evaluating:  79%|███████▉  | 300/380 [00:21<00:05, 14.19it/s]
Evaluating:  79%|███████▉  | 302/380 [00:21<00:05, 14.17it/s]
Evaluating:  80%|████████  | 304/380 [00:21<00:05, 14.17it/s]
Evaluating:  81%|████████  | 306/380 [00:21<00:05, 14.19it/s]
Evaluating:  81%|████████  | 308/380 [00:21<00:05, 14.19it/s]
Evaluating:  82%|████████▏ | 310/380 [00:21<00:04, 14.18it/s]
Evaluating:  82%|████████▏ | 312/380 [00:21<00:04, 14.18it/s]
Evaluating:  83%|████████▎ | 314/380 [00:22<00:04, 14.20it/s]
Evaluating:  83%|████████▎ | 316/380 [00:22<00:04, 14.21it/s]
Evaluating:  84%|████████▎ | 318/380 [00:22<00:04, 14.21it/s]
Evaluating:  84%|████████▍ | 320/380 [00:22<00:04, 14.20it/s]
Evaluating:  85%|████████▍ | 322/380 [00:22<00:04, 14.21it/s]
Evaluating:  85%|████████▌ | 324/380 [00:22<00:03, 14.21it/s]
Evaluating:  86%|████████▌ | 326/380 [00:22<00:03, 14.21it/s]
Evaluating:  86%|████████▋ | 328/380 [00:23<00:03, 14.21it/s]
Evaluating:  87%|████████▋ | 330/380 [00:23<00:03, 14.21it/s]
Evaluating:  87%|████████▋ | 332/380 [00:23<00:03, 14.22it/s]
Evaluating:  88%|████████▊ | 334/380 [00:23<00:03, 14.21it/s]
Evaluating:  88%|████████▊ | 336/380 [00:23<00:03, 14.21it/s]
Evaluating:  89%|████████▉ | 338/380 [00:23<00:02, 14.22it/s]
Evaluating:  89%|████████▉ | 340/380 [00:23<00:02, 14.20it/s]
Evaluating:  90%|█████████ | 342/380 [00:24<00:02, 14.20it/s]
Evaluating:  91%|█████████ | 344/380 [00:24<00:02, 14.21it/s]
Evaluating:  91%|█████████ | 346/380 [00:24<00:02, 14.20it/s]
Evaluating:  92%|█████████▏| 348/380 [00:24<00:02, 14.20it/s]
Evaluating:  92%|█████████▏| 350/380 [00:24<00:02, 14.19it/s]
Evaluating:  93%|█████████▎| 352/380 [00:24<00:01, 14.20it/s]
Evaluating:  93%|█████████▎| 354/380 [00:24<00:01, 14.21it/s]
Evaluating:  94%|█████████▎| 356/380 [00:25<00:01, 14.22it/s]
Evaluating:  94%|█████████▍| 358/380 [00:25<00:01, 14.23it/s]
Evaluating:  95%|█████████▍| 360/380 [00:25<00:01, 14.23it/s]
Evaluating:  95%|█████████▌| 362/380 [00:25<00:01, 14.22it/s]
Evaluating:  96%|█████████▌| 364/380 [00:25<00:01, 14.24it/s]
Evaluating:  96%|█████████▋| 366/380 [00:25<00:00, 14.24it/s]
Evaluating:  97%|█████████▋| 368/380 [00:25<00:00, 14.23it/s]
Evaluating:  97%|█████████▋| 370/380 [00:26<00:00, 14.23it/s]
Evaluating:  98%|█████████▊| 372/380 [00:26<00:00, 14.21it/s]
Evaluating:  98%|█████████▊| 374/380 [00:26<00:00, 14.20it/s]
Evaluating:  99%|█████████▉| 376/380 [00:26<00:00, 14.20it/s]
Evaluating:  99%|█████████▉| 378/380 [00:26<00:00, 14.20it/s]
Evaluating: 100%|██████████| 380/380 [00:26<00:00, 14.21it/s]
Evaluating: 100%|██████████| 380/380 [00:26<00:00, 14.21it/s]
Train: {'accuracy': 0.5523858761072873, 'precision': 0.6431939278744653, 'recall': 0.5160031572849169, 'f1': 0.5208218650092293, 'loss': 2.841002429738457}
Dev:   {'accuracy': 0.6937911184210527, 'precision': 0.7418216603853165, 'recall': 0.710359063445423, 'f1': 0.6872264180766819, 'loss': 2.2993928382271216}
Saved best model.

Epoch 4

Training:   0%|          | 0/2025 [00:00<?, ?it/s]
Training:   0%|          | 1/2025 [00:00<06:10,  5.47it/s]
Training:   0%|          | 2/2025 [00:00<05:59,  5.62it/s]
Training:   0%|          | 3/2025 [00:00<05:57,  5.65it/s]
Training:   0%|          | 4/2025 [00:00<05:56,  5.68it/s]
Training:   0%|          | 5/2025 [00:00<05:56,  5.67it/s]
Training:   0%|          | 6/2025 [00:01<05:56,  5.67it/s]
Training:   0%|          | 7/2025 [00:01<05:56,  5.67it/s]
Training:   0%|          | 8/2025 [00:01<05:55,  5.67it/s]
Training:   0%|          | 9/2025 [00:01<05:53,  5.71it/s]
Training:   0%|          | 10/2025 [00:01<05:54,  5.69it/s]
Training:   1%|          | 11/2025 [00:01<05:54,  5.68it/s]
Training:   1%|          | 12/2025 [00:02<05:54,  5.67it/s]
Training:   1%|          | 13/2025 [00:02<05:54,  5.67it/s]
Training:   1%|          | 14/2025 [00:02<05:54,  5.67it/s]
Training:   1%|          | 15/2025 [00:02<05:54,  5.66it/s]
Training:   1%|          | 16/2025 [00:02<05:53,  5.68it/s]
Training:   1%|          | 17/2025 [00:02<05:54,  5.67it/s]
Training:   1%|          | 18/2025 [00:03<05:54,  5.67it/s]
Training:   1%|          | 19/2025 [00:03<05:54,  5.66it/s]
Training:   1%|          | 20/2025 [00:03<05:53,  5.67it/s]
Training:   1%|          | 21/2025 [00:03<05:53,  5.66it/s]
Training:   1%|          | 22/2025 [00:03<05:53,  5.67it/s]
Training:   1%|          | 23/2025 [00:04<05:52,  5.68it/s]
Training:   1%|          | 24/2025 [00:04<05:52,  5.67it/s]
Training:   1%|          | 25/2025 [00:04<05:52,  5.67it/s]
Training:   1%|▏         | 26/2025 [00:04<05:53,  5.66it/s]
Training:   1%|▏         | 27/2025 [00:04<05:52,  5.67it/s]
Training:   1%|▏         | 28/2025 [00:04<05:52,  5.67it/s]
Training:   1%|▏         | 29/2025 [00:05<05:52,  5.66it/s]
Training:   1%|▏         | 30/2025 [00:05<05:51,  5.68it/s]
Training:   2%|▏         | 31/2025 [00:05<05:51,  5.67it/s]
Training:   2%|▏         | 32/2025 [00:05<05:51,  5.67it/s]
Training:   2%|▏         | 33/2025 [00:05<05:51,  5.66it/s]
Training:   2%|▏         | 34/2025 [00:05<05:51,  5.67it/s]
Training:   2%|▏         | 35/2025 [00:06<05:51,  5.66it/s]
Training:   2%|▏         | 36/2025 [00:06<05:51,  5.65it/s]
Training:   2%|▏         | 37/2025 [00:06<05:50,  5.68it/s]
Training:   2%|▏         | 38/2025 [00:06<05:50,  5.67it/s]
Training:   2%|▏         | 39/2025 [00:06<05:49,  5.69it/s]
Training:   2%|▏         | 40/2025 [00:07<05:50,  5.67it/s]
Training:   2%|▏         | 41/2025 [00:07<05:50,  5.67it/s]
Training:   2%|▏         | 42/2025 [00:07<05:50,  5.66it/s]
Training:   2%|▏         | 43/2025 [00:07<05:50,  5.66it/s]
Training:   2%|▏         | 44/2025 [00:07<05:47,  5.70it/s]
Training:   2%|▏         | 45/2025 [00:07<05:47,  5.69it/s]
Training:   2%|▏         | 46/2025 [00:08<05:47,  5.69it/s]
Training:   2%|▏         | 47/2025 [00:08<05:48,  5.67it/s]
Training:   2%|▏         | 48/2025 [00:08<05:48,  5.67it/s]
Training:   2%|▏         | 49/2025 [00:08<05:48,  5.67it/s]
Training:   2%|▏         | 50/2025 [00:08<05:48,  5.66it/s]
Training:   3%|▎         | 51/2025 [00:08<05:47,  5.68it/s]
Training:   3%|▎         | 52/2025 [00:09<05:48,  5.67it/s]
Training:   3%|▎         | 53/2025 [00:09<05:47,  5.67it/s]
Training:   3%|▎         | 54/2025 [00:09<05:48,  5.66it/s]
Training:   3%|▎         | 55/2025 [00:09<05:47,  5.67it/s]
Training:   3%|▎         | 56/2025 [00:09<05:47,  5.67it/s]
Training:   3%|▎         | 57/2025 [00:10<05:47,  5.66it/s]
Training:   3%|▎         | 58/2025 [00:10<05:46,  5.68it/s]
Training:   3%|▎         | 59/2025 [00:10<05:45,  5.69it/s]
Training:   3%|▎         | 60/2025 [00:10<05:44,  5.70it/s]
Training:   3%|▎         | 61/2025 [00:10<05:45,  5.69it/s]
Training:   3%|▎         | 62/2025 [00:10<05:45,  5.69it/s]
Training:   3%|▎         | 63/2025 [00:11<05:45,  5.68it/s]
Training:   3%|▎         | 64/2025 [00:11<05:45,  5.68it/s]
Training:   3%|▎         | 65/2025 [00:11<05:44,  5.69it/s]
Training:   3%|▎         | 66/2025 [00:11<05:45,  5.68it/s]
Training:   3%|▎         | 67/2025 [00:11<05:45,  5.67it/s]
Training:   3%|▎         | 68/2025 [00:11<05:45,  5.67it/s]
Training:   3%|▎         | 69/2025 [00:12<05:45,  5.67it/s]
Training:   3%|▎         | 70/2025 [00:12<05:44,  5.68it/s]
Training:   4%|▎         | 71/2025 [00:12<05:44,  5.67it/s]
Training:   4%|▎         | 72/2025 [00:12<05:43,  5.69it/s]
Training:   4%|▎         | 73/2025 [00:12<05:42,  5.69it/s]
Training:   4%|▎         | 74/2025 [00:13<05:43,  5.69it/s]
Training:   4%|▎         | 75/2025 [00:13<05:43,  5.67it/s]
Training:   4%|▍         | 76/2025 [00:13<05:42,  5.69it/s]
Training:   4%|▍         | 77/2025 [00:13<05:42,  5.68it/s]
Training:   4%|▍         | 78/2025 [00:13<05:43,  5.67it/s]
Training:   4%|▍         | 79/2025 [00:13<05:42,  5.69it/s]
Training:   4%|▍         | 80/2025 [00:14<05:42,  5.68it/s]
Training:   4%|▍         | 81/2025 [00:14<05:41,  5.69it/s]
Training:   4%|▍         | 82/2025 [00:14<05:41,  5.69it/s]
Training:   4%|▍         | 83/2025 [00:14<05:41,  5.69it/s]
Training:   4%|▍         | 84/2025 [00:14<05:42,  5.68it/s]
Training:   4%|▍         | 85/2025 [00:14<05:41,  5.68it/s]
Training:   4%|▍         | 86/2025 [00:15<05:40,  5.70it/s]
Training:   4%|▍         | 87/2025 [00:15<05:40,  5.69it/s]
Training:   4%|▍         | 88/2025 [00:15<05:40,  5.70it/s]
Training:   4%|▍         | 89/2025 [00:15<05:39,  5.70it/s]
Training:   4%|▍         | 90/2025 [00:15<05:39,  5.69it/s]
Training:   4%|▍         | 91/2025 [00:16<05:40,  5.68it/s]
Training:   5%|▍         | 92/2025 [00:16<05:41,  5.67it/s]
Training:   5%|▍         | 93/2025 [00:16<05:39,  5.69it/s]
Training:   5%|▍         | 94/2025 [00:16<05:40,  5.68it/s]
Training:   5%|▍         | 95/2025 [00:16<05:39,  5.68it/s]
Training:   5%|▍         | 96/2025 [00:16<05:40,  5.67it/s]
Training:   5%|▍         | 97/2025 [00:17<05:39,  5.67it/s]
Training:   5%|▍         | 98/2025 [00:17<05:39,  5.67it/s]
Training:   5%|▍         | 99/2025 [00:17<05:39,  5.67it/s]
Training:   5%|▍         | 100/2025 [00:17<05:38,  5.68it/s]
Training:   5%|▍         | 101/2025 [00:17<05:38,  5.68it/s]
Training:   5%|▌         | 102/2025 [00:17<05:37,  5.69it/s]
Training:   5%|▌         | 103/2025 [00:18<05:38,  5.67it/s]
Training:   5%|▌         | 104/2025 [00:18<05:38,  5.68it/s]
Training:   5%|▌         | 105/2025 [00:18<05:38,  5.67it/s]
Training:   5%|▌         | 106/2025 [00:18<05:38,  5.67it/s]
Training:   5%|▌         | 107/2025 [00:18<05:37,  5.69it/s]
Training:   5%|▌         | 108/2025 [00:19<05:37,  5.68it/s]
Training:   5%|▌         | 109/2025 [00:19<05:37,  5.68it/s]
Training:   5%|▌         | 110/2025 [00:19<05:36,  5.68it/s]
Training:   5%|▌         | 111/2025 [00:19<05:37,  5.68it/s]
Training:   6%|▌         | 112/2025 [00:19<05:37,  5.67it/s]
Training:   6%|▌         | 113/2025 [00:19<05:37,  5.67it/s]
Training:   6%|▌         | 114/2025 [00:20<05:36,  5.68it/s]
Training:   6%|▌         | 115/2025 [00:20<05:35,  5.69it/s]
Training:   6%|▌         | 116/2025 [00:20<05:35,  5.70it/s]
Training:   6%|▌         | 117/2025 [00:20<05:35,  5.70it/s]
Training:   6%|▌         | 118/2025 [00:20<05:35,  5.69it/s]
Training:   6%|▌         | 119/2025 [00:20<05:35,  5.68it/s]
Training:   6%|▌         | 120/2025 [00:21<05:35,  5.67it/s]
Training:   6%|▌         | 121/2025 [00:21<05:34,  5.69it/s]
Training:   6%|▌         | 122/2025 [00:21<05:35,  5.68it/s]
Training:   6%|▌         | 123/2025 [00:21<05:35,  5.67it/s]
Training:   6%|▌         | 124/2025 [00:21<05:36,  5.66it/s]
Training:   6%|▌         | 125/2025 [00:22<05:35,  5.67it/s]
Training:   6%|▌         | 126/2025 [00:22<05:35,  5.66it/s]
Training:   6%|▋         | 127/2025 [00:22<05:35,  5.66it/s]
Training:   6%|▋         | 128/2025 [00:22<05:33,  5.68it/s]
Training:   6%|▋         | 129/2025 [00:22<05:33,  5.68it/s]
Training:   6%|▋         | 130/2025 [00:22<05:33,  5.67it/s]
Training:   6%|▋         | 131/2025 [00:23<05:33,  5.68it/s]
Training:   7%|▋         | 132/2025 [00:23<05:32,  5.69it/s]
Training:   7%|▋         | 133/2025 [00:23<05:33,  5.68it/s]
Training:   7%|▋         | 134/2025 [00:23<05:33,  5.67it/s]
Training:   7%|▋         | 135/2025 [00:23<05:32,  5.69it/s]
Training:   7%|▋         | 136/2025 [00:23<05:31,  5.70it/s]
Training:   7%|▋         | 137/2025 [00:24<05:31,  5.69it/s]
Training:   7%|▋         | 138/2025 [00:24<05:32,  5.68it/s]
Training:   7%|▋         | 139/2025 [00:24<05:31,  5.69it/s]
Training:   7%|▋         | 140/2025 [00:24<05:31,  5.68it/s]
Training:   7%|▋         | 141/2025 [00:24<05:31,  5.68it/s]
Training:   7%|▋         | 142/2025 [00:25<05:31,  5.69it/s]
Training:   7%|▋         | 143/2025 [00:25<05:30,  5.69it/s]
Training:   7%|▋         | 144/2025 [00:25<05:31,  5.68it/s]
Training:   7%|▋         | 145/2025 [00:25<05:31,  5.67it/s]
Training:   7%|▋         | 146/2025 [00:25<05:31,  5.67it/s]
Training:   7%|▋         | 147/2025 [00:25<05:31,  5.67it/s]
Training:   7%|▋         | 148/2025 [00:26<05:31,  5.66it/s]
Training:   7%|▋         | 149/2025 [00:26<05:30,  5.68it/s]
Training:   7%|▋         | 150/2025 [00:26<05:29,  5.69it/s]
Training:   7%|▋         | 151/2025 [00:26<05:28,  5.70it/s]
Training:   8%|▊         | 152/2025 [00:26<05:29,  5.68it/s]
Training:   8%|▊         | 153/2025 [00:26<05:29,  5.68it/s]
Training:   8%|▊         | 154/2025 [00:27<05:29,  5.67it/s]
Training:   8%|▊         | 155/2025 [00:27<05:30,  5.66it/s]
Training:   8%|▊         | 156/2025 [00:27<05:28,  5.68it/s]
Training:   8%|▊         | 157/2025 [00:27<05:29,  5.67it/s]
Training:   8%|▊         | 158/2025 [00:27<05:29,  5.66it/s]
Training:   8%|▊         | 159/2025 [00:28<05:28,  5.68it/s]
Training:   8%|▊         | 160/2025 [00:28<05:28,  5.68it/s]
Training:   8%|▊         | 161/2025 [00:28<05:28,  5.67it/s]
Training:   8%|▊         | 162/2025 [00:28<05:27,  5.68it/s]
Training:   8%|▊         | 163/2025 [00:28<05:27,  5.69it/s]
Training:   8%|▊         | 164/2025 [00:28<05:26,  5.70it/s]
Training:   8%|▊         | 165/2025 [00:29<05:26,  5.69it/s]
Training:   8%|▊         | 166/2025 [00:29<05:27,  5.67it/s]
Training:   8%|▊         | 167/2025 [00:29<05:27,  5.67it/s]
Training:   8%|▊         | 168/2025 [00:29<05:27,  5.67it/s]
Training:   8%|▊         | 169/2025 [00:29<05:26,  5.68it/s]
Training:   8%|▊         | 170/2025 [00:29<05:25,  5.70it/s]
Training:   8%|▊         | 171/2025 [00:30<05:26,  5.68it/s]
Training:   8%|▊         | 172/2025 [00:30<05:25,  5.69it/s]
Training:   9%|▊         | 173/2025 [00:30<05:26,  5.67it/s]
Training:   9%|▊         | 174/2025 [00:30<05:26,  5.68it/s]
Training:   9%|▊         | 175/2025 [00:30<05:26,  5.67it/s]
Training:   9%|▊         | 176/2025 [00:31<05:25,  5.67it/s]
Training:   9%|▊         | 177/2025 [00:31<05:24,  5.69it/s]
Training:   9%|▉         | 178/2025 [00:31<05:25,  5.67it/s]
Training:   9%|▉         | 179/2025 [00:31<05:25,  5.67it/s]
Training:   9%|▉         | 180/2025 [00:31<05:25,  5.66it/s]
Training:   9%|▉         | 181/2025 [00:31<05:25,  5.67it/s]
Training:   9%|▉         | 182/2025 [00:32<05:27,  5.63it/s]
Training:   9%|▉         | 183/2025 [00:32<05:26,  5.64it/s]
Training:   9%|▉         | 184/2025 [00:32<05:25,  5.66it/s]
Training:   9%|▉         | 185/2025 [00:32<05:25,  5.66it/s]
Training:   9%|▉         | 186/2025 [00:32<05:24,  5.66it/s]
Training:   9%|▉         | 187/2025 [00:32<05:24,  5.66it/s]
Training:   9%|▉         | 188/2025 [00:33<05:24,  5.66it/s]
Training:   9%|▉         | 189/2025 [00:33<05:24,  5.66it/s]
Training:   9%|▉         | 190/2025 [00:33<05:24,  5.66it/s]
Training:   9%|▉         | 191/2025 [00:33<05:22,  5.68it/s]
Training:   9%|▉         | 192/2025 [00:33<05:23,  5.67it/s]
Training:  10%|▉         | 193/2025 [00:34<05:22,  5.67it/s]
Training:  10%|▉         | 194/2025 [00:34<05:23,  5.66it/s]
Training:  10%|▉         | 195/2025 [00:34<05:22,  5.67it/s]
Training:  10%|▉         | 196/2025 [00:34<05:22,  5.67it/s]
Training:  10%|▉         | 197/2025 [00:34<05:22,  5.66it/s]
Training:  10%|▉         | 198/2025 [00:34<05:21,  5.68it/s]
Training:  10%|▉         | 199/2025 [00:35<05:21,  5.69it/s]
Training:  10%|▉         | 200/2025 [00:35<05:21,  5.68it/s]
Training:  10%|▉         | 201/2025 [00:35<05:21,  5.67it/s]
Training:  10%|▉         | 202/2025 [00:35<05:20,  5.69it/s]
Training:  10%|█         | 203/2025 [00:35<05:20,  5.68it/s]
Training:  10%|█         | 204/2025 [00:35<05:20,  5.69it/s]
Training:  10%|█         | 205/2025 [00:36<05:19,  5.70it/s]
Training:  10%|█         | 206/2025 [00:36<05:20,  5.68it/s]
Training:  10%|█         | 207/2025 [00:36<05:20,  5.68it/s]
Training:  10%|█         | 208/2025 [00:36<05:20,  5.67it/s]
Training:  10%|█         | 209/2025 [00:36<05:19,  5.69it/s]
Training:  10%|█         | 210/2025 [00:36<05:19,  5.68it/s]
Training:  10%|█         | 211/2025 [00:37<05:19,  5.68it/s]
Training:  10%|█         | 212/2025 [00:37<05:17,  5.71it/s]
Training:  11%|█         | 213/2025 [00:37<05:18,  5.69it/s]
Training:  11%|█         | 214/2025 [00:37<05:18,  5.69it/s]
Training:  11%|█         | 215/2025 [00:37<05:18,  5.68it/s]
Training:  11%|█         | 216/2025 [00:38<05:18,  5.68it/s]
Training:  11%|█         | 217/2025 [00:38<05:18,  5.67it/s]
Training:  11%|█         | 218/2025 [00:38<05:18,  5.67it/s]
Training:  11%|█         | 219/2025 [00:38<05:17,  5.68it/s]
Training:  11%|█         | 220/2025 [00:38<05:18,  5.67it/s]
Training:  11%|█         | 221/2025 [00:38<05:18,  5.67it/s]
Training:  11%|█         | 222/2025 [00:39<05:18,  5.66it/s]
Training:  11%|█         | 223/2025 [00:39<05:17,  5.67it/s]
Training:  11%|█         | 224/2025 [00:39<05:17,  5.67it/s]
Training:  11%|█         | 225/2025 [00:39<05:17,  5.68it/s]
Training:  11%|█         | 226/2025 [00:39<05:16,  5.69it/s]
Training:  11%|█         | 227/2025 [00:39<05:16,  5.67it/s]
Training:  11%|█▏        | 228/2025 [00:40<05:16,  5.67it/s]
Training:  11%|█▏        | 229/2025 [00:40<05:17,  5.66it/s]
Training:  11%|█▏        | 230/2025 [00:40<05:16,  5.67it/s]
Training:  11%|█▏        | 231/2025 [00:40<05:16,  5.67it/s]
Training:  11%|█▏        | 232/2025 [00:40<05:15,  5.68it/s]
Training:  12%|█▏        | 233/2025 [00:41<05:14,  5.70it/s]
Training:  12%|█▏        | 234/2025 [00:41<05:15,  5.68it/s]
Training:  12%|█▏        | 235/2025 [00:41<05:13,  5.70it/s]
Training:  12%|█▏        | 236/2025 [00:41<05:14,  5.69it/s]
Training:  12%|█▏        | 237/2025 [00:41<05:14,  5.68it/s]
Training:  12%|█▏        | 238/2025 [00:41<05:14,  5.68it/s]
Training:  12%|█▏        | 239/2025 [00:42<05:14,  5.68it/s]
Training:  12%|█▏        | 240/2025 [00:42<05:13,  5.70it/s]
Training:  12%|█▏        | 241/2025 [00:42<05:13,  5.69it/s]
Training:  12%|█▏        | 242/2025 [00:42<05:14,  5.68it/s]
Training:  12%|█▏        | 243/2025 [00:42<05:14,  5.66it/s]
Training:  12%|█▏        | 244/2025 [00:42<05:14,  5.67it/s]
Training:  12%|█▏        | 245/2025 [00:43<05:13,  5.67it/s]
Training:  12%|█▏        | 246/2025 [00:43<05:14,  5.66it/s]
Training:  12%|█▏        | 247/2025 [00:43<05:13,  5.68it/s]
Training:  12%|█▏        | 248/2025 [00:43<05:13,  5.67it/s]
Training:  12%|█▏        | 249/2025 [00:43<05:12,  5.69it/s]
Training:  12%|█▏        | 250/2025 [00:44<05:12,  5.68it/s]
Training:  12%|█▏        | 251/2025 [00:44<05:11,  5.70it/s]
Training:  12%|█▏        | 252/2025 [00:44<05:11,  5.69it/s]
Training:  12%|█▏        | 253/2025 [00:44<05:12,  5.68it/s]
Training:  13%|█▎        | 254/2025 [00:44<05:10,  5.70it/s]
Training:  13%|█▎        | 255/2025 [00:44<05:10,  5.70it/s]
Training:  13%|█▎        | 256/2025 [00:45<05:11,  5.69it/s]
Training:  13%|█▎        | 257/2025 [00:45<05:11,  5.68it/s]
Training:  13%|█▎        | 258/2025 [00:45<05:11,  5.67it/s]
Training:  13%|█▎        | 259/2025 [00:45<05:11,  5.67it/s]
Training:  13%|█▎        | 260/2025 [00:45<05:11,  5.67it/s]
Training:  13%|█▎        | 261/2025 [00:45<05:10,  5.68it/s]
Training:  13%|█▎        | 262/2025 [00:46<05:09,  5.69it/s]
Training:  13%|█▎        | 263/2025 [00:46<05:09,  5.70it/s]
Training:  13%|█▎        | 264/2025 [00:46<05:09,  5.68it/s]
Training:  13%|█▎        | 265/2025 [00:46<05:09,  5.69it/s]
Training:  13%|█▎        | 266/2025 [00:46<05:09,  5.68it/s]
Training:  13%|█▎        | 267/2025 [00:47<05:09,  5.67it/s]
Training:  13%|█▎        | 268/2025 [00:47<05:08,  5.69it/s]
Training:  13%|█▎        | 269/2025 [00:47<05:09,  5.67it/s]
Training:  13%|█▎        | 270/2025 [00:47<05:09,  5.68it/s]
Training:  13%|█▎        | 271/2025 [00:47<05:09,  5.66it/s]
Training:  13%|█▎        | 272/2025 [00:47<05:09,  5.67it/s]
Training:  13%|█▎        | 273/2025 [00:48<05:09,  5.66it/s]
Training:  14%|█▎        | 274/2025 [00:48<05:08,  5.67it/s]
Training:  14%|█▎        | 275/2025 [00:48<05:07,  5.68it/s]
Training:  14%|█▎        | 276/2025 [00:48<05:07,  5.69it/s]
Training:  14%|█▎        | 277/2025 [00:48<05:07,  5.68it/s]
Training:  14%|█▎        | 278/2025 [00:48<05:07,  5.69it/s]
Training:  14%|█▍        | 279/2025 [00:49<05:07,  5.68it/s]
Training:  14%|█▍        | 280/2025 [00:49<05:06,  5.69it/s]
Training:  14%|█▍        | 281/2025 [00:49<05:07,  5.68it/s]
Training:  14%|█▍        | 282/2025 [00:49<05:06,  5.69it/s]
Training:  14%|█▍        | 283/2025 [00:49<05:06,  5.68it/s]
Training:  14%|█▍        | 284/2025 [00:50<05:05,  5.69it/s]
Training:  14%|█▍        | 285/2025 [00:50<05:05,  5.69it/s]
Training:  14%|█▍        | 286/2025 [00:50<05:06,  5.68it/s]
Training:  14%|█▍        | 287/2025 [00:50<05:06,  5.68it/s]
Training:  14%|█▍        | 288/2025 [00:50<05:06,  5.66it/s]
Training:  14%|█▍        | 289/2025 [00:50<05:05,  5.69it/s]
Training:  14%|█▍        | 290/2025 [00:51<05:05,  5.68it/s]
Training:  14%|█▍        | 291/2025 [00:51<05:04,  5.70it/s]
Training:  14%|█▍        | 292/2025 [00:51<05:04,  5.68it/s]
Training:  14%|█▍        | 293/2025 [00:51<05:04,  5.69it/s]
Training:  15%|█▍        | 294/2025 [00:51<05:04,  5.68it/s]
Training:  15%|█▍        | 295/2025 [00:51<05:04,  5.68it/s]
Training:  15%|█▍        | 296/2025 [00:52<05:03,  5.70it/s]
Training:  15%|█▍        | 297/2025 [00:52<05:04,  5.68it/s]
Training:  15%|█▍        | 298/2025 [00:52<05:03,  5.69it/s]
Training:  15%|█▍        | 299/2025 [00:52<05:03,  5.69it/s]
Training:  15%|█▍        | 300/2025 [00:52<05:02,  5.70it/s]
Training:  15%|█▍        | 301/2025 [00:53<05:02,  5.69it/s]
Training:  15%|█▍        | 302/2025 [00:53<05:03,  5.68it/s]
Training:  15%|█▍        | 303/2025 [00:53<05:02,  5.70it/s]
Training:  15%|█▌        | 304/2025 [00:53<05:02,  5.68it/s]
Training:  15%|█▌        | 305/2025 [00:53<05:03,  5.68it/s]
Training:  15%|█▌        | 306/2025 [00:53<05:03,  5.67it/s]
Training:  15%|█▌        | 307/2025 [00:54<05:02,  5.68it/s]
Training:  15%|█▌        | 308/2025 [00:54<05:02,  5.68it/s]
Training:  15%|█▌        | 309/2025 [00:54<05:02,  5.67it/s]
Training:  15%|█▌        | 310/2025 [00:54<05:01,  5.69it/s]
Training:  15%|█▌        | 311/2025 [00:54<05:01,  5.68it/s]
Training:  15%|█▌        | 312/2025 [00:54<05:01,  5.67it/s]
Training:  15%|█▌        | 313/2025 [00:55<05:02,  5.66it/s]
Training:  16%|█▌        | 314/2025 [00:55<05:02,  5.66it/s]
Training:  16%|█▌        | 315/2025 [00:55<05:02,  5.66it/s]
Training:  16%|█▌        | 316/2025 [00:55<05:02,  5.66it/s]
Training:  16%|█▌        | 317/2025 [00:55<05:00,  5.68it/s]
Training:  16%|█▌        | 318/2025 [00:56<05:01,  5.66it/s]
Training:  16%|█▌        | 319/2025 [00:56<05:01,  5.66it/s]
Training:  16%|█▌        | 320/2025 [00:56<05:01,  5.66it/s]
Training:  16%|█▌        | 321/2025 [00:56<05:00,  5.67it/s]
Training:  16%|█▌        | 322/2025 [00:56<05:00,  5.67it/s]
Training:  16%|█▌        | 323/2025 [00:56<05:00,  5.66it/s]
Training:  16%|█▌        | 324/2025 [00:57<04:59,  5.67it/s]
Training:  16%|█▌        | 325/2025 [00:57<04:59,  5.67it/s]
Training:  16%|█▌        | 326/2025 [00:57<04:59,  5.67it/s]
Training:  16%|█▌        | 327/2025 [00:57<04:59,  5.68it/s]
Training:  16%|█▌        | 328/2025 [00:57<04:58,  5.69it/s]
Training:  16%|█▌        | 329/2025 [00:57<04:58,  5.67it/s]
Training:  16%|█▋        | 330/2025 [00:58<04:59,  5.67it/s]
Training:  16%|█▋        | 331/2025 [00:58<04:57,  5.69it/s]
Training:  16%|█▋        | 332/2025 [00:58<04:58,  5.67it/s]
Training:  16%|█▋        | 333/2025 [00:58<04:58,  5.67it/s]
Training:  16%|█▋        | 334/2025 [00:58<04:58,  5.67it/s]
Training:  17%|█▋        | 335/2025 [00:59<04:57,  5.67it/s]
Training:  17%|█▋        | 336/2025 [00:59<04:57,  5.67it/s]
Training:  17%|█▋        | 337/2025 [00:59<04:57,  5.67it/s]
Training:  17%|█▋        | 338/2025 [00:59<04:56,  5.69it/s]
Training:  17%|█▋        | 339/2025 [00:59<04:57,  5.67it/s]
Training:  17%|█▋        | 340/2025 [00:59<04:57,  5.67it/s]
Training:  17%|█▋        | 341/2025 [01:00<04:57,  5.66it/s]
Training:  17%|█▋        | 342/2025 [01:00<04:57,  5.66it/s]
Training:  17%|█▋        | 343/2025 [01:00<04:57,  5.66it/s]
Training:  17%|█▋        | 344/2025 [01:00<04:57,  5.66it/s]
Training:  17%|█▋        | 345/2025 [01:00<04:55,  5.68it/s]
Training:  17%|█▋        | 346/2025 [01:00<04:55,  5.68it/s]
Training:  17%|█▋        | 347/2025 [01:01<04:55,  5.68it/s]
Training:  17%|█▋        | 348/2025 [01:01<04:55,  5.67it/s]
Training:  17%|█▋        | 349/2025 [01:01<04:55,  5.68it/s]
Training:  17%|█▋        | 350/2025 [01:01<04:55,  5.67it/s]
Training:  17%|█▋        | 351/2025 [01:01<04:55,  5.67it/s]
Training:  17%|█▋        | 352/2025 [01:02<04:54,  5.69it/s]
Training:  17%|█▋        | 353/2025 [01:02<04:54,  5.67it/s]
Training:  17%|█▋        | 354/2025 [01:02<04:54,  5.67it/s]
Training:  18%|█▊        | 355/2025 [01:02<04:54,  5.66it/s]
Training:  18%|█▊        | 356/2025 [01:02<04:53,  5.69it/s]
Training:  18%|█▊        | 357/2025 [01:02<04:53,  5.68it/s]
Training:  18%|█▊        | 358/2025 [01:03<04:53,  5.69it/s]
Training:  18%|█▊        | 359/2025 [01:03<04:52,  5.70it/s]
Training:  18%|█▊        | 360/2025 [01:03<04:52,  5.69it/s]
Training:  18%|█▊        | 361/2025 [01:03<04:51,  5.70it/s]
Training:  18%|█▊        | 362/2025 [01:03<04:52,  5.69it/s]
Training:  18%|█▊        | 363/2025 [01:03<04:52,  5.69it/s]
Training:  18%|█▊        | 364/2025 [01:04<04:52,  5.68it/s]
Training:  18%|█▊        | 365/2025 [01:04<04:52,  5.67it/s]
Training:  18%|█▊        | 366/2025 [01:04<04:51,  5.69it/s]
Training:  18%|█▊        | 367/2025 [01:04<04:51,  5.69it/s]
Training:  18%|█▊        | 368/2025 [01:04<04:51,  5.69it/s]
Training:  18%|█▊        | 369/2025 [01:04<04:52,  5.67it/s]
Training:  18%|█▊        | 370/2025 [01:05<04:51,  5.67it/s]
Training:  18%|█▊        | 371/2025 [01:05<04:51,  5.67it/s]
Training:  18%|█▊        | 372/2025 [01:05<04:51,  5.66it/s]
Training:  18%|█▊        | 373/2025 [01:05<04:49,  5.70it/s]
Training:  18%|█▊        | 374/2025 [01:05<04:49,  5.70it/s]
Training:  19%|█▊        | 375/2025 [01:06<04:49,  5.71it/s]
Training:  19%|█▊        | 376/2025 [01:06<04:49,  5.69it/s]
Training:  19%|█▊        | 377/2025 [01:06<04:49,  5.69it/s]
Training:  19%|█▊        | 378/2025 [01:06<04:49,  5.68it/s]
Training:  19%|█▊        | 379/2025 [01:06<04:49,  5.69it/s]
Training:  19%|█▉        | 380/2025 [01:06<04:48,  5.70it/s]
Training:  19%|█▉        | 381/2025 [01:07<04:49,  5.69it/s]
Training:  19%|█▉        | 382/2025 [01:07<04:48,  5.69it/s]
Training:  19%|█▉        | 383/2025 [01:07<04:49,  5.68it/s]
Training:  19%|█▉        | 384/2025 [01:07<04:48,  5.68it/s]
Training:  19%|█▉        | 385/2025 [01:07<04:49,  5.67it/s]
Training:  19%|█▉        | 386/2025 [01:07<04:49,  5.67it/s]
Training:  19%|█▉        | 387/2025 [01:08<04:48,  5.68it/s]
Training:  19%|█▉        | 388/2025 [01:08<04:48,  5.67it/s]
Training:  19%|█▉        | 389/2025 [01:08<04:48,  5.67it/s]
Training:  19%|█▉        | 390/2025 [01:08<04:48,  5.67it/s]
Training:  19%|█▉        | 391/2025 [01:08<04:48,  5.67it/s]
Training:  19%|█▉        | 392/2025 [01:09<04:48,  5.67it/s]
Training:  19%|█▉        | 393/2025 [01:09<04:48,  5.66it/s]
Training:  19%|█▉        | 394/2025 [01:09<04:47,  5.68it/s]
Training:  20%|█▉        | 395/2025 [01:09<04:47,  5.67it/s]
Training:  20%|█▉        | 396/2025 [01:09<04:47,  5.67it/s]
Training:  20%|█▉        | 397/2025 [01:09<04:47,  5.66it/s]
Training:  20%|█▉        | 398/2025 [01:10<04:46,  5.67it/s]
Training:  20%|█▉        | 399/2025 [01:10<04:46,  5.67it/s]
Training:  20%|█▉        | 400/2025 [01:10<04:46,  5.67it/s]
Training:  20%|█▉        | 401/2025 [01:10<04:45,  5.68it/s]
Training:  20%|█▉        | 402/2025 [01:10<04:45,  5.69it/s]
Training:  20%|█▉        | 403/2025 [01:10<04:45,  5.68it/s]
Training:  20%|█▉        | 404/2025 [01:11<04:45,  5.67it/s]
Training:  20%|██        | 405/2025 [01:11<04:44,  5.69it/s]
Training:  20%|██        | 406/2025 [01:11<04:44,  5.69it/s]
Training:  20%|██        | 407/2025 [01:11<04:45,  5.67it/s]
Training:  20%|██        | 408/2025 [01:11<04:44,  5.69it/s]
Training:  20%|██        | 409/2025 [01:12<04:44,  5.67it/s]
Training:  20%|██        | 410/2025 [01:12<04:45,  5.67it/s]
Training:  20%|██        | 411/2025 [01:12<04:45,  5.66it/s]
Training:  20%|██        | 412/2025 [01:12<04:44,  5.67it/s]
Training:  20%|██        | 413/2025 [01:12<04:44,  5.66it/s]
Training:  20%|██        | 414/2025 [01:12<04:44,  5.66it/s]
Training:  20%|██        | 415/2025 [01:13<04:43,  5.68it/s]
Training:  21%|██        | 416/2025 [01:13<04:43,  5.68it/s]
Training:  21%|██        | 417/2025 [01:13<04:43,  5.68it/s]
Training:  21%|██        | 418/2025 [01:13<04:42,  5.68it/s]
Training:  21%|██        | 419/2025 [01:13<04:42,  5.68it/s]
Training:  21%|██        | 420/2025 [01:13<04:42,  5.68it/s]
Training:  21%|██        | 421/2025 [01:14<04:42,  5.68it/s]
Training:  21%|██        | 422/2025 [01:14<04:41,  5.70it/s]
Training:  21%|██        | 423/2025 [01:14<04:42,  5.68it/s]
Training:  21%|██        | 424/2025 [01:14<04:41,  5.68it/s]
Training:  21%|██        | 425/2025 [01:14<04:42,  5.66it/s]
Training:  21%|██        | 426/2025 [01:15<04:42,  5.67it/s]
Training:  21%|██        | 427/2025 [01:15<04:42,  5.66it/s]
Training:  21%|██        | 428/2025 [01:15<04:42,  5.65it/s]
Training:  21%|██        | 429/2025 [01:15<04:41,  5.68it/s]
Training:  21%|██        | 430/2025 [01:15<04:41,  5.67it/s]
Training:  21%|██▏       | 431/2025 [01:15<04:41,  5.67it/s]
Training:  21%|██▏       | 432/2025 [01:16<04:41,  5.66it/s]
Training:  21%|██▏       | 433/2025 [01:16<04:40,  5.67it/s]
Training:  21%|██▏       | 434/2025 [01:16<04:40,  5.68it/s]
Training:  21%|██▏       | 435/2025 [01:16<04:40,  5.67it/s]
Training:  22%|██▏       | 436/2025 [01:16<04:39,  5.69it/s]
Training:  22%|██▏       | 437/2025 [01:16<04:39,  5.69it/s]
Training:  22%|██▏       | 438/2025 [01:17<04:39,  5.68it/s]
Training:  22%|██▏       | 439/2025 [01:17<04:39,  5.67it/s]
Training:  22%|██▏       | 440/2025 [01:17<04:39,  5.67it/s]
Training:  22%|██▏       | 441/2025 [01:17<04:39,  5.67it/s]
Training:  22%|██▏       | 442/2025 [01:17<04:39,  5.66it/s]
Training:  22%|██▏       | 443/2025 [01:18<04:38,  5.68it/s]
Training:  22%|██▏       | 444/2025 [01:18<04:38,  5.68it/s]
Training:  22%|██▏       | 445/2025 [01:18<04:38,  5.68it/s]
Training:  22%|██▏       | 446/2025 [01:18<04:37,  5.68it/s]
Training:  22%|██▏       | 447/2025 [01:18<04:37,  5.70it/s]
Training:  22%|██▏       | 448/2025 [01:18<04:37,  5.68it/s]
Training:  22%|██▏       | 449/2025 [01:19<04:37,  5.68it/s]
Training:  22%|██▏       | 450/2025 [01:19<04:36,  5.69it/s]
Training:  22%|██▏       | 451/2025 [01:19<04:36,  5.69it/s]
Training:  22%|██▏       | 452/2025 [01:19<04:36,  5.69it/s]
Training:  22%|██▏       | 453/2025 [01:19<04:36,  5.68it/s]
Training:  22%|██▏       | 454/2025 [01:19<04:36,  5.67it/s]
Training:  22%|██▏       | 455/2025 [01:20<04:36,  5.67it/s]
Training:  23%|██▎       | 456/2025 [01:20<04:36,  5.67it/s]
Training:  23%|██▎       | 457/2025 [01:20<04:35,  5.68it/s]
Training:  23%|██▎       | 458/2025 [01:20<04:36,  5.67it/s]
Training:  23%|██▎       | 459/2025 [01:20<04:35,  5.69it/s]
Training:  23%|██▎       | 460/2025 [01:21<04:35,  5.68it/s]
Training:  23%|██▎       | 461/2025 [01:21<04:35,  5.68it/s]
Training:  23%|██▎       | 462/2025 [01:21<04:35,  5.67it/s]
Training:  23%|██▎       | 463/2025 [01:21<04:35,  5.67it/s]
Training:  23%|██▎       | 464/2025 [01:21<04:34,  5.69it/s]
Training:  23%|██▎       | 465/2025 [01:21<04:34,  5.69it/s]
Training:  23%|██▎       | 466/2025 [01:22<04:34,  5.68it/s]
Training:  23%|██▎       | 467/2025 [01:22<04:35,  5.66it/s]
Training:  23%|██▎       | 468/2025 [01:22<04:34,  5.67it/s]
Training:  23%|██▎       | 469/2025 [01:22<04:33,  5.68it/s]
Training:  23%|██▎       | 470/2025 [01:22<04:34,  5.67it/s]
Training:  23%|██▎       | 471/2025 [01:22<04:32,  5.69it/s]
Training:  23%|██▎       | 472/2025 [01:23<04:32,  5.69it/s]
Training:  23%|██▎       | 473/2025 [01:23<04:32,  5.70it/s]
Training:  23%|██▎       | 474/2025 [01:23<04:32,  5.68it/s]
Training:  23%|██▎       | 475/2025 [01:23<04:32,  5.69it/s]
Training:  24%|██▎       | 476/2025 [01:23<04:32,  5.68it/s]
Training:  24%|██▎       | 477/2025 [01:24<04:32,  5.68it/s]
Training:  24%|██▎       | 478/2025 [01:24<04:32,  5.69it/s]
Training:  24%|██▎       | 479/2025 [01:24<04:32,  5.67it/s]
Training:  24%|██▎       | 480/2025 [01:24<04:31,  5.69it/s]
Training:  24%|██▍       | 481/2025 [01:24<04:32,  5.67it/s]
Training:  24%|██▍       | 482/2025 [01:24<04:32,  5.67it/s]
Training:  24%|██▍       | 483/2025 [01:25<04:31,  5.68it/s]
Training:  24%|██▍       | 484/2025 [01:25<04:31,  5.69it/s]
Training:  24%|██▍       | 485/2025 [01:25<04:30,  5.69it/s]
Training:  24%|██▍       | 486/2025 [01:25<04:31,  5.68it/s]
Training:  24%|██▍       | 487/2025 [01:25<04:30,  5.68it/s]
Training:  24%|██▍       | 488/2025 [01:25<04:31,  5.67it/s]
Training:  24%|██▍       | 489/2025 [01:26<04:30,  5.67it/s]
Training:  24%|██▍       | 490/2025 [01:26<04:30,  5.67it/s]
Training:  24%|██▍       | 491/2025 [01:26<04:30,  5.66it/s]
Training:  24%|██▍       | 492/2025 [01:26<04:29,  5.68it/s]
Training:  24%|██▍       | 493/2025 [01:26<04:30,  5.67it/s]
Training:  24%|██▍       | 494/2025 [01:27<04:30,  5.67it/s]
Training:  24%|██▍       | 495/2025 [01:27<04:29,  5.67it/s]
Training:  24%|██▍       | 496/2025 [01:27<04:28,  5.69it/s]
Training:  25%|██▍       | 497/2025 [01:27<04:29,  5.68it/s]
Training:  25%|██▍       | 498/2025 [01:27<04:29,  5.66it/s]
Training:  25%|██▍       | 499/2025 [01:27<04:28,  5.68it/s]
Training:  25%|██▍       | 500/2025 [01:28<04:28,  5.67it/s]
Training:  25%|██▍       | 501/2025 [01:28<04:28,  5.67it/s]
Training:  25%|██▍       | 502/2025 [01:28<04:29,  5.66it/s]
Training:  25%|██▍       | 503/2025 [01:28<04:28,  5.66it/s]
Training:  25%|██▍       | 504/2025 [01:28<04:28,  5.66it/s]
Training:  25%|██▍       | 505/2025 [01:28<04:27,  5.68it/s]
Training:  25%|██▍       | 506/2025 [01:29<04:26,  5.69it/s]
Training:  25%|██▌       | 507/2025 [01:29<04:27,  5.68it/s]
Training:  25%|██▌       | 508/2025 [01:29<04:27,  5.68it/s]
Training:  25%|██▌       | 509/2025 [01:29<04:27,  5.67it/s]
Training:  25%|██▌       | 510/2025 [01:29<04:27,  5.67it/s]
Training:  25%|██▌       | 511/2025 [01:30<04:27,  5.67it/s]
Training:  25%|██▌       | 512/2025 [01:30<04:26,  5.67it/s]
Training:  25%|██▌       | 513/2025 [01:30<04:25,  5.69it/s]
Training:  25%|██▌       | 514/2025 [01:30<04:26,  5.67it/s]
Training:  25%|██▌       | 515/2025 [01:30<04:26,  5.67it/s]
Training:  25%|██▌       | 516/2025 [01:30<04:26,  5.66it/s]
Training:  26%|██▌       | 517/2025 [01:31<04:26,  5.67it/s]
Training:  26%|██▌       | 518/2025 [01:31<04:26,  5.66it/s]
Training:  26%|██▌       | 519/2025 [01:31<04:26,  5.65it/s]
Training:  26%|██▌       | 520/2025 [01:31<04:25,  5.67it/s]
Training:  26%|██▌       | 521/2025 [01:31<04:25,  5.66it/s]
Training:  26%|██▌       | 522/2025 [01:31<04:25,  5.66it/s]
Training:  26%|██▌       | 523/2025 [01:32<04:25,  5.66it/s]
Training:  26%|██▌       | 524/2025 [01:32<04:24,  5.67it/s]
Training:  26%|██▌       | 525/2025 [01:32<04:24,  5.67it/s]
Training:  26%|██▌       | 526/2025 [01:32<04:24,  5.67it/s]
Training:  26%|██▌       | 527/2025 [01:32<04:23,  5.68it/s]
Training:  26%|██▌       | 528/2025 [01:33<04:23,  5.69it/s]
Training:  26%|██▌       | 529/2025 [01:33<04:22,  5.70it/s]
Training:  26%|██▌       | 530/2025 [01:33<04:23,  5.68it/s]
Training:  26%|██▌       | 531/2025 [01:33<04:23,  5.67it/s]
Training:  26%|██▋       | 532/2025 [01:33<04:23,  5.67it/s]
Training:  26%|██▋       | 533/2025 [01:33<04:23,  5.67it/s]
Training:  26%|██▋       | 534/2025 [01:34<04:22,  5.68it/s]
Training:  26%|██▋       | 535/2025 [01:34<04:22,  5.67it/s]
Training:  26%|██▋       | 536/2025 [01:34<04:22,  5.67it/s]
Training:  27%|██▋       | 537/2025 [01:34<04:22,  5.67it/s]
Training:  27%|██▋       | 538/2025 [01:34<04:22,  5.67it/s]
Training:  27%|██▋       | 539/2025 [01:34<04:22,  5.66it/s]
Training:  27%|██▋       | 540/2025 [01:35<04:22,  5.66it/s]
Training:  27%|██▋       | 541/2025 [01:35<04:20,  5.69it/s]
Training:  27%|██▋       | 542/2025 [01:35<04:21,  5.68it/s]
Training:  27%|██▋       | 543/2025 [01:35<04:21,  5.68it/s]
Training:  27%|██▋       | 544/2025 [01:35<04:21,  5.67it/s]
Training:  27%|██▋       | 545/2025 [01:36<04:20,  5.68it/s]
Training:  27%|██▋       | 546/2025 [01:36<04:20,  5.68it/s]
Training:  27%|██▋       | 547/2025 [01:36<04:20,  5.67it/s]
Training:  27%|██▋       | 548/2025 [01:36<04:19,  5.69it/s]
Training:  27%|██▋       | 549/2025 [01:36<04:20,  5.68it/s]
Training:  27%|██▋       | 550/2025 [01:36<04:19,  5.68it/s]
Training:  27%|██▋       | 551/2025 [01:37<04:19,  5.67it/s]
Training:  27%|██▋       | 552/2025 [01:37<04:19,  5.67it/s]
Training:  27%|██▋       | 553/2025 [01:37<04:19,  5.67it/s]
Training:  27%|██▋       | 554/2025 [01:37<04:19,  5.67it/s]
Training:  27%|██▋       | 555/2025 [01:37<04:18,  5.69it/s]
Training:  27%|██▋       | 556/2025 [01:37<04:18,  5.69it/s]
Training:  28%|██▊       | 557/2025 [01:38<04:18,  5.69it/s]
Training:  28%|██▊       | 558/2025 [01:38<04:18,  5.68it/s]
Training:  28%|██▊       | 559/2025 [01:38<04:18,  5.68it/s]
Training:  28%|██▊       | 560/2025 [01:38<04:18,  5.68it/s]
Training:  28%|██▊       | 561/2025 [01:38<04:18,  5.67it/s]
Training:  28%|██▊       | 562/2025 [01:39<04:17,  5.69it/s]
Training:  28%|██▊       | 563/2025 [01:39<04:17,  5.68it/s]
Training:  28%|██▊       | 564/2025 [01:39<04:17,  5.68it/s]
Training:  28%|██▊       | 565/2025 [01:39<04:17,  5.67it/s]
Training:  28%|██▊       | 566/2025 [01:39<04:16,  5.68it/s]
Training:  28%|██▊       | 567/2025 [01:39<04:16,  5.69it/s]
Training:  28%|██▊       | 568/2025 [01:40<04:16,  5.68it/s]
Training:  28%|██▊       | 569/2025 [01:40<04:16,  5.69it/s]
Training:  28%|██▊       | 570/2025 [01:40<04:15,  5.69it/s]
Training:  28%|██▊       | 571/2025 [01:40<04:15,  5.69it/s]
Training:  28%|██▊       | 572/2025 [01:40<04:16,  5.67it/s]
Training:  28%|██▊       | 573/2025 [01:40<04:16,  5.67it/s]
Training:  28%|██▊       | 574/2025 [01:41<04:16,  5.66it/s]
Training:  28%|██▊       | 575/2025 [01:41<04:16,  5.66it/s]
Training:  28%|██▊       | 576/2025 [01:41<04:15,  5.68it/s]
Training:  28%|██▊       | 577/2025 [01:41<04:14,  5.68it/s]
Training:  29%|██▊       | 578/2025 [01:41<04:14,  5.68it/s]
Training:  29%|██▊       | 579/2025 [01:41<04:14,  5.67it/s]
Training:  29%|██▊       | 580/2025 [01:42<04:14,  5.68it/s]
Training:  29%|██▊       | 581/2025 [01:42<04:14,  5.67it/s]
Training:  29%|██▊       | 582/2025 [01:42<04:14,  5.66it/s]
Training:  29%|██▉       | 583/2025 [01:42<04:13,  5.68it/s]
Training:  29%|██▉       | 584/2025 [01:42<04:13,  5.69it/s]
Training:  29%|██▉       | 585/2025 [01:43<04:13,  5.68it/s]
Training:  29%|██▉       | 586/2025 [01:43<04:13,  5.67it/s]
Training:  29%|██▉       | 587/2025 [01:43<04:13,  5.68it/s]
Training:  29%|██▉       | 588/2025 [01:43<04:13,  5.68it/s]
Training:  29%|██▉       | 589/2025 [01:43<04:13,  5.66it/s]
Training:  29%|██▉       | 590/2025 [01:43<04:12,  5.68it/s]
Training:  29%|██▉       | 591/2025 [01:44<04:12,  5.68it/s]
Training:  29%|██▉       | 592/2025 [01:44<04:11,  5.69it/s]
Training:  29%|██▉       | 593/2025 [01:44<04:11,  5.68it/s]
Training:  29%|██▉       | 594/2025 [01:44<04:11,  5.68it/s]
Training:  29%|██▉       | 595/2025 [01:44<04:11,  5.68it/s]
Training:  29%|██▉       | 596/2025 [01:44<04:12,  5.67it/s]
Training:  29%|██▉       | 597/2025 [01:45<04:11,  5.68it/s]
Training:  30%|██▉       | 598/2025 [01:45<04:11,  5.67it/s]
Training:  30%|██▉       | 599/2025 [01:45<04:10,  5.69it/s]
Training:  30%|██▉       | 600/2025 [01:45<04:11,  5.67it/s]
Training:  30%|██▉       | 601/2025 [01:45<04:11,  5.67it/s]
Training:  30%|██▉       | 602/2025 [01:46<04:11,  5.66it/s]
Training:  30%|██▉       | 603/2025 [01:46<04:11,  5.66it/s]
Training:  30%|██▉       | 604/2025 [01:46<04:10,  5.68it/s]
Training:  30%|██▉       | 605/2025 [01:46<04:10,  5.67it/s]
Training:  30%|██▉       | 606/2025 [01:46<04:09,  5.68it/s]
Training:  30%|██▉       | 607/2025 [01:46<04:10,  5.67it/s]
Training:  30%|███       | 608/2025 [01:47<04:09,  5.67it/s]
Training:  30%|███       | 609/2025 [01:47<04:10,  5.66it/s]
Training:  30%|███       | 610/2025 [01:47<04:10,  5.66it/s]
Training:  30%|███       | 611/2025 [01:47<04:09,  5.67it/s]
Training:  30%|███       | 612/2025 [01:47<04:08,  5.68it/s]
Training:  30%|███       | 613/2025 [01:47<04:08,  5.68it/s]
Training:  30%|███       | 614/2025 [01:48<04:08,  5.67it/s]
Training:  30%|███       | 615/2025 [01:48<04:08,  5.67it/s]
Training:  30%|███       | 616/2025 [01:48<04:08,  5.67it/s]
Training:  30%|███       | 617/2025 [01:48<04:07,  5.68it/s]
Training:  31%|███       | 618/2025 [01:48<04:07,  5.69it/s]
Training:  31%|███       | 619/2025 [01:49<04:07,  5.69it/s]
Training:  31%|███       | 620/2025 [01:49<04:07,  5.68it/s]
Training:  31%|███       | 621/2025 [01:49<04:07,  5.67it/s]
Training:  31%|███       | 622/2025 [01:49<04:07,  5.67it/s]
Training:  31%|███       | 623/2025 [01:49<04:07,  5.67it/s]
Training:  31%|███       | 624/2025 [01:49<04:06,  5.67it/s]
Training:  31%|███       | 625/2025 [01:50<04:05,  5.69it/s]
Training:  31%|███       | 626/2025 [01:50<04:06,  5.68it/s]
Training:  31%|███       | 627/2025 [01:50<04:05,  5.70it/s]
Training:  31%|███       | 628/2025 [01:50<04:06,  5.68it/s]
Training:  31%|███       | 629/2025 [01:50<04:05,  5.68it/s]
Training:  31%|███       | 630/2025 [01:50<04:06,  5.67it/s]
Training:  31%|███       | 631/2025 [01:51<04:05,  5.68it/s]
Training:  31%|███       | 632/2025 [01:51<04:04,  5.69it/s]
Training:  31%|███▏      | 633/2025 [01:51<04:04,  5.69it/s]
Training:  31%|███▏      | 634/2025 [01:51<04:04,  5.68it/s]
Training:  31%|███▏      | 635/2025 [01:51<04:05,  5.67it/s]
Training:  31%|███▏      | 636/2025 [01:52<04:04,  5.67it/s]
Training:  31%|███▏      | 637/2025 [01:52<04:04,  5.67it/s]
Training:  32%|███▏      | 638/2025 [01:52<04:05,  5.66it/s]
Training:  32%|███▏      | 639/2025 [01:52<04:04,  5.68it/s]
Training:  32%|███▏      | 640/2025 [01:52<04:04,  5.66it/s]
Training:  32%|███▏      | 641/2025 [01:52<04:04,  5.67it/s]
Training:  32%|███▏      | 642/2025 [01:53<04:04,  5.66it/s]
Training:  32%|███▏      | 643/2025 [01:53<04:04,  5.66it/s]
Training:  32%|███▏      | 644/2025 [01:53<04:03,  5.66it/s]
Training:  32%|███▏      | 645/2025 [01:53<04:03,  5.67it/s]
Training:  32%|███▏      | 646/2025 [01:53<04:01,  5.70it/s]
Training:  32%|███▏      | 647/2025 [01:53<04:01,  5.70it/s]
Training:  32%|███▏      | 648/2025 [01:54<04:01,  5.71it/s]
Training:  32%|███▏      | 649/2025 [01:54<04:01,  5.71it/s]
Training:  32%|███▏      | 650/2025 [01:54<04:01,  5.70it/s]
Training:  32%|███▏      | 651/2025 [01:54<04:01,  5.69it/s]
Training:  32%|███▏      | 652/2025 [01:54<04:01,  5.68it/s]
Training:  32%|███▏      | 653/2025 [01:55<04:00,  5.70it/s]
Training:  32%|███▏      | 654/2025 [01:55<04:01,  5.68it/s]
Training:  32%|███▏      | 655/2025 [01:55<04:01,  5.67it/s]
Training:  32%|███▏      | 656/2025 [01:55<04:01,  5.68it/s]
Training:  32%|███▏      | 657/2025 [01:55<04:00,  5.68it/s]
Training:  32%|███▏      | 658/2025 [01:55<04:00,  5.68it/s]
Training:  33%|███▎      | 659/2025 [01:56<04:00,  5.67it/s]
Training:  33%|███▎      | 660/2025 [01:56<03:59,  5.69it/s]
Training:  33%|███▎      | 661/2025 [01:56<04:00,  5.68it/s]
Training:  33%|███▎      | 662/2025 [01:56<03:59,  5.69it/s]
Training:  33%|███▎      | 663/2025 [01:56<03:59,  5.70it/s]
Training:  33%|███▎      | 664/2025 [01:56<03:58,  5.70it/s]
Training:  33%|███▎      | 665/2025 [01:57<03:59,  5.69it/s]
Training:  33%|███▎      | 666/2025 [01:57<03:59,  5.68it/s]
Training:  33%|███▎      | 667/2025 [01:57<03:58,  5.69it/s]
Training:  33%|███▎      | 668/2025 [01:57<03:58,  5.68it/s]
Training:  33%|███▎      | 669/2025 [01:57<03:58,  5.69it/s]
Training:  33%|███▎      | 670/2025 [01:58<03:58,  5.69it/s]
Training:  33%|███▎      | 671/2025 [01:58<03:58,  5.68it/s]
Training:  33%|███▎      | 672/2025 [01:58<03:58,  5.68it/s]
Training:  33%|███▎      | 673/2025 [01:58<03:57,  5.68it/s]
Training:  33%|███▎      | 674/2025 [01:58<03:57,  5.69it/s]
Training:  33%|███▎      | 675/2025 [01:58<03:57,  5.68it/s]
Training:  33%|███▎      | 676/2025 [01:59<03:57,  5.69it/s]
Training:  33%|███▎      | 677/2025 [01:59<03:57,  5.69it/s]
Training:  33%|███▎      | 678/2025 [01:59<03:56,  5.70it/s]
Training:  34%|███▎      | 679/2025 [01:59<03:55,  5.70it/s]
Training:  34%|███▎      | 680/2025 [01:59<03:56,  5.69it/s]
Training:  34%|███▎      | 681/2025 [01:59<03:55,  5.70it/s]
Training:  34%|███▎      | 682/2025 [02:00<03:56,  5.68it/s]
Training:  34%|███▎      | 683/2025 [02:00<03:56,  5.68it/s]
Training:  34%|███▍      | 684/2025 [02:00<03:56,  5.67it/s]
Training:  34%|███▍      | 685/2025 [02:00<03:56,  5.67it/s]
Training:  34%|███▍      | 686/2025 [02:00<03:56,  5.66it/s]
Training:  34%|███▍      | 687/2025 [02:01<03:56,  5.66it/s]
Training:  34%|███▍      | 688/2025 [02:01<03:55,  5.68it/s]
Training:  34%|███▍      | 689/2025 [02:01<03:55,  5.68it/s]
Training:  34%|███▍      | 690/2025 [02:01<03:54,  5.69it/s]
Training:  34%|███▍      | 691/2025 [02:01<03:55,  5.68it/s]
Training:  34%|███▍      | 692/2025 [02:01<03:54,  5.68it/s]
Training:  34%|███▍      | 693/2025 [02:02<03:54,  5.67it/s]
Training:  34%|███▍      | 694/2025 [02:02<03:55,  5.66it/s]
Training:  34%|███▍      | 695/2025 [02:02<03:54,  5.68it/s]
Training:  34%|███▍      | 696/2025 [02:02<03:54,  5.68it/s]
Training:  34%|███▍      | 697/2025 [02:02<03:53,  5.68it/s]
Training:  34%|███▍      | 698/2025 [02:02<03:54,  5.66it/s]
Training:  35%|███▍      | 699/2025 [02:03<03:54,  5.66it/s]
Training:  35%|███▍      | 700/2025 [02:03<03:53,  5.66it/s]
Training:  35%|███▍      | 701/2025 [02:03<03:53,  5.66it/s]
Training:  35%|███▍      | 702/2025 [02:03<03:52,  5.69it/s]
Training:  35%|███▍      | 703/2025 [02:03<03:52,  5.68it/s]
Training:  35%|███▍      | 704/2025 [02:04<03:52,  5.68it/s]
Training:  35%|███▍      | 705/2025 [02:04<03:52,  5.67it/s]
Training:  35%|███▍      | 706/2025 [02:04<03:52,  5.67it/s]
Training:  35%|███▍      | 707/2025 [02:04<03:52,  5.67it/s]
Training:  35%|███▍      | 708/2025 [02:04<03:52,  5.66it/s]
Training:  35%|███▌      | 709/2025 [02:04<03:51,  5.69it/s]
Training:  35%|███▌      | 710/2025 [02:05<03:51,  5.68it/s]
Training:  35%|███▌      | 711/2025 [02:05<03:51,  5.68it/s]
Training:  35%|███▌      | 712/2025 [02:05<03:51,  5.67it/s]
Training:  35%|███▌      | 713/2025 [02:05<03:51,  5.67it/s]
Training:  35%|███▌      | 714/2025 [02:05<03:51,  5.67it/s]
Training:  35%|███▌      | 715/2025 [02:05<03:51,  5.66it/s]
Training:  35%|███▌      | 716/2025 [02:06<03:50,  5.68it/s]
Training:  35%|███▌      | 717/2025 [02:06<03:50,  5.67it/s]
Training:  35%|███▌      | 718/2025 [02:06<03:50,  5.67it/s]
Training:  36%|███▌      | 719/2025 [02:06<03:50,  5.66it/s]
Training:  36%|███▌      | 720/2025 [02:06<03:50,  5.67it/s]
Training:  36%|███▌      | 721/2025 [02:07<03:49,  5.68it/s]
Training:  36%|███▌      | 722/2025 [02:07<03:49,  5.68it/s]
Training:  36%|███▌      | 723/2025 [02:07<03:48,  5.69it/s]
Training:  36%|███▌      | 724/2025 [02:07<03:49,  5.68it/s]
Training:  36%|███▌      | 725/2025 [02:07<03:49,  5.67it/s]
Training:  36%|███▌      | 726/2025 [02:07<03:49,  5.67it/s]
Training:  36%|███▌      | 727/2025 [02:08<03:48,  5.67it/s]
Training:  36%|███▌      | 728/2025 [02:08<03:48,  5.67it/s]
Training:  36%|███▌      | 729/2025 [02:08<03:48,  5.67it/s]
Training:  36%|███▌      | 730/2025 [02:08<03:47,  5.68it/s]
Training:  36%|███▌      | 731/2025 [02:08<03:48,  5.67it/s]
Training:  36%|███▌      | 732/2025 [02:08<03:47,  5.67it/s]
Training:  36%|███▌      | 733/2025 [02:09<03:47,  5.68it/s]
Training:  36%|███▌      | 734/2025 [02:09<03:47,  5.68it/s]
Training:  36%|███▋      | 735/2025 [02:09<03:47,  5.68it/s]
Training:  36%|███▋      | 736/2025 [02:09<03:47,  5.67it/s]
Training:  36%|███▋      | 737/2025 [02:09<03:46,  5.69it/s]
Training:  36%|███▋      | 738/2025 [02:10<03:46,  5.68it/s]
Training:  36%|███▋      | 739/2025 [02:10<03:46,  5.67it/s]
Training:  37%|███▋      | 740/2025 [02:10<03:46,  5.68it/s]
Training:  37%|███▋      | 741/2025 [02:10<03:45,  5.68it/s]
Training:  37%|███▋      | 742/2025 [02:10<03:45,  5.68it/s]
Training:  37%|███▋      | 743/2025 [02:10<03:45,  5.69it/s]
Training:  37%|███▋      | 744/2025 [02:11<03:44,  5.70it/s]
Training:  37%|███▋      | 745/2025 [02:11<03:45,  5.68it/s]
Training:  37%|███▋      | 746/2025 [02:11<03:45,  5.68it/s]
Training:  37%|███▋      | 747/2025 [02:11<03:45,  5.67it/s]
Training:  37%|███▋      | 748/2025 [02:11<03:44,  5.68it/s]
Training:  37%|███▋      | 749/2025 [02:11<03:44,  5.68it/s]
Training:  37%|███▋      | 750/2025 [02:12<03:44,  5.67it/s]
Training:  37%|███▋      | 751/2025 [02:12<03:43,  5.69it/s]
Training:  37%|███▋      | 752/2025 [02:12<03:43,  5.70it/s]
Training:  37%|███▋      | 753/2025 [02:12<03:43,  5.69it/s]
Training:  37%|███▋      | 754/2025 [02:12<03:44,  5.67it/s]
Training:  37%|███▋      | 755/2025 [02:12<03:43,  5.69it/s]
Training:  37%|███▋      | 756/2025 [02:13<03:43,  5.69it/s]
Training:  37%|███▋      | 757/2025 [02:13<03:42,  5.69it/s]
Training:  37%|███▋      | 758/2025 [02:13<03:42,  5.70it/s]
Training:  37%|███▋      | 759/2025 [02:13<03:42,  5.70it/s]
Training:  38%|███▊      | 760/2025 [02:13<03:42,  5.69it/s]
Training:  38%|███▊      | 761/2025 [02:14<03:42,  5.68it/s]
Training:  38%|███▊      | 762/2025 [02:14<03:42,  5.68it/s]
Training:  38%|███▊      | 763/2025 [02:14<03:42,  5.68it/s]
Training:  38%|███▊      | 764/2025 [02:14<03:42,  5.67it/s]
Training:  38%|███▊      | 765/2025 [02:14<03:41,  5.69it/s]
Training:  38%|███▊      | 766/2025 [02:14<03:41,  5.69it/s]
Training:  38%|███▊      | 767/2025 [02:15<03:41,  5.68it/s]
Training:  38%|███▊      | 768/2025 [02:15<03:41,  5.67it/s]
Training:  38%|███▊      | 769/2025 [02:15<03:41,  5.67it/s]
Training:  38%|███▊      | 770/2025 [02:15<03:41,  5.67it/s]
Training:  38%|███▊      | 771/2025 [02:15<03:41,  5.67it/s]
Training:  38%|███▊      | 772/2025 [02:15<03:40,  5.68it/s]
Training:  38%|███▊      | 773/2025 [02:16<03:40,  5.67it/s]
Training:  38%|███▊      | 774/2025 [02:16<03:40,  5.67it/s]
Training:  38%|███▊      | 775/2025 [02:16<03:40,  5.66it/s]
Training:  38%|███▊      | 776/2025 [02:16<03:40,  5.66it/s]
Training:  38%|███▊      | 777/2025 [02:16<03:40,  5.66it/s]
Training:  38%|███▊      | 778/2025 [02:17<03:40,  5.66it/s]
Training:  38%|███▊      | 779/2025 [02:17<03:39,  5.68it/s]
Training:  39%|███▊      | 780/2025 [02:17<03:39,  5.68it/s]
Training:  39%|███▊      | 781/2025 [02:17<03:38,  5.68it/s]
Training:  39%|███▊      | 782/2025 [02:17<03:39,  5.67it/s]
Training:  39%|███▊      | 783/2025 [02:17<03:38,  5.69it/s]
Training:  39%|███▊      | 784/2025 [02:18<03:38,  5.69it/s]
Training:  39%|███▉      | 785/2025 [02:18<03:38,  5.68it/s]
Training:  39%|███▉      | 786/2025 [02:18<03:37,  5.69it/s]
Training:  39%|███▉      | 787/2025 [02:18<03:38,  5.67it/s]
Training:  39%|███▉      | 788/2025 [02:18<03:37,  5.69it/s]
Training:  39%|███▉      | 789/2025 [02:18<03:37,  5.67it/s]
Training:  39%|███▉      | 790/2025 [02:19<03:37,  5.68it/s]
Training:  39%|███▉      | 791/2025 [02:19<03:37,  5.67it/s]
Training:  39%|███▉      | 792/2025 [02:19<03:37,  5.68it/s]
Training:  39%|███▉      | 793/2025 [02:19<03:36,  5.70it/s]
Training:  39%|███▉      | 794/2025 [02:19<03:36,  5.68it/s]
Training:  39%|███▉      | 795/2025 [02:20<03:36,  5.69it/s]
Training:  39%|███▉      | 796/2025 [02:20<03:35,  5.69it/s]
Training:  39%|███▉      | 797/2025 [02:20<03:35,  5.69it/s]
Training:  39%|███▉      | 798/2025 [02:20<03:36,  5.68it/s]
Training:  39%|███▉      | 799/2025 [02:20<03:36,  5.67it/s]
Training:  40%|███▉      | 800/2025 [02:20<03:35,  5.69it/s]
Training:  40%|███▉      | 801/2025 [02:21<03:35,  5.67it/s]
Training:  40%|███▉      | 802/2025 [02:21<03:35,  5.66it/s]
Training:  40%|███▉      | 803/2025 [02:21<03:35,  5.66it/s]
Training:  40%|███▉      | 804/2025 [02:21<03:35,  5.66it/s]
Training:  40%|███▉      | 805/2025 [02:21<03:35,  5.66it/s]
Training:  40%|███▉      | 806/2025 [02:21<03:34,  5.68it/s]
Training:  40%|███▉      | 807/2025 [02:22<03:33,  5.69it/s]
Training:  40%|███▉      | 808/2025 [02:22<03:34,  5.68it/s]
Training:  40%|███▉      | 809/2025 [02:22<03:33,  5.69it/s]
Training:  40%|████      | 810/2025 [02:22<03:33,  5.68it/s]
Training:  40%|████      | 811/2025 [02:22<03:33,  5.68it/s]
Training:  40%|████      | 812/2025 [02:23<03:33,  5.68it/s]
Training:  40%|████      | 813/2025 [02:23<03:33,  5.67it/s]
Training:  40%|████      | 814/2025 [02:23<03:33,  5.68it/s]
Training:  40%|████      | 815/2025 [02:23<03:32,  5.68it/s]
Training:  40%|████      | 816/2025 [02:23<03:32,  5.69it/s]
Training:  40%|████      | 817/2025 [02:23<03:32,  5.68it/s]
Training:  40%|████      | 818/2025 [02:24<03:32,  5.69it/s]
Training:  40%|████      | 819/2025 [02:24<03:32,  5.68it/s]
Training:  40%|████      | 820/2025 [02:24<03:32,  5.67it/s]
Training:  41%|████      | 821/2025 [02:24<03:31,  5.69it/s]
Training:  41%|████      | 822/2025 [02:24<03:31,  5.69it/s]
Training:  41%|████      | 823/2025 [02:24<03:30,  5.70it/s]
Training:  41%|████      | 824/2025 [02:25<03:31,  5.68it/s]
Training:  41%|████      | 825/2025 [02:25<03:31,  5.69it/s]
Training:  41%|████      | 826/2025 [02:25<03:31,  5.68it/s]
Training:  41%|████      | 827/2025 [02:25<03:30,  5.69it/s]
Training:  41%|████      | 828/2025 [02:25<03:30,  5.70it/s]
Training:  41%|████      | 829/2025 [02:26<03:29,  5.70it/s]
Training:  41%|████      | 830/2025 [02:26<03:29,  5.70it/s]
Training:  41%|████      | 831/2025 [02:26<03:30,  5.68it/s]
Training:  41%|████      | 832/2025 [02:26<03:29,  5.68it/s]
Training:  41%|████      | 833/2025 [02:26<03:29,  5.68it/s]
Training:  41%|████      | 834/2025 [02:26<03:30,  5.67it/s]
Training:  41%|████      | 835/2025 [02:27<03:29,  5.68it/s]
Training:  41%|████▏     | 836/2025 [02:27<03:29,  5.69it/s]
Training:  41%|████▏     | 837/2025 [02:27<03:29,  5.68it/s]
Training:  41%|████▏     | 838/2025 [02:27<03:29,  5.67it/s]
Training:  41%|████▏     | 839/2025 [02:27<03:28,  5.68it/s]
Training:  41%|████▏     | 840/2025 [02:27<03:28,  5.67it/s]
Training:  42%|████▏     | 841/2025 [02:28<03:28,  5.67it/s]
Training:  42%|████▏     | 842/2025 [02:28<03:27,  5.69it/s]
Training:  42%|████▏     | 843/2025 [02:28<03:28,  5.68it/s]
Training:  42%|████▏     | 844/2025 [02:28<03:27,  5.69it/s]
Training:  42%|████▏     | 845/2025 [02:28<03:27,  5.68it/s]
Training:  42%|████▏     | 846/2025 [02:29<03:27,  5.69it/s]
Training:  42%|████▏     | 847/2025 [02:29<03:27,  5.68it/s]
Training:  42%|████▏     | 848/2025 [02:29<03:26,  5.69it/s]
Training:  42%|████▏     | 849/2025 [02:29<03:26,  5.69it/s]
Training:  42%|████▏     | 850/2025 [02:29<03:26,  5.68it/s]
Training:  42%|████▏     | 851/2025 [02:29<03:26,  5.68it/s]
Training:  42%|████▏     | 852/2025 [02:30<03:26,  5.67it/s]
Training:  42%|████▏     | 853/2025 [02:30<03:26,  5.67it/s]
Training:  42%|████▏     | 854/2025 [02:30<03:26,  5.67it/s]
Training:  42%|████▏     | 855/2025 [02:30<03:26,  5.66it/s]
Training:  42%|████▏     | 856/2025 [02:30<03:25,  5.69it/s]
Training:  42%|████▏     | 857/2025 [02:30<03:25,  5.70it/s]
Training:  42%|████▏     | 858/2025 [02:31<03:25,  5.68it/s]
Training:  42%|████▏     | 859/2025 [02:31<03:25,  5.67it/s]
Training:  42%|████▏     | 860/2025 [02:31<03:24,  5.70it/s]
Training:  43%|████▎     | 861/2025 [02:31<03:24,  5.68it/s]
Training:  43%|████▎     | 862/2025 [02:31<03:24,  5.69it/s]
Training:  43%|████▎     | 863/2025 [02:32<03:23,  5.70it/s]
Training:  43%|████▎     | 864/2025 [02:32<03:24,  5.69it/s]
Training:  43%|████▎     | 865/2025 [02:32<03:24,  5.68it/s]
Training:  43%|████▎     | 866/2025 [02:32<03:24,  5.67it/s]
Training:  43%|████▎     | 867/2025 [02:32<03:24,  5.67it/s]
Training:  43%|████▎     | 868/2025 [02:32<03:24,  5.67it/s]
Training:  43%|████▎     | 869/2025 [02:33<03:23,  5.67it/s]
Training:  43%|████▎     | 870/2025 [02:33<03:23,  5.68it/s]
Training:  43%|████▎     | 871/2025 [02:33<03:23,  5.67it/s]
Training:  43%|████▎     | 872/2025 [02:33<03:22,  5.69it/s]
Training:  43%|████▎     | 873/2025 [02:33<03:23,  5.67it/s]
Training:  43%|████▎     | 874/2025 [02:33<03:23,  5.67it/s]
Training:  43%|████▎     | 875/2025 [02:34<03:23,  5.66it/s]
Training:  43%|████▎     | 876/2025 [02:34<03:22,  5.67it/s]
Training:  43%|████▎     | 877/2025 [02:34<03:21,  5.69it/s]
Training:  43%|████▎     | 878/2025 [02:34<03:21,  5.69it/s]
Training:  43%|████▎     | 879/2025 [02:34<03:21,  5.69it/s]
Training:  43%|████▎     | 880/2025 [02:34<03:21,  5.69it/s]
Training:  44%|████▎     | 881/2025 [02:35<03:20,  5.69it/s]
Training:  44%|████▎     | 882/2025 [02:35<03:20,  5.69it/s]
Training:  44%|████▎     | 883/2025 [02:35<03:20,  5.69it/s]
Training:  44%|████▎     | 884/2025 [02:35<03:20,  5.70it/s]
Training:  44%|████▎     | 885/2025 [02:35<03:20,  5.68it/s]
Training:  44%|████▍     | 886/2025 [02:36<03:20,  5.67it/s]
Training:  44%|████▍     | 887/2025 [02:36<03:20,  5.68it/s]
Training:  44%|████▍     | 888/2025 [02:36<03:20,  5.68it/s]
Training:  44%|████▍     | 889/2025 [02:36<03:20,  5.68it/s]
Training:  44%|████▍     | 890/2025 [02:36<03:20,  5.67it/s]
Training:  44%|████▍     | 891/2025 [02:36<03:18,  5.70it/s]
Training:  44%|████▍     | 892/2025 [02:37<03:19,  5.69it/s]
Training:  44%|████▍     | 893/2025 [02:37<03:19,  5.68it/s]
Training:  44%|████▍     | 894/2025 [02:37<03:19,  5.67it/s]
Training:  44%|████▍     | 895/2025 [02:37<03:18,  5.69it/s]
Training:  44%|████▍     | 896/2025 [02:37<03:18,  5.68it/s]
Training:  44%|████▍     | 897/2025 [02:37<03:19,  5.67it/s]
Training:  44%|████▍     | 898/2025 [02:38<03:18,  5.69it/s]
Training:  44%|████▍     | 899/2025 [02:38<03:18,  5.68it/s]
Training:  44%|████▍     | 900/2025 [02:38<03:17,  5.69it/s]
Training:  44%|████▍     | 901/2025 [02:38<03:17,  5.68it/s]
Training:  45%|████▍     | 902/2025 [02:38<03:17,  5.68it/s]
Training:  45%|████▍     | 903/2025 [02:39<03:17,  5.67it/s]
Training:  45%|████▍     | 904/2025 [02:39<03:17,  5.66it/s]
Training:  45%|████▍     | 905/2025 [02:39<03:16,  5.69it/s]
Training:  45%|████▍     | 906/2025 [02:39<03:17,  5.67it/s]
Training:  45%|████▍     | 907/2025 [02:39<03:16,  5.68it/s]
Training:  45%|████▍     | 908/2025 [02:39<03:17,  5.67it/s]
Training:  45%|████▍     | 909/2025 [02:40<03:16,  5.67it/s]
Training:  45%|████▍     | 910/2025 [02:40<03:16,  5.66it/s]
Training:  45%|████▍     | 911/2025 [02:40<03:16,  5.66it/s]
Training:  45%|████▌     | 912/2025 [02:40<03:16,  5.68it/s]
Training:  45%|████▌     | 913/2025 [02:40<03:16,  5.66it/s]
Training:  45%|████▌     | 914/2025 [02:40<03:16,  5.66it/s]
Training:  45%|████▌     | 915/2025 [02:41<03:16,  5.66it/s]
Training:  45%|████▌     | 916/2025 [02:41<03:15,  5.66it/s]
Training:  45%|████▌     | 917/2025 [02:41<03:15,  5.68it/s]
Training:  45%|████▌     | 918/2025 [02:41<03:15,  5.67it/s]
Training:  45%|████▌     | 919/2025 [02:41<03:14,  5.69it/s]
Training:  45%|████▌     | 920/2025 [02:42<03:14,  5.68it/s]
Training:  45%|████▌     | 921/2025 [02:42<03:14,  5.68it/s]
Training:  46%|████▌     | 922/2025 [02:42<03:14,  5.68it/s]
Training:  46%|████▌     | 923/2025 [02:42<03:14,  5.68it/s]
Training:  46%|████▌     | 924/2025 [02:42<03:14,  5.67it/s]
Training:  46%|████▌     | 925/2025 [02:42<03:14,  5.66it/s]
Training:  46%|████▌     | 926/2025 [02:43<03:13,  5.68it/s]
Training:  46%|████▌     | 927/2025 [02:43<03:13,  5.69it/s]
Training:  46%|████▌     | 928/2025 [02:43<03:12,  5.70it/s]
Training:  46%|████▌     | 929/2025 [02:43<03:12,  5.68it/s]
Training:  46%|████▌     | 930/2025 [02:43<03:12,  5.68it/s]
Training:  46%|████▌     | 931/2025 [02:43<03:12,  5.67it/s]
Training:  46%|████▌     | 932/2025 [02:44<03:12,  5.66it/s]
Training:  46%|████▌     | 933/2025 [02:44<03:12,  5.68it/s]
Training:  46%|████▌     | 934/2025 [02:44<03:12,  5.67it/s]
Training:  46%|████▌     | 935/2025 [02:44<03:11,  5.68it/s]
Training:  46%|████▌     | 936/2025 [02:44<03:12,  5.66it/s]
Training:  46%|████▋     | 937/2025 [02:45<03:12,  5.66it/s]
Training:  46%|████▋     | 938/2025 [02:45<03:11,  5.67it/s]
Training:  46%|████▋     | 939/2025 [02:45<03:10,  5.69it/s]
Training:  46%|████▋     | 940/2025 [02:45<03:10,  5.70it/s]
Training:  46%|████▋     | 941/2025 [02:45<03:10,  5.68it/s]
Training:  47%|████▋     | 942/2025 [02:45<03:10,  5.68it/s]
Training:  47%|████▋     | 943/2025 [02:46<03:11,  5.66it/s]
Training:  47%|████▋     | 944/2025 [02:46<03:10,  5.67it/s]
Training:  47%|████▋     | 945/2025 [02:46<03:10,  5.66it/s]
Training:  47%|████▋     | 946/2025 [02:46<03:10,  5.66it/s]
Training:  47%|████▋     | 947/2025 [02:46<03:09,  5.68it/s]
Training:  47%|████▋     | 948/2025 [02:46<03:10,  5.66it/s]
Training:  47%|████▋     | 949/2025 [02:47<03:09,  5.68it/s]
Training:  47%|████▋     | 950/2025 [02:47<03:09,  5.68it/s]
Training:  47%|████▋     | 951/2025 [02:47<03:09,  5.68it/s]
Training:  47%|████▋     | 952/2025 [02:47<03:08,  5.68it/s]
Training:  47%|████▋     | 953/2025 [02:47<03:09,  5.67it/s]
Training:  47%|████▋     | 954/2025 [02:48<03:08,  5.69it/s]
Training:  47%|████▋     | 955/2025 [02:48<03:07,  5.69it/s]
Training:  47%|████▋     | 956/2025 [02:48<03:07,  5.70it/s]
Training:  47%|████▋     | 957/2025 [02:48<03:07,  5.69it/s]
Training:  47%|████▋     | 958/2025 [02:48<03:07,  5.68it/s]
Training:  47%|████▋     | 959/2025 [02:48<03:07,  5.68it/s]
Training:  47%|████▋     | 960/2025 [02:49<03:07,  5.67it/s]
Training:  47%|████▋     | 961/2025 [02:49<03:07,  5.69it/s]
Training:  48%|████▊     | 962/2025 [02:49<03:06,  5.69it/s]
Training:  48%|████▊     | 963/2025 [02:49<03:06,  5.69it/s]
Training:  48%|████▊     | 964/2025 [02:49<03:06,  5.67it/s]
Training:  48%|████▊     | 965/2025 [02:49<03:06,  5.69it/s]
Training:  48%|████▊     | 966/2025 [02:50<03:06,  5.68it/s]
Training:  48%|████▊     | 967/2025 [02:50<03:06,  5.67it/s]
Training:  48%|████▊     | 968/2025 [02:50<03:06,  5.68it/s]
Training:  48%|████▊     | 969/2025 [02:50<03:05,  5.69it/s]
Training:  48%|████▊     | 970/2025 [02:50<03:05,  5.68it/s]
Training:  48%|████▊     | 971/2025 [02:51<03:05,  5.67it/s]
Training:  48%|████▊     | 972/2025 [02:51<03:05,  5.67it/s]
Training:  48%|████▊     | 973/2025 [02:51<03:05,  5.68it/s]
Training:  48%|████▊     | 974/2025 [02:51<03:05,  5.67it/s]
Training:  48%|████▊     | 975/2025 [02:51<03:04,  5.69it/s]
Training:  48%|████▊     | 976/2025 [02:51<03:04,  5.67it/s]
Training:  48%|████▊     | 977/2025 [02:52<03:04,  5.69it/s]
Training:  48%|████▊     | 978/2025 [02:52<03:04,  5.68it/s]
Training:  48%|████▊     | 979/2025 [02:52<03:04,  5.68it/s]
Training:  48%|████▊     | 980/2025 [02:52<03:04,  5.67it/s]
Training:  48%|████▊     | 981/2025 [02:52<03:04,  5.67it/s]
Training:  48%|████▊     | 982/2025 [02:52<03:03,  5.68it/s]
Training:  49%|████▊     | 983/2025 [02:53<03:03,  5.69it/s]
Training:  49%|████▊     | 984/2025 [02:53<03:03,  5.68it/s]
Training:  49%|████▊     | 985/2025 [02:53<03:03,  5.67it/s]
Training:  49%|████▊     | 986/2025 [02:53<03:02,  5.69it/s]
Training:  49%|████▊     | 987/2025 [02:53<03:02,  5.68it/s]
Training:  49%|████▉     | 988/2025 [02:54<03:02,  5.67it/s]
Training:  49%|████▉     | 989/2025 [02:54<03:02,  5.69it/s]
Training:  49%|████▉     | 990/2025 [02:54<03:01,  5.69it/s]
Training:  49%|████▉     | 991/2025 [02:54<03:02,  5.68it/s]
Training:  49%|████▉     | 992/2025 [02:54<03:02,  5.67it/s]
Training:  49%|████▉     | 993/2025 [02:54<03:01,  5.67it/s]
Training:  49%|████▉     | 994/2025 [02:55<03:01,  5.67it/s]
Training:  49%|████▉     | 995/2025 [02:55<03:01,  5.67it/s]
Training:  49%|████▉     | 996/2025 [02:55<03:00,  5.69it/s]
Training:  49%|████▉     | 997/2025 [02:55<03:01,  5.67it/s]
Training:  49%|████▉     | 998/2025 [02:55<03:01,  5.67it/s]
Training:  49%|████▉     | 999/2025 [02:55<03:00,  5.67it/s]
Training:  49%|████▉     | 1000/2025 [02:56<03:00,  5.67it/s]
Training:  49%|████▉     | 1001/2025 [02:56<03:00,  5.67it/s]
Training:  49%|████▉     | 1002/2025 [02:56<03:00,  5.66it/s]
Training:  50%|████▉     | 1003/2025 [02:56<02:59,  5.68it/s]
Training:  50%|████▉     | 1004/2025 [02:56<02:59,  5.69it/s]
Training:  50%|████▉     | 1005/2025 [02:57<02:58,  5.70it/s]
Training:  50%|████▉     | 1006/2025 [02:57<02:59,  5.69it/s]
Training:  50%|████▉     | 1007/2025 [02:57<02:58,  5.69it/s]
Training:  50%|████▉     | 1008/2025 [02:57<02:58,  5.69it/s]
Training:  50%|████▉     | 1009/2025 [02:57<02:59,  5.67it/s]
Training:  50%|████▉     | 1010/2025 [02:57<02:58,  5.68it/s]
Training:  50%|████▉     | 1011/2025 [02:58<02:58,  5.69it/s]
Training:  50%|████▉     | 1012/2025 [02:58<02:58,  5.69it/s]
Training:  50%|█████     | 1013/2025 [02:58<02:58,  5.67it/s]
Training:  50%|█████     | 1014/2025 [02:58<02:58,  5.67it/s]
Training:  50%|█████     | 1015/2025 [02:58<02:58,  5.67it/s]
Training:  50%|█████     | 1016/2025 [02:58<02:57,  5.68it/s]
Training:  50%|█████     | 1017/2025 [02:59<02:57,  5.69it/s]
Training:  50%|█████     | 1018/2025 [02:59<02:57,  5.69it/s]
Training:  50%|█████     | 1019/2025 [02:59<02:56,  5.68it/s]
Training:  50%|█████     | 1020/2025 [02:59<02:56,  5.69it/s]
Training:  50%|█████     | 1021/2025 [02:59<02:56,  5.68it/s]
Training:  50%|█████     | 1022/2025 [03:00<02:56,  5.68it/s]
Training:  51%|█████     | 1023/2025 [03:00<02:56,  5.66it/s]
Training:  51%|█████     | 1024/2025 [03:00<02:56,  5.68it/s]
Training:  51%|█████     | 1025/2025 [03:00<02:55,  5.69it/s]
Training:  51%|█████     | 1026/2025 [03:00<02:55,  5.68it/s]
Training:  51%|█████     | 1027/2025 [03:00<02:56,  5.67it/s]
Training:  51%|█████     | 1028/2025 [03:01<02:55,  5.69it/s]
Training:  51%|█████     | 1029/2025 [03:01<02:55,  5.68it/s]
Training:  51%|█████     | 1030/2025 [03:01<02:55,  5.67it/s]
Training:  51%|█████     | 1031/2025 [03:01<02:54,  5.69it/s]
Training:  51%|█████     | 1032/2025 [03:01<02:54,  5.68it/s]
Training:  51%|█████     | 1033/2025 [03:01<02:54,  5.69it/s]
Training:  51%|█████     | 1034/2025 [03:02<02:54,  5.68it/s]
Training:  51%|█████     | 1035/2025 [03:02<02:54,  5.68it/s]
Training:  51%|█████     | 1036/2025 [03:02<02:54,  5.67it/s]
Training:  51%|█████     | 1037/2025 [03:02<02:53,  5.68it/s]
Training:  51%|█████▏    | 1038/2025 [03:02<02:53,  5.69it/s]
Training:  51%|█████▏    | 1039/2025 [03:02<02:53,  5.67it/s]
Training:  51%|█████▏    | 1040/2025 [03:03<02:53,  5.67it/s]
Training:  51%|█████▏    | 1041/2025 [03:03<02:53,  5.66it/s]
Training:  51%|█████▏    | 1042/2025 [03:03<02:53,  5.67it/s]
Training:  52%|█████▏    | 1043/2025 [03:03<02:53,  5.67it/s]
Training:  52%|█████▏    | 1044/2025 [03:03<02:53,  5.66it/s]
Training:  52%|█████▏    | 1045/2025 [03:04<02:52,  5.68it/s]
Training:  52%|█████▏    | 1046/2025 [03:04<02:52,  5.67it/s]
Training:  52%|█████▏    | 1047/2025 [03:04<02:52,  5.67it/s]
Training:  52%|█████▏    | 1048/2025 [03:04<02:52,  5.66it/s]
Training:  52%|█████▏    | 1049/2025 [03:04<02:52,  5.67it/s]
Training:  52%|█████▏    | 1050/2025 [03:04<02:52,  5.67it/s]
Training:  52%|█████▏    | 1051/2025 [03:05<02:51,  5.67it/s]
Training:  52%|█████▏    | 1052/2025 [03:05<02:51,  5.69it/s]
Training:  52%|█████▏    | 1053/2025 [03:05<02:51,  5.68it/s]
Training:  52%|█████▏    | 1054/2025 [03:05<02:51,  5.67it/s]
Training:  52%|█████▏    | 1055/2025 [03:05<02:51,  5.66it/s]
Training:  52%|█████▏    | 1056/2025 [03:05<02:51,  5.67it/s]
Training:  52%|█████▏    | 1057/2025 [03:06<02:50,  5.66it/s]
Training:  52%|█████▏    | 1058/2025 [03:06<02:50,  5.67it/s]
Training:  52%|█████▏    | 1059/2025 [03:06<02:49,  5.69it/s]
Training:  52%|█████▏    | 1060/2025 [03:06<02:50,  5.68it/s]
Training:  52%|█████▏    | 1061/2025 [03:06<02:49,  5.68it/s]
Training:  52%|█████▏    | 1062/2025 [03:07<02:50,  5.66it/s]
Training:  52%|█████▏    | 1063/2025 [03:07<02:49,  5.68it/s]
Training:  53%|█████▎    | 1064/2025 [03:07<02:49,  5.67it/s]
Training:  53%|█████▎    | 1065/2025 [03:07<02:48,  5.68it/s]
Training:  53%|█████▎    | 1066/2025 [03:07<02:48,  5.71it/s]
Training:  53%|█████▎    | 1067/2025 [03:07<02:47,  5.70it/s]
Training:  53%|█████▎    | 1068/2025 [03:08<02:48,  5.70it/s]
Training:  53%|█████▎    | 1069/2025 [03:08<02:48,  5.68it/s]
Training:  53%|█████▎    | 1070/2025 [03:08<02:47,  5.69it/s]
Training:  53%|█████▎    | 1071/2025 [03:08<02:47,  5.68it/s]
Training:  53%|█████▎    | 1072/2025 [03:08<02:47,  5.67it/s]
Training:  53%|█████▎    | 1073/2025 [03:08<02:47,  5.69it/s]
Training:  53%|█████▎    | 1074/2025 [03:09<02:47,  5.67it/s]
Training:  53%|█████▎    | 1075/2025 [03:09<02:46,  5.69it/s]
Training:  53%|█████▎    | 1076/2025 [03:09<02:47,  5.68it/s]
Training:  53%|█████▎    | 1077/2025 [03:09<02:46,  5.69it/s]
Training:  53%|█████▎    | 1078/2025 [03:09<02:46,  5.68it/s]
Training:  53%|█████▎    | 1079/2025 [03:10<02:46,  5.67it/s]
Training:  53%|█████▎    | 1080/2025 [03:10<02:46,  5.68it/s]
Training:  53%|█████▎    | 1081/2025 [03:10<02:46,  5.68it/s]
Training:  53%|█████▎    | 1082/2025 [03:10<02:46,  5.67it/s]
Training:  53%|█████▎    | 1083/2025 [03:10<02:46,  5.66it/s]
Training:  54%|█████▎    | 1084/2025 [03:10<02:45,  5.68it/s]
Training:  54%|█████▎    | 1085/2025 [03:11<02:45,  5.67it/s]
Training:  54%|█████▎    | 1086/2025 [03:11<02:45,  5.67it/s]
Training:  54%|█████▎    | 1087/2025 [03:11<02:44,  5.70it/s]
Training:  54%|█████▎    | 1088/2025 [03:11<02:44,  5.70it/s]
Training:  54%|█████▍    | 1089/2025 [03:11<02:44,  5.69it/s]
Training:  54%|█████▍    | 1090/2025 [03:11<02:44,  5.69it/s]
Training:  54%|█████▍    | 1091/2025 [03:12<02:44,  5.68it/s]
Training:  54%|█████▍    | 1092/2025 [03:12<02:44,  5.68it/s]
Training:  54%|█████▍    | 1093/2025 [03:12<02:44,  5.67it/s]
Training:  54%|█████▍    | 1094/2025 [03:12<02:43,  5.69it/s]
Training:  54%|█████▍    | 1095/2025 [03:12<02:43,  5.67it/s]
Training:  54%|█████▍    | 1096/2025 [03:13<02:43,  5.69it/s]
Training:  54%|█████▍    | 1097/2025 [03:13<02:43,  5.67it/s]
Training:  54%|█████▍    | 1098/2025 [03:13<02:43,  5.67it/s]
Training:  54%|█████▍    | 1099/2025 [03:13<02:43,  5.67it/s]
Training:  54%|█████▍    | 1100/2025 [03:13<02:43,  5.66it/s]
Training:  54%|█████▍    | 1101/2025 [03:13<02:42,  5.68it/s]
Training:  54%|█████▍    | 1102/2025 [03:14<02:42,  5.68it/s]
Training:  54%|█████▍    | 1103/2025 [03:14<02:42,  5.68it/s]
Training:  55%|█████▍    | 1104/2025 [03:14<02:42,  5.67it/s]
Training:  55%|█████▍    | 1105/2025 [03:14<02:42,  5.67it/s]
Training:  55%|█████▍    | 1106/2025 [03:14<02:42,  5.67it/s]
Training:  55%|█████▍    | 1107/2025 [03:14<02:42,  5.66it/s]
Training:  55%|█████▍    | 1108/2025 [03:15<02:41,  5.68it/s]
Training:  55%|█████▍    | 1109/2025 [03:15<02:41,  5.67it/s]
Training:  55%|█████▍    | 1110/2025 [03:15<02:41,  5.68it/s]
Training:  55%|█████▍    | 1111/2025 [03:15<02:41,  5.67it/s]
Training:  55%|█████▍    | 1112/2025 [03:15<02:40,  5.67it/s]
Training:  55%|█████▍    | 1113/2025 [03:16<02:40,  5.67it/s]
Training:  55%|█████▌    | 1114/2025 [03:16<02:40,  5.66it/s]
Training:  55%|█████▌    | 1115/2025 [03:16<02:40,  5.68it/s]
Training:  55%|█████▌    | 1116/2025 [03:16<02:40,  5.67it/s]
Training:  55%|█████▌    | 1117/2025 [03:16<02:40,  5.67it/s]
Training:  55%|█████▌    | 1118/2025 [03:16<02:40,  5.66it/s]
Training:  55%|█████▌    | 1119/2025 [03:17<02:39,  5.68it/s]
Training:  55%|█████▌    | 1120/2025 [03:17<02:39,  5.67it/s]
Training:  55%|█████▌    | 1121/2025 [03:17<02:39,  5.66it/s]
Training:  55%|█████▌    | 1122/2025 [03:17<02:38,  5.68it/s]
Training:  55%|█████▌    | 1123/2025 [03:17<02:39,  5.67it/s]
Training:  56%|█████▌    | 1124/2025 [03:17<02:38,  5.67it/s]
Training:  56%|█████▌    | 1125/2025 [03:18<02:39,  5.66it/s]
Training:  56%|█████▌    | 1126/2025 [03:18<02:38,  5.66it/s]
Training:  56%|█████▌    | 1127/2025 [03:18<02:38,  5.66it/s]
Training:  56%|█████▌    | 1128/2025 [03:18<02:38,  5.66it/s]
Training:  56%|█████▌    | 1129/2025 [03:18<02:37,  5.68it/s]
Training:  56%|█████▌    | 1130/2025 [03:19<02:37,  5.68it/s]
Training:  56%|█████▌    | 1131/2025 [03:19<02:37,  5.68it/s]
Training:  56%|█████▌    | 1132/2025 [03:19<02:37,  5.67it/s]
Training:  56%|█████▌    | 1133/2025 [03:19<02:36,  5.69it/s]
Training:  56%|█████▌    | 1134/2025 [03:19<02:36,  5.68it/s]
Training:  56%|█████▌    | 1135/2025 [03:19<02:37,  5.67it/s]
Training:  56%|█████▌    | 1136/2025 [03:20<02:36,  5.69it/s]
Training:  56%|█████▌    | 1137/2025 [03:20<02:36,  5.68it/s]
Training:  56%|█████▌    | 1138/2025 [03:20<02:35,  5.69it/s]
Training:  56%|█████▌    | 1139/2025 [03:20<02:36,  5.68it/s]
Training:  56%|█████▋    | 1140/2025 [03:20<02:35,  5.69it/s]
Training:  56%|█████▋    | 1141/2025 [03:20<02:35,  5.69it/s]
Training:  56%|█████▋    | 1142/2025 [03:21<02:35,  5.69it/s]
Training:  56%|█████▋    | 1143/2025 [03:21<02:34,  5.71it/s]
Training:  56%|█████▋    | 1144/2025 [03:21<02:34,  5.70it/s]
Training:  57%|█████▋    | 1145/2025 [03:21<02:34,  5.69it/s]
Training:  57%|█████▋    | 1146/2025 [03:21<02:34,  5.68it/s]
Training:  57%|█████▋    | 1147/2025 [03:22<02:34,  5.68it/s]
Training:  57%|█████▋    | 1148/2025 [03:22<02:34,  5.67it/s]
Training:  57%|█████▋    | 1149/2025 [03:22<02:34,  5.66it/s]
Training:  57%|█████▋    | 1150/2025 [03:22<02:33,  5.69it/s]
Training:  57%|█████▋    | 1151/2025 [03:22<02:33,  5.69it/s]
Training:  57%|█████▋    | 1152/2025 [03:22<02:33,  5.70it/s]
Training:  57%|█████▋    | 1153/2025 [03:23<02:33,  5.70it/s]
Training:  57%|█████▋    | 1154/2025 [03:23<02:32,  5.69it/s]
Training:  57%|█████▋    | 1155/2025 [03:23<02:33,  5.68it/s]
Training:  57%|█████▋    | 1156/2025 [03:23<02:33,  5.68it/s]
Training:  57%|█████▋    | 1157/2025 [03:23<02:32,  5.69it/s]
Training:  57%|█████▋    | 1158/2025 [03:23<02:32,  5.68it/s]
Training:  57%|█████▋    | 1159/2025 [03:24<02:32,  5.68it/s]
Training:  57%|█████▋    | 1160/2025 [03:24<02:32,  5.66it/s]
Training:  57%|█████▋    | 1161/2025 [03:24<02:32,  5.67it/s]
Training:  57%|█████▋    | 1162/2025 [03:24<02:32,  5.67it/s]
Training:  57%|█████▋    | 1163/2025 [03:24<02:32,  5.67it/s]
Training:  57%|█████▋    | 1164/2025 [03:25<02:31,  5.68it/s]
Training:  58%|█████▊    | 1165/2025 [03:25<02:31,  5.67it/s]
Training:  58%|█████▊    | 1166/2025 [03:25<02:31,  5.68it/s]
Training:  58%|█████▊    | 1167/2025 [03:25<02:31,  5.67it/s]
Training:  58%|█████▊    | 1168/2025 [03:25<02:30,  5.68it/s]
Training:  58%|█████▊    | 1169/2025 [03:25<02:30,  5.69it/s]
Training:  58%|█████▊    | 1170/2025 [03:26<02:30,  5.68it/s]
Training:  58%|█████▊    | 1171/2025 [03:26<02:29,  5.70it/s]
Training:  58%|█████▊    | 1172/2025 [03:26<02:30,  5.68it/s]
Training:  58%|█████▊    | 1173/2025 [03:26<02:30,  5.68it/s]
Training:  58%|█████▊    | 1174/2025 [03:26<02:29,  5.68it/s]
Training:  58%|█████▊    | 1175/2025 [03:26<02:29,  5.68it/s]
Training:  58%|█████▊    | 1176/2025 [03:27<02:29,  5.67it/s]
Training:  58%|█████▊    | 1177/2025 [03:27<02:29,  5.66it/s]
Training:  58%|█████▊    | 1178/2025 [03:27<02:28,  5.69it/s]
Training:  58%|█████▊    | 1179/2025 [03:27<02:28,  5.69it/s]
Training:  58%|█████▊    | 1180/2025 [03:27<02:28,  5.70it/s]
Training:  58%|█████▊    | 1181/2025 [03:28<02:28,  5.69it/s]
Training:  58%|█████▊    | 1182/2025 [03:28<02:28,  5.68it/s]
Training:  58%|█████▊    | 1183/2025 [03:28<02:28,  5.67it/s]
Training:  58%|█████▊    | 1184/2025 [03:28<02:28,  5.67it/s]
Training:  59%|█████▊    | 1185/2025 [03:28<02:27,  5.69it/s]
Training:  59%|█████▊    | 1186/2025 [03:28<02:27,  5.67it/s]
Training:  59%|█████▊    | 1187/2025 [03:29<02:27,  5.67it/s]
Training:  59%|█████▊    | 1188/2025 [03:29<02:27,  5.67it/s]
Training:  59%|█████▊    | 1189/2025 [03:29<02:27,  5.67it/s]
Training:  59%|█████▉    | 1190/2025 [03:29<02:27,  5.67it/s]
Training:  59%|█████▉    | 1191/2025 [03:29<02:27,  5.67it/s]
Training:  59%|█████▉    | 1192/2025 [03:29<02:26,  5.70it/s]
Training:  59%|█████▉    | 1193/2025 [03:30<02:26,  5.70it/s]
Training:  59%|█████▉    | 1194/2025 [03:30<02:25,  5.70it/s]
Training:  59%|█████▉    | 1195/2025 [03:30<02:25,  5.69it/s]
Training:  59%|█████▉    | 1196/2025 [03:30<02:25,  5.68it/s]
Training:  59%|█████▉    | 1197/2025 [03:30<02:25,  5.69it/s]
Training:  59%|█████▉    | 1198/2025 [03:30<02:25,  5.68it/s]
Training:  59%|█████▉    | 1199/2025 [03:31<02:25,  5.70it/s]
Training:  59%|█████▉    | 1200/2025 [03:31<02:24,  5.70it/s]
Training:  59%|█████▉    | 1201/2025 [03:31<02:24,  5.70it/s]
Training:  59%|█████▉    | 1202/2025 [03:31<02:24,  5.70it/s]
Training:  59%|█████▉    | 1203/2025 [03:31<02:24,  5.69it/s]
Training:  59%|█████▉    | 1204/2025 [03:32<02:24,  5.68it/s]
Training:  60%|█████▉    | 1205/2025 [03:32<02:24,  5.67it/s]
Training:  60%|█████▉    | 1206/2025 [03:32<02:23,  5.69it/s]
Training:  60%|█████▉    | 1207/2025 [03:32<02:23,  5.69it/s]
Training:  60%|█████▉    | 1208/2025 [03:32<02:23,  5.68it/s]
Training:  60%|█████▉    | 1209/2025 [03:32<02:23,  5.69it/s]
Training:  60%|█████▉    | 1210/2025 [03:33<02:23,  5.69it/s]
Training:  60%|█████▉    | 1211/2025 [03:33<02:23,  5.68it/s]
Training:  60%|█████▉    | 1212/2025 [03:33<02:23,  5.67it/s]
Training:  60%|█████▉    | 1213/2025 [03:33<02:22,  5.69it/s]
Training:  60%|█████▉    | 1214/2025 [03:33<02:23,  5.67it/s]
Training:  60%|██████    | 1215/2025 [03:33<02:22,  5.69it/s]
Training:  60%|██████    | 1216/2025 [03:34<02:22,  5.68it/s]
Training:  60%|██████    | 1217/2025 [03:34<02:22,  5.69it/s]
Training:  60%|██████    | 1218/2025 [03:34<02:22,  5.68it/s]
Training:  60%|██████    | 1219/2025 [03:34<02:22,  5.67it/s]
Training:  60%|██████    | 1220/2025 [03:34<02:21,  5.69it/s]
Training:  60%|██████    | 1221/2025 [03:35<02:21,  5.68it/s]
Training:  60%|██████    | 1222/2025 [03:35<02:21,  5.67it/s]
Training:  60%|██████    | 1223/2025 [03:35<02:21,  5.66it/s]
Training:  60%|██████    | 1224/2025 [03:35<02:21,  5.66it/s]
Training:  60%|██████    | 1225/2025 [03:35<02:21,  5.67it/s]
Training:  61%|██████    | 1226/2025 [03:35<02:20,  5.68it/s]
Training:  61%|██████    | 1227/2025 [03:36<02:20,  5.70it/s]
Training:  61%|██████    | 1228/2025 [03:36<02:20,  5.68it/s]
Training:  61%|██████    | 1229/2025 [03:36<02:19,  5.69it/s]
Training:  61%|██████    | 1230/2025 [03:36<02:19,  5.68it/s]
Training:  61%|██████    | 1231/2025 [03:36<02:19,  5.68it/s]
Training:  61%|██████    | 1232/2025 [03:36<02:19,  5.67it/s]
Training:  61%|██████    | 1233/2025 [03:37<02:19,  5.66it/s]
Training:  61%|██████    | 1234/2025 [03:37<02:19,  5.68it/s]
Training:  61%|██████    | 1235/2025 [03:37<02:19,  5.67it/s]
Training:  61%|██████    | 1236/2025 [03:37<02:19,  5.67it/s]
Training:  61%|██████    | 1237/2025 [03:37<02:18,  5.68it/s]
Training:  61%|██████    | 1238/2025 [03:38<02:18,  5.68it/s]
Training:  61%|██████    | 1239/2025 [03:38<02:18,  5.67it/s]
Training:  61%|██████    | 1240/2025 [03:38<02:18,  5.67it/s]
Training:  61%|██████▏   | 1241/2025 [03:38<02:17,  5.68it/s]
Training:  61%|██████▏   | 1242/2025 [03:38<02:18,  5.67it/s]
Training:  61%|██████▏   | 1243/2025 [03:38<02:17,  5.68it/s]
Training:  61%|██████▏   | 1244/2025 [03:39<02:17,  5.67it/s]
Training:  61%|██████▏   | 1245/2025 [03:39<02:17,  5.68it/s]
Training:  62%|██████▏   | 1246/2025 [03:39<02:17,  5.68it/s]
Training:  62%|██████▏   | 1247/2025 [03:39<02:17,  5.67it/s]
Training:  62%|██████▏   | 1248/2025 [03:39<02:16,  5.69it/s]
Training:  62%|██████▏   | 1249/2025 [03:39<02:16,  5.68it/s]
Training:  62%|██████▏   | 1250/2025 [03:40<02:16,  5.67it/s]
Training:  62%|██████▏   | 1251/2025 [03:40<02:16,  5.67it/s]
Training:  62%|██████▏   | 1252/2025 [03:40<02:16,  5.67it/s]
Training:  62%|██████▏   | 1253/2025 [03:40<02:16,  5.67it/s]
Training:  62%|██████▏   | 1254/2025 [03:40<02:15,  5.68it/s]
Training:  62%|██████▏   | 1255/2025 [03:41<02:15,  5.69it/s]
Training:  62%|██████▏   | 1256/2025 [03:41<02:15,  5.68it/s]
Training:  62%|██████▏   | 1257/2025 [03:41<02:15,  5.68it/s]
Training:  62%|██████▏   | 1258/2025 [03:41<02:15,  5.67it/s]
Training:  62%|██████▏   | 1259/2025 [03:41<02:14,  5.68it/s]
Training:  62%|██████▏   | 1260/2025 [03:41<02:14,  5.67it/s]
Training:  62%|██████▏   | 1261/2025 [03:42<02:14,  5.69it/s]
Training:  62%|██████▏   | 1262/2025 [03:42<02:13,  5.70it/s]
Training:  62%|██████▏   | 1263/2025 [03:42<02:14,  5.68it/s]
Training:  62%|██████▏   | 1264/2025 [03:42<02:14,  5.68it/s]
Training:  62%|██████▏   | 1265/2025 [03:42<02:14,  5.67it/s]
Training:  63%|██████▎   | 1266/2025 [03:42<02:13,  5.67it/s]
Training:  63%|██████▎   | 1267/2025 [03:43<02:13,  5.67it/s]
Training:  63%|██████▎   | 1268/2025 [03:43<02:13,  5.67it/s]
Training:  63%|██████▎   | 1269/2025 [03:43<02:12,  5.70it/s]
Training:  63%|██████▎   | 1270/2025 [03:43<02:12,  5.68it/s]
Training:  63%|██████▎   | 1271/2025 [03:43<02:12,  5.68it/s]
Training:  63%|██████▎   | 1272/2025 [03:44<02:12,  5.66it/s]
Training:  63%|██████▎   | 1273/2025 [03:44<02:12,  5.66it/s]
Training:  63%|██████▎   | 1274/2025 [03:44<02:12,  5.66it/s]
Training:  63%|██████▎   | 1275/2025 [03:44<02:12,  5.65it/s]
Training:  63%|██████▎   | 1276/2025 [03:44<02:11,  5.68it/s]
Training:  63%|██████▎   | 1277/2025 [03:44<02:11,  5.68it/s]
Training:  63%|██████▎   | 1278/2025 [03:45<02:11,  5.69it/s]
Training:  63%|██████▎   | 1279/2025 [03:45<02:11,  5.68it/s]
Training:  63%|██████▎   | 1280/2025 [03:45<02:11,  5.68it/s]
Training:  63%|██████▎   | 1281/2025 [03:45<02:11,  5.68it/s]
Training:  63%|██████▎   | 1282/2025 [03:45<02:11,  5.67it/s]
Training:  63%|██████▎   | 1283/2025 [03:45<02:10,  5.69it/s]
Training:  63%|██████▎   | 1284/2025 [03:46<02:10,  5.68it/s]
Training:  63%|██████▎   | 1285/2025 [03:46<02:10,  5.69it/s]
Training:  64%|██████▎   | 1286/2025 [03:46<02:10,  5.68it/s]
Training:  64%|██████▎   | 1287/2025 [03:46<02:09,  5.68it/s]
Training:  64%|██████▎   | 1288/2025 [03:46<02:09,  5.68it/s]
Training:  64%|██████▎   | 1289/2025 [03:47<02:09,  5.68it/s]
Training:  64%|██████▎   | 1290/2025 [03:47<02:09,  5.69it/s]
Training:  64%|██████▍   | 1291/2025 [03:47<02:09,  5.69it/s]
Training:  64%|██████▍   | 1292/2025 [03:47<02:09,  5.68it/s]
Training:  64%|██████▍   | 1293/2025 [03:47<02:08,  5.68it/s]
Training:  64%|██████▍   | 1294/2025 [03:47<02:08,  5.68it/s]
Training:  64%|██████▍   | 1295/2025 [03:48<02:08,  5.68it/s]
Training:  64%|██████▍   | 1296/2025 [03:48<02:08,  5.67it/s]
Training:  64%|██████▍   | 1297/2025 [03:48<02:08,  5.68it/s]
Training:  64%|██████▍   | 1298/2025 [03:48<02:08,  5.67it/s]
Training:  64%|██████▍   | 1299/2025 [03:48<02:08,  5.67it/s]
Training:  64%|██████▍   | 1300/2025 [03:48<02:08,  5.66it/s]
Training:  64%|██████▍   | 1301/2025 [03:49<02:07,  5.67it/s]
Training:  64%|██████▍   | 1302/2025 [03:49<02:07,  5.67it/s]
Training:  64%|██████▍   | 1303/2025 [03:49<02:07,  5.66it/s]
Training:  64%|██████▍   | 1304/2025 [03:49<02:06,  5.68it/s]
Training:  64%|██████▍   | 1305/2025 [03:49<02:06,  5.68it/s]
Training:  64%|██████▍   | 1306/2025 [03:50<02:06,  5.70it/s]
Training:  65%|██████▍   | 1307/2025 [03:50<02:06,  5.68it/s]
Training:  65%|██████▍   | 1308/2025 [03:50<02:06,  5.68it/s]
Training:  65%|██████▍   | 1309/2025 [03:50<02:06,  5.67it/s]
Training:  65%|██████▍   | 1310/2025 [03:50<02:06,  5.66it/s]
Training:  65%|██████▍   | 1311/2025 [03:50<02:05,  5.69it/s]
Training:  65%|██████▍   | 1312/2025 [03:51<02:05,  5.69it/s]
Training:  65%|██████▍   | 1313/2025 [03:51<02:05,  5.69it/s]
Training:  65%|██████▍   | 1314/2025 [03:51<02:05,  5.67it/s]
Training:  65%|██████▍   | 1315/2025 [03:51<02:05,  5.68it/s]
Training:  65%|██████▍   | 1316/2025 [03:51<02:05,  5.67it/s]
Training:  65%|██████▌   | 1317/2025 [03:51<02:04,  5.67it/s]
Training:  65%|██████▌   | 1318/2025 [03:52<02:04,  5.69it/s]
Training:  65%|██████▌   | 1319/2025 [03:52<02:04,  5.69it/s]
Training:  65%|██████▌   | 1320/2025 [03:52<02:04,  5.68it/s]
Training:  65%|██████▌   | 1321/2025 [03:52<02:03,  5.68it/s]
Training:  65%|██████▌   | 1322/2025 [03:52<02:03,  5.68it/s]
Training:  65%|██████▌   | 1323/2025 [03:53<02:03,  5.68it/s]
Training:  65%|██████▌   | 1324/2025 [03:53<02:03,  5.67it/s]
Training:  65%|██████▌   | 1325/2025 [03:53<02:03,  5.69it/s]
Training:  65%|██████▌   | 1326/2025 [03:53<02:02,  5.68it/s]
Training:  66%|██████▌   | 1327/2025 [03:53<02:02,  5.70it/s]
Training:  66%|██████▌   | 1328/2025 [03:53<02:02,  5.68it/s]
Training:  66%|██████▌   | 1329/2025 [03:54<02:02,  5.68it/s]
Training:  66%|██████▌   | 1330/2025 [03:54<02:02,  5.67it/s]
Training:  66%|██████▌   | 1331/2025 [03:54<02:02,  5.66it/s]
Training:  66%|██████▌   | 1332/2025 [03:54<02:01,  5.68it/s]
Training:  66%|██████▌   | 1333/2025 [03:54<02:02,  5.67it/s]
Training:  66%|██████▌   | 1334/2025 [03:54<02:01,  5.68it/s]
Training:  66%|██████▌   | 1335/2025 [03:55<02:01,  5.68it/s]
Training:  66%|██████▌   | 1336/2025 [03:55<02:01,  5.68it/s]
Training:  66%|██████▌   | 1337/2025 [03:55<02:01,  5.68it/s]
Training:  66%|██████▌   | 1338/2025 [03:55<02:01,  5.66it/s]
Training:  66%|██████▌   | 1339/2025 [03:55<02:00,  5.68it/s]
Training:  66%|██████▌   | 1340/2025 [03:56<02:00,  5.69it/s]
Training:  66%|██████▌   | 1341/2025 [03:56<02:00,  5.68it/s]
Training:  66%|██████▋   | 1342/2025 [03:56<02:00,  5.67it/s]
Training:  66%|██████▋   | 1343/2025 [03:56<02:00,  5.67it/s]
Training:  66%|██████▋   | 1344/2025 [03:56<02:00,  5.67it/s]
Training:  66%|██████▋   | 1345/2025 [03:56<01:59,  5.67it/s]
Training:  66%|██████▋   | 1346/2025 [03:57<01:59,  5.68it/s]
Training:  67%|██████▋   | 1347/2025 [03:57<01:59,  5.67it/s]
Training:  67%|██████▋   | 1348/2025 [03:57<01:59,  5.69it/s]
Training:  67%|██████▋   | 1349/2025 [03:57<01:59,  5.68it/s]
Training:  67%|██████▋   | 1350/2025 [03:57<01:58,  5.69it/s]
Training:  67%|██████▋   | 1351/2025 [03:57<01:58,  5.68it/s]
Training:  67%|██████▋   | 1352/2025 [03:58<01:58,  5.69it/s]
Training:  67%|██████▋   | 1353/2025 [03:58<01:57,  5.72it/s]
Training:  67%|██████▋   | 1354/2025 [03:58<01:57,  5.70it/s]
Training:  67%|██████▋   | 1355/2025 [03:58<01:57,  5.69it/s]
Training:  67%|██████▋   | 1356/2025 [03:58<01:57,  5.68it/s]
Training:  67%|██████▋   | 1357/2025 [03:58<01:57,  5.68it/s]
Training:  67%|██████▋   | 1358/2025 [03:59<01:57,  5.67it/s]
Training:  67%|██████▋   | 1359/2025 [03:59<01:57,  5.66it/s]
Training:  67%|██████▋   | 1360/2025 [03:59<01:57,  5.68it/s]
Training:  67%|██████▋   | 1361/2025 [03:59<01:57,  5.67it/s]
Training:  67%|██████▋   | 1362/2025 [03:59<01:57,  5.66it/s]
Training:  67%|██████▋   | 1363/2025 [04:00<01:57,  5.65it/s]
Training:  67%|██████▋   | 1364/2025 [04:00<01:56,  5.66it/s]
Training:  67%|██████▋   | 1365/2025 [04:00<01:56,  5.66it/s]
Training:  67%|██████▋   | 1366/2025 [04:00<01:56,  5.65it/s]
Training:  68%|██████▊   | 1367/2025 [04:00<01:55,  5.67it/s]
Training:  68%|██████▊   | 1368/2025 [04:00<01:55,  5.66it/s]
Training:  68%|██████▊   | 1369/2025 [04:01<01:55,  5.67it/s]
Training:  68%|██████▊   | 1370/2025 [04:01<01:55,  5.67it/s]
Training:  68%|██████▊   | 1371/2025 [04:01<01:55,  5.67it/s]
Training:  68%|██████▊   | 1372/2025 [04:01<01:55,  5.67it/s]
Training:  68%|██████▊   | 1373/2025 [04:01<01:55,  5.67it/s]
Training:  68%|██████▊   | 1374/2025 [04:01<01:54,  5.68it/s]
Training:  68%|██████▊   | 1375/2025 [04:02<01:54,  5.68it/s]
Training:  68%|██████▊   | 1376/2025 [04:02<01:54,  5.68it/s]
Training:  68%|██████▊   | 1377/2025 [04:02<01:54,  5.66it/s]
Training:  68%|██████▊   | 1378/2025 [04:02<01:54,  5.66it/s]
Training:  68%|██████▊   | 1379/2025 [04:02<01:54,  5.66it/s]
Training:  68%|██████▊   | 1380/2025 [04:03<01:53,  5.67it/s]
Training:  68%|██████▊   | 1381/2025 [04:03<01:53,  5.69it/s]
Training:  68%|██████▊   | 1382/2025 [04:03<01:53,  5.68it/s]
Training:  68%|██████▊   | 1383/2025 [04:03<01:53,  5.68it/s]
Training:  68%|██████▊   | 1384/2025 [04:03<01:53,  5.66it/s]
Training:  68%|██████▊   | 1385/2025 [04:03<01:52,  5.67it/s]
Training:  68%|██████▊   | 1386/2025 [04:04<01:52,  5.66it/s]
Training:  68%|██████▊   | 1387/2025 [04:04<01:52,  5.66it/s]
Training:  69%|██████▊   | 1388/2025 [04:04<01:52,  5.68it/s]
Training:  69%|██████▊   | 1389/2025 [04:04<01:52,  5.66it/s]
Training:  69%|██████▊   | 1390/2025 [04:04<01:52,  5.67it/s]
Training:  69%|██████▊   | 1391/2025 [04:04<01:52,  5.66it/s]
Training:  69%|██████▊   | 1392/2025 [04:05<01:51,  5.66it/s]
Training:  69%|██████▉   | 1393/2025 [04:05<01:51,  5.66it/s]
Training:  69%|██████▉   | 1394/2025 [04:05<01:51,  5.66it/s]
Training:  69%|██████▉   | 1395/2025 [04:05<01:50,  5.68it/s]
Training:  69%|██████▉   | 1396/2025 [04:05<01:50,  5.68it/s]
Training:  69%|██████▉   | 1397/2025 [04:06<01:50,  5.68it/s]
Training:  69%|██████▉   | 1398/2025 [04:06<01:50,  5.67it/s]
Training:  69%|██████▉   | 1399/2025 [04:06<01:50,  5.67it/s]
Training:  69%|██████▉   | 1400/2025 [04:06<01:50,  5.67it/s]
Training:  69%|██████▉   | 1401/2025 [04:06<01:50,  5.66it/s]
Training:  69%|██████▉   | 1402/2025 [04:06<01:49,  5.68it/s]
Training:  69%|██████▉   | 1403/2025 [04:07<01:49,  5.67it/s]
Training:  69%|██████▉   | 1404/2025 [04:07<01:49,  5.67it/s]
Training:  69%|██████▉   | 1405/2025 [04:07<01:49,  5.66it/s]
Training:  69%|██████▉   | 1406/2025 [04:07<01:49,  5.66it/s]
Training:  69%|██████▉   | 1407/2025 [04:07<01:49,  5.66it/s]
Training:  70%|██████▉   | 1408/2025 [04:07<01:48,  5.68it/s]
Training:  70%|██████▉   | 1409/2025 [04:08<01:48,  5.69it/s]
Training:  70%|██████▉   | 1410/2025 [04:08<01:48,  5.68it/s]
Training:  70%|██████▉   | 1411/2025 [04:08<01:47,  5.70it/s]
Training:  70%|██████▉   | 1412/2025 [04:08<01:47,  5.68it/s]
Training:  70%|██████▉   | 1413/2025 [04:08<01:47,  5.68it/s]
Training:  70%|██████▉   | 1414/2025 [04:09<01:47,  5.67it/s]
Training:  70%|██████▉   | 1415/2025 [04:09<01:47,  5.67it/s]
Training:  70%|██████▉   | 1416/2025 [04:09<01:47,  5.68it/s]
Training:  70%|██████▉   | 1417/2025 [04:09<01:46,  5.69it/s]
Training:  70%|███████   | 1418/2025 [04:09<01:46,  5.70it/s]
Training:  70%|███████   | 1419/2025 [04:09<01:46,  5.69it/s]
Training:  70%|███████   | 1420/2025 [04:10<01:46,  5.68it/s]
Training:  70%|███████   | 1421/2025 [04:10<01:46,  5.68it/s]
Training:  70%|███████   | 1422/2025 [04:10<01:46,  5.67it/s]
Training:  70%|███████   | 1423/2025 [04:10<01:45,  5.69it/s]
Training:  70%|███████   | 1424/2025 [04:10<01:45,  5.69it/s]
Training:  70%|███████   | 1425/2025 [04:10<01:45,  5.70it/s]
Training:  70%|███████   | 1426/2025 [04:11<01:45,  5.68it/s]
Training:  70%|███████   | 1427/2025 [04:11<01:45,  5.68it/s]
Training:  71%|███████   | 1428/2025 [04:11<01:45,  5.68it/s]
Training:  71%|███████   | 1429/2025 [04:11<01:45,  5.67it/s]
Training:  71%|███████   | 1430/2025 [04:11<01:44,  5.70it/s]
Training:  71%|███████   | 1431/2025 [04:12<01:44,  5.70it/s]
Training:  71%|███████   | 1432/2025 [04:12<01:44,  5.69it/s]
Training:  71%|███████   | 1433/2025 [04:12<01:44,  5.68it/s]
Training:  71%|███████   | 1434/2025 [04:12<01:44,  5.68it/s]
Training:  71%|███████   | 1435/2025 [04:12<01:44,  5.67it/s]
Training:  71%|███████   | 1436/2025 [04:12<01:43,  5.68it/s]
Training:  71%|███████   | 1437/2025 [04:13<01:43,  5.69it/s]
Training:  71%|███████   | 1438/2025 [04:13<01:43,  5.69it/s]
Training:  71%|███████   | 1439/2025 [04:13<01:43,  5.69it/s]
Training:  71%|███████   | 1440/2025 [04:13<01:43,  5.67it/s]
Training:  71%|███████   | 1441/2025 [04:13<01:42,  5.68it/s]
Training:  71%|███████   | 1442/2025 [04:13<01:42,  5.67it/s]
Training:  71%|███████▏  | 1443/2025 [04:14<01:42,  5.67it/s]
Training:  71%|███████▏  | 1444/2025 [04:14<01:42,  5.69it/s]
Training:  71%|███████▏  | 1445/2025 [04:14<01:42,  5.68it/s]
Training:  71%|███████▏  | 1446/2025 [04:14<01:41,  5.68it/s]
Training:  71%|███████▏  | 1447/2025 [04:14<01:41,  5.68it/s]
Training:  72%|███████▏  | 1448/2025 [04:15<01:41,  5.68it/s]
Training:  72%|███████▏  | 1449/2025 [04:15<01:41,  5.68it/s]
Training:  72%|███████▏  | 1450/2025 [04:15<01:41,  5.67it/s]
Training:  72%|███████▏  | 1451/2025 [04:15<01:40,  5.69it/s]
Training:  72%|███████▏  | 1452/2025 [04:15<01:40,  5.68it/s]
Training:  72%|███████▏  | 1453/2025 [04:15<01:40,  5.68it/s]
Training:  72%|███████▏  | 1454/2025 [04:16<01:40,  5.67it/s]
Training:  72%|███████▏  | 1455/2025 [04:16<01:40,  5.67it/s]
Training:  72%|███████▏  | 1456/2025 [04:16<01:40,  5.67it/s]
Training:  72%|███████▏  | 1457/2025 [04:16<01:40,  5.66it/s]
Training:  72%|███████▏  | 1458/2025 [04:16<01:39,  5.67it/s]
Training:  72%|███████▏  | 1459/2025 [04:16<01:39,  5.68it/s]
Training:  72%|███████▏  | 1460/2025 [04:17<01:39,  5.68it/s]
Training:  72%|███████▏  | 1461/2025 [04:17<01:39,  5.68it/s]
Training:  72%|███████▏  | 1462/2025 [04:17<01:39,  5.68it/s]
Training:  72%|███████▏  | 1463/2025 [04:17<01:39,  5.67it/s]
Training:  72%|███████▏  | 1464/2025 [04:17<01:39,  5.67it/s]
Training:  72%|███████▏  | 1465/2025 [04:18<01:38,  5.68it/s]
Training:  72%|███████▏  | 1466/2025 [04:18<01:38,  5.67it/s]
Training:  72%|███████▏  | 1467/2025 [04:18<01:38,  5.67it/s]
Training:  72%|███████▏  | 1468/2025 [04:18<01:38,  5.68it/s]
Training:  73%|███████▎  | 1469/2025 [04:18<01:37,  5.68it/s]
Training:  73%|███████▎  | 1470/2025 [04:18<01:37,  5.67it/s]
Training:  73%|███████▎  | 1471/2025 [04:19<01:37,  5.67it/s]
Training:  73%|███████▎  | 1472/2025 [04:19<01:37,  5.69it/s]
Training:  73%|███████▎  | 1473/2025 [04:19<01:37,  5.68it/s]
Training:  73%|███████▎  | 1474/2025 [04:19<01:37,  5.67it/s]
Training:  73%|███████▎  | 1475/2025 [04:19<01:37,  5.66it/s]
Training:  73%|███████▎  | 1476/2025 [04:19<01:36,  5.67it/s]
Training:  73%|███████▎  | 1477/2025 [04:20<01:36,  5.67it/s]
Training:  73%|███████▎  | 1478/2025 [04:20<01:36,  5.66it/s]
Training:  73%|███████▎  | 1479/2025 [04:20<01:36,  5.68it/s]
Training:  73%|███████▎  | 1480/2025 [04:20<01:36,  5.67it/s]
Training:  73%|███████▎  | 1481/2025 [04:20<01:35,  5.67it/s]
Training:  73%|███████▎  | 1482/2025 [04:21<01:35,  5.66it/s]
Training:  73%|███████▎  | 1483/2025 [04:21<01:35,  5.69it/s]
Training:  73%|███████▎  | 1484/2025 [04:21<01:35,  5.68it/s]
Training:  73%|███████▎  | 1485/2025 [04:21<01:35,  5.67it/s]
Training:  73%|███████▎  | 1486/2025 [04:21<01:34,  5.69it/s]
Training:  73%|███████▎  | 1487/2025 [04:21<01:34,  5.69it/s]
Training:  73%|███████▎  | 1488/2025 [04:22<01:34,  5.70it/s]
Training:  74%|███████▎  | 1489/2025 [04:22<01:34,  5.69it/s]
Training:  74%|███████▎  | 1490/2025 [04:22<01:33,  5.70it/s]
Training:  74%|███████▎  | 1491/2025 [04:22<01:33,  5.69it/s]
Training:  74%|███████▎  | 1492/2025 [04:22<01:33,  5.69it/s]
Training:  74%|███████▎  | 1493/2025 [04:22<01:33,  5.70it/s]
Training:  74%|███████▍  | 1494/2025 [04:23<01:33,  5.68it/s]
Training:  74%|███████▍  | 1495/2025 [04:23<01:33,  5.68it/s]
Training:  74%|███████▍  | 1496/2025 [04:23<01:33,  5.67it/s]
Training:  74%|███████▍  | 1497/2025 [04:23<01:33,  5.67it/s]
Training:  74%|███████▍  | 1498/2025 [04:23<01:32,  5.67it/s]
Training:  74%|███████▍  | 1499/2025 [04:24<01:32,  5.66it/s]
Training:  74%|███████▍  | 1500/2025 [04:24<01:32,  5.68it/s]
Training:  74%|███████▍  | 1501/2025 [04:24<01:32,  5.67it/s]
Training:  74%|███████▍  | 1502/2025 [04:24<01:32,  5.67it/s]
Training:  74%|███████▍  | 1503/2025 [04:24<01:32,  5.66it/s]
Training:  74%|███████▍  | 1504/2025 [04:24<01:31,  5.66it/s]
Training:  74%|███████▍  | 1505/2025 [04:25<01:31,  5.68it/s]
Training:  74%|███████▍  | 1506/2025 [04:25<01:31,  5.67it/s]
Training:  74%|███████▍  | 1507/2025 [04:25<01:31,  5.69it/s]
Training:  74%|███████▍  | 1508/2025 [04:25<01:31,  5.67it/s]
Training:  75%|███████▍  | 1509/2025 [04:25<01:30,  5.68it/s]
Training:  75%|███████▍  | 1510/2025 [04:25<01:30,  5.67it/s]
Training:  75%|███████▍  | 1511/2025 [04:26<01:30,  5.67it/s]
Training:  75%|███████▍  | 1512/2025 [04:26<01:30,  5.67it/s]
Training:  75%|███████▍  | 1513/2025 [04:26<01:30,  5.66it/s]
Training:  75%|███████▍  | 1514/2025 [04:26<01:30,  5.68it/s]
Training:  75%|███████▍  | 1515/2025 [04:26<01:29,  5.67it/s]
Training:  75%|███████▍  | 1516/2025 [04:27<01:29,  5.67it/s]
Training:  75%|███████▍  | 1517/2025 [04:27<01:29,  5.66it/s]
Training:  75%|███████▍  | 1518/2025 [04:27<01:29,  5.67it/s]
Training:  75%|███████▌  | 1519/2025 [04:27<01:29,  5.68it/s]
Training:  75%|███████▌  | 1520/2025 [04:27<01:29,  5.67it/s]
Training:  75%|███████▌  | 1521/2025 [04:27<01:28,  5.69it/s]
Training:  75%|███████▌  | 1522/2025 [04:28<01:28,  5.69it/s]
Training:  75%|███████▌  | 1523/2025 [04:28<01:28,  5.68it/s]
Training:  75%|███████▌  | 1524/2025 [04:28<01:28,  5.67it/s]
Training:  75%|███████▌  | 1525/2025 [04:28<01:28,  5.67it/s]
Training:  75%|███████▌  | 1526/2025 [04:28<01:28,  5.67it/s]
Training:  75%|███████▌  | 1527/2025 [04:28<01:28,  5.65it/s]
Training:  75%|███████▌  | 1528/2025 [04:29<01:27,  5.67it/s]
Training:  76%|███████▌  | 1529/2025 [04:29<01:27,  5.66it/s]
Training:  76%|███████▌  | 1530/2025 [04:29<01:27,  5.66it/s]
Training:  76%|███████▌  | 1531/2025 [04:29<01:27,  5.67it/s]
Training:  76%|███████▌  | 1532/2025 [04:29<01:26,  5.69it/s]
Training:  76%|███████▌  | 1533/2025 [04:30<01:26,  5.68it/s]
Training:  76%|███████▌  | 1534/2025 [04:30<01:26,  5.67it/s]
Training:  76%|███████▌  | 1535/2025 [04:30<01:26,  5.68it/s]
Training:  76%|███████▌  | 1536/2025 [04:30<01:26,  5.68it/s]
Training:  76%|███████▌  | 1537/2025 [04:30<01:26,  5.67it/s]
Training:  76%|███████▌  | 1538/2025 [04:30<01:26,  5.66it/s]
Training:  76%|███████▌  | 1539/2025 [04:31<01:25,  5.66it/s]
Training:  76%|███████▌  | 1540/2025 [04:31<01:25,  5.66it/s]
Training:  76%|███████▌  | 1541/2025 [04:31<01:25,  5.66it/s]
Training:  76%|███████▌  | 1542/2025 [04:31<01:25,  5.68it/s]
Training:  76%|███████▌  | 1543/2025 [04:31<01:24,  5.68it/s]
Training:  76%|███████▌  | 1544/2025 [04:31<01:24,  5.68it/s]
Training:  76%|███████▋  | 1545/2025 [04:32<01:24,  5.67it/s]
Training:  76%|███████▋  | 1546/2025 [04:32<01:24,  5.67it/s]
Training:  76%|███████▋  | 1547/2025 [04:32<01:24,  5.69it/s]
Training:  76%|███████▋  | 1548/2025 [04:32<01:24,  5.67it/s]
Training:  76%|███████▋  | 1549/2025 [04:32<01:23,  5.69it/s]
Training:  77%|███████▋  | 1550/2025 [04:33<01:23,  5.69it/s]
Training:  77%|███████▋  | 1551/2025 [04:33<01:23,  5.68it/s]
Training:  77%|███████▋  | 1552/2025 [04:33<01:23,  5.67it/s]
Training:  77%|███████▋  | 1553/2025 [04:33<01:23,  5.67it/s]
Training:  77%|███████▋  | 1554/2025 [04:33<01:23,  5.67it/s]
Training:  77%|███████▋  | 1555/2025 [04:33<01:22,  5.68it/s]
Training:  77%|███████▋  | 1556/2025 [04:34<01:22,  5.69it/s]
Training:  77%|███████▋  | 1557/2025 [04:34<01:22,  5.68it/s]
Training:  77%|███████▋  | 1558/2025 [04:34<01:22,  5.68it/s]
Training:  77%|███████▋  | 1559/2025 [04:34<01:22,  5.68it/s]
Training:  77%|███████▋  | 1560/2025 [04:34<01:21,  5.69it/s]
Training:  77%|███████▋  | 1561/2025 [04:34<01:21,  5.68it/s]
Training:  77%|███████▋  | 1562/2025 [04:35<01:21,  5.67it/s]
Training:  77%|███████▋  | 1563/2025 [04:35<01:21,  5.68it/s]
Training:  77%|███████▋  | 1564/2025 [04:35<01:21,  5.67it/s]
Training:  77%|███████▋  | 1565/2025 [04:35<01:20,  5.68it/s]
Training:  77%|███████▋  | 1566/2025 [04:35<01:20,  5.67it/s]
Training:  77%|███████▋  | 1567/2025 [04:36<01:20,  5.68it/s]
Training:  77%|███████▋  | 1568/2025 [04:36<01:20,  5.67it/s]
Training:  77%|███████▋  | 1569/2025 [04:36<01:20,  5.67it/s]
Training:  78%|███████▊  | 1570/2025 [04:36<01:20,  5.68it/s]
Training:  78%|███████▊  | 1571/2025 [04:36<01:19,  5.68it/s]
Training:  78%|███████▊  | 1572/2025 [04:36<01:19,  5.68it/s]
Training:  78%|███████▊  | 1573/2025 [04:37<01:19,  5.67it/s]
Training:  78%|███████▊  | 1574/2025 [04:37<01:19,  5.67it/s]
Training:  78%|███████▊  | 1575/2025 [04:37<01:19,  5.67it/s]
Training:  78%|███████▊  | 1576/2025 [04:37<01:19,  5.66it/s]
Training:  78%|███████▊  | 1577/2025 [04:37<01:18,  5.68it/s]
Training:  78%|███████▊  | 1578/2025 [04:37<01:18,  5.68it/s]
Training:  78%|███████▊  | 1579/2025 [04:38<01:18,  5.68it/s]
Training:  78%|███████▊  | 1580/2025 [04:38<01:18,  5.67it/s]
Training:  78%|███████▊  | 1581/2025 [04:38<01:18,  5.67it/s]
Training:  78%|███████▊  | 1582/2025 [04:38<01:18,  5.67it/s]
Training:  78%|███████▊  | 1583/2025 [04:38<01:17,  5.67it/s]
Training:  78%|███████▊  | 1584/2025 [04:39<01:17,  5.68it/s]
Training:  78%|███████▊  | 1585/2025 [04:39<01:17,  5.66it/s]
Training:  78%|███████▊  | 1586/2025 [04:39<01:17,  5.69it/s]
Training:  78%|███████▊  | 1587/2025 [04:39<01:16,  5.69it/s]
Training:  78%|███████▊  | 1588/2025 [04:39<01:16,  5.69it/s]
Training:  78%|███████▊  | 1589/2025 [04:39<01:16,  5.68it/s]
Training:  79%|███████▊  | 1590/2025 [04:40<01:16,  5.67it/s]
Training:  79%|███████▊  | 1591/2025 [04:40<01:16,  5.69it/s]
Training:  79%|███████▊  | 1592/2025 [04:40<01:16,  5.67it/s]
Training:  79%|███████▊  | 1593/2025 [04:40<01:16,  5.67it/s]
Training:  79%|███████▊  | 1594/2025 [04:40<01:16,  5.66it/s]
Training:  79%|███████▉  | 1595/2025 [04:40<01:15,  5.67it/s]
Training:  79%|███████▉  | 1596/2025 [04:41<01:15,  5.66it/s]
Training:  79%|███████▉  | 1597/2025 [04:41<01:15,  5.65it/s]
Training:  79%|███████▉  | 1598/2025 [04:41<01:15,  5.67it/s]
Training:  79%|███████▉  | 1599/2025 [04:41<01:15,  5.66it/s]
Training:  79%|███████▉  | 1600/2025 [04:41<01:15,  5.66it/s]
Training:  79%|███████▉  | 1601/2025 [04:42<01:14,  5.65it/s]
Training:  79%|███████▉  | 1602/2025 [04:42<01:14,  5.66it/s]
Training:  79%|███████▉  | 1603/2025 [04:42<01:14,  5.68it/s]
Training:  79%|███████▉  | 1604/2025 [04:42<01:14,  5.67it/s]
Training:  79%|███████▉  | 1605/2025 [04:42<01:13,  5.69it/s]
Training:  79%|███████▉  | 1606/2025 [04:42<01:13,  5.68it/s]
Training:  79%|███████▉  | 1607/2025 [04:43<01:13,  5.68it/s]
Training:  79%|███████▉  | 1608/2025 [04:43<01:13,  5.67it/s]
Training:  79%|███████▉  | 1609/2025 [04:43<01:13,  5.67it/s]
Training:  80%|███████▉  | 1610/2025 [04:43<01:13,  5.67it/s]
Training:  80%|███████▉  | 1611/2025 [04:43<01:13,  5.66it/s]
Training:  80%|███████▉  | 1612/2025 [04:43<01:12,  5.68it/s]
Training:  80%|███████▉  | 1613/2025 [04:44<01:12,  5.68it/s]
Training:  80%|███████▉  | 1614/2025 [04:44<01:12,  5.68it/s]
Training:  80%|███████▉  | 1615/2025 [04:44<01:12,  5.67it/s]
Training:  80%|███████▉  | 1616/2025 [04:44<01:12,  5.68it/s]
Training:  80%|███████▉  | 1617/2025 [04:44<01:11,  5.67it/s]
Training:  80%|███████▉  | 1618/2025 [04:44<01:11,  5.66it/s]
Training:  80%|███████▉  | 1619/2025 [04:45<01:11,  5.68it/s]
Training:  80%|████████  | 1620/2025 [04:45<01:11,  5.67it/s]
Training:  80%|████████  | 1621/2025 [04:45<01:11,  5.68it/s]
Training:  80%|████████  | 1622/2025 [04:45<01:11,  5.67it/s]
Training:  80%|████████  | 1623/2025 [04:45<01:10,  5.67it/s]
Training:  80%|████████  | 1624/2025 [04:46<01:10,  5.67it/s]
Training:  80%|████████  | 1625/2025 [04:46<01:10,  5.66it/s]
Training:  80%|████████  | 1626/2025 [04:46<01:10,  5.67it/s]
Training:  80%|████████  | 1627/2025 [04:46<01:10,  5.66it/s]
Training:  80%|████████  | 1628/2025 [04:46<01:10,  5.66it/s]
Training:  80%|████████  | 1629/2025 [04:46<01:09,  5.67it/s]
Training:  80%|████████  | 1630/2025 [04:47<01:09,  5.67it/s]
Training:  81%|████████  | 1631/2025 [04:47<01:09,  5.67it/s]
Training:  81%|████████  | 1632/2025 [04:47<01:09,  5.66it/s]
Training:  81%|████████  | 1633/2025 [04:47<01:08,  5.69it/s]
Training:  81%|████████  | 1634/2025 [04:47<01:08,  5.67it/s]
Training:  81%|████████  | 1635/2025 [04:47<01:08,  5.67it/s]
Training:  81%|████████  | 1636/2025 [04:48<01:08,  5.66it/s]
Training:  81%|████████  | 1637/2025 [04:48<01:08,  5.66it/s]
Training:  81%|████████  | 1638/2025 [04:48<01:08,  5.66it/s]
Training:  81%|████████  | 1639/2025 [04:48<01:08,  5.66it/s]
Training:  81%|████████  | 1640/2025 [04:48<01:07,  5.68it/s]
Training:  81%|████████  | 1641/2025 [04:49<01:07,  5.67it/s]
Training:  81%|████████  | 1642/2025 [04:49<01:07,  5.67it/s]
Training:  81%|████████  | 1643/2025 [04:49<01:07,  5.67it/s]
Training:  81%|████████  | 1644/2025 [04:49<01:07,  5.67it/s]
Training:  81%|████████  | 1645/2025 [04:49<01:07,  5.67it/s]
Training:  81%|████████▏ | 1646/2025 [04:49<01:06,  5.66it/s]
Training:  81%|████████▏ | 1647/2025 [04:50<01:06,  5.68it/s]
Training:  81%|████████▏ | 1648/2025 [04:50<01:06,  5.67it/s]
Training:  81%|████████▏ | 1649/2025 [04:50<01:06,  5.68it/s]
Training:  81%|████████▏ | 1650/2025 [04:50<01:06,  5.67it/s]
Training:  82%|████████▏ | 1651/2025 [04:50<01:05,  5.68it/s]
Training:  82%|████████▏ | 1652/2025 [04:50<01:05,  5.67it/s]
Training:  82%|████████▏ | 1653/2025 [04:51<01:05,  5.67it/s]
Training:  82%|████████▏ | 1654/2025 [04:51<01:05,  5.68it/s]
Training:  82%|████████▏ | 1655/2025 [04:51<01:05,  5.68it/s]
Training:  82%|████████▏ | 1656/2025 [04:51<01:04,  5.68it/s]
Training:  82%|████████▏ | 1657/2025 [04:51<01:04,  5.67it/s]
Training:  82%|████████▏ | 1658/2025 [04:52<01:04,  5.67it/s]
Training:  82%|████████▏ | 1659/2025 [04:52<01:04,  5.67it/s]
Training:  82%|████████▏ | 1660/2025 [04:52<01:04,  5.68it/s]
Training:  82%|████████▏ | 1661/2025 [04:52<01:03,  5.69it/s]
Training:  82%|████████▏ | 1662/2025 [04:52<01:04,  5.67it/s]
Training:  82%|████████▏ | 1663/2025 [04:52<01:03,  5.67it/s]
Training:  82%|████████▏ | 1664/2025 [04:53<01:03,  5.66it/s]
Training:  82%|████████▏ | 1665/2025 [04:53<01:03,  5.67it/s]
Training:  82%|████████▏ | 1666/2025 [04:53<01:03,  5.68it/s]
Training:  82%|████████▏ | 1667/2025 [04:53<01:03,  5.68it/s]
Training:  82%|████████▏ | 1668/2025 [04:53<01:02,  5.70it/s]
Training:  82%|████████▏ | 1669/2025 [04:53<01:02,  5.68it/s]
Training:  82%|████████▏ | 1670/2025 [04:54<01:02,  5.68it/s]
Training:  83%|████████▎ | 1671/2025 [04:54<01:02,  5.67it/s]
Training:  83%|████████▎ | 1672/2025 [04:54<01:02,  5.69it/s]
Training:  83%|████████▎ | 1673/2025 [04:54<01:02,  5.68it/s]
Training:  83%|████████▎ | 1674/2025 [04:54<01:01,  5.67it/s]
Training:  83%|████████▎ | 1675/2025 [04:55<01:01,  5.68it/s]
Training:  83%|████████▎ | 1676/2025 [04:55<01:01,  5.68it/s]
Training:  83%|████████▎ | 1677/2025 [04:55<01:01,  5.69it/s]
Training:  83%|████████▎ | 1678/2025 [04:55<01:01,  5.68it/s]
Training:  83%|████████▎ | 1679/2025 [04:55<01:00,  5.67it/s]
Training:  83%|████████▎ | 1680/2025 [04:55<01:00,  5.67it/s]
Training:  83%|████████▎ | 1681/2025 [04:56<01:00,  5.66it/s]
Training:  83%|████████▎ | 1682/2025 [04:56<01:00,  5.68it/s]
Training:  83%|████████▎ | 1683/2025 [04:56<01:00,  5.69it/s]
Training:  83%|████████▎ | 1684/2025 [04:56<01:00,  5.68it/s]
Training:  83%|████████▎ | 1685/2025 [04:56<00:59,  5.67it/s]
Training:  83%|████████▎ | 1686/2025 [04:56<00:59,  5.67it/s]
Training:  83%|████████▎ | 1687/2025 [04:57<00:59,  5.67it/s]
Training:  83%|████████▎ | 1688/2025 [04:57<00:59,  5.66it/s]
Training:  83%|████████▎ | 1689/2025 [04:57<00:59,  5.67it/s]
Training:  83%|████████▎ | 1690/2025 [04:57<00:59,  5.66it/s]
Training:  84%|████████▎ | 1691/2025 [04:57<00:58,  5.68it/s]
Training:  84%|████████▎ | 1692/2025 [04:58<00:58,  5.69it/s]
Training:  84%|████████▎ | 1693/2025 [04:58<00:58,  5.68it/s]
Training:  84%|████████▎ | 1694/2025 [04:58<00:58,  5.69it/s]
Training:  84%|████████▎ | 1695/2025 [04:58<00:58,  5.68it/s]
Training:  84%|████████▍ | 1696/2025 [04:58<00:57,  5.70it/s]
Training:  84%|████████▍ | 1697/2025 [04:58<00:57,  5.70it/s]
Training:  84%|████████▍ | 1698/2025 [04:59<00:57,  5.71it/s]
Training:  84%|████████▍ | 1699/2025 [04:59<00:57,  5.69it/s]
Training:  84%|████████▍ | 1700/2025 [04:59<00:57,  5.68it/s]
Training:  84%|████████▍ | 1701/2025 [04:59<00:57,  5.68it/s]
Training:  84%|████████▍ | 1702/2025 [04:59<00:56,  5.67it/s]
Training:  84%|████████▍ | 1703/2025 [04:59<00:56,  5.69it/s]
Training:  84%|████████▍ | 1704/2025 [05:00<00:56,  5.67it/s]
Training:  84%|████████▍ | 1705/2025 [05:00<00:56,  5.67it/s]
Training:  84%|████████▍ | 1706/2025 [05:00<00:56,  5.66it/s]
Training:  84%|████████▍ | 1707/2025 [05:00<00:56,  5.66it/s]
Training:  84%|████████▍ | 1708/2025 [05:00<00:55,  5.66it/s]
Training:  84%|████████▍ | 1709/2025 [05:01<00:55,  5.66it/s]
Training:  84%|████████▍ | 1710/2025 [05:01<00:55,  5.69it/s]
Training:  84%|████████▍ | 1711/2025 [05:01<00:55,  5.68it/s]
Training:  85%|████████▍ | 1712/2025 [05:01<00:55,  5.68it/s]
Training:  85%|████████▍ | 1713/2025 [05:01<00:55,  5.67it/s]
Training:  85%|████████▍ | 1714/2025 [05:01<00:54,  5.67it/s]
Training:  85%|████████▍ | 1715/2025 [05:02<00:54,  5.66it/s]
Training:  85%|████████▍ | 1716/2025 [05:02<00:54,  5.66it/s]
Training:  85%|████████▍ | 1717/2025 [05:02<00:54,  5.68it/s]
Training:  85%|████████▍ | 1718/2025 [05:02<00:54,  5.68it/s]
Training:  85%|████████▍ | 1719/2025 [05:02<00:53,  5.68it/s]
Training:  85%|████████▍ | 1720/2025 [05:02<00:53,  5.67it/s]
Training:  85%|████████▍ | 1721/2025 [05:03<00:53,  5.67it/s]
Training:  85%|████████▌ | 1722/2025 [05:03<00:53,  5.67it/s]
Training:  85%|████████▌ | 1723/2025 [05:03<00:53,  5.66it/s]
Training:  85%|████████▌ | 1724/2025 [05:03<00:53,  5.68it/s]
Training:  85%|████████▌ | 1725/2025 [05:03<00:52,  5.67it/s]
Training:  85%|████████▌ | 1726/2025 [05:04<00:52,  5.69it/s]
Training:  85%|████████▌ | 1727/2025 [05:04<00:52,  5.67it/s]
Training:  85%|████████▌ | 1728/2025 [05:04<00:52,  5.68it/s]
Training:  85%|████████▌ | 1729/2025 [05:04<00:52,  5.67it/s]
Training:  85%|████████▌ | 1730/2025 [05:04<00:51,  5.68it/s]
Training:  85%|████████▌ | 1731/2025 [05:04<00:51,  5.69it/s]
Training:  86%|████████▌ | 1732/2025 [05:05<00:51,  5.68it/s]
Training:  86%|████████▌ | 1733/2025 [05:05<00:51,  5.68it/s]
Training:  86%|████████▌ | 1734/2025 [05:05<00:51,  5.67it/s]
Training:  86%|████████▌ | 1735/2025 [05:05<00:51,  5.67it/s]
Training:  86%|████████▌ | 1736/2025 [05:05<00:51,  5.66it/s]
Training:  86%|████████▌ | 1737/2025 [05:05<00:50,  5.66it/s]
Training:  86%|████████▌ | 1738/2025 [05:06<00:50,  5.68it/s]
Training:  86%|████████▌ | 1739/2025 [05:06<00:50,  5.67it/s]
Training:  86%|████████▌ | 1740/2025 [05:06<00:50,  5.67it/s]
Training:  86%|████████▌ | 1741/2025 [05:06<00:50,  5.67it/s]
Training:  86%|████████▌ | 1742/2025 [05:06<00:49,  5.66it/s]
Training:  86%|████████▌ | 1743/2025 [05:07<00:49,  5.66it/s]
Training:  86%|████████▌ | 1744/2025 [05:07<00:49,  5.66it/s]
Training:  86%|████████▌ | 1745/2025 [05:07<00:49,  5.67it/s]
Training:  86%|████████▌ | 1746/2025 [05:07<00:49,  5.66it/s]
Training:  86%|████████▋ | 1747/2025 [05:07<00:49,  5.67it/s]
Training:  86%|████████▋ | 1748/2025 [05:07<00:48,  5.66it/s]
Training:  86%|████████▋ | 1749/2025 [05:08<00:48,  5.67it/s]
Training:  86%|████████▋ | 1750/2025 [05:08<00:48,  5.67it/s]
Training:  86%|████████▋ | 1751/2025 [05:08<00:48,  5.66it/s]
Training:  87%|████████▋ | 1752/2025 [05:08<00:48,  5.68it/s]
Training:  87%|████████▋ | 1753/2025 [05:08<00:47,  5.68it/s]
Training:  87%|████████▋ | 1754/2025 [05:08<00:47,  5.69it/s]
Training:  87%|████████▋ | 1755/2025 [05:09<00:47,  5.68it/s]
Training:  87%|████████▋ | 1756/2025 [05:09<00:47,  5.68it/s]
Training:  87%|████████▋ | 1757/2025 [05:09<00:47,  5.67it/s]
Training:  87%|████████▋ | 1758/2025 [05:09<00:47,  5.67it/s]
Training:  87%|████████▋ | 1759/2025 [05:09<00:46,  5.68it/s]
Training:  87%|████████▋ | 1760/2025 [05:10<00:46,  5.67it/s]
Training:  87%|████████▋ | 1761/2025 [05:10<00:46,  5.68it/s]
Training:  87%|████████▋ | 1762/2025 [05:10<00:46,  5.67it/s]
Training:  87%|████████▋ | 1763/2025 [05:10<00:46,  5.67it/s]
Training:  87%|████████▋ | 1764/2025 [05:10<00:46,  5.66it/s]
Training:  87%|████████▋ | 1765/2025 [05:10<00:45,  5.66it/s]
Training:  87%|████████▋ | 1766/2025 [05:11<00:45,  5.68it/s]
Training:  87%|████████▋ | 1767/2025 [05:11<00:45,  5.67it/s]
Training:  87%|████████▋ | 1768/2025 [05:11<00:45,  5.67it/s]
Training:  87%|████████▋ | 1769/2025 [05:11<00:45,  5.68it/s]
Training:  87%|████████▋ | 1770/2025 [05:11<00:44,  5.68it/s]
Training:  87%|████████▋ | 1771/2025 [05:11<00:44,  5.67it/s]
Training:  88%|████████▊ | 1772/2025 [05:12<00:44,  5.66it/s]
Training:  88%|████████▊ | 1773/2025 [05:12<00:44,  5.68it/s]
Training:  88%|████████▊ | 1774/2025 [05:12<00:44,  5.68it/s]
Training:  88%|████████▊ | 1775/2025 [05:12<00:43,  5.69it/s]
Training:  88%|████████▊ | 1776/2025 [05:12<00:43,  5.69it/s]
Training:  88%|████████▊ | 1777/2025 [05:13<00:43,  5.69it/s]
Training:  88%|████████▊ | 1778/2025 [05:13<00:43,  5.68it/s]
Training:  88%|████████▊ | 1779/2025 [05:13<00:43,  5.67it/s]
Training:  88%|████████▊ | 1780/2025 [05:13<00:43,  5.69it/s]
Training:  88%|████████▊ | 1781/2025 [05:13<00:43,  5.67it/s]
Training:  88%|████████▊ | 1782/2025 [05:13<00:42,  5.67it/s]
Training:  88%|████████▊ | 1783/2025 [05:14<00:42,  5.67it/s]
Training:  88%|████████▊ | 1784/2025 [05:14<00:42,  5.69it/s]
Training:  88%|████████▊ | 1785/2025 [05:14<00:42,  5.68it/s]
Training:  88%|████████▊ | 1786/2025 [05:14<00:42,  5.68it/s]
Training:  88%|████████▊ | 1787/2025 [05:14<00:41,  5.70it/s]
Training:  88%|████████▊ | 1788/2025 [05:14<00:41,  5.70it/s]
Training:  88%|████████▊ | 1789/2025 [05:15<00:41,  5.69it/s]
Training:  88%|████████▊ | 1790/2025 [05:15<00:41,  5.68it/s]
Training:  88%|████████▊ | 1791/2025 [05:15<00:41,  5.67it/s]
Training:  88%|████████▊ | 1792/2025 [05:15<00:41,  5.67it/s]
Training:  89%|████████▊ | 1793/2025 [05:15<00:40,  5.66it/s]
Training:  89%|████████▊ | 1794/2025 [05:16<00:40,  5.68it/s]
Training:  89%|████████▊ | 1795/2025 [05:16<00:40,  5.68it/s]
Training:  89%|████████▊ | 1796/2025 [05:16<00:40,  5.67it/s]
Training:  89%|████████▊ | 1797/2025 [05:16<00:40,  5.67it/s]
Training:  89%|████████▉ | 1798/2025 [05:16<00:40,  5.66it/s]
Training:  89%|████████▉ | 1799/2025 [05:16<00:39,  5.66it/s]
Training:  89%|████████▉ | 1800/2025 [05:17<00:39,  5.65it/s]
Training:  89%|████████▉ | 1801/2025 [05:17<00:39,  5.67it/s]
Training:  89%|████████▉ | 1802/2025 [05:17<00:39,  5.68it/s]
Training:  89%|████████▉ | 1803/2025 [05:17<00:39,  5.68it/s]
Training:  89%|████████▉ | 1804/2025 [05:17<00:38,  5.67it/s]
Training:  89%|████████▉ | 1805/2025 [05:17<00:38,  5.68it/s]
Training:  89%|████████▉ | 1806/2025 [05:18<00:38,  5.67it/s]
Training:  89%|████████▉ | 1807/2025 [05:18<00:38,  5.66it/s]
Training:  89%|████████▉ | 1808/2025 [05:18<00:38,  5.68it/s]
Training:  89%|████████▉ | 1809/2025 [05:18<00:38,  5.67it/s]
Training:  89%|████████▉ | 1810/2025 [05:18<00:37,  5.67it/s]
Training:  89%|████████▉ | 1811/2025 [05:19<00:37,  5.66it/s]
Training:  89%|████████▉ | 1812/2025 [05:19<00:37,  5.66it/s]
Training:  90%|████████▉ | 1813/2025 [05:19<00:37,  5.66it/s]
Training:  90%|████████▉ | 1814/2025 [05:19<00:37,  5.65it/s]
Training:  90%|████████▉ | 1815/2025 [05:19<00:37,  5.67it/s]
Training:  90%|████████▉ | 1816/2025 [05:19<00:36,  5.66it/s]
Training:  90%|████████▉ | 1817/2025 [05:20<00:36,  5.66it/s]
Training:  90%|████████▉ | 1818/2025 [05:20<00:36,  5.67it/s]
Training:  90%|████████▉ | 1819/2025 [05:20<00:36,  5.68it/s]
Training:  90%|████████▉ | 1820/2025 [05:20<00:36,  5.67it/s]
Training:  90%|████████▉ | 1821/2025 [05:20<00:36,  5.66it/s]
Training:  90%|████████▉ | 1822/2025 [05:20<00:35,  5.68it/s]
Training:  90%|█████████ | 1823/2025 [05:21<00:35,  5.66it/s]
Training:  90%|█████████ | 1824/2025 [05:21<00:35,  5.66it/s]
Training:  90%|█████████ | 1825/2025 [05:21<00:35,  5.66it/s]
Training:  90%|█████████ | 1826/2025 [05:21<00:35,  5.66it/s]
Training:  90%|█████████ | 1827/2025 [05:21<00:34,  5.66it/s]
Training:  90%|█████████ | 1828/2025 [05:22<00:34,  5.67it/s]
Training:  90%|█████████ | 1829/2025 [05:22<00:34,  5.70it/s]
Training:  90%|█████████ | 1830/2025 [05:22<00:34,  5.69it/s]
Training:  90%|█████████ | 1831/2025 [05:22<00:34,  5.70it/s]
Training:  90%|█████████ | 1832/2025 [05:22<00:33,  5.68it/s]
Training:  91%|█████████ | 1833/2025 [05:22<00:33,  5.68it/s]
Training:  91%|█████████ | 1834/2025 [05:23<00:33,  5.67it/s]
Training:  91%|█████████ | 1835/2025 [05:23<00:33,  5.67it/s]
Training:  91%|█████████ | 1836/2025 [05:23<00:33,  5.70it/s]
Training:  91%|█████████ | 1837/2025 [05:23<00:33,  5.70it/s]
Training:  91%|█████████ | 1838/2025 [05:23<00:32,  5.70it/s]
Training:  91%|█████████ | 1839/2025 [05:23<00:32,  5.68it/s]
Training:  91%|█████████ | 1840/2025 [05:24<00:32,  5.67it/s]
Training:  91%|█████████ | 1841/2025 [05:24<00:32,  5.67it/s]
Training:  91%|█████████ | 1842/2025 [05:24<00:32,  5.66it/s]
Training:  91%|█████████ | 1843/2025 [05:24<00:32,  5.68it/s]
Training:  91%|█████████ | 1844/2025 [05:24<00:31,  5.68it/s]
Training:  91%|█████████ | 1845/2025 [05:25<00:31,  5.68it/s]
Training:  91%|█████████ | 1846/2025 [05:25<00:31,  5.66it/s]
Training:  91%|█████████ | 1847/2025 [05:25<00:31,  5.67it/s]
Training:  91%|█████████▏| 1848/2025 [05:25<00:31,  5.67it/s]
Training:  91%|█████████▏| 1849/2025 [05:25<00:31,  5.66it/s]
Training:  91%|█████████▏| 1850/2025 [05:25<00:30,  5.68it/s]
Training:  91%|█████████▏| 1851/2025 [05:26<00:30,  5.68it/s]
Training:  91%|█████████▏| 1852/2025 [05:26<00:30,  5.69it/s]
Training:  92%|█████████▏| 1853/2025 [05:26<00:30,  5.68it/s]
Training:  92%|█████████▏| 1854/2025 [05:26<00:30,  5.68it/s]
Training:  92%|█████████▏| 1855/2025 [05:26<00:29,  5.68it/s]
Training:  92%|█████████▏| 1856/2025 [05:26<00:29,  5.66it/s]
Training:  92%|█████████▏| 1857/2025 [05:27<00:29,  5.68it/s]
Training:  92%|█████████▏| 1858/2025 [05:27<00:29,  5.66it/s]
Training:  92%|█████████▏| 1859/2025 [05:27<00:29,  5.67it/s]
Training:  92%|█████████▏| 1860/2025 [05:27<00:29,  5.66it/s]
Training:  92%|█████████▏| 1861/2025 [05:27<00:28,  5.67it/s]
Training:  92%|█████████▏| 1862/2025 [05:28<00:28,  5.67it/s]
Training:  92%|█████████▏| 1863/2025 [05:28<00:28,  5.67it/s]
Training:  92%|█████████▏| 1864/2025 [05:28<00:28,  5.68it/s]
Training:  92%|█████████▏| 1865/2025 [05:28<00:28,  5.68it/s]
Training:  92%|█████████▏| 1866/2025 [05:28<00:27,  5.68it/s]
Training:  92%|█████████▏| 1867/2025 [05:28<00:27,  5.67it/s]
Training:  92%|█████████▏| 1868/2025 [05:29<00:27,  5.67it/s]
Training:  92%|█████████▏| 1869/2025 [05:29<00:27,  5.67it/s]
Training:  92%|█████████▏| 1870/2025 [05:29<00:27,  5.66it/s]
Training:  92%|█████████▏| 1871/2025 [05:29<00:27,  5.68it/s]
Training:  92%|█████████▏| 1872/2025 [05:29<00:26,  5.68it/s]
Training:  92%|█████████▏| 1873/2025 [05:29<00:26,  5.69it/s]
Training:  93%|█████████▎| 1874/2025 [05:30<00:26,  5.68it/s]
Training:  93%|█████████▎| 1875/2025 [05:30<00:26,  5.68it/s]
Training:  93%|█████████▎| 1876/2025 [05:30<00:26,  5.68it/s]
Training:  93%|█████████▎| 1877/2025 [05:30<00:26,  5.68it/s]
Training:  93%|█████████▎| 1878/2025 [05:30<00:25,  5.69it/s]
Training:  93%|█████████▎| 1879/2025 [05:30<00:25,  5.67it/s]
Training:  93%|█████████▎| 1880/2025 [05:31<00:25,  5.67it/s]
Training:  93%|█████████▎| 1881/2025 [05:31<00:25,  5.67it/s]
Training:  93%|█████████▎| 1882/2025 [05:31<00:25,  5.67it/s]
Training:  93%|█████████▎| 1883/2025 [05:31<00:25,  5.67it/s]
Training:  93%|█████████▎| 1884/2025 [05:31<00:24,  5.68it/s]
Training:  93%|█████████▎| 1885/2025 [05:32<00:24,  5.69it/s]
Training:  93%|█████████▎| 1886/2025 [05:32<00:24,  5.67it/s]
Training:  93%|█████████▎| 1887/2025 [05:32<00:24,  5.67it/s]
Training:  93%|█████████▎| 1888/2025 [05:32<00:24,  5.68it/s]
Training:  93%|█████████▎| 1889/2025 [05:32<00:23,  5.68it/s]
Training:  93%|█████████▎| 1890/2025 [05:32<00:23,  5.68it/s]
Training:  93%|█████████▎| 1891/2025 [05:33<00:23,  5.66it/s]
Training:  93%|█████████▎| 1892/2025 [05:33<00:23,  5.68it/s]
Training:  93%|█████████▎| 1893/2025 [05:33<00:23,  5.67it/s]
Training:  94%|█████████▎| 1894/2025 [05:33<00:23,  5.67it/s]
Training:  94%|█████████▎| 1895/2025 [05:33<00:22,  5.66it/s]
Training:  94%|█████████▎| 1896/2025 [05:33<00:22,  5.67it/s]
Training:  94%|█████████▎| 1897/2025 [05:34<00:22,  5.67it/s]
Training:  94%|█████████▎| 1898/2025 [05:34<00:22,  5.66it/s]
Training:  94%|█████████▍| 1899/2025 [05:34<00:22,  5.68it/s]
Training:  94%|█████████▍| 1900/2025 [05:34<00:21,  5.69it/s]
Training:  94%|█████████▍| 1901/2025 [05:34<00:21,  5.68it/s]
Training:  94%|█████████▍| 1902/2025 [05:35<00:21,  5.67it/s]
Training:  94%|█████████▍| 1903/2025 [05:35<00:21,  5.67it/s]
Training:  94%|█████████▍| 1904/2025 [05:35<00:21,  5.68it/s]
Training:  94%|█████████▍| 1905/2025 [05:35<00:21,  5.67it/s]
Training:  94%|█████████▍| 1906/2025 [05:35<00:20,  5.68it/s]
Training:  94%|█████████▍| 1907/2025 [05:35<00:20,  5.68it/s]
Training:  94%|█████████▍| 1908/2025 [05:36<00:20,  5.68it/s]
Training:  94%|█████████▍| 1909/2025 [05:36<00:20,  5.68it/s]
Training:  94%|█████████▍| 1910/2025 [05:36<00:20,  5.68it/s]
Training:  94%|█████████▍| 1911/2025 [05:36<00:20,  5.67it/s]
Training:  94%|█████████▍| 1912/2025 [05:36<00:19,  5.67it/s]
Training:  94%|█████████▍| 1913/2025 [05:36<00:19,  5.68it/s]
Training:  95%|█████████▍| 1914/2025 [05:37<00:19,  5.69it/s]
Training:  95%|█████████▍| 1915/2025 [05:37<00:19,  5.67it/s]
Training:  95%|█████████▍| 1916/2025 [05:37<00:19,  5.66it/s]
Training:  95%|█████████▍| 1917/2025 [05:37<00:19,  5.67it/s]
Training:  95%|█████████▍| 1918/2025 [05:37<00:18,  5.67it/s]
Training:  95%|█████████▍| 1919/2025 [05:38<00:18,  5.67it/s]
Training:  95%|█████████▍| 1920/2025 [05:38<00:18,  5.68it/s]
Training:  95%|█████████▍| 1921/2025 [05:38<00:18,  5.68it/s]
Training:  95%|█████████▍| 1922/2025 [05:38<00:18,  5.68it/s]
Training:  95%|█████████▍| 1923/2025 [05:38<00:17,  5.67it/s]
Training:  95%|█████████▌| 1924/2025 [05:38<00:17,  5.67it/s]
Training:  95%|█████████▌| 1925/2025 [05:39<00:17,  5.68it/s]
Training:  95%|█████████▌| 1926/2025 [05:39<00:17,  5.67it/s]
Training:  95%|█████████▌| 1927/2025 [05:39<00:17,  5.68it/s]
Training:  95%|█████████▌| 1928/2025 [05:39<00:17,  5.67it/s]
Training:  95%|█████████▌| 1929/2025 [05:39<00:16,  5.67it/s]
Training:  95%|█████████▌| 1930/2025 [05:39<00:16,  5.67it/s]
Training:  95%|█████████▌| 1931/2025 [05:40<00:16,  5.68it/s]
Training:  95%|█████████▌| 1932/2025 [05:40<00:16,  5.69it/s]
Training:  95%|█████████▌| 1933/2025 [05:40<00:16,  5.67it/s]
Training:  96%|█████████▌| 1934/2025 [05:40<00:16,  5.68it/s]
Training:  96%|█████████▌| 1935/2025 [05:40<00:15,  5.69it/s]
Training:  96%|█████████▌| 1936/2025 [05:41<00:15,  5.68it/s]
Training:  96%|█████████▌| 1937/2025 [05:41<00:15,  5.68it/s]
Training:  96%|█████████▌| 1938/2025 [05:41<00:15,  5.70it/s]
Training:  96%|█████████▌| 1939/2025 [05:41<00:15,  5.69it/s]
Training:  96%|█████████▌| 1940/2025 [05:41<00:14,  5.68it/s]
Training:  96%|█████████▌| 1941/2025 [05:41<00:14,  5.69it/s]
Training:  96%|█████████▌| 1942/2025 [05:42<00:14,  5.67it/s]
Training:  96%|█████████▌| 1943/2025 [05:42<00:14,  5.67it/s]
Training:  96%|█████████▌| 1944/2025 [05:42<00:14,  5.68it/s]
Training:  96%|█████████▌| 1945/2025 [05:42<00:14,  5.68it/s]
Training:  96%|█████████▌| 1946/2025 [05:42<00:13,  5.67it/s]
Training:  96%|█████████▌| 1947/2025 [05:42<00:13,  5.67it/s]
Training:  96%|█████████▌| 1948/2025 [05:43<00:13,  5.68it/s]
Training:  96%|█████████▌| 1949/2025 [05:43<00:13,  5.69it/s]
Training:  96%|█████████▋| 1950/2025 [05:43<00:13,  5.68it/s]
Training:  96%|█████████▋| 1951/2025 [05:43<00:13,  5.66it/s]
Training:  96%|█████████▋| 1952/2025 [05:43<00:12,  5.67it/s]
Training:  96%|█████████▋| 1953/2025 [05:44<00:12,  5.67it/s]
Training:  96%|█████████▋| 1954/2025 [05:44<00:12,  5.67it/s]
Training:  97%|█████████▋| 1955/2025 [05:44<00:12,  5.69it/s]
Training:  97%|█████████▋| 1956/2025 [05:44<00:12,  5.69it/s]
Training:  97%|█████████▋| 1957/2025 [05:44<00:11,  5.69it/s]
Training:  97%|█████████▋| 1958/2025 [05:44<00:11,  5.67it/s]
Training:  97%|█████████▋| 1959/2025 [05:45<00:11,  5.67it/s]
Training:  97%|█████████▋| 1960/2025 [05:45<00:11,  5.67it/s]
Training:  97%|█████████▋| 1961/2025 [05:45<00:11,  5.66it/s]
Training:  97%|█████████▋| 1962/2025 [05:45<00:11,  5.68it/s]
Training:  97%|█████████▋| 1963/2025 [05:45<00:10,  5.66it/s]
Training:  97%|█████████▋| 1964/2025 [05:45<00:10,  5.68it/s]
Training:  97%|█████████▋| 1965/2025 [05:46<00:10,  5.67it/s]
Training:  97%|█████████▋| 1966/2025 [05:46<00:10,  5.67it/s]
Training:  97%|█████████▋| 1967/2025 [05:46<00:10,  5.67it/s]
Training:  97%|█████████▋| 1968/2025 [05:46<00:10,  5.66it/s]
Training:  97%|█████████▋| 1969/2025 [05:46<00:09,  5.68it/s]
Training:  97%|█████████▋| 1970/2025 [05:47<00:09,  5.67it/s]
Training:  97%|█████████▋| 1971/2025 [05:47<00:09,  5.67it/s]
Training:  97%|█████████▋| 1972/2025 [05:47<00:09,  5.66it/s]
Training:  97%|█████████▋| 1973/2025 [05:47<00:09,  5.66it/s]
Training:  97%|█████████▋| 1974/2025 [05:47<00:09,  5.66it/s]
Training:  98%|█████████▊| 1975/2025 [05:47<00:08,  5.66it/s]
Training:  98%|█████████▊| 1976/2025 [05:48<00:08,  5.68it/s]
Training:  98%|█████████▊| 1977/2025 [05:48<00:08,  5.67it/s]
Training:  98%|█████████▊| 1978/2025 [05:48<00:08,  5.68it/s]
Training:  98%|█████████▊| 1979/2025 [05:48<00:08,  5.69it/s]
Training:  98%|█████████▊| 1980/2025 [05:48<00:07,  5.68it/s]
Training:  98%|█████████▊| 1981/2025 [05:48<00:07,  5.68it/s]
Training:  98%|█████████▊| 1982/2025 [05:49<00:07,  5.67it/s]
Training:  98%|█████████▊| 1983/2025 [05:49<00:07,  5.69it/s]
Training:  98%|█████████▊| 1984/2025 [05:49<00:07,  5.69it/s]
Training:  98%|█████████▊| 1985/2025 [05:49<00:07,  5.70it/s]
Training:  98%|█████████▊| 1986/2025 [05:49<00:06,  5.68it/s]
Training:  98%|█████████▊| 1987/2025 [05:50<00:06,  5.68it/s]
Training:  98%|█████████▊| 1988/2025 [05:50<00:06,  5.67it/s]
Training:  98%|█████████▊| 1989/2025 [05:50<00:06,  5.67it/s]
Training:  98%|█████████▊| 1990/2025 [05:50<00:06,  5.69it/s]
Training:  98%|█████████▊| 1991/2025 [05:50<00:05,  5.69it/s]
Training:  98%|█████████▊| 1992/2025 [05:50<00:05,  5.68it/s]
Training:  98%|█████████▊| 1993/2025 [05:51<00:05,  5.68it/s]
Training:  98%|█████████▊| 1994/2025 [05:51<00:05,  5.68it/s]
Training:  99%|█████████▊| 1995/2025 [05:51<00:05,  5.68it/s]
Training:  99%|█████████▊| 1996/2025 [05:51<00:05,  5.67it/s]
Training:  99%|█████████▊| 1997/2025 [05:51<00:04,  5.69it/s]
Training:  99%|█████████▊| 1998/2025 [05:51<00:04,  5.69it/s]
Training:  99%|█████████▊| 1999/2025 [05:52<00:04,  5.69it/s]
Training:  99%|█████████▉| 2000/2025 [05:52<00:04,  5.67it/s]
Training:  99%|█████████▉| 2001/2025 [05:52<00:04,  5.68it/s]
Training:  99%|█████████▉| 2002/2025 [05:52<00:04,  5.67it/s]
Training:  99%|█████████▉| 2003/2025 [05:52<00:03,  5.68it/s]
Training:  99%|█████████▉| 2004/2025 [05:53<00:03,  5.69it/s]
Training:  99%|█████████▉| 2005/2025 [05:53<00:03,  5.68it/s]
Training:  99%|█████████▉| 2006/2025 [05:53<00:03,  5.68it/s]
Training:  99%|█████████▉| 2007/2025 [05:53<00:03,  5.67it/s]
Training:  99%|█████████▉| 2008/2025 [05:53<00:02,  5.69it/s]
Training:  99%|█████████▉| 2009/2025 [05:53<00:02,  5.68it/s]
Training:  99%|█████████▉| 2010/2025 [05:54<00:02,  5.67it/s]
Training:  99%|█████████▉| 2011/2025 [05:54<00:02,  5.69it/s]
Training:  99%|█████████▉| 2012/2025 [05:54<00:02,  5.69it/s]
Training:  99%|█████████▉| 2013/2025 [05:54<00:02,  5.69it/s]
Training:  99%|█████████▉| 2014/2025 [05:54<00:01,  5.67it/s]
Training: 100%|█████████▉| 2015/2025 [05:54<00:01,  5.68it/s]
Training: 100%|█████████▉| 2016/2025 [05:55<00:01,  5.68it/s]
Training: 100%|█████████▉| 2017/2025 [05:55<00:01,  5.68it/s]
Training: 100%|█████████▉| 2018/2025 [05:55<00:01,  5.69it/s]
Training: 100%|█████████▉| 2019/2025 [05:55<00:01,  5.68it/s]
Training: 100%|█████████▉| 2020/2025 [05:55<00:00,  5.67it/s]
Training: 100%|█████████▉| 2021/2025 [05:56<00:00,  5.67it/s]
Training: 100%|█████████▉| 2022/2025 [05:56<00:00,  5.67it/s]
Training: 100%|█████████▉| 2023/2025 [05:56<00:00,  5.67it/s]
Training: 100%|█████████▉| 2024/2025 [05:56<00:00,  5.67it/s]
Training: 100%|██████████| 2025/2025 [05:56<00:00,  5.66it/s]
Training: 100%|██████████| 2025/2025 [05:56<00:00,  5.68it/s]

Evaluating:   0%|          | 0/380 [00:00<?, ?it/s]
Evaluating:   1%|          | 2/380 [00:00<00:26, 14.08it/s]
Evaluating:   1%|          | 4/380 [00:00<00:26, 14.15it/s]
Evaluating:   2%|▏         | 6/380 [00:00<00:26, 14.15it/s]
Evaluating:   2%|▏         | 8/380 [00:00<00:26, 14.15it/s]
Evaluating:   3%|▎         | 10/380 [00:00<00:26, 14.16it/s]
Evaluating:   3%|▎         | 12/380 [00:00<00:26, 14.14it/s]
Evaluating:   4%|▎         | 14/380 [00:00<00:25, 14.16it/s]
Evaluating:   4%|▍         | 16/380 [00:01<00:25, 14.17it/s]
Evaluating:   5%|▍         | 18/380 [00:01<00:25, 14.16it/s]
Evaluating:   5%|▌         | 20/380 [00:01<00:25, 14.17it/s]
Evaluating:   6%|▌         | 22/380 [00:01<00:25, 14.20it/s]
Evaluating:   6%|▋         | 24/380 [00:01<00:25, 14.19it/s]
Evaluating:   7%|▋         | 26/380 [00:01<00:24, 14.20it/s]
Evaluating:   7%|▋         | 28/380 [00:01<00:24, 14.19it/s]
Evaluating:   8%|▊         | 30/380 [00:02<00:24, 14.19it/s]
Evaluating:   8%|▊         | 32/380 [00:02<00:24, 14.17it/s]
Evaluating:   9%|▉         | 34/380 [00:02<00:24, 14.18it/s]
Evaluating:   9%|▉         | 36/380 [00:02<00:24, 14.16it/s]
Evaluating:  10%|█         | 38/380 [00:02<00:24, 14.16it/s]
Evaluating:  11%|█         | 40/380 [00:02<00:24, 14.16it/s]
Evaluating:  11%|█         | 42/380 [00:02<00:23, 14.16it/s]
Evaluating:  12%|█▏        | 44/380 [00:03<00:23, 14.14it/s]
Evaluating:  12%|█▏        | 46/380 [00:03<00:23, 14.17it/s]
Evaluating:  13%|█▎        | 48/380 [00:03<00:23, 14.17it/s]
Evaluating:  13%|█▎        | 50/380 [00:03<00:23, 14.17it/s]
Evaluating:  14%|█▎        | 52/380 [00:03<00:23, 14.18it/s]
Evaluating:  14%|█▍        | 54/380 [00:03<00:22, 14.19it/s]
Evaluating:  15%|█▍        | 56/380 [00:03<00:22, 14.18it/s]
Evaluating:  15%|█▌        | 58/380 [00:04<00:22, 14.18it/s]
Evaluating:  16%|█▌        | 60/380 [00:04<00:22, 14.18it/s]
Evaluating:  16%|█▋        | 62/380 [00:04<00:22, 14.17it/s]
Evaluating:  17%|█▋        | 64/380 [00:04<00:22, 14.17it/s]
Evaluating:  17%|█▋        | 66/380 [00:04<00:22, 14.18it/s]
Evaluating:  18%|█▊        | 68/380 [00:04<00:22, 14.17it/s]
Evaluating:  18%|█▊        | 70/380 [00:04<00:21, 14.16it/s]
Evaluating:  19%|█▉        | 72/380 [00:05<00:21, 14.19it/s]
Evaluating:  19%|█▉        | 74/380 [00:05<00:21, 14.18it/s]
Evaluating:  20%|██        | 76/380 [00:05<00:21, 14.17it/s]
Evaluating:  21%|██        | 78/380 [00:05<00:21, 14.16it/s]
Evaluating:  21%|██        | 80/380 [00:05<00:21, 14.18it/s]
Evaluating:  22%|██▏       | 82/380 [00:05<00:21, 14.18it/s]
Evaluating:  22%|██▏       | 84/380 [00:05<00:20, 14.18it/s]
Evaluating:  23%|██▎       | 86/380 [00:06<00:20, 14.18it/s]
Evaluating:  23%|██▎       | 88/380 [00:06<00:20, 14.19it/s]
Evaluating:  24%|██▎       | 90/380 [00:06<00:20, 14.20it/s]
Evaluating:  24%|██▍       | 92/380 [00:06<00:20, 14.18it/s]
Evaluating:  25%|██▍       | 94/380 [00:06<00:20, 14.18it/s]
Evaluating:  25%|██▌       | 96/380 [00:06<00:20, 14.19it/s]
Evaluating:  26%|██▌       | 98/380 [00:06<00:19, 14.19it/s]
Evaluating:  26%|██▋       | 100/380 [00:07<00:19, 14.18it/s]
Evaluating:  27%|██▋       | 102/380 [00:07<00:19, 14.17it/s]
Evaluating:  27%|██▋       | 104/380 [00:07<00:19, 14.18it/s]
Evaluating:  28%|██▊       | 106/380 [00:07<00:19, 14.18it/s]
Evaluating:  28%|██▊       | 108/380 [00:07<00:19, 14.17it/s]
Evaluating:  29%|██▉       | 110/380 [00:07<00:19, 14.17it/s]
Evaluating:  29%|██▉       | 112/380 [00:07<00:18, 14.18it/s]
Evaluating:  30%|███       | 114/380 [00:08<00:18, 14.19it/s]
Evaluating:  31%|███       | 116/380 [00:08<00:18, 14.18it/s]
Evaluating:  31%|███       | 118/380 [00:08<00:18, 14.18it/s]
Evaluating:  32%|███▏      | 120/380 [00:08<00:18, 14.18it/s]
Evaluating:  32%|███▏      | 122/380 [00:08<00:18, 14.20it/s]
Evaluating:  33%|███▎      | 124/380 [00:08<00:18, 14.20it/s]
Evaluating:  33%|███▎      | 126/380 [00:08<00:17, 14.20it/s]
Evaluating:  34%|███▎      | 128/380 [00:09<00:17, 14.19it/s]
Evaluating:  34%|███▍      | 130/380 [00:09<00:17, 14.19it/s]
Evaluating:  35%|███▍      | 132/380 [00:09<00:17, 14.19it/s]
Evaluating:  35%|███▌      | 134/380 [00:09<00:17, 14.18it/s]
Evaluating:  36%|███▌      | 136/380 [00:09<00:17, 14.17it/s]
Evaluating:  36%|███▋      | 138/380 [00:09<00:17, 14.18it/s]
Evaluating:  37%|███▋      | 140/380 [00:09<00:16, 14.15it/s]
Evaluating:  37%|███▋      | 142/380 [00:10<00:16, 14.15it/s]
Evaluating:  38%|███▊      | 144/380 [00:10<00:16, 14.13it/s]
Evaluating:  38%|███▊      | 146/380 [00:10<00:16, 14.13it/s]
Evaluating:  39%|███▉      | 148/380 [00:10<00:16, 14.14it/s]
Evaluating:  39%|███▉      | 150/380 [00:10<00:16, 14.17it/s]
Evaluating:  40%|████      | 152/380 [00:10<00:16, 14.17it/s]
Evaluating:  41%|████      | 154/380 [00:10<00:15, 14.17it/s]
Evaluating:  41%|████      | 156/380 [00:11<00:15, 14.16it/s]
Evaluating:  42%|████▏     | 158/380 [00:11<00:15, 14.17it/s]
Evaluating:  42%|████▏     | 160/380 [00:11<00:15, 14.18it/s]
Evaluating:  43%|████▎     | 162/380 [00:11<00:15, 14.18it/s]
Evaluating:  43%|████▎     | 164/380 [00:11<00:15, 14.16it/s]
Evaluating:  44%|████▎     | 166/380 [00:11<00:15, 14.16it/s]
Evaluating:  44%|████▍     | 168/380 [00:11<00:14, 14.18it/s]
Evaluating:  45%|████▍     | 170/380 [00:11<00:14, 14.17it/s]
Evaluating:  45%|████▌     | 172/380 [00:12<00:14, 14.18it/s]
Evaluating:  46%|████▌     | 174/380 [00:12<00:14, 14.17it/s]
Evaluating:  46%|████▋     | 176/380 [00:12<00:14, 14.16it/s]
Evaluating:  47%|████▋     | 178/380 [00:12<00:14, 14.21it/s]
Evaluating:  47%|████▋     | 180/380 [00:12<00:14, 14.19it/s]
Evaluating:  48%|████▊     | 182/380 [00:12<00:13, 14.18it/s]
Evaluating:  48%|████▊     | 184/380 [00:12<00:13, 14.15it/s]
Evaluating:  49%|████▉     | 186/380 [00:13<00:13, 14.16it/s]
Evaluating:  49%|████▉     | 188/380 [00:13<00:13, 14.18it/s]
Evaluating:  50%|█████     | 190/380 [00:13<00:13, 14.17it/s]
Evaluating:  51%|█████     | 192/380 [00:13<00:13, 14.16it/s]
Evaluating:  51%|█████     | 194/380 [00:13<00:13, 14.19it/s]
Evaluating:  52%|█████▏    | 196/380 [00:13<00:12, 14.18it/s]
Evaluating:  52%|█████▏    | 198/380 [00:13<00:12, 14.17it/s]
Evaluating:  53%|█████▎    | 200/380 [00:14<00:12, 14.16it/s]
Evaluating:  53%|█████▎    | 202/380 [00:14<00:12, 14.18it/s]
Evaluating:  54%|█████▎    | 204/380 [00:14<00:12, 14.18it/s]
Evaluating:  54%|█████▍    | 206/380 [00:14<00:12, 14.17it/s]
Evaluating:  55%|█████▍    | 208/380 [00:14<00:12, 14.16it/s]
Evaluating:  55%|█████▌    | 210/380 [00:14<00:11, 14.18it/s]
Evaluating:  56%|█████▌    | 212/380 [00:14<00:11, 14.17it/s]
Evaluating:  56%|█████▋    | 214/380 [00:15<00:11, 14.17it/s]
Evaluating:  57%|█████▋    | 216/380 [00:15<00:11, 14.17it/s]
Evaluating:  57%|█████▋    | 218/380 [00:15<00:11, 14.19it/s]
Evaluating:  58%|█████▊    | 220/380 [00:15<00:11, 14.18it/s]
Evaluating:  58%|█████▊    | 222/380 [00:15<00:11, 14.18it/s]
Evaluating:  59%|█████▉    | 224/380 [00:15<00:11, 14.18it/s]
Evaluating:  59%|█████▉    | 226/380 [00:15<00:10, 14.20it/s]
Evaluating:  60%|██████    | 228/380 [00:16<00:10, 14.20it/s]
Evaluating:  61%|██████    | 230/380 [00:16<00:10, 14.20it/s]
Evaluating:  61%|██████    | 232/380 [00:16<00:10, 14.21it/s]
Evaluating:  62%|██████▏   | 234/380 [00:16<00:10, 14.19it/s]
Evaluating:  62%|██████▏   | 236/380 [00:16<00:10, 14.19it/s]
Evaluating:  63%|██████▎   | 238/380 [00:16<00:10, 14.17it/s]
Evaluating:  63%|██████▎   | 240/380 [00:16<00:09, 14.16it/s]
Evaluating:  64%|██████▎   | 242/380 [00:17<00:09, 14.16it/s]
Evaluating:  64%|██████▍   | 244/380 [00:17<00:09, 14.16it/s]
Evaluating:  65%|██████▍   | 246/380 [00:17<00:09, 14.15it/s]
Evaluating:  65%|██████▌   | 248/380 [00:17<00:09, 14.16it/s]
Evaluating:  66%|██████▌   | 250/380 [00:17<00:09, 14.18it/s]
Evaluating:  66%|██████▋   | 252/380 [00:17<00:09, 14.18it/s]
Evaluating:  67%|██████▋   | 254/380 [00:17<00:08, 14.18it/s]
Evaluating:  67%|██████▋   | 256/380 [00:18<00:08, 14.19it/s]
Evaluating:  68%|██████▊   | 258/380 [00:18<00:08, 14.18it/s]
Evaluating:  68%|██████▊   | 260/380 [00:18<00:08, 14.17it/s]
Evaluating:  69%|██████▉   | 262/380 [00:18<00:08, 14.19it/s]
Evaluating:  69%|██████▉   | 264/380 [00:18<00:08, 14.18it/s]
Evaluating:  70%|███████   | 266/380 [00:18<00:08, 14.17it/s]
Evaluating:  71%|███████   | 268/380 [00:18<00:07, 14.17it/s]
Evaluating:  71%|███████   | 270/380 [00:19<00:07, 14.16it/s]
Evaluating:  72%|███████▏  | 272/380 [00:19<00:07, 14.16it/s]
Evaluating:  72%|███████▏  | 274/380 [00:19<00:07, 14.17it/s]
Evaluating:  73%|███████▎  | 276/380 [00:19<00:07, 14.15it/s]
Evaluating:  73%|███████▎  | 278/380 [00:19<00:07, 14.18it/s]
Evaluating:  74%|███████▎  | 280/380 [00:19<00:07, 14.18it/s]
Evaluating:  74%|███████▍  | 282/380 [00:19<00:06, 14.18it/s]
Evaluating:  75%|███████▍  | 284/380 [00:20<00:06, 14.19it/s]
Evaluating:  75%|███████▌  | 286/380 [00:20<00:06, 14.19it/s]
Evaluating:  76%|███████▌  | 288/380 [00:20<00:06, 14.20it/s]
Evaluating:  76%|███████▋  | 290/380 [00:20<00:06, 14.21it/s]
Evaluating:  77%|███████▋  | 292/380 [00:20<00:06, 14.22it/s]
Evaluating:  77%|███████▋  | 294/380 [00:20<00:06, 14.21it/s]
Evaluating:  78%|███████▊  | 296/380 [00:20<00:05, 14.21it/s]
Evaluating:  78%|███████▊  | 298/380 [00:21<00:05, 14.21it/s]
Evaluating:  79%|███████▉  | 300/380 [00:21<00:05, 14.21it/s]
Evaluating:  79%|███████▉  | 302/380 [00:21<00:05, 14.19it/s]
Evaluating:  80%|████████  | 304/380 [00:21<00:05, 14.19it/s]
Evaluating:  81%|████████  | 306/380 [00:21<00:05, 14.20it/s]
Evaluating:  81%|████████  | 308/380 [00:21<00:05, 14.20it/s]
Evaluating:  82%|████████▏ | 310/380 [00:21<00:04, 14.20it/s]
Evaluating:  82%|████████▏ | 312/380 [00:22<00:04, 14.20it/s]
Evaluating:  83%|████████▎ | 314/380 [00:22<00:04, 14.21it/s]
Evaluating:  83%|████████▎ | 316/380 [00:22<00:04, 14.20it/s]
Evaluating:  84%|████████▎ | 318/380 [00:22<00:04, 14.21it/s]
Evaluating:  84%|████████▍ | 320/380 [00:22<00:04, 14.20it/s]
Evaluating:  85%|████████▍ | 322/380 [00:22<00:04, 14.21it/s]
Evaluating:  85%|████████▌ | 324/380 [00:22<00:03, 14.24it/s]
Evaluating:  86%|████████▌ | 326/380 [00:22<00:03, 14.24it/s]
Evaluating:  86%|████████▋ | 328/380 [00:23<00:03, 14.23it/s]
Evaluating:  87%|████████▋ | 330/380 [00:23<00:03, 14.23it/s]
Evaluating:  87%|████████▋ | 332/380 [00:23<00:03, 14.23it/s]
Evaluating:  88%|████████▊ | 334/380 [00:23<00:03, 14.20it/s]
Evaluating:  88%|████████▊ | 336/380 [00:23<00:03, 14.22it/s]
Evaluating:  89%|████████▉ | 338/380 [00:23<00:02, 14.21it/s]
Evaluating:  89%|████████▉ | 340/380 [00:23<00:02, 14.20it/s]
Evaluating:  90%|█████████ | 342/380 [00:24<00:02, 14.20it/s]
Evaluating:  91%|█████████ | 344/380 [00:24<00:02, 14.22it/s]
Evaluating:  91%|█████████ | 346/380 [00:24<00:02, 14.23it/s]
Evaluating:  92%|█████████▏| 348/380 [00:24<00:02, 14.23it/s]
Evaluating:  92%|█████████▏| 350/380 [00:24<00:02, 14.24it/s]
Evaluating:  93%|█████████▎| 352/380 [00:24<00:01, 14.23it/s]
Evaluating:  93%|█████████▎| 354/380 [00:24<00:01, 14.22it/s]
Evaluating:  94%|█████████▎| 356/380 [00:25<00:01, 14.21it/s]
Evaluating:  94%|█████████▍| 358/380 [00:25<00:01, 14.23it/s]
Evaluating:  95%|█████████▍| 360/380 [00:25<00:01, 14.24it/s]
Evaluating:  95%|█████████▌| 362/380 [00:25<00:01, 14.22it/s]
Evaluating:  96%|█████████▌| 364/380 [00:25<00:01, 14.23it/s]
Evaluating:  96%|█████████▋| 366/380 [00:25<00:00, 14.25it/s]
Evaluating:  97%|█████████▋| 368/380 [00:25<00:00, 14.23it/s]
Evaluating:  97%|█████████▋| 370/380 [00:26<00:00, 14.22it/s]
Evaluating:  98%|█████████▊| 372/380 [00:26<00:00, 14.22it/s]
Evaluating:  98%|█████████▊| 374/380 [00:26<00:00, 14.21it/s]
Evaluating:  99%|█████████▉| 376/380 [00:26<00:00, 14.21it/s]
Evaluating:  99%|█████████▉| 378/380 [00:26<00:00, 14.22it/s]
Evaluating: 100%|██████████| 380/380 [00:26<00:00, 14.23it/s]
Evaluating: 100%|██████████| 380/380 [00:26<00:00, 14.19it/s]
Train: {'accuracy': 0.707977098058582, 'precision': 0.7541791847365342, 'recall': 0.6965947546174021, 'f1': 0.7020666032271595, 'loss': 1.9641568293983553}
Dev:   {'accuracy': 0.7769325657894737, 'precision': 0.8116924611334604, 'recall': 0.8018524952090436, 'f1': 0.7833943781867377, 'loss': 1.685287390806173}
Saved best model.

Epoch 5

Training:   0%|          | 0/2025 [00:00<?, ?it/s]
Training:   0%|          | 1/2025 [00:00<06:18,  5.34it/s]
Training:   0%|          | 2/2025 [00:00<06:05,  5.54it/s]
Training:   0%|          | 3/2025 [00:00<06:02,  5.58it/s]
Training:   0%|          | 4/2025 [00:00<05:59,  5.62it/s]
Training:   0%|          | 5/2025 [00:00<05:57,  5.65it/s]
Training:   0%|          | 6/2025 [00:01<05:57,  5.65it/s]
Training:   0%|          | 7/2025 [00:01<05:55,  5.68it/s]
Training:   0%|          | 8/2025 [00:01<05:55,  5.68it/s]
Training:   0%|          | 9/2025 [00:01<05:54,  5.69it/s]
Training:   0%|          | 10/2025 [00:01<05:55,  5.68it/s]
Training:   1%|          | 11/2025 [00:01<05:54,  5.67it/s]
Training:   1%|          | 12/2025 [00:02<05:55,  5.67it/s]
Training:   1%|          | 13/2025 [00:02<05:53,  5.69it/s]
Training:   1%|          | 14/2025 [00:02<05:53,  5.70it/s]
Training:   1%|          | 15/2025 [00:02<05:52,  5.70it/s]
Training:   1%|          | 16/2025 [00:02<05:53,  5.69it/s]
Training:   1%|          | 17/2025 [00:03<05:52,  5.69it/s]
Training:   1%|          | 18/2025 [00:03<05:52,  5.69it/s]
Training:   1%|          | 19/2025 [00:03<05:53,  5.68it/s]
Training:   1%|          | 20/2025 [00:03<05:53,  5.68it/s]
Training:   1%|          | 21/2025 [00:03<05:52,  5.69it/s]
Training:   1%|          | 22/2025 [00:03<05:52,  5.67it/s]
Training:   1%|          | 23/2025 [00:04<05:52,  5.68it/s]
Training:   1%|          | 24/2025 [00:04<05:52,  5.67it/s]
Training:   1%|          | 25/2025 [00:04<05:52,  5.67it/s]
Training:   1%|▏         | 26/2025 [00:04<05:52,  5.67it/s]
Training:   1%|▏         | 27/2025 [00:04<05:53,  5.66it/s]
Training:   1%|▏         | 28/2025 [00:04<05:50,  5.69it/s]
Training:   1%|▏         | 29/2025 [00:05<05:51,  5.68it/s]
Training:   1%|▏         | 30/2025 [00:05<05:51,  5.67it/s]
Training:   2%|▏         | 31/2025 [00:05<05:51,  5.67it/s]
Training:   2%|▏         | 32/2025 [00:05<05:51,  5.67it/s]
Training:   2%|▏         | 33/2025 [00:05<05:50,  5.68it/s]
Training:   2%|▏         | 34/2025 [00:05<05:50,  5.68it/s]
Training:   2%|▏         | 35/2025 [00:06<05:49,  5.69it/s]
Training:   2%|▏         | 36/2025 [00:06<05:49,  5.70it/s]
Training:   2%|▏         | 37/2025 [00:06<05:49,  5.69it/s]
Training:   2%|▏         | 38/2025 [00:06<05:50,  5.68it/s]
Training:   2%|▏         | 39/2025 [00:06<05:49,  5.68it/s]
Training:   2%|▏         | 40/2025 [00:07<05:48,  5.69it/s]
Training:   2%|▏         | 41/2025 [00:07<05:48,  5.70it/s]
Training:   2%|▏         | 42/2025 [00:07<05:47,  5.71it/s]
Training:   2%|▏         | 43/2025 [00:07<05:48,  5.69it/s]
Training:   2%|▏         | 44/2025 [00:07<05:48,  5.69it/s]
Training:   2%|▏         | 45/2025 [00:07<05:48,  5.67it/s]
Training:   2%|▏         | 46/2025 [00:08<05:47,  5.69it/s]
Training:   2%|▏         | 47/2025 [00:08<05:48,  5.68it/s]
Training:   2%|▏         | 48/2025 [00:08<05:48,  5.68it/s]
Training:   2%|▏         | 49/2025 [00:08<05:47,  5.69it/s]
Training:   2%|▏         | 50/2025 [00:08<05:46,  5.69it/s]
Training:   3%|▎         | 51/2025 [00:08<05:47,  5.68it/s]
Training:   3%|▎         | 52/2025 [00:09<05:48,  5.67it/s]
Training:   3%|▎         | 53/2025 [00:09<05:47,  5.68it/s]
Training:   3%|▎         | 54/2025 [00:09<05:47,  5.67it/s]
Training:   3%|▎         | 55/2025 [00:09<05:47,  5.67it/s]
Training:   3%|▎         | 56/2025 [00:09<05:46,  5.69it/s]
Training:   3%|▎         | 57/2025 [00:10<05:45,  5.69it/s]
Training:   3%|▎         | 58/2025 [00:10<05:45,  5.70it/s]
Training:   3%|▎         | 59/2025 [00:10<05:46,  5.68it/s]
Training:   3%|▎         | 60/2025 [00:10<05:44,  5.70it/s]
Training:   3%|▎         | 61/2025 [00:10<05:45,  5.69it/s]
Training:   3%|▎         | 62/2025 [00:10<05:46,  5.67it/s]
Training:   3%|▎         | 63/2025 [00:11<05:44,  5.69it/s]
Training:   3%|▎         | 64/2025 [00:11<05:45,  5.68it/s]
Training:   3%|▎         | 65/2025 [00:11<05:45,  5.68it/s]
Training:   3%|▎         | 66/2025 [00:11<05:45,  5.67it/s]
Training:   3%|▎         | 67/2025 [00:11<05:45,  5.67it/s]
Training:   3%|▎         | 68/2025 [00:11<05:45,  5.67it/s]
Training:   3%|▎         | 69/2025 [00:12<05:45,  5.67it/s]
Training:   3%|▎         | 70/2025 [00:12<05:43,  5.69it/s]
Training:   4%|▎         | 71/2025 [00:12<05:44,  5.68it/s]
Training:   4%|▎         | 72/2025 [00:12<05:42,  5.70it/s]
Training:   4%|▎         | 73/2025 [00:12<05:43,  5.68it/s]
Training:   4%|▎         | 74/2025 [00:13<05:43,  5.69it/s]
Training:   4%|▎         | 75/2025 [00:13<05:43,  5.68it/s]
Training:   4%|▍         | 76/2025 [00:13<05:43,  5.67it/s]
Training:   4%|▍         | 77/2025 [00:13<05:42,  5.69it/s]
Training:   4%|▍         | 78/2025 [00:13<05:42,  5.68it/s]
Training:   4%|▍         | 79/2025 [00:13<05:42,  5.68it/s]
Training:   4%|▍         | 80/2025 [00:14<05:43,  5.67it/s]
Training:   4%|▍         | 81/2025 [00:14<05:42,  5.68it/s]
Training:   4%|▍         | 82/2025 [00:14<05:42,  5.67it/s]
Training:   4%|▍         | 83/2025 [00:14<05:41,  5.68it/s]
Training:   4%|▍         | 84/2025 [00:14<05:40,  5.70it/s]
Training:   4%|▍         | 85/2025 [00:14<05:41,  5.68it/s]
Training:   4%|▍         | 86/2025 [00:15<05:40,  5.69it/s]
Training:   4%|▍         | 87/2025 [00:15<05:41,  5.68it/s]
Training:   4%|▍         | 88/2025 [00:15<05:40,  5.68it/s]
Training:   4%|▍         | 89/2025 [00:15<05:41,  5.68it/s]
Training:   4%|▍         | 90/2025 [00:15<05:41,  5.67it/s]
Training:   4%|▍         | 91/2025 [00:16<05:39,  5.69it/s]
Training:   5%|▍         | 92/2025 [00:16<05:39,  5.69it/s]
Training:   5%|▍         | 93/2025 [00:16<05:39,  5.69it/s]
Training:   5%|▍         | 94/2025 [00:16<05:40,  5.68it/s]
Training:   5%|▍         | 95/2025 [00:16<05:39,  5.68it/s]
Training:   5%|▍         | 96/2025 [00:16<05:40,  5.67it/s]
Training:   5%|▍         | 97/2025 [00:17<05:39,  5.67it/s]
Training:   5%|▍         | 98/2025 [00:17<05:37,  5.70it/s]
Training:   5%|▍         | 99/2025 [00:17<05:38,  5.69it/s]
Training:   5%|▍         | 100/2025 [00:17<05:38,  5.69it/s]
Training:   5%|▍         | 101/2025 [00:17<05:38,  5.68it/s]
Training:   5%|▌         | 102/2025 [00:17<05:38,  5.68it/s]
Training:   5%|▌         | 103/2025 [00:18<05:38,  5.68it/s]
Training:   5%|▌         | 104/2025 [00:18<05:38,  5.67it/s]
Training:   5%|▌         | 105/2025 [00:18<05:37,  5.69it/s]
Training:   5%|▌         | 106/2025 [00:18<05:37,  5.69it/s]
Training:   5%|▌         | 107/2025 [00:18<05:36,  5.69it/s]
Training:   5%|▌         | 108/2025 [00:19<05:37,  5.68it/s]
Training:   5%|▌         | 109/2025 [00:19<05:37,  5.68it/s]
Training:   5%|▌         | 110/2025 [00:19<05:36,  5.69it/s]
Training:   5%|▌         | 111/2025 [00:19<05:36,  5.68it/s]
Training:   6%|▌         | 112/2025 [00:19<05:35,  5.70it/s]
Training:   6%|▌         | 113/2025 [00:19<05:35,  5.70it/s]
Training:   6%|▌         | 114/2025 [00:20<05:35,  5.69it/s]
Training:   6%|▌         | 115/2025 [00:20<05:36,  5.68it/s]
Training:   6%|▌         | 116/2025 [00:20<05:36,  5.68it/s]
Training:   6%|▌         | 117/2025 [00:20<05:36,  5.67it/s]
Training:   6%|▌         | 118/2025 [00:20<05:36,  5.66it/s]
Training:   6%|▌         | 119/2025 [00:20<05:35,  5.68it/s]
Training:   6%|▌         | 120/2025 [00:21<05:35,  5.68it/s]
Training:   6%|▌         | 121/2025 [00:21<05:35,  5.67it/s]
Training:   6%|▌         | 122/2025 [00:21<05:34,  5.68it/s]
Training:   6%|▌         | 123/2025 [00:21<05:34,  5.69it/s]
Training:   6%|▌         | 124/2025 [00:21<05:34,  5.68it/s]
Training:   6%|▌         | 125/2025 [00:22<05:34,  5.67it/s]
Training:   6%|▌         | 126/2025 [00:22<05:33,  5.69it/s]
Training:   6%|▋         | 127/2025 [00:22<05:34,  5.68it/s]
Training:   6%|▋         | 128/2025 [00:22<05:34,  5.67it/s]
Training:   6%|▋         | 129/2025 [00:22<05:33,  5.68it/s]
Training:   6%|▋         | 130/2025 [00:22<05:33,  5.68it/s]
Training:   6%|▋         | 131/2025 [00:23<05:34,  5.67it/s]
Training:   7%|▋         | 132/2025 [00:23<05:34,  5.66it/s]
Training:   7%|▋         | 133/2025 [00:23<05:33,  5.68it/s]
Training:   7%|▋         | 134/2025 [00:23<05:33,  5.67it/s]
Training:   7%|▋         | 135/2025 [00:23<05:33,  5.67it/s]
Training:   7%|▋         | 136/2025 [00:23<05:32,  5.68it/s]
Training:   7%|▋         | 137/2025 [00:24<05:32,  5.67it/s]
Training:   7%|▋         | 138/2025 [00:24<05:32,  5.67it/s]
Training:   7%|▋         | 139/2025 [00:24<05:32,  5.67it/s]
Training:   7%|▋         | 140/2025 [00:24<05:31,  5.68it/s]
Training:   7%|▋         | 141/2025 [00:24<05:31,  5.69it/s]
Training:   7%|▋         | 142/2025 [00:25<05:30,  5.70it/s]
Training:   7%|▋         | 143/2025 [00:25<05:31,  5.68it/s]
Training:   7%|▋         | 144/2025 [00:25<05:30,  5.68it/s]
Training:   7%|▋         | 145/2025 [00:25<05:31,  5.68it/s]
Training:   7%|▋         | 146/2025 [00:25<05:31,  5.67it/s]
Training:   7%|▋         | 147/2025 [00:25<05:30,  5.69it/s]
Training:   7%|▋         | 148/2025 [00:26<05:30,  5.68it/s]
Training:   7%|▋         | 149/2025 [00:26<05:30,  5.68it/s]
Training:   7%|▋         | 150/2025 [00:26<05:30,  5.67it/s]
Training:   7%|▋         | 151/2025 [00:26<05:28,  5.70it/s]
Training:   8%|▊         | 152/2025 [00:26<05:29,  5.69it/s]
Training:   8%|▊         | 153/2025 [00:26<05:28,  5.70it/s]
Training:   8%|▊         | 154/2025 [00:27<05:28,  5.70it/s]
Training:   8%|▊         | 155/2025 [00:27<05:28,  5.70it/s]
Training:   8%|▊         | 156/2025 [00:27<05:28,  5.69it/s]
Training:   8%|▊         | 157/2025 [00:27<05:28,  5.69it/s]
Training:   8%|▊         | 158/2025 [00:27<05:27,  5.69it/s]
Training:   8%|▊         | 159/2025 [00:27<05:28,  5.68it/s]
Training:   8%|▊         | 160/2025 [00:28<05:28,  5.67it/s]
Training:   8%|▊         | 161/2025 [00:28<05:27,  5.69it/s]
Training:   8%|▊         | 162/2025 [00:28<05:27,  5.68it/s]
Training:   8%|▊         | 163/2025 [00:28<05:27,  5.68it/s]
Training:   8%|▊         | 164/2025 [00:28<05:28,  5.67it/s]
Training:   8%|▊         | 165/2025 [00:29<05:27,  5.68it/s]
Training:   8%|▊         | 166/2025 [00:29<05:27,  5.67it/s]
Training:   8%|▊         | 167/2025 [00:29<05:28,  5.66it/s]
Training:   8%|▊         | 168/2025 [00:29<05:27,  5.68it/s]
Training:   8%|▊         | 169/2025 [00:29<05:26,  5.69it/s]
Training:   8%|▊         | 170/2025 [00:29<05:26,  5.69it/s]
Training:   8%|▊         | 171/2025 [00:30<05:26,  5.68it/s]
Training:   8%|▊         | 172/2025 [00:30<05:26,  5.68it/s]
Training:   9%|▊         | 173/2025 [00:30<05:26,  5.67it/s]
Training:   9%|▊         | 174/2025 [00:30<05:26,  5.67it/s]
Training:   9%|▊         | 175/2025 [00:30<05:25,  5.69it/s]
Training:   9%|▊         | 176/2025 [00:30<05:24,  5.69it/s]
Training:   9%|▊         | 177/2025 [00:31<05:24,  5.70it/s]
Training:   9%|▉         | 178/2025 [00:31<05:24,  5.70it/s]
Training:   9%|▉         | 179/2025 [00:31<05:24,  5.69it/s]
Training:   9%|▉         | 180/2025 [00:31<05:24,  5.68it/s]
Training:   9%|▉         | 181/2025 [00:31<05:24,  5.68it/s]
Training:   9%|▉         | 182/2025 [00:32<05:24,  5.68it/s]
Training:   9%|▉         | 183/2025 [00:32<05:24,  5.68it/s]
Training:   9%|▉         | 184/2025 [00:32<05:23,  5.70it/s]
Training:   9%|▉         | 185/2025 [00:32<05:23,  5.70it/s]
Training:   9%|▉         | 186/2025 [00:32<05:22,  5.70it/s]
Training:   9%|▉         | 187/2025 [00:32<05:23,  5.68it/s]
Training:   9%|▉         | 188/2025 [00:33<05:23,  5.68it/s]
Training:   9%|▉         | 189/2025 [00:33<05:23,  5.68it/s]
Training:   9%|▉         | 190/2025 [00:33<05:23,  5.67it/s]
Training:   9%|▉         | 191/2025 [00:33<05:23,  5.68it/s]
Training:   9%|▉         | 192/2025 [00:33<05:23,  5.66it/s]
Training:  10%|▉         | 193/2025 [00:33<05:22,  5.67it/s]
Training:  10%|▉         | 194/2025 [00:34<05:22,  5.67it/s]
Training:  10%|▉         | 195/2025 [00:34<05:22,  5.68it/s]
Training:  10%|▉         | 196/2025 [00:34<05:21,  5.69it/s]
Training:  10%|▉         | 197/2025 [00:34<05:21,  5.69it/s]
Training:  10%|▉         | 198/2025 [00:34<05:21,  5.69it/s]
Training:  10%|▉         | 199/2025 [00:35<05:21,  5.67it/s]
Training:  10%|▉         | 200/2025 [00:35<05:21,  5.68it/s]
Training:  10%|▉         | 201/2025 [00:35<05:21,  5.67it/s]
Training:  10%|▉         | 202/2025 [00:35<05:21,  5.67it/s]
Training:  10%|█         | 203/2025 [00:35<05:20,  5.69it/s]
Training:  10%|█         | 204/2025 [00:35<05:21,  5.67it/s]
Training:  10%|█         | 205/2025 [00:36<05:20,  5.69it/s]
Training:  10%|█         | 206/2025 [00:36<05:20,  5.67it/s]
Training:  10%|█         | 207/2025 [00:36<05:19,  5.68it/s]
Training:  10%|█         | 208/2025 [00:36<05:20,  5.68it/s]
Training:  10%|█         | 209/2025 [00:36<05:19,  5.68it/s]
Training:  10%|█         | 210/2025 [00:36<05:19,  5.68it/s]
Training:  10%|█         | 211/2025 [00:37<05:18,  5.69it/s]
Training:  10%|█         | 212/2025 [00:37<05:18,  5.69it/s]
Training:  11%|█         | 213/2025 [00:37<05:19,  5.68it/s]
Training:  11%|█         | 214/2025 [00:37<05:18,  5.68it/s]
Training:  11%|█         | 215/2025 [00:37<05:19,  5.67it/s]
Training:  11%|█         | 216/2025 [00:38<05:19,  5.67it/s]
Training:  11%|█         | 217/2025 [00:38<05:18,  5.68it/s]
Training:  11%|█         | 218/2025 [00:38<05:18,  5.67it/s]
Training:  11%|█         | 219/2025 [00:38<05:18,  5.67it/s]
Training:  11%|█         | 220/2025 [00:38<05:18,  5.66it/s]
Training:  11%|█         | 221/2025 [00:38<05:18,  5.67it/s]
Training:  11%|█         | 222/2025 [00:39<05:18,  5.66it/s]
Training:  11%|█         | 223/2025 [00:39<05:18,  5.66it/s]
Training:  11%|█         | 224/2025 [00:39<05:16,  5.68it/s]
Training:  11%|█         | 225/2025 [00:39<05:17,  5.67it/s]
Training:  11%|█         | 226/2025 [00:39<05:16,  5.68it/s]
Training:  11%|█         | 227/2025 [00:39<05:16,  5.67it/s]
Training:  11%|█▏        | 228/2025 [00:40<05:16,  5.67it/s]
Training:  11%|█▏        | 229/2025 [00:40<05:16,  5.67it/s]
Training:  11%|█▏        | 230/2025 [00:40<05:16,  5.66it/s]
Training:  11%|█▏        | 231/2025 [00:40<05:15,  5.68it/s]
Training:  11%|█▏        | 232/2025 [00:40<05:15,  5.69it/s]
Training:  12%|█▏        | 233/2025 [00:41<05:15,  5.68it/s]
Training:  12%|█▏        | 234/2025 [00:41<05:15,  5.67it/s]
Training:  12%|█▏        | 235/2025 [00:41<05:14,  5.69it/s]
Training:  12%|█▏        | 236/2025 [00:41<05:15,  5.68it/s]
Training:  12%|█▏        | 237/2025 [00:41<05:15,  5.67it/s]
Training:  12%|█▏        | 238/2025 [00:41<05:13,  5.69it/s]
Training:  12%|█▏        | 239/2025 [00:42<05:13,  5.69it/s]
Training:  12%|█▏        | 240/2025 [00:42<05:13,  5.70it/s]
Training:  12%|█▏        | 241/2025 [00:42<05:13,  5.69it/s]
Training:  12%|█▏        | 242/2025 [00:42<05:13,  5.69it/s]
Training:  12%|█▏        | 243/2025 [00:42<05:13,  5.68it/s]
Training:  12%|█▏        | 244/2025 [00:42<05:13,  5.68it/s]
Training:  12%|█▏        | 245/2025 [00:43<05:12,  5.69it/s]
Training:  12%|█▏        | 246/2025 [00:43<05:13,  5.67it/s]
Training:  12%|█▏        | 247/2025 [00:43<05:13,  5.67it/s]
Training:  12%|█▏        | 248/2025 [00:43<05:13,  5.66it/s]
Training:  12%|█▏        | 249/2025 [00:43<05:13,  5.67it/s]
Training:  12%|█▏        | 250/2025 [00:44<05:13,  5.67it/s]
Training:  12%|█▏        | 251/2025 [00:44<05:13,  5.66it/s]
Training:  12%|█▏        | 252/2025 [00:44<05:11,  5.69it/s]
Training:  12%|█▏        | 253/2025 [00:44<05:12,  5.67it/s]
Training:  13%|█▎        | 254/2025 [00:44<05:12,  5.67it/s]
Training:  13%|█▎        | 255/2025 [00:44<05:12,  5.67it/s]
Training:  13%|█▎        | 256/2025 [00:45<05:12,  5.66it/s]
Training:  13%|█▎        | 257/2025 [00:45<05:12,  5.66it/s]
Training:  13%|█▎        | 258/2025 [00:45<05:12,  5.66it/s]
Training:  13%|█▎        | 259/2025 [00:45<05:10,  5.68it/s]
Training:  13%|█▎        | 260/2025 [00:45<05:10,  5.69it/s]
Training:  13%|█▎        | 261/2025 [00:45<05:09,  5.69it/s]
Training:  13%|█▎        | 262/2025 [00:46<05:10,  5.68it/s]
Training:  13%|█▎        | 263/2025 [00:46<05:09,  5.69it/s]
Training:  13%|█▎        | 264/2025 [00:46<05:09,  5.68it/s]
Training:  13%|█▎        | 265/2025 [00:46<05:10,  5.68it/s]
Training:  13%|█▎        | 266/2025 [00:46<05:09,  5.69it/s]
Training:  13%|█▎        | 267/2025 [00:47<05:09,  5.68it/s]
Training:  13%|█▎        | 268/2025 [00:47<05:08,  5.70it/s]
Training:  13%|█▎        | 269/2025 [00:47<05:08,  5.70it/s]
Training:  13%|█▎        | 270/2025 [00:47<05:08,  5.69it/s]
Training:  13%|█▎        | 271/2025 [00:47<05:08,  5.68it/s]
Training:  13%|█▎        | 272/2025 [00:47<05:08,  5.68it/s]
Training:  13%|█▎        | 273/2025 [00:48<05:07,  5.69it/s]
Training:  14%|█▎        | 274/2025 [00:48<05:07,  5.70it/s]
Training:  14%|█▎        | 275/2025 [00:48<05:07,  5.69it/s]
Training:  14%|█▎        | 276/2025 [00:48<05:08,  5.67it/s]
Training:  14%|█▎        | 277/2025 [00:48<05:06,  5.70it/s]
Training:  14%|█▎        | 278/2025 [00:48<05:06,  5.70it/s]
Training:  14%|█▍        | 279/2025 [00:49<05:06,  5.69it/s]
Training:  14%|█▍        | 280/2025 [00:49<05:06,  5.70it/s]
Training:  14%|█▍        | 281/2025 [00:49<05:06,  5.70it/s]
Training:  14%|█▍        | 282/2025 [00:49<05:06,  5.69it/s]
Training:  14%|█▍        | 283/2025 [00:49<05:05,  5.69it/s]
Training:  14%|█▍        | 284/2025 [00:50<05:06,  5.69it/s]
Training:  14%|█▍        | 285/2025 [00:50<05:06,  5.68it/s]
Training:  14%|█▍        | 286/2025 [00:50<05:06,  5.68it/s]
Training:  14%|█▍        | 287/2025 [00:50<05:05,  5.69it/s]
Training:  14%|█▍        | 288/2025 [00:50<05:05,  5.69it/s]
Training:  14%|█▍        | 289/2025 [00:50<05:05,  5.68it/s]
Training:  14%|█▍        | 290/2025 [00:51<05:05,  5.67it/s]
Training:  14%|█▍        | 291/2025 [00:51<05:04,  5.69it/s]
Training:  14%|█▍        | 292/2025 [00:51<05:04,  5.69it/s]
Training:  14%|█▍        | 293/2025 [00:51<05:05,  5.68it/s]
Training:  15%|█▍        | 294/2025 [00:51<05:04,  5.69it/s]
Training:  15%|█▍        | 295/2025 [00:51<05:03,  5.69it/s]
Training:  15%|█▍        | 296/2025 [00:52<05:03,  5.69it/s]
Training:  15%|█▍        | 297/2025 [00:52<05:03,  5.69it/s]
Training:  15%|█▍        | 298/2025 [00:52<05:03,  5.68it/s]
Training:  15%|█▍        | 299/2025 [00:52<05:03,  5.68it/s]
Training:  15%|█▍        | 300/2025 [00:52<05:04,  5.67it/s]
Training:  15%|█▍        | 301/2025 [00:52<05:03,  5.69it/s]
Training:  15%|█▍        | 302/2025 [00:53<05:02,  5.69it/s]
Training:  15%|█▍        | 303/2025 [00:53<05:03,  5.68it/s]
Training:  15%|█▌        | 304/2025 [00:53<05:03,  5.67it/s]
Training:  15%|█▌        | 305/2025 [00:53<05:02,  5.68it/s]
Training:  15%|█▌        | 306/2025 [00:53<05:02,  5.67it/s]
Training:  15%|█▌        | 307/2025 [00:54<05:03,  5.67it/s]
Training:  15%|█▌        | 308/2025 [00:54<05:01,  5.69it/s]
Training:  15%|█▌        | 309/2025 [00:54<05:02,  5.68it/s]
Training:  15%|█▌        | 310/2025 [00:54<05:01,  5.68it/s]
Training:  15%|█▌        | 311/2025 [00:54<05:02,  5.67it/s]
Training:  15%|█▌        | 312/2025 [00:54<05:01,  5.69it/s]
Training:  15%|█▌        | 313/2025 [00:55<05:01,  5.68it/s]
Training:  16%|█▌        | 314/2025 [00:55<05:01,  5.68it/s]
Training:  16%|█▌        | 315/2025 [00:55<05:00,  5.70it/s]
Training:  16%|█▌        | 316/2025 [00:55<04:59,  5.70it/s]
Training:  16%|█▌        | 317/2025 [00:55<05:00,  5.69it/s]
Training:  16%|█▌        | 318/2025 [00:55<04:59,  5.70it/s]
Training:  16%|█▌        | 319/2025 [00:56<04:59,  5.69it/s]
Training:  16%|█▌        | 320/2025 [00:56<04:59,  5.68it/s]
Training:  16%|█▌        | 321/2025 [00:56<05:00,  5.68it/s]
Training:  16%|█▌        | 322/2025 [00:56<04:59,  5.69it/s]
Training:  16%|█▌        | 323/2025 [00:56<04:59,  5.68it/s]
Training:  16%|█▌        | 324/2025 [00:57<04:59,  5.67it/s]
Training:  16%|█▌        | 325/2025 [00:57<05:00,  5.67it/s]
Training:  16%|█▌        | 326/2025 [00:57<04:59,  5.67it/s]
Training:  16%|█▌        | 327/2025 [00:57<04:59,  5.67it/s]
Training:  16%|█▌        | 328/2025 [00:57<04:59,  5.66it/s]
Training:  16%|█▌        | 329/2025 [00:57<04:58,  5.68it/s]
Training:  16%|█▋        | 330/2025 [00:58<04:57,  5.69it/s]
Training:  16%|█▋        | 331/2025 [00:58<04:57,  5.70it/s]
Training:  16%|█▋        | 332/2025 [00:58<04:57,  5.68it/s]
Training:  16%|█▋        | 333/2025 [00:58<04:57,  5.68it/s]
Training:  16%|█▋        | 334/2025 [00:58<04:57,  5.68it/s]
Training:  17%|█▋        | 335/2025 [00:58<04:57,  5.67it/s]
Training:  17%|█▋        | 336/2025 [00:59<04:56,  5.69it/s]
Training:  17%|█▋        | 337/2025 [00:59<04:57,  5.68it/s]
Training:  17%|█▋        | 338/2025 [00:59<04:57,  5.67it/s]
Training:  17%|█▋        | 339/2025 [00:59<04:57,  5.66it/s]
Training:  17%|█▋        | 340/2025 [00:59<04:57,  5.67it/s]
Training:  17%|█▋        | 341/2025 [01:00<04:57,  5.67it/s]
Training:  17%|█▋        | 342/2025 [01:00<04:57,  5.66it/s]
Training:  17%|█▋        | 343/2025 [01:00<04:56,  5.68it/s]
Training:  17%|█▋        | 344/2025 [01:00<04:55,  5.69it/s]
Training:  17%|█▋        | 345/2025 [01:00<04:54,  5.70it/s]
Training:  17%|█▋        | 346/2025 [01:00<04:55,  5.68it/s]
Training:  17%|█▋        | 347/2025 [01:01<04:55,  5.68it/s]
Training:  17%|█▋        | 348/2025 [01:01<04:55,  5.67it/s]
Training:  17%|█▋        | 349/2025 [01:01<04:55,  5.67it/s]
Training:  17%|█▋        | 350/2025 [01:01<04:54,  5.69it/s]
Training:  17%|█▋        | 351/2025 [01:01<04:54,  5.69it/s]
Training:  17%|█▋        | 352/2025 [01:01<04:53,  5.70it/s]
Training:  17%|█▋        | 353/2025 [01:02<04:54,  5.68it/s]
Training:  17%|█▋        | 354/2025 [01:02<04:53,  5.69it/s]
Training:  18%|█▊        | 355/2025 [01:02<04:53,  5.68it/s]
Training:  18%|█▊        | 356/2025 [01:02<04:53,  5.69it/s]
Training:  18%|█▊        | 357/2025 [01:02<04:52,  5.70it/s]
Training:  18%|█▊        | 358/2025 [01:03<04:52,  5.70it/s]
Training:  18%|█▊        | 359/2025 [01:03<04:52,  5.69it/s]
Training:  18%|█▊        | 360/2025 [01:03<04:52,  5.69it/s]
Training:  18%|█▊        | 361/2025 [01:03<04:52,  5.69it/s]
Training:  18%|█▊        | 362/2025 [01:03<04:52,  5.68it/s]
Training:  18%|█▊        | 363/2025 [01:03<04:52,  5.68it/s]
Training:  18%|█▊        | 364/2025 [01:04<04:52,  5.68it/s]
Training:  18%|█▊        | 365/2025 [01:04<04:52,  5.68it/s]
Training:  18%|█▊        | 366/2025 [01:04<04:51,  5.68it/s]
Training:  18%|█▊        | 367/2025 [01:04<04:52,  5.67it/s]
Training:  18%|█▊        | 368/2025 [01:04<04:51,  5.68it/s]
Training:  18%|█▊        | 369/2025 [01:04<04:51,  5.68it/s]
Training:  18%|█▊        | 370/2025 [01:05<04:51,  5.67it/s]
Training:  18%|█▊        | 371/2025 [01:05<04:51,  5.68it/s]
Training:  18%|█▊        | 372/2025 [01:05<04:51,  5.67it/s]
Training:  18%|█▊        | 373/2025 [01:05<04:50,  5.68it/s]
Training:  18%|█▊        | 374/2025 [01:05<04:51,  5.67it/s]
Training:  19%|█▊        | 375/2025 [01:06<04:51,  5.67it/s]
Training:  19%|█▊        | 376/2025 [01:06<04:50,  5.67it/s]
Training:  19%|█▊        | 377/2025 [01:06<04:50,  5.66it/s]
Training:  19%|█▊        | 378/2025 [01:06<04:50,  5.68it/s]
Training:  19%|█▊        | 379/2025 [01:06<04:50,  5.67it/s]
Training:  19%|█▉        | 380/2025 [01:06<04:50,  5.67it/s]
Training:  19%|█▉        | 381/2025 [01:07<04:50,  5.66it/s]
Training:  19%|█▉        | 382/2025 [01:07<04:50,  5.66it/s]
Training:  19%|█▉        | 383/2025 [01:07<04:50,  5.66it/s]
Training:  19%|█▉        | 384/2025 [01:07<04:49,  5.66it/s]
Training:  19%|█▉        | 385/2025 [01:07<04:48,  5.68it/s]
Training:  19%|█▉        | 386/2025 [01:07<04:48,  5.69it/s]
Training:  19%|█▉        | 387/2025 [01:08<04:48,  5.68it/s]
Training:  19%|█▉        | 388/2025 [01:08<04:48,  5.67it/s]
Training:  19%|█▉        | 389/2025 [01:08<04:48,  5.67it/s]
Training:  19%|█▉        | 390/2025 [01:08<04:48,  5.67it/s]
Training:  19%|█▉        | 391/2025 [01:08<04:48,  5.66it/s]
Training:  19%|█▉        | 392/2025 [01:09<04:47,  5.67it/s]
Training:  19%|█▉        | 393/2025 [01:09<04:47,  5.68it/s]
Training:  19%|█▉        | 394/2025 [01:09<04:46,  5.69it/s]
Training:  20%|█▉        | 395/2025 [01:09<04:47,  5.68it/s]
Training:  20%|█▉        | 396/2025 [01:09<04:47,  5.67it/s]
Training:  20%|█▉        | 397/2025 [01:09<04:47,  5.67it/s]
Training:  20%|█▉        | 398/2025 [01:10<04:47,  5.66it/s]
Training:  20%|█▉        | 399/2025 [01:10<04:45,  5.69it/s]
Training:  20%|█▉        | 400/2025 [01:10<04:45,  5.69it/s]
Training:  20%|█▉        | 401/2025 [01:10<04:45,  5.68it/s]
Training:  20%|█▉        | 402/2025 [01:10<04:46,  5.67it/s]
Training:  20%|█▉        | 403/2025 [01:10<04:45,  5.67it/s]
Training:  20%|█▉        | 404/2025 [01:11<04:45,  5.67it/s]
Training:  20%|██        | 405/2025 [01:11<04:45,  5.67it/s]
Training:  20%|██        | 406/2025 [01:11<04:44,  5.68it/s]
Training:  20%|██        | 407/2025 [01:11<04:45,  5.67it/s]
Training:  20%|██        | 408/2025 [01:11<04:44,  5.69it/s]
Training:  20%|██        | 409/2025 [01:12<04:44,  5.67it/s]
Training:  20%|██        | 410/2025 [01:12<04:44,  5.67it/s]
Training:  20%|██        | 411/2025 [01:12<04:44,  5.66it/s]
Training:  20%|██        | 412/2025 [01:12<04:44,  5.66it/s]
Training:  20%|██        | 413/2025 [01:12<04:43,  5.68it/s]
Training:  20%|██        | 414/2025 [01:12<04:43,  5.68it/s]
Training:  20%|██        | 415/2025 [01:13<04:43,  5.68it/s]
Training:  21%|██        | 416/2025 [01:13<04:43,  5.67it/s]
Training:  21%|██        | 417/2025 [01:13<04:43,  5.67it/s]
Training:  21%|██        | 418/2025 [01:13<04:43,  5.67it/s]
Training:  21%|██        | 419/2025 [01:13<04:43,  5.66it/s]
Training:  21%|██        | 420/2025 [01:13<04:42,  5.68it/s]
Training:  21%|██        | 421/2025 [01:14<04:42,  5.67it/s]
Training:  21%|██        | 422/2025 [01:14<04:41,  5.69it/s]
Training:  21%|██        | 423/2025 [01:14<04:42,  5.68it/s]
Training:  21%|██        | 424/2025 [01:14<04:41,  5.70it/s]
Training:  21%|██        | 425/2025 [01:14<04:41,  5.69it/s]
Training:  21%|██        | 426/2025 [01:15<04:41,  5.68it/s]
Training:  21%|██        | 427/2025 [01:15<04:40,  5.70it/s]
Training:  21%|██        | 428/2025 [01:15<04:40,  5.70it/s]
Training:  21%|██        | 429/2025 [01:15<04:40,  5.69it/s]
Training:  21%|██        | 430/2025 [01:15<04:40,  5.69it/s]
Training:  21%|██▏       | 431/2025 [01:15<04:39,  5.70it/s]
Training:  21%|██▏       | 432/2025 [01:16<04:40,  5.68it/s]
Training:  21%|██▏       | 433/2025 [01:16<04:40,  5.67it/s]
Training:  21%|██▏       | 434/2025 [01:16<04:39,  5.69it/s]
Training:  21%|██▏       | 435/2025 [01:16<04:39,  5.69it/s]
Training:  22%|██▏       | 436/2025 [01:16<04:39,  5.68it/s]
Training:  22%|██▏       | 437/2025 [01:16<04:39,  5.68it/s]
Training:  22%|██▏       | 438/2025 [01:17<04:39,  5.68it/s]
Training:  22%|██▏       | 439/2025 [01:17<04:38,  5.69it/s]
Training:  22%|██▏       | 440/2025 [01:17<04:39,  5.68it/s]
Training:  22%|██▏       | 441/2025 [01:17<04:38,  5.70it/s]
Training:  22%|██▏       | 442/2025 [01:17<04:38,  5.68it/s]
Training:  22%|██▏       | 443/2025 [01:17<04:38,  5.68it/s]
Training:  22%|██▏       | 444/2025 [01:18<04:38,  5.67it/s]
Training:  22%|██▏       | 445/2025 [01:18<04:38,  5.67it/s]
Training:  22%|██▏       | 446/2025 [01:18<04:38,  5.67it/s]
Training:  22%|██▏       | 447/2025 [01:18<04:37,  5.68it/s]
Training:  22%|██▏       | 448/2025 [01:18<04:37,  5.69it/s]
Training:  22%|██▏       | 449/2025 [01:19<04:37,  5.68it/s]
Training:  22%|██▏       | 450/2025 [01:19<04:36,  5.69it/s]
Training:  22%|██▏       | 451/2025 [01:19<04:37,  5.68it/s]
Training:  22%|██▏       | 452/2025 [01:19<04:36,  5.68it/s]
Training:  22%|██▏       | 453/2025 [01:19<04:36,  5.68it/s]
Training:  22%|██▏       | 454/2025 [01:19<04:37,  5.67it/s]
Training:  22%|██▏       | 455/2025 [01:20<04:35,  5.69it/s]
Training:  23%|██▎       | 456/2025 [01:20<04:35,  5.69it/s]
Training:  23%|██▎       | 457/2025 [01:20<04:35,  5.70it/s]
Training:  23%|██▎       | 458/2025 [01:20<04:35,  5.68it/s]
Training:  23%|██▎       | 459/2025 [01:20<04:35,  5.68it/s]
Training:  23%|██▎       | 460/2025 [01:20<04:35,  5.68it/s]
Training:  23%|██▎       | 461/2025 [01:21<04:35,  5.68it/s]
Training:  23%|██▎       | 462/2025 [01:21<04:34,  5.69it/s]
Training:  23%|██▎       | 463/2025 [01:21<04:34,  5.69it/s]
Training:  23%|██▎       | 464/2025 [01:21<04:34,  5.69it/s]
Training:  23%|██▎       | 465/2025 [01:21<04:34,  5.68it/s]
Training:  23%|██▎       | 466/2025 [01:22<04:34,  5.69it/s]
Training:  23%|██▎       | 467/2025 [01:22<04:34,  5.68it/s]
Training:  23%|██▎       | 468/2025 [01:22<04:33,  5.69it/s]
Training:  23%|██▎       | 469/2025 [01:22<04:33,  5.70it/s]
Training:  23%|██▎       | 470/2025 [01:22<04:33,  5.68it/s]
Training:  23%|██▎       | 471/2025 [01:22<04:33,  5.69it/s]
Training:  23%|██▎       | 472/2025 [01:23<04:33,  5.68it/s]
Training:  23%|██▎       | 473/2025 [01:23<04:33,  5.68it/s]
Training:  23%|██▎       | 474/2025 [01:23<04:33,  5.67it/s]
Training:  23%|██▎       | 475/2025 [01:23<04:33,  5.66it/s]
Training:  24%|██▎       | 476/2025 [01:23<04:32,  5.68it/s]
Training:  24%|██▎       | 477/2025 [01:23<04:32,  5.68it/s]
Training:  24%|██▎       | 478/2025 [01:24<04:31,  5.69it/s]
Training:  24%|██▎       | 479/2025 [01:24<04:31,  5.69it/s]
Training:  24%|██▎       | 480/2025 [01:24<04:31,  5.69it/s]
Training:  24%|██▍       | 481/2025 [01:24<04:31,  5.68it/s]
Training:  24%|██▍       | 482/2025 [01:24<04:32,  5.67it/s]
Training:  24%|██▍       | 483/2025 [01:25<04:30,  5.69it/s]
Training:  24%|██▍       | 484/2025 [01:25<04:30,  5.70it/s]
Training:  24%|██▍       | 485/2025 [01:25<04:30,  5.69it/s]
Training:  24%|██▍       | 486/2025 [01:25<04:30,  5.69it/s]
Training:  24%|██▍       | 487/2025 [01:25<04:30,  5.69it/s]
Training:  24%|██▍       | 488/2025 [01:25<04:30,  5.68it/s]
Training:  24%|██▍       | 489/2025 [01:26<04:30,  5.67it/s]
Training:  24%|██▍       | 490/2025 [01:26<04:30,  5.68it/s]
Training:  24%|██▍       | 491/2025 [01:26<04:30,  5.67it/s]
Training:  24%|██▍       | 492/2025 [01:26<04:30,  5.68it/s]
Training:  24%|██▍       | 493/2025 [01:26<04:30,  5.67it/s]
Training:  24%|██▍       | 494/2025 [01:26<04:29,  5.69it/s]
Training:  24%|██▍       | 495/2025 [01:27<04:28,  5.69it/s]
Training:  24%|██▍       | 496/2025 [01:27<04:29,  5.68it/s]
Training:  25%|██▍       | 497/2025 [01:27<04:28,  5.70it/s]
Training:  25%|██▍       | 498/2025 [01:27<04:28,  5.68it/s]
Training:  25%|██▍       | 499/2025 [01:27<04:28,  5.68it/s]
Training:  25%|██▍       | 500/2025 [01:28<04:29,  5.67it/s]
Training:  25%|██▍       | 501/2025 [01:28<04:28,  5.67it/s]
Training:  25%|██▍       | 502/2025 [01:28<04:28,  5.66it/s]
Training:  25%|██▍       | 503/2025 [01:28<04:28,  5.66it/s]
Training:  25%|██▍       | 504/2025 [01:28<04:27,  5.68it/s]
Training:  25%|██▍       | 505/2025 [01:28<04:28,  5.66it/s]
Training:  25%|██▍       | 506/2025 [01:29<04:28,  5.67it/s]
Training:  25%|██▌       | 507/2025 [01:29<04:28,  5.66it/s]
Training:  25%|██▌       | 508/2025 [01:29<04:28,  5.66it/s]
Training:  25%|██▌       | 509/2025 [01:29<04:27,  5.66it/s]
Training:  25%|██▌       | 510/2025 [01:29<04:26,  5.68it/s]
Training:  25%|██▌       | 511/2025 [01:29<04:25,  5.70it/s]
Training:  25%|██▌       | 512/2025 [01:30<04:25,  5.69it/s]
Training:  25%|██▌       | 513/2025 [01:30<04:25,  5.69it/s]
Training:  25%|██▌       | 514/2025 [01:30<04:26,  5.68it/s]
Training:  25%|██▌       | 515/2025 [01:30<04:25,  5.68it/s]
Training:  25%|██▌       | 516/2025 [01:30<04:25,  5.69it/s]
Training:  26%|██▌       | 517/2025 [01:31<04:25,  5.68it/s]
Training:  26%|██▌       | 518/2025 [01:31<04:24,  5.69it/s]
Training:  26%|██▌       | 519/2025 [01:31<04:24,  5.69it/s]
Training:  26%|██▌       | 520/2025 [01:31<04:24,  5.69it/s]
Training:  26%|██▌       | 521/2025 [01:31<04:25,  5.68it/s]
Training:  26%|██▌       | 522/2025 [01:31<04:24,  5.67it/s]
Training:  26%|██▌       | 523/2025 [01:32<04:25,  5.67it/s]
Training:  26%|██▌       | 524/2025 [01:32<04:25,  5.66it/s]
Training:  26%|██▌       | 525/2025 [01:32<04:23,  5.68it/s]
Training:  26%|██▌       | 526/2025 [01:32<04:23,  5.69it/s]
Training:  26%|██▌       | 527/2025 [01:32<04:23,  5.68it/s]
Training:  26%|██▌       | 528/2025 [01:32<04:23,  5.68it/s]
Training:  26%|██▌       | 529/2025 [01:33<04:23,  5.68it/s]
Training:  26%|██▌       | 530/2025 [01:33<04:23,  5.67it/s]
Training:  26%|██▌       | 531/2025 [01:33<04:23,  5.66it/s]
Training:  26%|██▋       | 532/2025 [01:33<04:22,  5.68it/s]
Training:  26%|██▋       | 533/2025 [01:33<04:23,  5.67it/s]
Training:  26%|██▋       | 534/2025 [01:34<04:22,  5.69it/s]
Training:  26%|██▋       | 535/2025 [01:34<04:22,  5.67it/s]
Training:  26%|██▋       | 536/2025 [01:34<04:22,  5.67it/s]
Training:  27%|██▋       | 537/2025 [01:34<04:21,  5.68it/s]
Training:  27%|██▋       | 538/2025 [01:34<04:21,  5.68it/s]
Training:  27%|██▋       | 539/2025 [01:34<04:20,  5.71it/s]
Training:  27%|██▋       | 540/2025 [01:35<04:20,  5.70it/s]
Training:  27%|██▋       | 541/2025 [01:35<04:20,  5.69it/s]
Training:  27%|██▋       | 542/2025 [01:35<04:20,  5.69it/s]
Training:  27%|██▋       | 543/2025 [01:35<04:20,  5.69it/s]
Training:  27%|██▋       | 544/2025 [01:35<04:20,  5.68it/s]
Training:  27%|██▋       | 545/2025 [01:35<04:20,  5.69it/s]
Training:  27%|██▋       | 546/2025 [01:36<04:19,  5.70it/s]
Training:  27%|██▋       | 547/2025 [01:36<04:19,  5.70it/s]
Training:  27%|██▋       | 548/2025 [01:36<04:19,  5.69it/s]
Training:  27%|██▋       | 549/2025 [01:36<04:19,  5.69it/s]
Training:  27%|██▋       | 550/2025 [01:36<04:19,  5.69it/s]
Training:  27%|██▋       | 551/2025 [01:37<04:19,  5.68it/s]
Training:  27%|██▋       | 552/2025 [01:37<04:19,  5.68it/s]
Training:  27%|██▋       | 553/2025 [01:37<04:18,  5.69it/s]
Training:  27%|██▋       | 554/2025 [01:37<04:18,  5.68it/s]
Training:  27%|██▋       | 555/2025 [01:37<04:18,  5.68it/s]
Training:  27%|██▋       | 556/2025 [01:37<04:18,  5.68it/s]
Training:  28%|██▊       | 557/2025 [01:38<04:18,  5.68it/s]
Training:  28%|██▊       | 558/2025 [01:38<04:18,  5.67it/s]
Training:  28%|██▊       | 559/2025 [01:38<04:18,  5.66it/s]
Training:  28%|██▊       | 560/2025 [01:38<04:17,  5.68it/s]
Training:  28%|██▊       | 561/2025 [01:38<04:18,  5.67it/s]
Training:  28%|██▊       | 562/2025 [01:38<04:17,  5.67it/s]
Training:  28%|██▊       | 563/2025 [01:39<04:17,  5.67it/s]
Training:  28%|██▊       | 564/2025 [01:39<04:17,  5.67it/s]
Training:  28%|██▊       | 565/2025 [01:39<04:17,  5.67it/s]
Training:  28%|██▊       | 566/2025 [01:39<04:17,  5.66it/s]
Training:  28%|██▊       | 567/2025 [01:39<04:16,  5.69it/s]
Training:  28%|██▊       | 568/2025 [01:39<04:15,  5.69it/s]
Training:  28%|██▊       | 569/2025 [01:40<04:16,  5.69it/s]
Training:  28%|██▊       | 570/2025 [01:40<04:16,  5.67it/s]
Training:  28%|██▊       | 571/2025 [01:40<04:16,  5.67it/s]
Training:  28%|██▊       | 572/2025 [01:40<04:16,  5.67it/s]
Training:  28%|██▊       | 573/2025 [01:40<04:16,  5.67it/s]
Training:  28%|██▊       | 574/2025 [01:41<04:15,  5.68it/s]
Training:  28%|██▊       | 575/2025 [01:41<04:15,  5.68it/s]
Training:  28%|██▊       | 576/2025 [01:41<04:15,  5.68it/s]
Training:  28%|██▊       | 577/2025 [01:41<04:15,  5.67it/s]
Training:  29%|██▊       | 578/2025 [01:41<04:15,  5.67it/s]
Training:  29%|██▊       | 579/2025 [01:41<04:15,  5.66it/s]
Training:  29%|██▊       | 580/2025 [01:42<04:15,  5.66it/s]
Training:  29%|██▊       | 581/2025 [01:42<04:13,  5.70it/s]
Training:  29%|██▊       | 582/2025 [01:42<04:13,  5.68it/s]
Training:  29%|██▉       | 583/2025 [01:42<04:13,  5.68it/s]
Training:  29%|██▉       | 584/2025 [01:42<04:13,  5.69it/s]
Training:  29%|██▉       | 585/2025 [01:42<04:13,  5.68it/s]
Training:  29%|██▉       | 586/2025 [01:43<04:12,  5.69it/s]
Training:  29%|██▉       | 587/2025 [01:43<04:13,  5.68it/s]
Training:  29%|██▉       | 588/2025 [01:43<04:12,  5.69it/s]
Training:  29%|██▉       | 589/2025 [01:43<04:12,  5.68it/s]
Training:  29%|██▉       | 590/2025 [01:43<04:12,  5.68it/s]
Training:  29%|██▉       | 591/2025 [01:44<04:12,  5.67it/s]
Training:  29%|██▉       | 592/2025 [01:44<04:12,  5.68it/s]
Training:  29%|██▉       | 593/2025 [01:44<04:12,  5.68it/s]
Training:  29%|██▉       | 594/2025 [01:44<04:12,  5.67it/s]
Training:  29%|██▉       | 595/2025 [01:44<04:11,  5.68it/s]
Training:  29%|██▉       | 596/2025 [01:44<04:11,  5.69it/s]
Training:  29%|██▉       | 597/2025 [01:45<04:11,  5.69it/s]
Training:  30%|██▉       | 598/2025 [01:45<04:11,  5.67it/s]
Training:  30%|██▉       | 599/2025 [01:45<04:11,  5.67it/s]
Training:  30%|██▉       | 600/2025 [01:45<04:11,  5.67it/s]
Training:  30%|██▉       | 601/2025 [01:45<04:11,  5.66it/s]
Training:  30%|██▉       | 602/2025 [01:45<04:10,  5.68it/s]
Training:  30%|██▉       | 603/2025 [01:46<04:10,  5.68it/s]
Training:  30%|██▉       | 604/2025 [01:46<04:09,  5.69it/s]
Training:  30%|██▉       | 605/2025 [01:46<04:10,  5.68it/s]
Training:  30%|██▉       | 606/2025 [01:46<04:09,  5.68it/s]
Training:  30%|██▉       | 607/2025 [01:46<04:10,  5.67it/s]
Training:  30%|███       | 608/2025 [01:47<04:10,  5.67it/s]
Training:  30%|███       | 609/2025 [01:47<04:09,  5.69it/s]
Training:  30%|███       | 610/2025 [01:47<04:09,  5.68it/s]
Training:  30%|███       | 611/2025 [01:47<04:09,  5.67it/s]
Training:  30%|███       | 612/2025 [01:47<04:09,  5.66it/s]
Training:  30%|███       | 613/2025 [01:47<04:09,  5.66it/s]
Training:  30%|███       | 614/2025 [01:48<04:09,  5.66it/s]
Training:  30%|███       | 615/2025 [01:48<04:09,  5.66it/s]
Training:  30%|███       | 616/2025 [01:48<04:08,  5.68it/s]
Training:  30%|███       | 617/2025 [01:48<04:08,  5.67it/s]
Training:  31%|███       | 618/2025 [01:48<04:08,  5.67it/s]
Training:  31%|███       | 619/2025 [01:48<04:08,  5.66it/s]
Training:  31%|███       | 620/2025 [01:49<04:07,  5.67it/s]
Training:  31%|███       | 621/2025 [01:49<04:07,  5.67it/s]
Training:  31%|███       | 622/2025 [01:49<04:07,  5.66it/s]
Training:  31%|███       | 623/2025 [01:49<04:06,  5.68it/s]
Training:  31%|███       | 624/2025 [01:49<04:07,  5.67it/s]
Training:  31%|███       | 625/2025 [01:50<04:06,  5.67it/s]
Training:  31%|███       | 626/2025 [01:50<04:07,  5.66it/s]
Training:  31%|███       | 627/2025 [01:50<04:06,  5.66it/s]
Training:  31%|███       | 628/2025 [01:50<04:06,  5.66it/s]
Training:  31%|███       | 629/2025 [01:50<04:06,  5.66it/s]
Training:  31%|███       | 630/2025 [01:50<04:05,  5.68it/s]
Training:  31%|███       | 631/2025 [01:51<04:05,  5.67it/s]
Training:  31%|███       | 632/2025 [01:51<04:05,  5.67it/s]
Training:  31%|███▏      | 633/2025 [01:51<04:05,  5.68it/s]
Training:  31%|███▏      | 634/2025 [01:51<04:05,  5.67it/s]
Training:  31%|███▏      | 635/2025 [01:51<04:05,  5.67it/s]
Training:  31%|███▏      | 636/2025 [01:51<04:05,  5.66it/s]
Training:  31%|███▏      | 637/2025 [01:52<04:04,  5.68it/s]
Training:  32%|███▏      | 638/2025 [01:52<04:03,  5.69it/s]
Training:  32%|███▏      | 639/2025 [01:52<04:03,  5.70it/s]
Training:  32%|███▏      | 640/2025 [01:52<04:03,  5.70it/s]
Training:  32%|███▏      | 641/2025 [01:52<04:02,  5.70it/s]
Training:  32%|███▏      | 642/2025 [01:53<04:03,  5.68it/s]
Training:  32%|███▏      | 643/2025 [01:53<04:03,  5.68it/s]
Training:  32%|███▏      | 644/2025 [01:53<04:02,  5.69it/s]
Training:  32%|███▏      | 645/2025 [01:53<04:02,  5.70it/s]
Training:  32%|███▏      | 646/2025 [01:53<04:02,  5.69it/s]
Training:  32%|███▏      | 647/2025 [01:53<04:02,  5.68it/s]
Training:  32%|███▏      | 648/2025 [01:54<04:02,  5.67it/s]
Training:  32%|███▏      | 649/2025 [01:54<04:02,  5.67it/s]
Training:  32%|███▏      | 650/2025 [01:54<04:02,  5.67it/s]
Training:  32%|███▏      | 651/2025 [01:54<04:01,  5.68it/s]
Training:  32%|███▏      | 652/2025 [01:54<04:01,  5.69it/s]
Training:  32%|███▏      | 653/2025 [01:54<04:01,  5.69it/s]
Training:  32%|███▏      | 654/2025 [01:55<04:01,  5.68it/s]
Training:  32%|███▏      | 655/2025 [01:55<04:01,  5.67it/s]
Training:  32%|███▏      | 656/2025 [01:55<04:01,  5.67it/s]
Training:  32%|███▏      | 657/2025 [01:55<04:01,  5.66it/s]
Training:  32%|███▏      | 658/2025 [01:55<04:00,  5.68it/s]
Training:  33%|███▎      | 659/2025 [01:56<04:00,  5.67it/s]
Training:  33%|███▎      | 660/2025 [01:56<04:00,  5.67it/s]
Training:  33%|███▎      | 661/2025 [01:56<04:01,  5.66it/s]
Training:  33%|███▎      | 662/2025 [01:56<04:00,  5.66it/s]
Training:  33%|███▎      | 663/2025 [01:56<04:00,  5.67it/s]
Training:  33%|███▎      | 664/2025 [01:56<04:00,  5.66it/s]
Training:  33%|███▎      | 665/2025 [01:57<03:59,  5.69it/s]
Training:  33%|███▎      | 666/2025 [01:57<03:59,  5.68it/s]
Training:  33%|███▎      | 667/2025 [01:57<03:58,  5.68it/s]
Training:  33%|███▎      | 668/2025 [01:57<03:59,  5.67it/s]
Training:  33%|███▎      | 669/2025 [01:57<03:59,  5.67it/s]
Training:  33%|███▎      | 670/2025 [01:57<03:58,  5.67it/s]
Training:  33%|███▎      | 671/2025 [01:58<03:58,  5.68it/s]
Training:  33%|███▎      | 672/2025 [01:58<03:57,  5.69it/s]
Training:  33%|███▎      | 673/2025 [01:58<03:58,  5.67it/s]
Training:  33%|███▎      | 674/2025 [01:58<03:57,  5.69it/s]
Training:  33%|███▎      | 675/2025 [01:58<03:57,  5.68it/s]
Training:  33%|███▎      | 676/2025 [01:59<03:57,  5.68it/s]
Training:  33%|███▎      | 677/2025 [01:59<03:57,  5.67it/s]
Training:  33%|███▎      | 678/2025 [01:59<03:56,  5.69it/s]
Training:  34%|███▎      | 679/2025 [01:59<03:56,  5.70it/s]
Training:  34%|███▎      | 680/2025 [01:59<03:56,  5.70it/s]
Training:  34%|███▎      | 681/2025 [01:59<03:56,  5.69it/s]
Training:  34%|███▎      | 682/2025 [02:00<03:56,  5.67it/s]
Training:  34%|███▎      | 683/2025 [02:00<03:56,  5.67it/s]
Training:  34%|███▍      | 684/2025 [02:00<03:56,  5.67it/s]
Training:  34%|███▍      | 685/2025 [02:00<03:56,  5.66it/s]
Training:  34%|███▍      | 686/2025 [02:00<03:55,  5.69it/s]
Training:  34%|███▍      | 687/2025 [02:00<03:55,  5.68it/s]
Training:  34%|███▍      | 688/2025 [02:01<03:55,  5.67it/s]
Training:  34%|███▍      | 689/2025 [02:01<03:55,  5.66it/s]
Training:  34%|███▍      | 690/2025 [02:01<03:55,  5.67it/s]
Training:  34%|███▍      | 691/2025 [02:01<03:55,  5.66it/s]
Training:  34%|███▍      | 692/2025 [02:01<03:55,  5.66it/s]
Training:  34%|███▍      | 693/2025 [02:02<03:54,  5.68it/s]
Training:  34%|███▍      | 694/2025 [02:02<03:54,  5.69it/s]
Training:  34%|███▍      | 695/2025 [02:02<03:53,  5.68it/s]
Training:  34%|███▍      | 696/2025 [02:02<03:54,  5.68it/s]
Training:  34%|███▍      | 697/2025 [02:02<03:54,  5.67it/s]
Training:  34%|███▍      | 698/2025 [02:02<03:54,  5.67it/s]
Training:  35%|███▍      | 699/2025 [02:03<03:54,  5.66it/s]
Training:  35%|███▍      | 700/2025 [02:03<03:53,  5.68it/s]
Training:  35%|███▍      | 701/2025 [02:03<03:52,  5.68it/s]
Training:  35%|███▍      | 702/2025 [02:03<03:52,  5.68it/s]
Training:  35%|███▍      | 703/2025 [02:03<03:53,  5.67it/s]
Training:  35%|███▍      | 704/2025 [02:03<03:52,  5.67it/s]
Training:  35%|███▍      | 705/2025 [02:04<03:52,  5.67it/s]
Training:  35%|███▍      | 706/2025 [02:04<03:52,  5.67it/s]
Training:  35%|███▍      | 707/2025 [02:04<03:51,  5.68it/s]
Training:  35%|███▍      | 708/2025 [02:04<03:52,  5.68it/s]
Training:  35%|███▌      | 709/2025 [02:04<03:51,  5.67it/s]
Training:  35%|███▌      | 710/2025 [02:05<03:52,  5.66it/s]
Training:  35%|███▌      | 711/2025 [02:05<03:51,  5.67it/s]
Training:  35%|███▌      | 712/2025 [02:05<03:51,  5.67it/s]
Training:  35%|███▌      | 713/2025 [02:05<03:50,  5.69it/s]
Training:  35%|███▌      | 714/2025 [02:05<03:49,  5.70it/s]
Training:  35%|███▌      | 715/2025 [02:05<03:49,  5.70it/s]
Training:  35%|███▌      | 716/2025 [02:06<03:49,  5.71it/s]
Training:  35%|███▌      | 717/2025 [02:06<03:49,  5.69it/s]
Training:  35%|███▌      | 718/2025 [02:06<03:49,  5.69it/s]
Training:  36%|███▌      | 719/2025 [02:06<03:49,  5.68it/s]
Training:  36%|███▌      | 720/2025 [02:06<03:49,  5.68it/s]
Training:  36%|███▌      | 721/2025 [02:06<03:49,  5.69it/s]
Training:  36%|███▌      | 722/2025 [02:07<03:49,  5.69it/s]
Training:  36%|███▌      | 723/2025 [02:07<03:49,  5.68it/s]
Training:  36%|███▌      | 724/2025 [02:07<03:49,  5.67it/s]
Training:  36%|███▌      | 725/2025 [02:07<03:49,  5.67it/s]
Training:  36%|███▌      | 726/2025 [02:07<03:49,  5.67it/s]
Training:  36%|███▌      | 727/2025 [02:08<03:49,  5.67it/s]
Training:  36%|███▌      | 728/2025 [02:08<03:48,  5.69it/s]
Training:  36%|███▌      | 729/2025 [02:08<03:48,  5.68it/s]
Training:  36%|███▌      | 730/2025 [02:08<03:47,  5.68it/s]
Training:  36%|███▌      | 731/2025 [02:08<03:48,  5.67it/s]
Training:  36%|███▌      | 732/2025 [02:08<03:47,  5.68it/s]
Training:  36%|███▌      | 733/2025 [02:09<03:47,  5.67it/s]
Training:  36%|███▌      | 734/2025 [02:09<03:47,  5.67it/s]
Training:  36%|███▋      | 735/2025 [02:09<03:46,  5.69it/s]
Training:  36%|███▋      | 736/2025 [02:09<03:47,  5.68it/s]
Training:  36%|███▋      | 737/2025 [02:09<03:46,  5.68it/s]
Training:  36%|███▋      | 738/2025 [02:09<03:47,  5.67it/s]
Training:  36%|███▋      | 739/2025 [02:10<03:46,  5.68it/s]
Training:  37%|███▋      | 740/2025 [02:10<03:46,  5.68it/s]
Training:  37%|███▋      | 741/2025 [02:10<03:46,  5.67it/s]
Training:  37%|███▋      | 742/2025 [02:10<03:45,  5.69it/s]
Training:  37%|███▋      | 743/2025 [02:10<03:46,  5.67it/s]
Training:  37%|███▋      | 744/2025 [02:11<03:45,  5.68it/s]
Training:  37%|███▋      | 745/2025 [02:11<03:45,  5.67it/s]
Training:  37%|███▋      | 746/2025 [02:11<03:45,  5.67it/s]
Training:  37%|███▋      | 747/2025 [02:11<03:45,  5.67it/s]
Training:  37%|███▋      | 748/2025 [02:11<03:45,  5.67it/s]
Training:  37%|███▋      | 749/2025 [02:11<03:44,  5.68it/s]
Training:  37%|███▋      | 750/2025 [02:12<03:44,  5.69it/s]
Training:  37%|███▋      | 751/2025 [02:12<03:44,  5.69it/s]
Training:  37%|███▋      | 752/2025 [02:12<03:44,  5.67it/s]
Training:  37%|███▋      | 753/2025 [02:12<03:44,  5.68it/s]
Training:  37%|███▋      | 754/2025 [02:12<03:43,  5.68it/s]
Training:  37%|███▋      | 755/2025 [02:12<03:43,  5.68it/s]
Training:  37%|███▋      | 756/2025 [02:13<03:43,  5.69it/s]
Training:  37%|███▋      | 757/2025 [02:13<03:43,  5.68it/s]
Training:  37%|███▋      | 758/2025 [02:13<03:43,  5.68it/s]
Training:  37%|███▋      | 759/2025 [02:13<03:43,  5.67it/s]
Training:  38%|███▊      | 760/2025 [02:13<03:43,  5.67it/s]
Training:  38%|███▊      | 761/2025 [02:13<03:43,  5.66it/s]
Training:  38%|███▊      | 762/2025 [02:14<03:43,  5.66it/s]
Training:  38%|███▊      | 763/2025 [02:14<03:42,  5.68it/s]
Training:  38%|███▊      | 764/2025 [02:14<03:42,  5.68it/s]
Training:  38%|███▊      | 765/2025 [02:14<03:42,  5.68it/s]
Training:  38%|███▊      | 766/2025 [02:14<03:42,  5.67it/s]
Training:  38%|███▊      | 767/2025 [02:15<03:41,  5.67it/s]
Training:  38%|███▊      | 768/2025 [02:15<03:41,  5.68it/s]
Training:  38%|███▊      | 769/2025 [02:15<03:40,  5.69it/s]
Training:  38%|███▊      | 770/2025 [02:15<03:40,  5.70it/s]
Training:  38%|███▊      | 771/2025 [02:15<03:40,  5.70it/s]
Training:  38%|███▊      | 772/2025 [02:15<03:39,  5.71it/s]
Training:  38%|███▊      | 773/2025 [02:16<03:39,  5.69it/s]
Training:  38%|███▊      | 774/2025 [02:16<03:39,  5.69it/s]
Training:  38%|███▊      | 775/2025 [02:16<03:39,  5.69it/s]
Training:  38%|███▊      | 776/2025 [02:16<03:40,  5.67it/s]
Training:  38%|███▊      | 777/2025 [02:16<03:39,  5.70it/s]
Training:  38%|███▊      | 778/2025 [02:16<03:39,  5.68it/s]
Training:  38%|███▊      | 779/2025 [02:17<03:38,  5.69it/s]
Training:  39%|███▊      | 780/2025 [02:17<03:38,  5.69it/s]
Training:  39%|███▊      | 781/2025 [02:17<03:38,  5.69it/s]
Training:  39%|███▊      | 782/2025 [02:17<03:38,  5.68it/s]
Training:  39%|███▊      | 783/2025 [02:17<03:38,  5.67it/s]
Training:  39%|███▊      | 784/2025 [02:18<03:38,  5.69it/s]
Training:  39%|███▉      | 785/2025 [02:18<03:38,  5.68it/s]
Training:  39%|███▉      | 786/2025 [02:18<03:38,  5.68it/s]
Training:  39%|███▉      | 787/2025 [02:18<03:37,  5.68it/s]
Training:  39%|███▉      | 788/2025 [02:18<03:37,  5.68it/s]
Training:  39%|███▉      | 789/2025 [02:18<03:37,  5.67it/s]
Training:  39%|███▉      | 790/2025 [02:19<03:38,  5.66it/s]
Training:  39%|███▉      | 791/2025 [02:19<03:37,  5.68it/s]
Training:  39%|███▉      | 792/2025 [02:19<03:37,  5.67it/s]
Training:  39%|███▉      | 793/2025 [02:19<03:37,  5.67it/s]
Training:  39%|███▉      | 794/2025 [02:19<03:36,  5.68it/s]
Training:  39%|███▉      | 795/2025 [02:19<03:36,  5.67it/s]
Training:  39%|███▉      | 796/2025 [02:20<03:36,  5.67it/s]
Training:  39%|███▉      | 797/2025 [02:20<03:36,  5.66it/s]
Training:  39%|███▉      | 798/2025 [02:20<03:35,  5.69it/s]
Training:  39%|███▉      | 799/2025 [02:20<03:35,  5.68it/s]
Training:  40%|███▉      | 800/2025 [02:20<03:35,  5.68it/s]
Training:  40%|███▉      | 801/2025 [02:21<03:36,  5.67it/s]
Training:  40%|███▉      | 802/2025 [02:21<03:35,  5.67it/s]
Training:  40%|███▉      | 803/2025 [02:21<03:35,  5.66it/s]
Training:  40%|███▉      | 804/2025 [02:21<03:34,  5.68it/s]
Training:  40%|███▉      | 805/2025 [02:21<03:33,  5.71it/s]
Training:  40%|███▉      | 806/2025 [02:21<03:34,  5.70it/s]
Training:  40%|███▉      | 807/2025 [02:22<03:34,  5.69it/s]
Training:  40%|███▉      | 808/2025 [02:22<03:34,  5.67it/s]
Training:  40%|███▉      | 809/2025 [02:22<03:34,  5.67it/s]
Training:  40%|████      | 810/2025 [02:22<03:34,  5.67it/s]
Training:  40%|████      | 811/2025 [02:22<03:34,  5.66it/s]
Training:  40%|████      | 812/2025 [02:22<03:33,  5.68it/s]
Training:  40%|████      | 813/2025 [02:23<03:33,  5.67it/s]
Training:  40%|████      | 814/2025 [02:23<03:33,  5.67it/s]
Training:  40%|████      | 815/2025 [02:23<03:33,  5.68it/s]
Training:  40%|████      | 816/2025 [02:23<03:32,  5.69it/s]
Training:  40%|████      | 817/2025 [02:23<03:32,  5.68it/s]
Training:  40%|████      | 818/2025 [02:24<03:32,  5.68it/s]
Training:  40%|████      | 819/2025 [02:24<03:31,  5.69it/s]
Training:  40%|████      | 820/2025 [02:24<03:31,  5.69it/s]
Training:  41%|████      | 821/2025 [02:24<03:31,  5.69it/s]
Training:  41%|████      | 822/2025 [02:24<03:32,  5.67it/s]
Training:  41%|████      | 823/2025 [02:24<03:31,  5.68it/s]
Training:  41%|████      | 824/2025 [02:25<03:31,  5.68it/s]
Training:  41%|████      | 825/2025 [02:25<03:31,  5.69it/s]
Training:  41%|████      | 826/2025 [02:25<03:30,  5.70it/s]
Training:  41%|████      | 827/2025 [02:25<03:30,  5.68it/s]
Training:  41%|████      | 828/2025 [02:25<03:30,  5.68it/s]
Training:  41%|████      | 829/2025 [02:25<03:31,  5.67it/s]
Training:  41%|████      | 830/2025 [02:26<03:30,  5.67it/s]
Training:  41%|████      | 831/2025 [02:26<03:30,  5.67it/s]
Training:  41%|████      | 832/2025 [02:26<03:30,  5.67it/s]
Training:  41%|████      | 833/2025 [02:26<03:29,  5.70it/s]
Training:  41%|████      | 834/2025 [02:26<03:28,  5.70it/s]
Training:  41%|████      | 835/2025 [02:27<03:29,  5.69it/s]
Training:  41%|████▏     | 836/2025 [02:27<03:29,  5.68it/s]
Training:  41%|████▏     | 837/2025 [02:27<03:29,  5.68it/s]
Training:  41%|████▏     | 838/2025 [02:27<03:29,  5.67it/s]
Training:  41%|████▏     | 839/2025 [02:27<03:29,  5.67it/s]
Training:  41%|████▏     | 840/2025 [02:27<03:28,  5.69it/s]
Training:  42%|████▏     | 841/2025 [02:28<03:28,  5.68it/s]
Training:  42%|████▏     | 842/2025 [02:28<03:28,  5.68it/s]
Training:  42%|████▏     | 843/2025 [02:28<03:28,  5.67it/s]
Training:  42%|████▏     | 844/2025 [02:28<03:28,  5.67it/s]
Training:  42%|████▏     | 845/2025 [02:28<03:28,  5.67it/s]
Training:  42%|████▏     | 846/2025 [02:28<03:27,  5.67it/s]
Training:  42%|████▏     | 847/2025 [02:29<03:26,  5.69it/s]
Training:  42%|████▏     | 848/2025 [02:29<03:26,  5.70it/s]
Training:  42%|████▏     | 849/2025 [02:29<03:26,  5.69it/s]
Training:  42%|████▏     | 850/2025 [02:29<03:26,  5.68it/s]
Training:  42%|████▏     | 851/2025 [02:29<03:26,  5.67it/s]
Training:  42%|████▏     | 852/2025 [02:30<03:26,  5.67it/s]
Training:  42%|████▏     | 853/2025 [02:30<03:27,  5.66it/s]
Training:  42%|████▏     | 854/2025 [02:30<03:26,  5.68it/s]
Training:  42%|████▏     | 855/2025 [02:30<03:25,  5.69it/s]
Training:  42%|████▏     | 856/2025 [02:30<03:25,  5.69it/s]
Training:  42%|████▏     | 857/2025 [02:30<03:25,  5.68it/s]
Training:  42%|████▏     | 858/2025 [02:31<03:25,  5.68it/s]
Training:  42%|████▏     | 859/2025 [02:31<03:25,  5.68it/s]
Training:  42%|████▏     | 860/2025 [02:31<03:24,  5.69it/s]
Training:  43%|████▎     | 861/2025 [02:31<03:24,  5.70it/s]
Training:  43%|████▎     | 862/2025 [02:31<03:24,  5.68it/s]
Training:  43%|████▎     | 863/2025 [02:31<03:24,  5.68it/s]
Training:  43%|████▎     | 864/2025 [02:32<03:24,  5.67it/s]
Training:  43%|████▎     | 865/2025 [02:32<03:24,  5.67it/s]
Training:  43%|████▎     | 866/2025 [02:32<03:24,  5.67it/s]
Training:  43%|████▎     | 867/2025 [02:32<03:23,  5.68it/s]
Training:  43%|████▎     | 868/2025 [02:32<03:23,  5.70it/s]
Training:  43%|████▎     | 869/2025 [02:33<03:23,  5.69it/s]
Training:  43%|████▎     | 870/2025 [02:33<03:22,  5.71it/s]
Training:  43%|████▎     | 871/2025 [02:33<03:22,  5.70it/s]
Training:  43%|████▎     | 872/2025 [02:33<03:22,  5.70it/s]
Training:  43%|████▎     | 873/2025 [02:33<03:22,  5.69it/s]
Training:  43%|████▎     | 874/2025 [02:33<03:22,  5.69it/s]
Training:  43%|████▎     | 875/2025 [02:34<03:21,  5.70it/s]
Training:  43%|████▎     | 876/2025 [02:34<03:22,  5.69it/s]
Training:  43%|████▎     | 877/2025 [02:34<03:21,  5.68it/s]
Training:  43%|████▎     | 878/2025 [02:34<03:22,  5.67it/s]
Training:  43%|████▎     | 879/2025 [02:34<03:21,  5.67it/s]
Training:  43%|████▎     | 880/2025 [02:34<03:21,  5.69it/s]
Training:  44%|████▎     | 881/2025 [02:35<03:21,  5.67it/s]
Training:  44%|████▎     | 882/2025 [02:35<03:20,  5.71it/s]
Training:  44%|████▎     | 883/2025 [02:35<03:20,  5.69it/s]
Training:  44%|████▎     | 884/2025 [02:35<03:20,  5.69it/s]
Training:  44%|████▎     | 885/2025 [02:35<03:20,  5.68it/s]
Training:  44%|████▍     | 886/2025 [02:35<03:20,  5.68it/s]
Training:  44%|████▍     | 887/2025 [02:36<03:20,  5.68it/s]
Training:  44%|████▍     | 888/2025 [02:36<03:20,  5.67it/s]
Training:  44%|████▍     | 889/2025 [02:36<03:19,  5.69it/s]
Training:  44%|████▍     | 890/2025 [02:36<03:19,  5.68it/s]
Training:  44%|████▍     | 891/2025 [02:36<03:19,  5.68it/s]
Training:  44%|████▍     | 892/2025 [02:37<03:19,  5.67it/s]
Training:  44%|████▍     | 893/2025 [02:37<03:19,  5.67it/s]
Training:  44%|████▍     | 894/2025 [02:37<03:19,  5.67it/s]
Training:  44%|████▍     | 895/2025 [02:37<03:19,  5.67it/s]
Training:  44%|████▍     | 896/2025 [02:37<03:18,  5.68it/s]
Training:  44%|████▍     | 897/2025 [02:37<03:18,  5.69it/s]
Training:  44%|████▍     | 898/2025 [02:38<03:18,  5.69it/s]
Training:  44%|████▍     | 899/2025 [02:38<03:18,  5.67it/s]
Training:  44%|████▍     | 900/2025 [02:38<03:18,  5.68it/s]
Training:  44%|████▍     | 901/2025 [02:38<03:18,  5.67it/s]
Training:  45%|████▍     | 902/2025 [02:38<03:18,  5.67it/s]
Training:  45%|████▍     | 903/2025 [02:38<03:17,  5.68it/s]
Training:  45%|████▍     | 904/2025 [02:39<03:16,  5.69it/s]
Training:  45%|████▍     | 905/2025 [02:39<03:16,  5.70it/s]
Training:  45%|████▍     | 906/2025 [02:39<03:16,  5.68it/s]
Training:  45%|████▍     | 907/2025 [02:39<03:16,  5.68it/s]
Training:  45%|████▍     | 908/2025 [02:39<03:16,  5.69it/s]
Training:  45%|████▍     | 909/2025 [02:40<03:16,  5.68it/s]
Training:  45%|████▍     | 910/2025 [02:40<03:16,  5.69it/s]
Training:  45%|████▍     | 911/2025 [02:40<03:15,  5.69it/s]
Training:  45%|████▌     | 912/2025 [02:40<03:15,  5.69it/s]
Training:  45%|████▌     | 913/2025 [02:40<03:15,  5.67it/s]
Training:  45%|████▌     | 914/2025 [02:40<03:15,  5.67it/s]
Training:  45%|████▌     | 915/2025 [02:41<03:15,  5.67it/s]
Training:  45%|████▌     | 916/2025 [02:41<03:15,  5.68it/s]
Training:  45%|████▌     | 917/2025 [02:41<03:14,  5.69it/s]
Training:  45%|████▌     | 918/2025 [02:41<03:14,  5.69it/s]
Training:  45%|████▌     | 919/2025 [02:41<03:14,  5.70it/s]
Training:  45%|████▌     | 920/2025 [02:41<03:14,  5.69it/s]
Training:  45%|████▌     | 921/2025 [02:42<03:14,  5.68it/s]
Training:  46%|████▌     | 922/2025 [02:42<03:14,  5.68it/s]
Training:  46%|████▌     | 923/2025 [02:42<03:14,  5.67it/s]
Training:  46%|████▌     | 924/2025 [02:42<03:13,  5.69it/s]
Training:  46%|████▌     | 925/2025 [02:42<03:13,  5.67it/s]
Training:  46%|████▌     | 926/2025 [02:43<03:13,  5.67it/s]
Training:  46%|████▌     | 927/2025 [02:43<03:13,  5.66it/s]
Training:  46%|████▌     | 928/2025 [02:43<03:13,  5.67it/s]
Training:  46%|████▌     | 929/2025 [02:43<03:13,  5.67it/s]
Training:  46%|████▌     | 930/2025 [02:43<03:13,  5.66it/s]
Training:  46%|████▌     | 931/2025 [02:43<03:11,  5.70it/s]
Training:  46%|████▌     | 932/2025 [02:44<03:12,  5.68it/s]
Training:  46%|████▌     | 933/2025 [02:44<03:11,  5.70it/s]
Training:  46%|████▌     | 934/2025 [02:44<03:11,  5.68it/s]
Training:  46%|████▌     | 935/2025 [02:44<03:11,  5.69it/s]
Training:  46%|████▌     | 936/2025 [02:44<03:11,  5.68it/s]
Training:  46%|████▋     | 937/2025 [02:44<03:11,  5.68it/s]
Training:  46%|████▋     | 938/2025 [02:45<03:10,  5.69it/s]
Training:  46%|████▋     | 939/2025 [02:45<03:11,  5.68it/s]
Training:  46%|████▋     | 940/2025 [02:45<03:11,  5.68it/s]
Training:  46%|████▋     | 941/2025 [02:45<03:11,  5.66it/s]
Training:  47%|████▋     | 942/2025 [02:45<03:11,  5.67it/s]
Training:  47%|████▋     | 943/2025 [02:46<03:10,  5.67it/s]
Training:  47%|████▋     | 944/2025 [02:46<03:10,  5.66it/s]
Training:  47%|████▋     | 945/2025 [02:46<03:10,  5.68it/s]
Training:  47%|████▋     | 946/2025 [02:46<03:10,  5.67it/s]
Training:  47%|████▋     | 947/2025 [02:46<03:09,  5.68it/s]
Training:  47%|████▋     | 948/2025 [02:46<03:09,  5.67it/s]
Training:  47%|████▋     | 949/2025 [02:47<03:09,  5.68it/s]
Training:  47%|████▋     | 950/2025 [02:47<03:09,  5.68it/s]
Training:  47%|████▋     | 951/2025 [02:47<03:09,  5.67it/s]
Training:  47%|████▋     | 952/2025 [02:47<03:08,  5.69it/s]
Training:  47%|████▋     | 953/2025 [02:47<03:08,  5.69it/s]
Training:  47%|████▋     | 954/2025 [02:47<03:08,  5.69it/s]
Training:  47%|████▋     | 955/2025 [02:48<03:08,  5.68it/s]
Training:  47%|████▋     | 956/2025 [02:48<03:08,  5.68it/s]
Training:  47%|████▋     | 957/2025 [02:48<03:08,  5.67it/s]
Training:  47%|████▋     | 958/2025 [02:48<03:08,  5.67it/s]
Training:  47%|████▋     | 959/2025 [02:48<03:07,  5.68it/s]
Training:  47%|████▋     | 960/2025 [02:49<03:07,  5.69it/s]
Training:  47%|████▋     | 961/2025 [02:49<03:07,  5.69it/s]
Training:  48%|████▊     | 962/2025 [02:49<03:07,  5.67it/s]
Training:  48%|████▊     | 963/2025 [02:49<03:07,  5.67it/s]
Training:  48%|████▊     | 964/2025 [02:49<03:07,  5.67it/s]
Training:  48%|████▊     | 965/2025 [02:49<03:07,  5.66it/s]
Training:  48%|████▊     | 966/2025 [02:50<03:06,  5.68it/s]
Training:  48%|████▊     | 967/2025 [02:50<03:06,  5.68it/s]
Training:  48%|████▊     | 968/2025 [02:50<03:05,  5.69it/s]
Training:  48%|████▊     | 969/2025 [02:50<03:05,  5.69it/s]
Training:  48%|████▊     | 970/2025 [02:50<03:04,  5.71it/s]
Training:  48%|████▊     | 971/2025 [02:50<03:04,  5.71it/s]
Training:  48%|████▊     | 972/2025 [02:51<03:05,  5.69it/s]
Training:  48%|████▊     | 973/2025 [02:51<03:04,  5.70it/s]
Training:  48%|████▊     | 974/2025 [02:51<03:04,  5.70it/s]
Training:  48%|████▊     | 975/2025 [02:51<03:04,  5.69it/s]
Training:  48%|████▊     | 976/2025 [02:51<03:04,  5.68it/s]
Training:  48%|████▊     | 977/2025 [02:52<03:04,  5.68it/s]
Training:  48%|████▊     | 978/2025 [02:52<03:04,  5.67it/s]
Training:  48%|████▊     | 979/2025 [02:52<03:04,  5.67it/s]
Training:  48%|████▊     | 980/2025 [02:52<03:03,  5.69it/s]
Training:  48%|████▊     | 981/2025 [02:52<03:03,  5.70it/s]
Training:  48%|████▊     | 982/2025 [02:52<03:03,  5.69it/s]
Training:  49%|████▊     | 983/2025 [02:53<03:03,  5.67it/s]
Training:  49%|████▊     | 984/2025 [02:53<03:03,  5.67it/s]
Training:  49%|████▊     | 985/2025 [02:53<03:03,  5.67it/s]
Training:  49%|████▊     | 986/2025 [02:53<03:03,  5.68it/s]
Training:  49%|████▊     | 987/2025 [02:53<03:02,  5.69it/s]
Training:  49%|████▉     | 988/2025 [02:53<03:02,  5.69it/s]
Training:  49%|████▉     | 989/2025 [02:54<03:01,  5.70it/s]
Training:  49%|████▉     | 990/2025 [02:54<03:01,  5.70it/s]
Training:  49%|████▉     | 991/2025 [02:54<03:01,  5.69it/s]
Training:  49%|████▉     | 992/2025 [02:54<03:01,  5.68it/s]
Training:  49%|████▉     | 993/2025 [02:54<03:01,  5.68it/s]
Training:  49%|████▉     | 994/2025 [02:55<03:01,  5.69it/s]
Training:  49%|████▉     | 995/2025 [02:55<03:00,  5.69it/s]
Training:  49%|████▉     | 996/2025 [02:55<03:00,  5.70it/s]
Training:  49%|████▉     | 997/2025 [02:55<03:00,  5.69it/s]
Training:  49%|████▉     | 998/2025 [02:55<03:00,  5.68it/s]
Training:  49%|████▉     | 999/2025 [02:55<03:00,  5.68it/s]
Training:  49%|████▉     | 1000/2025 [02:56<03:00,  5.67it/s]
Training:  49%|████▉     | 1001/2025 [02:56<03:00,  5.68it/s]
Training:  49%|████▉     | 1002/2025 [02:56<02:59,  5.69it/s]
Training:  50%|████▉     | 1003/2025 [02:56<02:59,  5.70it/s]
Training:  50%|████▉     | 1004/2025 [02:56<02:59,  5.68it/s]
Training:  50%|████▉     | 1005/2025 [02:56<02:59,  5.69it/s]
Training:  50%|████▉     | 1006/2025 [02:57<02:59,  5.68it/s]
Training:  50%|████▉     | 1007/2025 [02:57<02:59,  5.67it/s]
Training:  50%|████▉     | 1008/2025 [02:57<02:58,  5.70it/s]
Training:  50%|████▉     | 1009/2025 [02:57<02:58,  5.69it/s]
Training:  50%|████▉     | 1010/2025 [02:57<02:58,  5.68it/s]
Training:  50%|████▉     | 1011/2025 [02:58<02:58,  5.67it/s]
Training:  50%|████▉     | 1012/2025 [02:58<02:58,  5.67it/s]
Training:  50%|█████     | 1013/2025 [02:58<02:57,  5.69it/s]
Training:  50%|█████     | 1014/2025 [02:58<02:58,  5.67it/s]
Training:  50%|█████     | 1015/2025 [02:58<02:57,  5.69it/s]
Training:  50%|█████     | 1016/2025 [02:58<02:57,  5.67it/s]
Training:  50%|█████     | 1017/2025 [02:59<02:57,  5.68it/s]
Training:  50%|█████     | 1018/2025 [02:59<02:57,  5.68it/s]
Training:  50%|█████     | 1019/2025 [02:59<02:56,  5.68it/s]
Training:  50%|█████     | 1020/2025 [02:59<02:56,  5.68it/s]
Training:  50%|█████     | 1021/2025 [02:59<02:56,  5.68it/s]
Training:  50%|█████     | 1022/2025 [02:59<02:56,  5.70it/s]
Training:  51%|█████     | 1023/2025 [03:00<02:56,  5.69it/s]
Training:  51%|█████     | 1024/2025 [03:00<02:56,  5.68it/s]
Training:  51%|█████     | 1025/2025 [03:00<02:56,  5.67it/s]
Training:  51%|█████     | 1026/2025 [03:00<02:56,  5.67it/s]
Training:  51%|█████     | 1027/2025 [03:00<02:56,  5.66it/s]
Training:  51%|█████     | 1028/2025 [03:00<02:55,  5.68it/s]
Training:  51%|█████     | 1029/2025 [03:01<02:55,  5.69it/s]
Training:  51%|█████     | 1030/2025 [03:01<02:55,  5.67it/s]
Training:  51%|█████     | 1031/2025 [03:01<02:55,  5.67it/s]
Training:  51%|█████     | 1032/2025 [03:01<02:54,  5.68it/s]
Training:  51%|█████     | 1033/2025 [03:01<02:54,  5.68it/s]
Training:  51%|█████     | 1034/2025 [03:02<02:54,  5.67it/s]
Training:  51%|█████     | 1035/2025 [03:02<02:54,  5.66it/s]
Training:  51%|█████     | 1036/2025 [03:02<02:53,  5.68it/s]
Training:  51%|█████     | 1037/2025 [03:02<02:54,  5.67it/s]
Training:  51%|█████▏    | 1038/2025 [03:02<02:54,  5.67it/s]
Training:  51%|█████▏    | 1039/2025 [03:02<02:54,  5.66it/s]
Training:  51%|█████▏    | 1040/2025 [03:03<02:53,  5.67it/s]
Training:  51%|█████▏    | 1041/2025 [03:03<02:53,  5.66it/s]
Training:  51%|█████▏    | 1042/2025 [03:03<02:53,  5.66it/s]
Training:  52%|█████▏    | 1043/2025 [03:03<02:52,  5.69it/s]
Training:  52%|█████▏    | 1044/2025 [03:03<02:52,  5.67it/s]
Training:  52%|█████▏    | 1045/2025 [03:03<02:52,  5.69it/s]
Training:  52%|█████▏    | 1046/2025 [03:04<02:51,  5.69it/s]
Training:  52%|█████▏    | 1047/2025 [03:04<02:51,  5.70it/s]
Training:  52%|█████▏    | 1048/2025 [03:04<02:51,  5.69it/s]
Training:  52%|█████▏    | 1049/2025 [03:04<02:51,  5.69it/s]
Training:  52%|█████▏    | 1050/2025 [03:04<02:51,  5.70it/s]
Training:  52%|█████▏    | 1051/2025 [03:05<02:51,  5.69it/s]
Training:  52%|█████▏    | 1052/2025 [03:05<02:50,  5.70it/s]
Training:  52%|█████▏    | 1053/2025 [03:05<02:50,  5.70it/s]
Training:  52%|█████▏    | 1054/2025 [03:05<02:50,  5.69it/s]
Training:  52%|█████▏    | 1055/2025 [03:05<02:50,  5.69it/s]
Training:  52%|█████▏    | 1056/2025 [03:05<02:50,  5.68it/s]
Training:  52%|█████▏    | 1057/2025 [03:06<02:50,  5.69it/s]
Training:  52%|█████▏    | 1058/2025 [03:06<02:50,  5.68it/s]
Training:  52%|█████▏    | 1059/2025 [03:06<02:49,  5.69it/s]
Training:  52%|█████▏    | 1060/2025 [03:06<02:49,  5.69it/s]
Training:  52%|█████▏    | 1061/2025 [03:06<02:49,  5.68it/s]
Training:  52%|█████▏    | 1062/2025 [03:06<02:49,  5.68it/s]
Training:  52%|█████▏    | 1063/2025 [03:07<02:49,  5.69it/s]
Training:  53%|█████▎    | 1064/2025 [03:07<02:48,  5.70it/s]
Training:  53%|█████▎    | 1065/2025 [03:07<02:48,  5.70it/s]
Training:  53%|█████▎    | 1066/2025 [03:07<02:48,  5.68it/s]
Training:  53%|█████▎    | 1067/2025 [03:07<02:48,  5.68it/s]
Training:  53%|█████▎    | 1068/2025 [03:08<02:48,  5.68it/s]
Training:  53%|█████▎    | 1069/2025 [03:08<02:48,  5.68it/s]
Training:  53%|█████▎    | 1070/2025 [03:08<02:48,  5.68it/s]
Training:  53%|█████▎    | 1071/2025 [03:08<02:47,  5.70it/s]
Training:  53%|█████▎    | 1072/2025 [03:08<02:47,  5.70it/s]
Training:  53%|█████▎    | 1073/2025 [03:08<02:46,  5.71it/s]
Training:  53%|█████▎    | 1074/2025 [03:09<02:47,  5.69it/s]
Training:  53%|█████▎    | 1075/2025 [03:09<02:47,  5.68it/s]
Training:  53%|█████▎    | 1076/2025 [03:09<02:47,  5.68it/s]
Training:  53%|█████▎    | 1077/2025 [03:09<02:46,  5.68it/s]
Training:  53%|█████▎    | 1078/2025 [03:09<02:46,  5.70it/s]
Training:  53%|█████▎    | 1079/2025 [03:09<02:45,  5.70it/s]
Training:  53%|█████▎    | 1080/2025 [03:10<02:46,  5.69it/s]
Training:  53%|█████▎    | 1081/2025 [03:10<02:46,  5.68it/s]
Training:  53%|█████▎    | 1082/2025 [03:10<02:45,  5.68it/s]
Training:  53%|█████▎    | 1083/2025 [03:10<02:46,  5.67it/s]
Training:  54%|█████▎    | 1084/2025 [03:10<02:45,  5.67it/s]
Training:  54%|█████▎    | 1085/2025 [03:11<02:45,  5.69it/s]
Training:  54%|█████▎    | 1086/2025 [03:11<02:44,  5.69it/s]
Training:  54%|█████▎    | 1087/2025 [03:11<02:44,  5.71it/s]
Training:  54%|█████▎    | 1088/2025 [03:11<02:44,  5.69it/s]
Training:  54%|█████▍    | 1089/2025 [03:11<02:44,  5.68it/s]
Training:  54%|█████▍    | 1090/2025 [03:11<02:44,  5.67it/s]
Training:  54%|█████▍    | 1091/2025 [03:12<02:44,  5.69it/s]
Training:  54%|█████▍    | 1092/2025 [03:12<02:43,  5.71it/s]
Training:  54%|█████▍    | 1093/2025 [03:12<02:43,  5.70it/s]
Training:  54%|█████▍    | 1094/2025 [03:12<02:43,  5.70it/s]
Training:  54%|█████▍    | 1095/2025 [03:12<02:43,  5.68it/s]
Training:  54%|█████▍    | 1096/2025 [03:12<02:43,  5.68it/s]
Training:  54%|█████▍    | 1097/2025 [03:13<02:43,  5.69it/s]
Training:  54%|█████▍    | 1098/2025 [03:13<02:42,  5.70it/s]
Training:  54%|█████▍    | 1099/2025 [03:13<02:41,  5.72it/s]
Training:  54%|█████▍    | 1100/2025 [03:13<02:42,  5.71it/s]
Training:  54%|█████▍    | 1101/2025 [03:13<02:42,  5.69it/s]
Training:  54%|█████▍    | 1102/2025 [03:14<02:42,  5.68it/s]
Training:  54%|█████▍    | 1103/2025 [03:14<02:42,  5.68it/s]
Training:  55%|█████▍    | 1104/2025 [03:14<02:42,  5.68it/s]
Training:  55%|█████▍    | 1105/2025 [03:14<02:42,  5.67it/s]
Training:  55%|█████▍    | 1106/2025 [03:14<02:41,  5.68it/s]
Training:  55%|█████▍    | 1107/2025 [03:14<02:41,  5.69it/s]
Training:  55%|█████▍    | 1108/2025 [03:15<02:41,  5.68it/s]
Training:  55%|█████▍    | 1109/2025 [03:15<02:41,  5.68it/s]
Training:  55%|█████▍    | 1110/2025 [03:15<02:40,  5.68it/s]
Training:  55%|█████▍    | 1111/2025 [03:15<02:40,  5.68it/s]
Training:  55%|█████▍    | 1112/2025 [03:15<02:40,  5.69it/s]
Training:  55%|█████▍    | 1113/2025 [03:15<02:39,  5.70it/s]
Training:  55%|█████▌    | 1114/2025 [03:16<02:40,  5.68it/s]
Training:  55%|█████▌    | 1115/2025 [03:16<02:39,  5.70it/s]
Training:  55%|█████▌    | 1116/2025 [03:16<02:40,  5.68it/s]
Training:  55%|█████▌    | 1117/2025 [03:16<02:39,  5.69it/s]
Training:  55%|█████▌    | 1118/2025 [03:16<02:39,  5.69it/s]
Training:  55%|█████▌    | 1119/2025 [03:17<02:39,  5.68it/s]
Training:  55%|█████▌    | 1120/2025 [03:17<02:38,  5.71it/s]
Training:  55%|█████▌    | 1121/2025 [03:17<02:38,  5.69it/s]
Training:  55%|█████▌    | 1122/2025 [03:17<02:38,  5.70it/s]
Training:  55%|█████▌    | 1123/2025 [03:17<02:38,  5.69it/s]
Training:  56%|█████▌    | 1124/2025 [03:17<02:38,  5.68it/s]
Training:  56%|█████▌    | 1125/2025 [03:18<02:38,  5.68it/s]
Training:  56%|█████▌    | 1126/2025 [03:18<02:38,  5.67it/s]
Training:  56%|█████▌    | 1127/2025 [03:18<02:37,  5.68it/s]
Training:  56%|█████▌    | 1128/2025 [03:18<02:38,  5.68it/s]
Training:  56%|█████▌    | 1129/2025 [03:18<02:38,  5.67it/s]
Training:  56%|█████▌    | 1130/2025 [03:18<02:37,  5.68it/s]
Training:  56%|█████▌    | 1131/2025 [03:19<02:37,  5.68it/s]
Training:  56%|█████▌    | 1132/2025 [03:19<02:37,  5.68it/s]
Training:  56%|█████▌    | 1133/2025 [03:19<02:36,  5.69it/s]
Training:  56%|█████▌    | 1134/2025 [03:19<02:36,  5.70it/s]
Training:  56%|█████▌    | 1135/2025 [03:19<02:36,  5.68it/s]
Training:  56%|█████▌    | 1136/2025 [03:19<02:36,  5.68it/s]
Training:  56%|█████▌    | 1137/2025 [03:20<02:36,  5.67it/s]
Training:  56%|█████▌    | 1138/2025 [03:20<02:36,  5.68it/s]
Training:  56%|█████▌    | 1139/2025 [03:20<02:36,  5.67it/s]
Training:  56%|█████▋    | 1140/2025 [03:20<02:36,  5.67it/s]
Training:  56%|█████▋    | 1141/2025 [03:20<02:35,  5.70it/s]
Training:  56%|█████▋    | 1142/2025 [03:21<02:35,  5.70it/s]
Training:  56%|█████▋    | 1143/2025 [03:21<02:34,  5.69it/s]
Training:  56%|█████▋    | 1144/2025 [03:21<02:34,  5.69it/s]
Training:  57%|█████▋    | 1145/2025 [03:21<02:34,  5.69it/s]
Training:  57%|█████▋    | 1146/2025 [03:21<02:34,  5.68it/s]
Training:  57%|█████▋    | 1147/2025 [03:21<02:34,  5.68it/s]
Training:  57%|█████▋    | 1148/2025 [03:22<02:33,  5.70it/s]
Training:  57%|█████▋    | 1149/2025 [03:22<02:33,  5.69it/s]
Training:  57%|█████▋    | 1150/2025 [03:22<02:33,  5.69it/s]
Training:  57%|█████▋    | 1151/2025 [03:22<02:33,  5.68it/s]
Training:  57%|█████▋    | 1152/2025 [03:22<02:33,  5.68it/s]
Training:  57%|█████▋    | 1153/2025 [03:22<02:33,  5.67it/s]
Training:  57%|█████▋    | 1154/2025 [03:23<02:33,  5.68it/s]
Training:  57%|█████▋    | 1155/2025 [03:23<02:32,  5.69it/s]
Training:  57%|█████▋    | 1156/2025 [03:23<02:32,  5.70it/s]
Training:  57%|█████▋    | 1157/2025 [03:23<02:32,  5.68it/s]
Training:  57%|█████▋    | 1158/2025 [03:23<02:32,  5.67it/s]
Training:  57%|█████▋    | 1159/2025 [03:24<02:32,  5.68it/s]
Training:  57%|█████▋    | 1160/2025 [03:24<02:32,  5.68it/s]
Training:  57%|█████▋    | 1161/2025 [03:24<02:31,  5.69it/s]
Training:  57%|█████▋    | 1162/2025 [03:24<02:31,  5.70it/s]
Training:  57%|█████▋    | 1163/2025 [03:24<02:31,  5.70it/s]
Training:  57%|█████▋    | 1164/2025 [03:24<02:31,  5.69it/s]
Training:  58%|█████▊    | 1165/2025 [03:25<02:31,  5.68it/s]
Training:  58%|█████▊    | 1166/2025 [03:25<02:31,  5.68it/s]
Training:  58%|█████▊    | 1167/2025 [03:25<02:31,  5.67it/s]
Training:  58%|█████▊    | 1168/2025 [03:25<02:30,  5.68it/s]
Training:  58%|█████▊    | 1169/2025 [03:25<02:30,  5.70it/s]
Training:  58%|█████▊    | 1170/2025 [03:25<02:30,  5.68it/s]
Training:  58%|█████▊    | 1171/2025 [03:26<02:30,  5.68it/s]
Training:  58%|█████▊    | 1172/2025 [03:26<02:30,  5.68it/s]
Training:  58%|█████▊    | 1173/2025 [03:26<02:29,  5.68it/s]
Training:  58%|█████▊    | 1174/2025 [03:26<02:29,  5.68it/s]
Training:  58%|█████▊    | 1175/2025 [03:26<02:29,  5.69it/s]
Training:  58%|█████▊    | 1176/2025 [03:27<02:28,  5.71it/s]
Training:  58%|█████▊    | 1177/2025 [03:27<02:28,  5.71it/s]
Training:  58%|█████▊    | 1178/2025 [03:27<02:28,  5.70it/s]
Training:  58%|█████▊    | 1179/2025 [03:27<02:28,  5.68it/s]
Training:  58%|█████▊    | 1180/2025 [03:27<02:28,  5.68it/s]
Training:  58%|█████▊    | 1181/2025 [03:27<02:28,  5.68it/s]
Training:  58%|█████▊    | 1182/2025 [03:28<02:28,  5.67it/s]
Training:  58%|█████▊    | 1183/2025 [03:28<02:28,  5.69it/s]
Training:  58%|█████▊    | 1184/2025 [03:28<02:28,  5.67it/s]
Training:  59%|█████▊    | 1185/2025 [03:28<02:27,  5.69it/s]
Training:  59%|█████▊    | 1186/2025 [03:28<02:27,  5.68it/s]
Training:  59%|█████▊    | 1187/2025 [03:28<02:27,  5.68it/s]
Training:  59%|█████▊    | 1188/2025 [03:29<02:27,  5.68it/s]
Training:  59%|█████▊    | 1189/2025 [03:29<02:27,  5.67it/s]
Training:  59%|█████▉    | 1190/2025 [03:29<02:26,  5.69it/s]
Training:  59%|█████▉    | 1191/2025 [03:29<02:26,  5.68it/s]
Training:  59%|█████▉    | 1192/2025 [03:29<02:26,  5.68it/s]
Training:  59%|█████▉    | 1193/2025 [03:30<02:26,  5.67it/s]
Training:  59%|█████▉    | 1194/2025 [03:30<02:26,  5.68it/s]
Training:  59%|█████▉    | 1195/2025 [03:30<02:26,  5.67it/s]
Training:  59%|█████▉    | 1196/2025 [03:30<02:26,  5.66it/s]
Training:  59%|█████▉    | 1197/2025 [03:30<02:25,  5.68it/s]
Training:  59%|█████▉    | 1198/2025 [03:30<02:25,  5.68it/s]
Training:  59%|█████▉    | 1199/2025 [03:31<02:25,  5.69it/s]
Training:  59%|█████▉    | 1200/2025 [03:31<02:25,  5.68it/s]
Training:  59%|█████▉    | 1201/2025 [03:31<02:24,  5.69it/s]
Training:  59%|█████▉    | 1202/2025 [03:31<02:24,  5.68it/s]
Training:  59%|█████▉    | 1203/2025 [03:31<02:24,  5.68it/s]
Training:  59%|█████▉    | 1204/2025 [03:31<02:24,  5.69it/s]
Training:  60%|█████▉    | 1205/2025 [03:32<02:24,  5.69it/s]
Training:  60%|█████▉    | 1206/2025 [03:32<02:24,  5.68it/s]
Training:  60%|█████▉    | 1207/2025 [03:32<02:24,  5.68it/s]
Training:  60%|█████▉    | 1208/2025 [03:32<02:23,  5.68it/s]
Training:  60%|█████▉    | 1209/2025 [03:32<02:23,  5.67it/s]
Training:  60%|█████▉    | 1210/2025 [03:33<02:23,  5.67it/s]
Training:  60%|█████▉    | 1211/2025 [03:33<02:23,  5.69it/s]
Training:  60%|█████▉    | 1212/2025 [03:33<02:23,  5.67it/s]
Training:  60%|█████▉    | 1213/2025 [03:33<02:22,  5.69it/s]
Training:  60%|█████▉    | 1214/2025 [03:33<02:22,  5.68it/s]
Training:  60%|██████    | 1215/2025 [03:33<02:22,  5.68it/s]
Training:  60%|██████    | 1216/2025 [03:34<02:22,  5.67it/s]
Training:  60%|██████    | 1217/2025 [03:34<02:22,  5.68it/s]
Training:  60%|██████    | 1218/2025 [03:34<02:21,  5.71it/s]
Training:  60%|██████    | 1219/2025 [03:34<02:21,  5.68it/s]
Training:  60%|██████    | 1220/2025 [03:34<02:21,  5.70it/s]
Training:  60%|██████    | 1221/2025 [03:34<02:21,  5.68it/s]
Training:  60%|██████    | 1222/2025 [03:35<02:21,  5.68it/s]
Training:  60%|██████    | 1223/2025 [03:35<02:21,  5.68it/s]
Training:  60%|██████    | 1224/2025 [03:35<02:21,  5.67it/s]
Training:  60%|██████    | 1225/2025 [03:35<02:20,  5.68it/s]
Training:  61%|██████    | 1226/2025 [03:35<02:20,  5.69it/s]
Training:  61%|██████    | 1227/2025 [03:36<02:20,  5.68it/s]
Training:  61%|██████    | 1228/2025 [03:36<02:20,  5.67it/s]
Training:  61%|██████    | 1229/2025 [03:36<02:20,  5.68it/s]
Training:  61%|██████    | 1230/2025 [03:36<02:20,  5.67it/s]
Training:  61%|██████    | 1231/2025 [03:36<02:20,  5.67it/s]
Training:  61%|██████    | 1232/2025 [03:36<02:19,  5.68it/s]
Training:  61%|██████    | 1233/2025 [03:37<02:19,  5.68it/s]
Training:  61%|██████    | 1234/2025 [03:37<02:18,  5.69it/s]
Training:  61%|██████    | 1235/2025 [03:37<02:18,  5.69it/s]
Training:  61%|██████    | 1236/2025 [03:37<02:18,  5.69it/s]
Training:  61%|██████    | 1237/2025 [03:37<02:18,  5.68it/s]
Training:  61%|██████    | 1238/2025 [03:37<02:18,  5.68it/s]
Training:  61%|██████    | 1239/2025 [03:38<02:18,  5.69it/s]
Training:  61%|██████    | 1240/2025 [03:38<02:17,  5.70it/s]
Training:  61%|██████▏   | 1241/2025 [03:38<02:17,  5.70it/s]
Training:  61%|██████▏   | 1242/2025 [03:38<02:17,  5.69it/s]
Training:  61%|██████▏   | 1243/2025 [03:38<02:17,  5.69it/s]
Training:  61%|██████▏   | 1244/2025 [03:38<02:17,  5.69it/s]
Training:  61%|██████▏   | 1245/2025 [03:39<02:17,  5.67it/s]
Training:  62%|██████▏   | 1246/2025 [03:39<02:17,  5.68it/s]
Training:  62%|██████▏   | 1247/2025 [03:39<02:16,  5.69it/s]
Training:  62%|██████▏   | 1248/2025 [03:39<02:16,  5.70it/s]
Training:  62%|██████▏   | 1249/2025 [03:39<02:16,  5.70it/s]
Training:  62%|██████▏   | 1250/2025 [03:40<02:16,  5.69it/s]
Training:  62%|██████▏   | 1251/2025 [03:40<02:16,  5.68it/s]
Training:  62%|██████▏   | 1252/2025 [03:40<02:16,  5.68it/s]
Training:  62%|██████▏   | 1253/2025 [03:40<02:15,  5.70it/s]
Training:  62%|██████▏   | 1254/2025 [03:40<02:15,  5.68it/s]
Training:  62%|██████▏   | 1255/2025 [03:40<02:15,  5.70it/s]
Training:  62%|██████▏   | 1256/2025 [03:41<02:15,  5.70it/s]
Training:  62%|██████▏   | 1257/2025 [03:41<02:14,  5.69it/s]
Training:  62%|██████▏   | 1258/2025 [03:41<02:15,  5.68it/s]
Training:  62%|██████▏   | 1259/2025 [03:41<02:15,  5.67it/s]
Training:  62%|██████▏   | 1260/2025 [03:41<02:14,  5.69it/s]
Training:  62%|██████▏   | 1261/2025 [03:41<02:14,  5.67it/s]
Training:  62%|██████▏   | 1262/2025 [03:42<02:14,  5.69it/s]
Training:  62%|██████▏   | 1263/2025 [03:42<02:14,  5.68it/s]
Training:  62%|██████▏   | 1264/2025 [03:42<02:13,  5.69it/s]
Training:  62%|██████▏   | 1265/2025 [03:42<02:13,  5.69it/s]
Training:  63%|██████▎   | 1266/2025 [03:42<02:13,  5.68it/s]
Training:  63%|██████▎   | 1267/2025 [03:43<02:13,  5.69it/s]
Training:  63%|██████▎   | 1268/2025 [03:43<02:13,  5.68it/s]
Training:  63%|██████▎   | 1269/2025 [03:43<02:12,  5.69it/s]
Training:  63%|██████▎   | 1270/2025 [03:43<02:12,  5.68it/s]
Training:  63%|██████▎   | 1271/2025 [03:43<02:12,  5.67it/s]
Training:  63%|██████▎   | 1272/2025 [03:43<02:12,  5.67it/s]
Training:  63%|██████▎   | 1273/2025 [03:44<02:12,  5.67it/s]
Training:  63%|██████▎   | 1274/2025 [03:44<02:12,  5.68it/s]
Training:  63%|██████▎   | 1275/2025 [03:44<02:11,  5.69it/s]
Training:  63%|██████▎   | 1276/2025 [03:44<02:11,  5.70it/s]
Training:  63%|██████▎   | 1277/2025 [03:44<02:11,  5.70it/s]
Training:  63%|██████▎   | 1278/2025 [03:44<02:11,  5.69it/s]
Training:  63%|██████▎   | 1279/2025 [03:45<02:11,  5.69it/s]
Training:  63%|██████▎   | 1280/2025 [03:45<02:11,  5.67it/s]
Training:  63%|██████▎   | 1281/2025 [03:45<02:10,  5.69it/s]
Training:  63%|██████▎   | 1282/2025 [03:45<02:10,  5.68it/s]
Training:  63%|██████▎   | 1283/2025 [03:45<02:10,  5.68it/s]
Training:  63%|██████▎   | 1284/2025 [03:46<02:10,  5.67it/s]
Training:  63%|██████▎   | 1285/2025 [03:46<02:10,  5.68it/s]
Training:  64%|██████▎   | 1286/2025 [03:46<02:10,  5.67it/s]
Training:  64%|██████▎   | 1287/2025 [03:46<02:10,  5.67it/s]
Training:  64%|██████▎   | 1288/2025 [03:46<02:09,  5.69it/s]
Training:  64%|██████▎   | 1289/2025 [03:46<02:09,  5.68it/s]
Training:  64%|██████▎   | 1290/2025 [03:47<02:09,  5.68it/s]
Training:  64%|██████▍   | 1291/2025 [03:47<02:09,  5.67it/s]
Training:  64%|██████▍   | 1292/2025 [03:47<02:09,  5.67it/s]
Training:  64%|██████▍   | 1293/2025 [03:47<02:09,  5.67it/s]
Training:  64%|██████▍   | 1294/2025 [03:47<02:08,  5.67it/s]
Training:  64%|██████▍   | 1295/2025 [03:47<02:08,  5.69it/s]
Training:  64%|██████▍   | 1296/2025 [03:48<02:08,  5.69it/s]
Training:  64%|██████▍   | 1297/2025 [03:48<02:08,  5.68it/s]
Training:  64%|██████▍   | 1298/2025 [03:48<02:08,  5.67it/s]
Training:  64%|██████▍   | 1299/2025 [03:48<02:07,  5.69it/s]
Training:  64%|██████▍   | 1300/2025 [03:48<02:07,  5.69it/s]
Training:  64%|██████▍   | 1301/2025 [03:49<02:07,  5.68it/s]
Training:  64%|██████▍   | 1302/2025 [03:49<02:07,  5.69it/s]
Training:  64%|██████▍   | 1303/2025 [03:49<02:06,  5.70it/s]
Training:  64%|██████▍   | 1304/2025 [03:49<02:06,  5.69it/s]
Training:  64%|██████▍   | 1305/2025 [03:49<02:06,  5.67it/s]
Training:  64%|██████▍   | 1306/2025 [03:49<02:06,  5.68it/s]
Training:  65%|██████▍   | 1307/2025 [03:50<02:06,  5.68it/s]
Training:  65%|██████▍   | 1308/2025 [03:50<02:06,  5.69it/s]
Training:  65%|██████▍   | 1309/2025 [03:50<02:05,  5.70it/s]
Training:  65%|██████▍   | 1310/2025 [03:50<02:05,  5.70it/s]
Training:  65%|██████▍   | 1311/2025 [03:50<02:05,  5.69it/s]
Training:  65%|██████▍   | 1312/2025 [03:50<02:05,  5.67it/s]
Training:  65%|██████▍   | 1313/2025 [03:51<02:05,  5.67it/s]
Training:  65%|██████▍   | 1314/2025 [03:51<02:05,  5.67it/s]
Training:  65%|██████▍   | 1315/2025 [03:51<02:04,  5.68it/s]
Training:  65%|██████▍   | 1316/2025 [03:51<02:04,  5.69it/s]
Training:  65%|██████▌   | 1317/2025 [03:51<02:04,  5.70it/s]
Training:  65%|██████▌   | 1318/2025 [03:52<02:04,  5.69it/s]
Training:  65%|██████▌   | 1319/2025 [03:52<02:04,  5.68it/s]
Training:  65%|██████▌   | 1320/2025 [03:52<02:04,  5.68it/s]
Training:  65%|██████▌   | 1321/2025 [03:52<02:04,  5.67it/s]
Training:  65%|██████▌   | 1322/2025 [03:52<02:04,  5.66it/s]
Training:  65%|██████▌   | 1323/2025 [03:52<02:03,  5.68it/s]
Training:  65%|██████▌   | 1324/2025 [03:53<02:03,  5.67it/s]
Training:  65%|██████▌   | 1325/2025 [03:53<02:03,  5.67it/s]
Training:  65%|██████▌   | 1326/2025 [03:53<02:03,  5.66it/s]
Training:  66%|██████▌   | 1327/2025 [03:53<02:03,  5.67it/s]
Training:  66%|██████▌   | 1328/2025 [03:53<02:03,  5.67it/s]
Training:  66%|██████▌   | 1329/2025 [03:53<02:02,  5.68it/s]
Training:  66%|██████▌   | 1330/2025 [03:54<02:02,  5.69it/s]
Training:  66%|██████▌   | 1331/2025 [03:54<02:02,  5.68it/s]
Training:  66%|██████▌   | 1332/2025 [03:54<02:02,  5.68it/s]
Training:  66%|██████▌   | 1333/2025 [03:54<02:01,  5.69it/s]
Training:  66%|██████▌   | 1334/2025 [03:54<02:01,  5.68it/s]
Training:  66%|██████▌   | 1335/2025 [03:55<02:01,  5.67it/s]
Training:  66%|██████▌   | 1336/2025 [03:55<02:01,  5.67it/s]
Training:  66%|██████▌   | 1337/2025 [03:55<02:00,  5.69it/s]
Training:  66%|██████▌   | 1338/2025 [03:55<02:01,  5.68it/s]
Training:  66%|██████▌   | 1339/2025 [03:55<02:00,  5.69it/s]
Training:  66%|██████▌   | 1340/2025 [03:55<02:00,  5.68it/s]
Training:  66%|██████▌   | 1341/2025 [03:56<02:00,  5.67it/s]
Training:  66%|██████▋   | 1342/2025 [03:56<02:00,  5.67it/s]
Training:  66%|██████▋   | 1343/2025 [03:56<02:00,  5.68it/s]
Training:  66%|██████▋   | 1344/2025 [03:56<01:59,  5.69it/s]
Training:  66%|██████▋   | 1345/2025 [03:56<01:59,  5.68it/s]
Training:  66%|██████▋   | 1346/2025 [03:56<01:59,  5.67it/s]
Training:  67%|██████▋   | 1347/2025 [03:57<01:59,  5.68it/s]
Training:  67%|██████▋   | 1348/2025 [03:57<01:59,  5.68it/s]
Training:  67%|██████▋   | 1349/2025 [03:57<01:59,  5.67it/s]
Training:  67%|██████▋   | 1350/2025 [03:57<01:59,  5.66it/s]
Training:  67%|██████▋   | 1351/2025 [03:57<01:58,  5.70it/s]
Training:  67%|██████▋   | 1352/2025 [03:58<01:58,  5.68it/s]
Training:  67%|██████▋   | 1353/2025 [03:58<01:57,  5.70it/s]
Training:  67%|██████▋   | 1354/2025 [03:58<01:58,  5.68it/s]
Training:  67%|██████▋   | 1355/2025 [03:58<01:57,  5.69it/s]
Training:  67%|██████▋   | 1356/2025 [03:58<01:57,  5.69it/s]
Training:  67%|██████▋   | 1357/2025 [03:58<01:57,  5.68it/s]
Training:  67%|██████▋   | 1358/2025 [03:59<01:57,  5.69it/s]
Training:  67%|██████▋   | 1359/2025 [03:59<01:57,  5.68it/s]
Training:  67%|██████▋   | 1360/2025 [03:59<01:57,  5.68it/s]
Training:  67%|██████▋   | 1361/2025 [03:59<01:57,  5.66it/s]
Training:  67%|██████▋   | 1362/2025 [03:59<01:56,  5.68it/s]
Training:  67%|██████▋   | 1363/2025 [03:59<01:56,  5.68it/s]
Training:  67%|██████▋   | 1364/2025 [04:00<01:56,  5.67it/s]
Training:  67%|██████▋   | 1365/2025 [04:00<01:56,  5.68it/s]
Training:  67%|██████▋   | 1366/2025 [04:00<01:56,  5.68it/s]
Training:  68%|██████▊   | 1367/2025 [04:00<01:55,  5.67it/s]
Training:  68%|██████▊   | 1368/2025 [04:00<01:56,  5.66it/s]
Training:  68%|██████▊   | 1369/2025 [04:00<01:55,  5.67it/s]
Training:  68%|██████▊   | 1370/2025 [04:01<01:55,  5.67it/s]
Training:  68%|██████▊   | 1371/2025 [04:01<01:55,  5.68it/s]
Training:  68%|██████▊   | 1372/2025 [04:01<01:54,  5.69it/s]
Training:  68%|██████▊   | 1373/2025 [04:01<01:54,  5.69it/s]
Training:  68%|██████▊   | 1374/2025 [04:01<01:54,  5.70it/s]
Training:  68%|██████▊   | 1375/2025 [04:02<01:54,  5.68it/s]
Training:  68%|██████▊   | 1376/2025 [04:02<01:54,  5.69it/s]
Training:  68%|██████▊   | 1377/2025 [04:02<01:54,  5.68it/s]
Training:  68%|██████▊   | 1378/2025 [04:02<01:54,  5.67it/s]
Training:  68%|██████▊   | 1379/2025 [04:02<01:53,  5.69it/s]
Training:  68%|██████▊   | 1380/2025 [04:02<01:53,  5.70it/s]
Training:  68%|██████▊   | 1381/2025 [04:03<01:53,  5.69it/s]
Training:  68%|██████▊   | 1382/2025 [04:03<01:53,  5.68it/s]
Training:  68%|██████▊   | 1383/2025 [04:03<01:53,  5.68it/s]
Training:  68%|██████▊   | 1384/2025 [04:03<01:52,  5.68it/s]
Training:  68%|██████▊   | 1385/2025 [04:03<01:52,  5.69it/s]
Training:  68%|██████▊   | 1386/2025 [04:03<01:52,  5.70it/s]
Training:  68%|██████▊   | 1387/2025 [04:04<01:52,  5.68it/s]
Training:  69%|██████▊   | 1388/2025 [04:04<01:52,  5.68it/s]
Training:  69%|██████▊   | 1389/2025 [04:04<01:52,  5.67it/s]
Training:  69%|██████▊   | 1390/2025 [04:04<01:52,  5.67it/s]
Training:  69%|██████▊   | 1391/2025 [04:04<01:51,  5.67it/s]
Training:  69%|██████▊   | 1392/2025 [04:05<01:51,  5.66it/s]
Training:  69%|██████▉   | 1393/2025 [04:05<01:51,  5.68it/s]
Training:  69%|██████▉   | 1394/2025 [04:05<01:51,  5.67it/s]
Training:  69%|██████▉   | 1395/2025 [04:05<01:50,  5.69it/s]
Training:  69%|██████▉   | 1396/2025 [04:05<01:50,  5.67it/s]
Training:  69%|██████▉   | 1397/2025 [04:05<01:50,  5.68it/s]
Training:  69%|██████▉   | 1398/2025 [04:06<01:50,  5.68it/s]
Training:  69%|██████▉   | 1399/2025 [04:06<01:50,  5.67it/s]
Training:  69%|██████▉   | 1400/2025 [04:06<01:49,  5.70it/s]
Training:  69%|██████▉   | 1401/2025 [04:06<01:49,  5.70it/s]
Training:  69%|██████▉   | 1402/2025 [04:06<01:49,  5.69it/s]
Training:  69%|██████▉   | 1403/2025 [04:06<01:50,  5.64it/s]
Training:  69%|██████▉   | 1404/2025 [04:07<01:49,  5.65it/s]
Training:  69%|██████▉   | 1405/2025 [04:07<01:49,  5.65it/s]
Training:  69%|██████▉   | 1406/2025 [04:07<01:49,  5.66it/s]
Training:  69%|██████▉   | 1407/2025 [04:07<01:48,  5.68it/s]
Training:  70%|██████▉   | 1408/2025 [04:07<01:48,  5.67it/s]
Training:  70%|██████▉   | 1409/2025 [04:08<01:48,  5.68it/s]
Training:  70%|██████▉   | 1410/2025 [04:08<01:48,  5.67it/s]
Training:  70%|██████▉   | 1411/2025 [04:08<01:48,  5.67it/s]
Training:  70%|██████▉   | 1412/2025 [04:08<01:48,  5.67it/s]
Training:  70%|██████▉   | 1413/2025 [04:08<01:47,  5.68it/s]
Training:  70%|██████▉   | 1414/2025 [04:08<01:47,  5.69it/s]
Training:  70%|██████▉   | 1415/2025 [04:09<01:47,  5.68it/s]
Training:  70%|██████▉   | 1416/2025 [04:09<01:47,  5.68it/s]
Training:  70%|██████▉   | 1417/2025 [04:09<01:47,  5.67it/s]
Training:  70%|███████   | 1418/2025 [04:09<01:47,  5.67it/s]
Training:  70%|███████   | 1419/2025 [04:09<01:46,  5.68it/s]
Training:  70%|███████   | 1420/2025 [04:09<01:46,  5.68it/s]
Training:  70%|███████   | 1421/2025 [04:10<01:46,  5.69it/s]
Training:  70%|███████   | 1422/2025 [04:10<01:46,  5.69it/s]
Training:  70%|███████   | 1423/2025 [04:10<01:46,  5.68it/s]
Training:  70%|███████   | 1424/2025 [04:10<01:45,  5.67it/s]
Training:  70%|███████   | 1425/2025 [04:10<01:45,  5.67it/s]
Training:  70%|███████   | 1426/2025 [04:11<01:45,  5.67it/s]
Training:  70%|███████   | 1427/2025 [04:11<01:45,  5.66it/s]
Training:  71%|███████   | 1428/2025 [04:11<01:45,  5.68it/s]
Training:  71%|███████   | 1429/2025 [04:11<01:45,  5.67it/s]
Training:  71%|███████   | 1430/2025 [04:11<01:44,  5.67it/s]
Training:  71%|███████   | 1431/2025 [04:11<01:44,  5.66it/s]
Training:  71%|███████   | 1432/2025 [04:12<01:44,  5.66it/s]
Training:  71%|███████   | 1433/2025 [04:12<01:44,  5.67it/s]
Training:  71%|███████   | 1434/2025 [04:12<01:44,  5.67it/s]
Training:  71%|███████   | 1435/2025 [04:12<01:43,  5.69it/s]
Training:  71%|███████   | 1436/2025 [04:12<01:43,  5.69it/s]
Training:  71%|███████   | 1437/2025 [04:12<01:43,  5.70it/s]
Training:  71%|███████   | 1438/2025 [04:13<01:43,  5.69it/s]
Training:  71%|███████   | 1439/2025 [04:13<01:43,  5.69it/s]
Training:  71%|███████   | 1440/2025 [04:13<01:42,  5.70it/s]
Training:  71%|███████   | 1441/2025 [04:13<01:42,  5.69it/s]
Training:  71%|███████   | 1442/2025 [04:13<01:42,  5.70it/s]
Training:  71%|███████▏  | 1443/2025 [04:14<01:42,  5.69it/s]
Training:  71%|███████▏  | 1444/2025 [04:14<01:42,  5.69it/s]
Training:  71%|███████▏  | 1445/2025 [04:14<01:42,  5.68it/s]
Training:  71%|███████▏  | 1446/2025 [04:14<01:41,  5.68it/s]
Training:  71%|███████▏  | 1447/2025 [04:14<01:41,  5.67it/s]
Training:  72%|███████▏  | 1448/2025 [04:14<01:41,  5.66it/s]
Training:  72%|███████▏  | 1449/2025 [04:15<01:41,  5.69it/s]
Training:  72%|███████▏  | 1450/2025 [04:15<01:41,  5.69it/s]
Training:  72%|███████▏  | 1451/2025 [04:15<01:40,  5.69it/s]
Training:  72%|███████▏  | 1452/2025 [04:15<01:40,  5.68it/s]
Training:  72%|███████▏  | 1453/2025 [04:15<01:40,  5.68it/s]
Training:  72%|███████▏  | 1454/2025 [04:15<01:40,  5.68it/s]
Training:  72%|███████▏  | 1455/2025 [04:16<01:40,  5.69it/s]
Training:  72%|███████▏  | 1456/2025 [04:16<01:39,  5.70it/s]
Training:  72%|███████▏  | 1457/2025 [04:16<01:39,  5.68it/s]
Training:  72%|███████▏  | 1458/2025 [04:16<01:39,  5.68it/s]
Training:  72%|███████▏  | 1459/2025 [04:16<01:39,  5.67it/s]
Training:  72%|███████▏  | 1460/2025 [04:17<01:39,  5.67it/s]
Training:  72%|███████▏  | 1461/2025 [04:17<01:39,  5.66it/s]
Training:  72%|███████▏  | 1462/2025 [04:17<01:39,  5.66it/s]
Training:  72%|███████▏  | 1463/2025 [04:17<01:39,  5.67it/s]
Training:  72%|███████▏  | 1464/2025 [04:17<01:38,  5.69it/s]
Training:  72%|███████▏  | 1465/2025 [04:17<01:38,  5.68it/s]
Training:  72%|███████▏  | 1466/2025 [04:18<01:38,  5.68it/s]
Training:  72%|███████▏  | 1467/2025 [04:18<01:38,  5.67it/s]
Training:  72%|███████▏  | 1468/2025 [04:18<01:38,  5.67it/s]
Training:  73%|███████▎  | 1469/2025 [04:18<01:38,  5.67it/s]
Training:  73%|███████▎  | 1470/2025 [04:18<01:37,  5.70it/s]
Training:  73%|███████▎  | 1471/2025 [04:18<01:37,  5.68it/s]
Training:  73%|███████▎  | 1472/2025 [04:19<01:37,  5.68it/s]
Training:  73%|███████▎  | 1473/2025 [04:19<01:37,  5.66it/s]
Training:  73%|███████▎  | 1474/2025 [04:19<01:37,  5.67it/s]
Training:  73%|███████▎  | 1475/2025 [04:19<01:37,  5.66it/s]
Training:  73%|███████▎  | 1476/2025 [04:19<01:36,  5.67it/s]
Training:  73%|███████▎  | 1477/2025 [04:20<01:36,  5.68it/s]
Training:  73%|███████▎  | 1478/2025 [04:20<01:36,  5.67it/s]
Training:  73%|███████▎  | 1479/2025 [04:20<01:36,  5.68it/s]
Training:  73%|███████▎  | 1480/2025 [04:20<01:36,  5.67it/s]
Training:  73%|███████▎  | 1481/2025 [04:20<01:35,  5.69it/s]
Training:  73%|███████▎  | 1482/2025 [04:20<01:35,  5.68it/s]
Training:  73%|███████▎  | 1483/2025 [04:21<01:35,  5.68it/s]
Training:  73%|███████▎  | 1484/2025 [04:21<01:35,  5.69it/s]
Training:  73%|███████▎  | 1485/2025 [04:21<01:34,  5.69it/s]
Training:  73%|███████▎  | 1486/2025 [04:21<01:34,  5.69it/s]
Training:  73%|███████▎  | 1487/2025 [04:21<01:34,  5.68it/s]
Training:  73%|███████▎  | 1488/2025 [04:21<01:34,  5.68it/s]
Training:  74%|███████▎  | 1489/2025 [04:22<01:34,  5.68it/s]
Training:  74%|███████▎  | 1490/2025 [04:22<01:34,  5.69it/s]
Training:  74%|███████▎  | 1491/2025 [04:22<01:33,  5.70it/s]
Training:  74%|███████▎  | 1492/2025 [04:22<01:33,  5.68it/s]
Training:  74%|███████▎  | 1493/2025 [04:22<01:33,  5.70it/s]
Training:  74%|███████▍  | 1494/2025 [04:23<01:33,  5.68it/s]
Training:  74%|███████▍  | 1495/2025 [04:23<01:33,  5.68it/s]
Training:  74%|███████▍  | 1496/2025 [04:23<01:33,  5.68it/s]
Training:  74%|███████▍  | 1497/2025 [04:23<01:33,  5.68it/s]
Training:  74%|███████▍  | 1498/2025 [04:23<01:32,  5.69it/s]
Training:  74%|███████▍  | 1499/2025 [04:23<01:32,  5.67it/s]
Training:  74%|███████▍  | 1500/2025 [04:24<01:32,  5.67it/s]
Training:  74%|███████▍  | 1501/2025 [04:24<01:32,  5.66it/s]
Training:  74%|███████▍  | 1502/2025 [04:24<01:32,  5.66it/s]
Training:  74%|███████▍  | 1503/2025 [04:24<01:32,  5.66it/s]
Training:  74%|███████▍  | 1504/2025 [04:24<01:32,  5.66it/s]
Training:  74%|███████▍  | 1505/2025 [04:24<01:31,  5.68it/s]
Training:  74%|███████▍  | 1506/2025 [04:25<01:31,  5.67it/s]
Training:  74%|███████▍  | 1507/2025 [04:25<01:31,  5.68it/s]
Training:  74%|███████▍  | 1508/2025 [04:25<01:31,  5.67it/s]
Training:  75%|███████▍  | 1509/2025 [04:25<01:30,  5.69it/s]
Training:  75%|███████▍  | 1510/2025 [04:25<01:30,  5.68it/s]
Training:  75%|███████▍  | 1511/2025 [04:26<01:30,  5.67it/s]
Training:  75%|███████▍  | 1512/2025 [04:26<01:30,  5.69it/s]
Training:  75%|███████▍  | 1513/2025 [04:26<01:30,  5.68it/s]
Training:  75%|███████▍  | 1514/2025 [04:26<01:29,  5.70it/s]
Training:  75%|███████▍  | 1515/2025 [04:26<01:29,  5.68it/s]
Training:  75%|███████▍  | 1516/2025 [04:26<01:29,  5.68it/s]
Training:  75%|███████▍  | 1517/2025 [04:27<01:29,  5.68it/s]
Training:  75%|███████▍  | 1518/2025 [04:27<01:29,  5.67it/s]
Training:  75%|███████▌  | 1519/2025 [04:27<01:28,  5.69it/s]
Training:  75%|███████▌  | 1520/2025 [04:27<01:28,  5.68it/s]
Training:  75%|███████▌  | 1521/2025 [04:27<01:28,  5.68it/s]
Training:  75%|███████▌  | 1522/2025 [04:27<01:28,  5.67it/s]
Training:  75%|███████▌  | 1523/2025 [04:28<01:28,  5.67it/s]
Training:  75%|███████▌  | 1524/2025 [04:28<01:28,  5.67it/s]
Training:  75%|███████▌  | 1525/2025 [04:28<01:28,  5.66it/s]
Training:  75%|███████▌  | 1526/2025 [04:28<01:27,  5.68it/s]
Training:  75%|███████▌  | 1527/2025 [04:28<01:27,  5.68it/s]
Training:  75%|███████▌  | 1528/2025 [04:28<01:27,  5.68it/s]
Training:  76%|███████▌  | 1529/2025 [04:29<01:27,  5.69it/s]
Training:  76%|███████▌  | 1530/2025 [04:29<01:27,  5.69it/s]
Training:  76%|███████▌  | 1531/2025 [04:29<01:26,  5.68it/s]
Training:  76%|███████▌  | 1532/2025 [04:29<01:26,  5.67it/s]
Training:  76%|███████▌  | 1533/2025 [04:29<01:26,  5.68it/s]
Training:  76%|███████▌  | 1534/2025 [04:30<01:26,  5.67it/s]
Training:  76%|███████▌  | 1535/2025 [04:30<01:26,  5.67it/s]
Training:  76%|███████▌  | 1536/2025 [04:30<01:26,  5.67it/s]
Training:  76%|███████▌  | 1537/2025 [04:30<01:25,  5.67it/s]
Training:  76%|███████▌  | 1538/2025 [04:30<01:25,  5.67it/s]
Training:  76%|███████▌  | 1539/2025 [04:30<01:25,  5.67it/s]
Training:  76%|███████▌  | 1540/2025 [04:31<01:25,  5.69it/s]
Training:  76%|███████▌  | 1541/2025 [04:31<01:25,  5.67it/s]
Training:  76%|███████▌  | 1542/2025 [04:31<01:24,  5.69it/s]
Training:  76%|███████▌  | 1543/2025 [04:31<01:24,  5.68it/s]
Training:  76%|███████▌  | 1544/2025 [04:31<01:24,  5.68it/s]
Training:  76%|███████▋  | 1545/2025 [04:31<01:24,  5.67it/s]
Training:  76%|███████▋  | 1546/2025 [04:32<01:24,  5.66it/s]
Training:  76%|███████▋  | 1547/2025 [04:32<01:24,  5.68it/s]
Training:  76%|███████▋  | 1548/2025 [04:32<01:23,  5.69it/s]
Training:  76%|███████▋  | 1549/2025 [04:32<01:23,  5.68it/s]
Training:  77%|███████▋  | 1550/2025 [04:32<01:23,  5.67it/s]
Training:  77%|███████▋  | 1551/2025 [04:33<01:23,  5.67it/s]
Training:  77%|███████▋  | 1552/2025 [04:33<01:23,  5.67it/s]
Training:  77%|███████▋  | 1553/2025 [04:33<01:23,  5.66it/s]
Training:  77%|███████▋  | 1554/2025 [04:33<01:22,  5.68it/s]
Training:  77%|███████▋  | 1555/2025 [04:33<01:22,  5.69it/s]
Training:  77%|███████▋  | 1556/2025 [04:33<01:22,  5.68it/s]
Training:  77%|███████▋  | 1557/2025 [04:34<01:22,  5.67it/s]
Training:  77%|███████▋  | 1558/2025 [04:34<01:22,  5.67it/s]
Training:  77%|███████▋  | 1559/2025 [04:34<01:22,  5.67it/s]
Training:  77%|███████▋  | 1560/2025 [04:34<01:22,  5.66it/s]
Training:  77%|███████▋  | 1561/2025 [04:34<01:21,  5.68it/s]
Training:  77%|███████▋  | 1562/2025 [04:34<01:21,  5.67it/s]
Training:  77%|███████▋  | 1563/2025 [04:35<01:21,  5.68it/s]
Training:  77%|███████▋  | 1564/2025 [04:35<01:21,  5.67it/s]
Training:  77%|███████▋  | 1565/2025 [04:35<01:21,  5.68it/s]
Training:  77%|███████▋  | 1566/2025 [04:35<01:20,  5.67it/s]
Training:  77%|███████▋  | 1567/2025 [04:35<01:20,  5.66it/s]
Training:  77%|███████▋  | 1568/2025 [04:36<01:20,  5.68it/s]
Training:  77%|███████▋  | 1569/2025 [04:36<01:20,  5.67it/s]
Training:  78%|███████▊  | 1570/2025 [04:36<01:20,  5.67it/s]
Training:  78%|███████▊  | 1571/2025 [04:36<01:20,  5.66it/s]
Training:  78%|███████▊  | 1572/2025 [04:36<01:19,  5.67it/s]
Training:  78%|███████▊  | 1573/2025 [04:36<01:19,  5.67it/s]
Training:  78%|███████▊  | 1574/2025 [04:37<01:19,  5.66it/s]
Training:  78%|███████▊  | 1575/2025 [04:37<01:19,  5.69it/s]
Training:  78%|███████▊  | 1576/2025 [04:37<01:19,  5.68it/s]
Training:  78%|███████▊  | 1577/2025 [04:37<01:18,  5.67it/s]
Training:  78%|███████▊  | 1578/2025 [04:37<01:18,  5.66it/s]
Training:  78%|███████▊  | 1579/2025 [04:37<01:18,  5.66it/s]
Training:  78%|███████▊  | 1580/2025 [04:38<01:18,  5.68it/s]
Training:  78%|███████▊  | 1581/2025 [04:38<01:18,  5.67it/s]
Training:  78%|███████▊  | 1582/2025 [04:38<01:17,  5.69it/s]
Training:  78%|███████▊  | 1583/2025 [04:38<01:17,  5.67it/s]
Training:  78%|███████▊  | 1584/2025 [04:38<01:17,  5.67it/s]
Training:  78%|███████▊  | 1585/2025 [04:39<01:17,  5.67it/s]
Training:  78%|███████▊  | 1586/2025 [04:39<01:17,  5.67it/s]
Training:  78%|███████▊  | 1587/2025 [04:39<01:17,  5.68it/s]
Training:  78%|███████▊  | 1588/2025 [04:39<01:17,  5.67it/s]
Training:  78%|███████▊  | 1589/2025 [04:39<01:16,  5.69it/s]
Training:  79%|███████▊  | 1590/2025 [04:39<01:16,  5.69it/s]
Training:  79%|███████▊  | 1591/2025 [04:40<01:16,  5.69it/s]
Training:  79%|███████▊  | 1592/2025 [04:40<01:16,  5.69it/s]
Training:  79%|███████▊  | 1593/2025 [04:40<01:15,  5.70it/s]
Training:  79%|███████▊  | 1594/2025 [04:40<01:15,  5.69it/s]
Training:  79%|███████▉  | 1595/2025 [04:40<01:15,  5.70it/s]
Training:  79%|███████▉  | 1596/2025 [04:40<01:15,  5.70it/s]
Training:  79%|███████▉  | 1597/2025 [04:41<01:15,  5.69it/s]
Training:  79%|███████▉  | 1598/2025 [04:41<01:14,  5.70it/s]
Training:  79%|███████▉  | 1599/2025 [04:41<01:14,  5.70it/s]
Training:  79%|███████▉  | 1600/2025 [04:41<01:14,  5.69it/s]
Training:  79%|███████▉  | 1601/2025 [04:41<01:14,  5.70it/s]
Training:  79%|███████▉  | 1602/2025 [04:42<01:14,  5.70it/s]
Training:  79%|███████▉  | 1603/2025 [04:42<01:13,  5.71it/s]
Training:  79%|███████▉  | 1604/2025 [04:42<01:13,  5.70it/s]
Training:  79%|███████▉  | 1605/2025 [04:42<01:13,  5.69it/s]
Training:  79%|███████▉  | 1606/2025 [04:42<01:13,  5.67it/s]
Training:  79%|███████▉  | 1607/2025 [04:42<01:13,  5.68it/s]
Training:  79%|███████▉  | 1608/2025 [04:43<01:13,  5.67it/s]
Training:  79%|███████▉  | 1609/2025 [04:43<01:13,  5.67it/s]
Training:  80%|███████▉  | 1610/2025 [04:43<01:12,  5.69it/s]
Training:  80%|███████▉  | 1611/2025 [04:43<01:12,  5.68it/s]
Training:  80%|███████▉  | 1612/2025 [04:43<01:12,  5.68it/s]
Training:  80%|███████▉  | 1613/2025 [04:43<01:12,  5.68it/s]
Training:  80%|███████▉  | 1614/2025 [04:44<01:12,  5.68it/s]
Training:  80%|███████▉  | 1615/2025 [04:44<01:12,  5.68it/s]
Training:  80%|███████▉  | 1616/2025 [04:44<01:11,  5.69it/s]
Training:  80%|███████▉  | 1617/2025 [04:44<01:11,  5.69it/s]
Training:  80%|███████▉  | 1618/2025 [04:44<01:11,  5.68it/s]
Training:  80%|███████▉  | 1619/2025 [04:45<01:11,  5.68it/s]
Training:  80%|████████  | 1620/2025 [04:45<01:11,  5.67it/s]
Training:  80%|████████  | 1621/2025 [04:45<01:11,  5.68it/s]
Training:  80%|████████  | 1622/2025 [04:45<01:11,  5.67it/s]
Training:  80%|████████  | 1623/2025 [04:45<01:10,  5.68it/s]
Training:  80%|████████  | 1624/2025 [04:45<01:10,  5.70it/s]
Training:  80%|████████  | 1625/2025 [04:46<01:10,  5.69it/s]
Training:  80%|████████  | 1626/2025 [04:46<01:10,  5.69it/s]
Training:  80%|████████  | 1627/2025 [04:46<01:09,  5.69it/s]
Training:  80%|████████  | 1628/2025 [04:46<01:09,  5.69it/s]
Training:  80%|████████  | 1629/2025 [04:46<01:09,  5.68it/s]
Training:  80%|████████  | 1630/2025 [04:46<01:09,  5.67it/s]
Training:  81%|████████  | 1631/2025 [04:47<01:09,  5.68it/s]
Training:  81%|████████  | 1632/2025 [04:47<01:09,  5.67it/s]
Training:  81%|████████  | 1633/2025 [04:47<01:09,  5.67it/s]
Training:  81%|████████  | 1634/2025 [04:47<01:09,  5.66it/s]
Training:  81%|████████  | 1635/2025 [04:47<01:08,  5.67it/s]
Training:  81%|████████  | 1636/2025 [04:48<01:08,  5.67it/s]
Training:  81%|████████  | 1637/2025 [04:48<01:08,  5.67it/s]
Training:  81%|████████  | 1638/2025 [04:48<01:08,  5.69it/s]
Training:  81%|████████  | 1639/2025 [04:48<01:07,  5.68it/s]
Training:  81%|████████  | 1640/2025 [04:48<01:07,  5.69it/s]
Training:  81%|████████  | 1641/2025 [04:48<01:07,  5.68it/s]
Training:  81%|████████  | 1642/2025 [04:49<01:07,  5.68it/s]
Training:  81%|████████  | 1643/2025 [04:49<01:07,  5.68it/s]
Training:  81%|████████  | 1644/2025 [04:49<01:07,  5.67it/s]
Training:  81%|████████  | 1645/2025 [04:49<01:06,  5.69it/s]
Training:  81%|████████▏ | 1646/2025 [04:49<01:06,  5.67it/s]
Training:  81%|████████▏ | 1647/2025 [04:49<01:06,  5.67it/s]
Training:  81%|████████▏ | 1648/2025 [04:50<01:06,  5.66it/s]
Training:  81%|████████▏ | 1649/2025 [04:50<01:06,  5.67it/s]
Training:  81%|████████▏ | 1650/2025 [04:50<01:06,  5.67it/s]
Training:  82%|████████▏ | 1651/2025 [04:50<01:06,  5.67it/s]
Training:  82%|████████▏ | 1652/2025 [04:50<01:05,  5.69it/s]
Training:  82%|████████▏ | 1653/2025 [04:51<01:05,  5.69it/s]
Training:  82%|████████▏ | 1654/2025 [04:51<01:05,  5.68it/s]
Training:  82%|████████▏ | 1655/2025 [04:51<01:05,  5.68it/s]
Training:  82%|████████▏ | 1656/2025 [04:51<01:04,  5.68it/s]
Training:  82%|████████▏ | 1657/2025 [04:51<01:04,  5.67it/s]
Training:  82%|████████▏ | 1658/2025 [04:51<01:04,  5.66it/s]
Training:  82%|████████▏ | 1659/2025 [04:52<01:04,  5.68it/s]
Training:  82%|████████▏ | 1660/2025 [04:52<01:04,  5.68it/s]
Training:  82%|████████▏ | 1661/2025 [04:52<01:03,  5.70it/s]
Training:  82%|████████▏ | 1662/2025 [04:52<01:03,  5.68it/s]
Training:  82%|████████▏ | 1663/2025 [04:52<01:03,  5.68it/s]
Training:  82%|████████▏ | 1664/2025 [04:52<01:03,  5.67it/s]
Training:  82%|████████▏ | 1665/2025 [04:53<01:03,  5.66it/s]
Training:  82%|████████▏ | 1666/2025 [04:53<01:03,  5.68it/s]
Training:  82%|████████▏ | 1667/2025 [04:53<01:03,  5.68it/s]
Training:  82%|████████▏ | 1668/2025 [04:53<01:02,  5.70it/s]
Training:  82%|████████▏ | 1669/2025 [04:53<01:02,  5.67it/s]
Training:  82%|████████▏ | 1670/2025 [04:54<01:02,  5.68it/s]
Training:  83%|████████▎ | 1671/2025 [04:54<01:02,  5.67it/s]
Training:  83%|████████▎ | 1672/2025 [04:54<01:02,  5.66it/s]
Training:  83%|████████▎ | 1673/2025 [04:54<01:01,  5.68it/s]
Training:  83%|████████▎ | 1674/2025 [04:54<01:01,  5.67it/s]
Training:  83%|████████▎ | 1675/2025 [04:54<01:01,  5.67it/s]
Training:  83%|████████▎ | 1676/2025 [04:55<01:01,  5.66it/s]
Training:  83%|████████▎ | 1677/2025 [04:55<01:01,  5.67it/s]
Training:  83%|████████▎ | 1678/2025 [04:55<01:01,  5.68it/s]
Training:  83%|████████▎ | 1679/2025 [04:55<01:01,  5.67it/s]
Training:  83%|████████▎ | 1680/2025 [04:55<01:00,  5.69it/s]
Training:  83%|████████▎ | 1681/2025 [04:55<01:00,  5.67it/s]
Training:  83%|████████▎ | 1682/2025 [04:56<01:00,  5.68it/s]
Training:  83%|████████▎ | 1683/2025 [04:56<01:00,  5.67it/s]
Training:  83%|████████▎ | 1684/2025 [04:56<01:00,  5.67it/s]
Training:  83%|████████▎ | 1685/2025 [04:56<00:59,  5.67it/s]
Training:  83%|████████▎ | 1686/2025 [04:56<00:59,  5.67it/s]
Training:  83%|████████▎ | 1687/2025 [04:57<00:59,  5.68it/s]
Training:  83%|████████▎ | 1688/2025 [04:57<00:59,  5.69it/s]
Training:  83%|████████▎ | 1689/2025 [04:57<00:59,  5.68it/s]
Training:  83%|████████▎ | 1690/2025 [04:57<00:59,  5.67it/s]
Training:  84%|████████▎ | 1691/2025 [04:57<00:58,  5.67it/s]
Training:  84%|████████▎ | 1692/2025 [04:57<00:58,  5.68it/s]
Training:  84%|████████▎ | 1693/2025 [04:58<00:58,  5.68it/s]
Training:  84%|████████▎ | 1694/2025 [04:58<00:58,  5.69it/s]
Training:  84%|████████▎ | 1695/2025 [04:58<00:58,  5.68it/s]
Training:  84%|████████▍ | 1696/2025 [04:58<00:57,  5.68it/s]
Training:  84%|████████▍ | 1697/2025 [04:58<00:57,  5.68it/s]
Training:  84%|████████▍ | 1698/2025 [04:58<00:57,  5.68it/s]
Training:  84%|████████▍ | 1699/2025 [04:59<00:57,  5.68it/s]
Training:  84%|████████▍ | 1700/2025 [04:59<00:57,  5.69it/s]
Training:  84%|████████▍ | 1701/2025 [04:59<00:56,  5.71it/s]
Training:  84%|████████▍ | 1702/2025 [04:59<00:56,  5.69it/s]
Training:  84%|████████▍ | 1703/2025 [04:59<00:56,  5.69it/s]
Training:  84%|████████▍ | 1704/2025 [04:59<00:56,  5.67it/s]
Training:  84%|████████▍ | 1705/2025 [05:00<00:56,  5.68it/s]
Training:  84%|████████▍ | 1706/2025 [05:00<00:56,  5.67it/s]
Training:  84%|████████▍ | 1707/2025 [05:00<00:55,  5.68it/s]
Training:  84%|████████▍ | 1708/2025 [05:00<00:55,  5.70it/s]
Training:  84%|████████▍ | 1709/2025 [05:00<00:55,  5.68it/s]
Training:  84%|████████▍ | 1710/2025 [05:01<00:55,  5.69it/s]
Training:  84%|████████▍ | 1711/2025 [05:01<00:55,  5.68it/s]
Training:  85%|████████▍ | 1712/2025 [05:01<00:55,  5.68it/s]
Training:  85%|████████▍ | 1713/2025 [05:01<00:54,  5.67it/s]
Training:  85%|████████▍ | 1714/2025 [05:01<00:54,  5.68it/s]
Training:  85%|████████▍ | 1715/2025 [05:01<00:54,  5.70it/s]
Training:  85%|████████▍ | 1716/2025 [05:02<00:54,  5.70it/s]
Training:  85%|████████▍ | 1717/2025 [05:02<00:54,  5.69it/s]
Training:  85%|████████▍ | 1718/2025 [05:02<00:53,  5.69it/s]
Training:  85%|████████▍ | 1719/2025 [05:02<00:53,  5.70it/s]
Training:  85%|████████▍ | 1720/2025 [05:02<00:53,  5.69it/s]
Training:  85%|████████▍ | 1721/2025 [05:02<00:53,  5.69it/s]
Training:  85%|████████▌ | 1722/2025 [05:03<00:53,  5.70it/s]
Training:  85%|████████▌ | 1723/2025 [05:03<00:53,  5.68it/s]
Training:  85%|████████▌ | 1724/2025 [05:03<00:53,  5.68it/s]
Training:  85%|████████▌ | 1725/2025 [05:03<00:52,  5.67it/s]
Training:  85%|████████▌ | 1726/2025 [05:03<00:52,  5.67it/s]
Training:  85%|████████▌ | 1727/2025 [05:04<00:52,  5.67it/s]
Training:  85%|████████▌ | 1728/2025 [05:04<00:52,  5.66it/s]
Training:  85%|████████▌ | 1729/2025 [05:04<00:52,  5.68it/s]
Training:  85%|████████▌ | 1730/2025 [05:04<00:52,  5.67it/s]
Training:  85%|████████▌ | 1731/2025 [05:04<00:51,  5.68it/s]
Training:  86%|████████▌ | 1732/2025 [05:04<00:51,  5.67it/s]
Training:  86%|████████▌ | 1733/2025 [05:05<00:51,  5.68it/s]
Training:  86%|████████▌ | 1734/2025 [05:05<00:51,  5.67it/s]
Training:  86%|████████▌ | 1735/2025 [05:05<00:51,  5.67it/s]
Training:  86%|████████▌ | 1736/2025 [05:05<00:50,  5.69it/s]
Training:  86%|████████▌ | 1737/2025 [05:05<00:50,  5.67it/s]
Training:  86%|████████▌ | 1738/2025 [05:05<00:50,  5.69it/s]
Training:  86%|████████▌ | 1739/2025 [05:06<00:50,  5.68it/s]
Training:  86%|████████▌ | 1740/2025 [05:06<00:50,  5.68it/s]
Training:  86%|████████▌ | 1741/2025 [05:06<00:49,  5.68it/s]
Training:  86%|████████▌ | 1742/2025 [05:06<00:49,  5.69it/s]
Training:  86%|████████▌ | 1743/2025 [05:06<00:49,  5.70it/s]
Training:  86%|████████▌ | 1744/2025 [05:07<00:49,  5.68it/s]
Training:  86%|████████▌ | 1745/2025 [05:07<00:49,  5.70it/s]
Training:  86%|████████▌ | 1746/2025 [05:07<00:49,  5.68it/s]
Training:  86%|████████▋ | 1747/2025 [05:07<00:48,  5.68it/s]
Training:  86%|████████▋ | 1748/2025 [05:07<00:48,  5.67it/s]
Training:  86%|████████▋ | 1749/2025 [05:07<00:48,  5.67it/s]
Training:  86%|████████▋ | 1750/2025 [05:08<00:48,  5.69it/s]
Training:  86%|████████▋ | 1751/2025 [05:08<00:48,  5.68it/s]
Training:  87%|████████▋ | 1752/2025 [05:08<00:48,  5.67it/s]
Training:  87%|████████▋ | 1753/2025 [05:08<00:48,  5.66it/s]
Training:  87%|████████▋ | 1754/2025 [05:08<00:47,  5.67it/s]
Training:  87%|████████▋ | 1755/2025 [05:08<00:47,  5.67it/s]
Training:  87%|████████▋ | 1756/2025 [05:09<00:47,  5.66it/s]
Training:  87%|████████▋ | 1757/2025 [05:09<00:47,  5.70it/s]
Training:  87%|████████▋ | 1758/2025 [05:09<00:46,  5.70it/s]
Training:  87%|████████▋ | 1759/2025 [05:09<00:46,  5.69it/s]
Training:  87%|████████▋ | 1760/2025 [05:09<00:46,  5.67it/s]
Training:  87%|████████▋ | 1761/2025 [05:10<00:46,  5.68it/s]
Training:  87%|████████▋ | 1762/2025 [05:10<00:46,  5.68it/s]
Training:  87%|████████▋ | 1763/2025 [05:10<00:46,  5.69it/s]
Training:  87%|████████▋ | 1764/2025 [05:10<00:45,  5.70it/s]
Training:  87%|████████▋ | 1765/2025 [05:10<00:45,  5.69it/s]
Training:  87%|████████▋ | 1766/2025 [05:10<00:45,  5.69it/s]
Training:  87%|████████▋ | 1767/2025 [05:11<00:45,  5.67it/s]
Training:  87%|████████▋ | 1768/2025 [05:11<00:45,  5.68it/s]
Training:  87%|████████▋ | 1769/2025 [05:11<00:45,  5.67it/s]
Training:  87%|████████▋ | 1770/2025 [05:11<00:44,  5.67it/s]
Training:  87%|████████▋ | 1771/2025 [05:11<00:44,  5.68it/s]
Training:  88%|████████▊ | 1772/2025 [05:11<00:44,  5.69it/s]
Training:  88%|████████▊ | 1773/2025 [05:12<00:44,  5.69it/s]
Training:  88%|████████▊ | 1774/2025 [05:12<00:44,  5.69it/s]
Training:  88%|████████▊ | 1775/2025 [05:12<00:43,  5.70it/s]
Training:  88%|████████▊ | 1776/2025 [05:12<00:43,  5.69it/s]
Training:  88%|████████▊ | 1777/2025 [05:12<00:43,  5.68it/s]
Training:  88%|████████▊ | 1778/2025 [05:13<00:43,  5.70it/s]
Training:  88%|████████▊ | 1779/2025 [05:13<00:43,  5.68it/s]
Training:  88%|████████▊ | 1780/2025 [05:13<00:43,  5.70it/s]
Training:  88%|████████▊ | 1781/2025 [05:13<00:42,  5.68it/s]
Training:  88%|████████▊ | 1782/2025 [05:13<00:42,  5.68it/s]
Training:  88%|████████▊ | 1783/2025 [05:13<00:42,  5.67it/s]
Training:  88%|████████▊ | 1784/2025 [05:14<00:42,  5.67it/s]
Training:  88%|████████▊ | 1785/2025 [05:14<00:42,  5.69it/s]
Training:  88%|████████▊ | 1786/2025 [05:14<00:42,  5.69it/s]
Training:  88%|████████▊ | 1787/2025 [05:14<00:41,  5.70it/s]
Training:  88%|████████▊ | 1788/2025 [05:14<00:41,  5.68it/s]
Training:  88%|████████▊ | 1789/2025 [05:14<00:41,  5.68it/s]
Training:  88%|████████▊ | 1790/2025 [05:15<00:41,  5.68it/s]
Training:  88%|████████▊ | 1791/2025 [05:15<00:41,  5.67it/s]
Training:  88%|████████▊ | 1792/2025 [05:15<00:40,  5.69it/s]
Training:  89%|████████▊ | 1793/2025 [05:15<00:40,  5.69it/s]
Training:  89%|████████▊ | 1794/2025 [05:15<00:40,  5.70it/s]
Training:  89%|████████▊ | 1795/2025 [05:16<00:40,  5.69it/s]
Training:  89%|████████▊ | 1796/2025 [05:16<00:40,  5.69it/s]
Training:  89%|████████▊ | 1797/2025 [05:16<00:40,  5.68it/s]
Training:  89%|████████▉ | 1798/2025 [05:16<00:39,  5.69it/s]
Training:  89%|████████▉ | 1799/2025 [05:16<00:39,  5.71it/s]
Training:  89%|████████▉ | 1800/2025 [05:16<00:39,  5.69it/s]
Training:  89%|████████▉ | 1801/2025 [05:17<00:39,  5.69it/s]
Training:  89%|████████▉ | 1802/2025 [05:17<00:39,  5.68it/s]
Training:  89%|████████▉ | 1803/2025 [05:17<00:39,  5.68it/s]
Training:  89%|████████▉ | 1804/2025 [05:17<00:38,  5.68it/s]
Training:  89%|████████▉ | 1805/2025 [05:17<00:38,  5.67it/s]
Training:  89%|████████▉ | 1806/2025 [05:17<00:38,  5.68it/s]
Training:  89%|████████▉ | 1807/2025 [05:18<00:38,  5.67it/s]
Training:  89%|████████▉ | 1808/2025 [05:18<00:38,  5.69it/s]
Training:  89%|████████▉ | 1809/2025 [05:18<00:38,  5.68it/s]
Training:  89%|████████▉ | 1810/2025 [05:18<00:37,  5.68it/s]
Training:  89%|████████▉ | 1811/2025 [05:18<00:37,  5.68it/s]
Training:  89%|████████▉ | 1812/2025 [05:18<00:37,  5.67it/s]
Training:  90%|████████▉ | 1813/2025 [05:19<00:37,  5.69it/s]
Training:  90%|████████▉ | 1814/2025 [05:19<00:37,  5.69it/s]
Training:  90%|████████▉ | 1815/2025 [05:19<00:36,  5.70it/s]
Training:  90%|████████▉ | 1816/2025 [05:19<00:36,  5.70it/s]
Training:  90%|████████▉ | 1817/2025 [05:19<00:36,  5.70it/s]
Training:  90%|████████▉ | 1818/2025 [05:20<00:36,  5.69it/s]
Training:  90%|████████▉ | 1819/2025 [05:20<00:36,  5.68it/s]
Training:  90%|████████▉ | 1820/2025 [05:20<00:36,  5.69it/s]
Training:  90%|████████▉ | 1821/2025 [05:20<00:35,  5.70it/s]
Training:  90%|████████▉ | 1822/2025 [05:20<00:35,  5.69it/s]
Training:  90%|█████████ | 1823/2025 [05:20<00:35,  5.68it/s]
Training:  90%|█████████ | 1824/2025 [05:21<00:35,  5.70it/s]
Training:  90%|█████████ | 1825/2025 [05:21<00:35,  5.69it/s]
Training:  90%|█████████ | 1826/2025 [05:21<00:35,  5.67it/s]
Training:  90%|█████████ | 1827/2025 [05:21<00:34,  5.69it/s]
Training:  90%|█████████ | 1828/2025 [05:21<00:34,  5.70it/s]
Training:  90%|█████████ | 1829/2025 [05:21<00:34,  5.69it/s]
Training:  90%|█████████ | 1830/2025 [05:22<00:34,  5.67it/s]
Training:  90%|█████████ | 1831/2025 [05:22<00:34,  5.67it/s]
Training:  90%|█████████ | 1832/2025 [05:22<00:34,  5.67it/s]
Training:  91%|█████████ | 1833/2025 [05:22<00:33,  5.67it/s]
Training:  91%|█████████ | 1834/2025 [05:22<00:33,  5.68it/s]
Training:  91%|█████████ | 1835/2025 [05:23<00:33,  5.67it/s]
Training:  91%|█████████ | 1836/2025 [05:23<00:33,  5.67it/s]
Training:  91%|█████████ | 1837/2025 [05:23<00:33,  5.66it/s]
Training:  91%|█████████ | 1838/2025 [05:23<00:32,  5.68it/s]
Training:  91%|█████████ | 1839/2025 [05:23<00:32,  5.68it/s]
Training:  91%|█████████ | 1840/2025 [05:23<00:32,  5.66it/s]
Training:  91%|█████████ | 1841/2025 [05:24<00:32,  5.68it/s]
Training:  91%|█████████ | 1842/2025 [05:24<00:32,  5.67it/s]
Training:  91%|█████████ | 1843/2025 [05:24<00:32,  5.68it/s]
Training:  91%|█████████ | 1844/2025 [05:24<00:31,  5.67it/s]
Training:  91%|█████████ | 1845/2025 [05:24<00:31,  5.68it/s]
Training:  91%|█████████ | 1846/2025 [05:24<00:31,  5.69it/s]
Training:  91%|█████████ | 1847/2025 [05:25<00:31,  5.68it/s]
Training:  91%|█████████▏| 1848/2025 [05:25<00:31,  5.70it/s]
Training:  91%|█████████▏| 1849/2025 [05:25<00:30,  5.69it/s]
Training:  91%|█████████▏| 1850/2025 [05:25<00:30,  5.70it/s]
Training:  91%|█████████▏| 1851/2025 [05:25<00:30,  5.69it/s]
Training:  91%|█████████▏| 1852/2025 [05:26<00:30,  5.68it/s]
Training:  92%|█████████▏| 1853/2025 [05:26<00:30,  5.68it/s]
Training:  92%|█████████▏| 1854/2025 [05:26<00:30,  5.67it/s]
Training:  92%|█████████▏| 1855/2025 [05:26<00:29,  5.69it/s]
Training:  92%|█████████▏| 1856/2025 [05:26<00:29,  5.68it/s]
Training:  92%|█████████▏| 1857/2025 [05:26<00:29,  5.70it/s]
Training:  92%|█████████▏| 1858/2025 [05:27<00:29,  5.68it/s]
Training:  92%|█████████▏| 1859/2025 [05:27<00:29,  5.68it/s]
Training:  92%|█████████▏| 1860/2025 [05:27<00:29,  5.67it/s]
Training:  92%|█████████▏| 1861/2025 [05:27<00:28,  5.67it/s]
Training:  92%|█████████▏| 1862/2025 [05:27<00:28,  5.69it/s]
Training:  92%|█████████▏| 1863/2025 [05:27<00:28,  5.69it/s]
Training:  92%|█████████▏| 1864/2025 [05:28<00:28,  5.70it/s]
Training:  92%|█████████▏| 1865/2025 [05:28<00:28,  5.68it/s]
Training:  92%|█████████▏| 1866/2025 [05:28<00:27,  5.68it/s]
Training:  92%|█████████▏| 1867/2025 [05:28<00:27,  5.68it/s]
Training:  92%|█████████▏| 1868/2025 [05:28<00:27,  5.67it/s]
Training:  92%|█████████▏| 1869/2025 [05:29<00:27,  5.69it/s]
Training:  92%|█████████▏| 1870/2025 [05:29<00:27,  5.68it/s]
Training:  92%|█████████▏| 1871/2025 [05:29<00:27,  5.69it/s]
Training:  92%|█████████▏| 1872/2025 [05:29<00:26,  5.67it/s]
Training:  92%|█████████▏| 1873/2025 [05:29<00:26,  5.68it/s]
Training:  93%|█████████▎| 1874/2025 [05:29<00:26,  5.67it/s]
Training:  93%|█████████▎| 1875/2025 [05:30<00:26,  5.67it/s]
Training:  93%|█████████▎| 1876/2025 [05:30<00:26,  5.68it/s]
Training:  93%|█████████▎| 1877/2025 [05:30<00:26,  5.67it/s]
Training:  93%|█████████▎| 1878/2025 [05:30<00:25,  5.69it/s]
Training:  93%|█████████▎| 1879/2025 [05:30<00:25,  5.68it/s]
Training:  93%|█████████▎| 1880/2025 [05:30<00:25,  5.70it/s]
Training:  93%|█████████▎| 1881/2025 [05:31<00:25,  5.68it/s]
Training:  93%|█████████▎| 1882/2025 [05:31<00:25,  5.69it/s]
Training:  93%|█████████▎| 1883/2025 [05:31<00:24,  5.71it/s]
Training:  93%|█████████▎| 1884/2025 [05:31<00:24,  5.69it/s]
Training:  93%|█████████▎| 1885/2025 [05:31<00:24,  5.68it/s]
Training:  93%|█████████▎| 1886/2025 [05:32<00:24,  5.69it/s]
Training:  93%|█████████▎| 1887/2025 [05:32<00:24,  5.69it/s]
Training:  93%|█████████▎| 1888/2025 [05:32<00:24,  5.68it/s]
Training:  93%|█████████▎| 1889/2025 [05:32<00:23,  5.69it/s]
Training:  93%|█████████▎| 1890/2025 [05:32<00:23,  5.70it/s]
Training:  93%|█████████▎| 1891/2025 [05:32<00:23,  5.70it/s]
Training:  93%|█████████▎| 1892/2025 [05:33<00:23,  5.69it/s]
Training:  93%|█████████▎| 1893/2025 [05:33<00:23,  5.68it/s]
Training:  94%|█████████▎| 1894/2025 [05:33<00:23,  5.69it/s]
Training:  94%|█████████▎| 1895/2025 [05:33<00:22,  5.68it/s]
Training:  94%|█████████▎| 1896/2025 [05:33<00:22,  5.67it/s]
Training:  94%|█████████▎| 1897/2025 [05:33<00:22,  5.68it/s]
Training:  94%|█████████▎| 1898/2025 [05:34<00:22,  5.66it/s]
Training:  94%|█████████▍| 1899/2025 [05:34<00:22,  5.66it/s]
Training:  94%|█████████▍| 1900/2025 [05:34<00:22,  5.66it/s]
Training:  94%|█████████▍| 1901/2025 [05:34<00:21,  5.67it/s]
Training:  94%|█████████▍| 1902/2025 [05:34<00:21,  5.67it/s]
Training:  94%|█████████▍| 1903/2025 [05:35<00:21,  5.66it/s]
Training:  94%|█████████▍| 1904/2025 [05:35<00:21,  5.68it/s]
Training:  94%|█████████▍| 1905/2025 [05:35<00:21,  5.67it/s]
Training:  94%|█████████▍| 1906/2025 [05:35<00:20,  5.67it/s]
Training:  94%|█████████▍| 1907/2025 [05:35<00:20,  5.68it/s]
Training:  94%|█████████▍| 1908/2025 [05:35<00:20,  5.68it/s]
Training:  94%|█████████▍| 1909/2025 [05:36<00:20,  5.68it/s]
Training:  94%|█████████▍| 1910/2025 [05:36<00:20,  5.67it/s]
Training:  94%|█████████▍| 1911/2025 [05:36<00:20,  5.69it/s]
Training:  94%|█████████▍| 1912/2025 [05:36<00:19,  5.67it/s]
Training:  94%|█████████▍| 1913/2025 [05:36<00:19,  5.68it/s]
Training:  95%|█████████▍| 1914/2025 [05:36<00:19,  5.67it/s]
Training:  95%|█████████▍| 1915/2025 [05:37<00:19,  5.67it/s]
Training:  95%|█████████▍| 1916/2025 [05:37<00:19,  5.67it/s]
Training:  95%|█████████▍| 1917/2025 [05:37<00:19,  5.67it/s]
Training:  95%|█████████▍| 1918/2025 [05:37<00:18,  5.69it/s]
Training:  95%|█████████▍| 1919/2025 [05:37<00:18,  5.67it/s]
Training:  95%|█████████▍| 1920/2025 [05:38<00:18,  5.67it/s]
Training:  95%|█████████▍| 1921/2025 [05:38<00:18,  5.66it/s]
Training:  95%|█████████▍| 1922/2025 [05:38<00:18,  5.67it/s]
Training:  95%|█████████▍| 1923/2025 [05:38<00:17,  5.67it/s]
Training:  95%|█████████▌| 1924/2025 [05:38<00:17,  5.67it/s]
Training:  95%|█████████▌| 1925/2025 [05:38<00:17,  5.70it/s]
Training:  95%|█████████▌| 1926/2025 [05:39<00:17,  5.70it/s]
Training:  95%|█████████▌| 1927/2025 [05:39<00:17,  5.70it/s]
Training:  95%|█████████▌| 1928/2025 [05:39<00:17,  5.68it/s]
Training:  95%|█████████▌| 1929/2025 [05:39<00:16,  5.69it/s]
Training:  95%|█████████▌| 1930/2025 [05:39<00:16,  5.68it/s]
Training:  95%|█████████▌| 1931/2025 [05:39<00:16,  5.67it/s]
Training:  95%|█████████▌| 1932/2025 [05:40<00:16,  5.69it/s]
Training:  95%|█████████▌| 1933/2025 [05:40<00:16,  5.68it/s]
Training:  96%|█████████▌| 1934/2025 [05:40<00:16,  5.68it/s]
Training:  96%|█████████▌| 1935/2025 [05:40<00:15,  5.66it/s]
Training:  96%|█████████▌| 1936/2025 [05:40<00:15,  5.66it/s]
Training:  96%|█████████▌| 1937/2025 [05:41<00:15,  5.66it/s]
Training:  96%|█████████▌| 1938/2025 [05:41<00:15,  5.66it/s]
Training:  96%|█████████▌| 1939/2025 [05:41<00:15,  5.68it/s]
Training:  96%|█████████▌| 1940/2025 [05:41<00:14,  5.68it/s]
Training:  96%|█████████▌| 1941/2025 [05:41<00:14,  5.68it/s]
Training:  96%|█████████▌| 1942/2025 [05:41<00:14,  5.67it/s]
Training:  96%|█████████▌| 1943/2025 [05:42<00:14,  5.67it/s]
Training:  96%|█████████▌| 1944/2025 [05:42<00:14,  5.66it/s]
Training:  96%|█████████▌| 1945/2025 [05:42<00:14,  5.66it/s]
Training:  96%|█████████▌| 1946/2025 [05:42<00:13,  5.68it/s]
Training:  96%|█████████▌| 1947/2025 [05:42<00:13,  5.67it/s]
Training:  96%|█████████▌| 1948/2025 [05:42<00:13,  5.67it/s]
Training:  96%|█████████▌| 1949/2025 [05:43<00:13,  5.67it/s]
Training:  96%|█████████▋| 1950/2025 [05:43<00:13,  5.68it/s]
Training:  96%|█████████▋| 1951/2025 [05:43<00:13,  5.68it/s]
Training:  96%|█████████▋| 1952/2025 [05:43<00:12,  5.67it/s]
Training:  96%|█████████▋| 1953/2025 [05:43<00:12,  5.68it/s]
Training:  96%|█████████▋| 1954/2025 [05:43<00:12,  5.69it/s]
Training:  97%|█████████▋| 1955/2025 [05:44<00:12,  5.70it/s]
Training:  97%|█████████▋| 1956/2025 [05:44<00:12,  5.68it/s]
Training:  97%|█████████▋| 1957/2025 [05:44<00:11,  5.69it/s]
Training:  97%|█████████▋| 1958/2025 [05:44<00:11,  5.68it/s]
Training:  97%|█████████▋| 1959/2025 [05:44<00:11,  5.67it/s]
Training:  97%|█████████▋| 1960/2025 [05:45<00:11,  5.69it/s]
Training:  97%|█████████▋| 1961/2025 [05:45<00:11,  5.68it/s]
Training:  97%|█████████▋| 1962/2025 [05:45<00:11,  5.69it/s]
Training:  97%|█████████▋| 1963/2025 [05:45<00:10,  5.68it/s]
Training:  97%|█████████▋| 1964/2025 [05:45<00:10,  5.68it/s]
Training:  97%|█████████▋| 1965/2025 [05:45<00:10,  5.67it/s]
Training:  97%|█████████▋| 1966/2025 [05:46<00:10,  5.69it/s]
Training:  97%|█████████▋| 1967/2025 [05:46<00:10,  5.69it/s]
Training:  97%|█████████▋| 1968/2025 [05:46<00:10,  5.70it/s]
Training:  97%|█████████▋| 1969/2025 [05:46<00:09,  5.69it/s]
Training:  97%|█████████▋| 1970/2025 [05:46<00:09,  5.67it/s]
Training:  97%|█████████▋| 1971/2025 [05:46<00:09,  5.67it/s]
Training:  97%|█████████▋| 1972/2025 [05:47<00:09,  5.68it/s]
Training:  97%|█████████▋| 1973/2025 [05:47<00:09,  5.67it/s]
Training:  97%|█████████▋| 1974/2025 [05:47<00:08,  5.69it/s]
Training:  98%|█████████▊| 1975/2025 [05:47<00:08,  5.69it/s]
Training:  98%|█████████▊| 1976/2025 [05:47<00:08,  5.69it/s]
Training:  98%|█████████▊| 1977/2025 [05:48<00:08,  5.67it/s]
Training:  98%|█████████▊| 1978/2025 [05:48<00:08,  5.68it/s]
Training:  98%|█████████▊| 1979/2025 [05:48<00:08,  5.68it/s]
Training:  98%|█████████▊| 1980/2025 [05:48<00:07,  5.68it/s]
Training:  98%|█████████▊| 1981/2025 [05:48<00:07,  5.69it/s]
Training:  98%|█████████▊| 1982/2025 [05:48<00:07,  5.68it/s]
Training:  98%|█████████▊| 1983/2025 [05:49<00:07,  5.69it/s]
Training:  98%|█████████▊| 1984/2025 [05:49<00:07,  5.68it/s]
Training:  98%|█████████▊| 1985/2025 [05:49<00:07,  5.68it/s]
Training:  98%|█████████▊| 1986/2025 [05:49<00:06,  5.68it/s]
Training:  98%|█████████▊| 1987/2025 [05:49<00:06,  5.68it/s]
Training:  98%|█████████▊| 1988/2025 [05:49<00:06,  5.69it/s]
Training:  98%|█████████▊| 1989/2025 [05:50<00:06,  5.68it/s]
Training:  98%|█████████▊| 1990/2025 [05:50<00:06,  5.67it/s]
Training:  98%|█████████▊| 1991/2025 [05:50<00:06,  5.66it/s]
Training:  98%|█████████▊| 1992/2025 [05:50<00:05,  5.67it/s]
Training:  98%|█████████▊| 1993/2025 [05:50<00:05,  5.68it/s]
Training:  98%|█████████▊| 1994/2025 [05:51<00:05,  5.68it/s]
Training:  99%|█████████▊| 1995/2025 [05:51<00:05,  5.70it/s]
Training:  99%|█████████▊| 1996/2025 [05:51<00:05,  5.68it/s]
Training:  99%|█████████▊| 1997/2025 [05:51<00:04,  5.68it/s]
Training:  99%|█████████▊| 1998/2025 [05:51<00:04,  5.68it/s]
Training:  99%|█████████▊| 1999/2025 [05:51<00:04,  5.69it/s]
Training:  99%|█████████▉| 2000/2025 [05:52<00:04,  5.68it/s]
Training:  99%|█████████▉| 2001/2025 [05:52<00:04,  5.67it/s]
Training:  99%|█████████▉| 2002/2025 [05:52<00:04,  5.68it/s]
Training:  99%|█████████▉| 2003/2025 [05:52<00:03,  5.69it/s]
Training:  99%|█████████▉| 2004/2025 [05:52<00:03,  5.68it/s]
Training:  99%|█████████▉| 2005/2025 [05:52<00:03,  5.68it/s]
Training:  99%|█████████▉| 2006/2025 [05:53<00:03,  5.67it/s]
Training:  99%|█████████▉| 2007/2025 [05:53<00:03,  5.67it/s]
Training:  99%|█████████▉| 2008/2025 [05:53<00:02,  5.68it/s]
Training:  99%|█████████▉| 2009/2025 [05:53<00:02,  5.69it/s]
Training:  99%|█████████▉| 2010/2025 [05:53<00:02,  5.68it/s]
Training:  99%|█████████▉| 2011/2025 [05:54<00:02,  5.68it/s]
Training:  99%|█████████▉| 2012/2025 [05:54<00:02,  5.67it/s]
Training:  99%|█████████▉| 2013/2025 [05:54<00:02,  5.68it/s]
Training:  99%|█████████▉| 2014/2025 [05:54<00:01,  5.68it/s]
Training: 100%|█████████▉| 2015/2025 [05:54<00:01,  5.67it/s]
Training: 100%|█████████▉| 2016/2025 [05:54<00:01,  5.69it/s]
Training: 100%|█████████▉| 2017/2025 [05:55<00:01,  5.68it/s]
Training: 100%|█████████▉| 2018/2025 [05:55<00:01,  5.68it/s]
Training: 100%|█████████▉| 2019/2025 [05:55<00:01,  5.67it/s]
Training: 100%|█████████▉| 2020/2025 [05:55<00:00,  5.68it/s]
Training: 100%|█████████▉| 2021/2025 [05:55<00:00,  5.67it/s]
Training: 100%|█████████▉| 2022/2025 [05:55<00:00,  5.68it/s]
Training: 100%|█████████▉| 2023/2025 [05:56<00:00,  5.70it/s]
Training: 100%|█████████▉| 2024/2025 [05:56<00:00,  5.68it/s]
Training: 100%|██████████| 2025/2025 [05:56<00:00,  5.66it/s]
Training: 100%|██████████| 2025/2025 [05:56<00:00,  5.68it/s]

Evaluating:   0%|          | 0/380 [00:00<?, ?it/s]
Evaluating:   1%|          | 2/380 [00:00<00:26, 14.15it/s]
Evaluating:   1%|          | 4/380 [00:00<00:26, 14.21it/s]
Evaluating:   2%|▏         | 6/380 [00:00<00:26, 14.19it/s]
Evaluating:   2%|▏         | 8/380 [00:00<00:26, 14.18it/s]
Evaluating:   3%|▎         | 10/380 [00:00<00:26, 14.21it/s]
Evaluating:   3%|▎         | 12/380 [00:00<00:25, 14.19it/s]
Evaluating:   4%|▎         | 14/380 [00:00<00:25, 14.21it/s]
Evaluating:   4%|▍         | 16/380 [00:01<00:25, 14.19it/s]
Evaluating:   5%|▍         | 18/380 [00:01<00:25, 14.20it/s]
Evaluating:   5%|▌         | 20/380 [00:01<00:25, 14.20it/s]
Evaluating:   6%|▌         | 22/380 [00:01<00:25, 14.23it/s]
Evaluating:   6%|▋         | 24/380 [00:01<00:25, 14.23it/s]
Evaluating:   7%|▋         | 26/380 [00:01<00:24, 14.24it/s]
Evaluating:   7%|▋         | 28/380 [00:01<00:24, 14.24it/s]
Evaluating:   8%|▊         | 30/380 [00:02<00:24, 14.24it/s]
Evaluating:   8%|▊         | 32/380 [00:02<00:24, 14.22it/s]
Evaluating:   9%|▉         | 34/380 [00:02<00:24, 14.21it/s]
Evaluating:   9%|▉         | 36/380 [00:02<00:24, 14.20it/s]
Evaluating:  10%|█         | 38/380 [00:02<00:24, 14.21it/s]
Evaluating:  11%|█         | 40/380 [00:02<00:23, 14.21it/s]
Evaluating:  11%|█         | 42/380 [00:02<00:23, 14.21it/s]
Evaluating:  12%|█▏        | 44/380 [00:03<00:23, 14.21it/s]
Evaluating:  12%|█▏        | 46/380 [00:03<00:23, 14.22it/s]
Evaluating:  13%|█▎        | 48/380 [00:03<00:23, 14.22it/s]
Evaluating:  13%|█▎        | 50/380 [00:03<00:23, 14.23it/s]
Evaluating:  14%|█▎        | 52/380 [00:03<00:23, 14.23it/s]
Evaluating:  14%|█▍        | 54/380 [00:03<00:22, 14.22it/s]
Evaluating:  15%|█▍        | 56/380 [00:03<00:22, 14.21it/s]
Evaluating:  15%|█▌        | 58/380 [00:04<00:22, 14.21it/s]
Evaluating:  16%|█▌        | 60/380 [00:04<00:22, 14.22it/s]
Evaluating:  16%|█▋        | 62/380 [00:04<00:22, 14.21it/s]
Evaluating:  17%|█▋        | 64/380 [00:04<00:22, 14.22it/s]
Evaluating:  17%|█▋        | 66/380 [00:04<00:22, 14.22it/s]
Evaluating:  18%|█▊        | 68/380 [00:04<00:21, 14.21it/s]
Evaluating:  18%|█▊        | 70/380 [00:04<00:21, 14.22it/s]
Evaluating:  19%|█▉        | 72/380 [00:05<00:21, 14.23it/s]
Evaluating:  19%|█▉        | 74/380 [00:05<00:21, 14.22it/s]
Evaluating:  20%|██        | 76/380 [00:05<00:21, 14.22it/s]
Evaluating:  21%|██        | 78/380 [00:05<00:21, 14.21it/s]
Evaluating:  21%|██        | 80/380 [00:05<00:21, 14.20it/s]
Evaluating:  22%|██▏       | 82/380 [00:05<00:20, 14.21it/s]
Evaluating:  22%|██▏       | 84/380 [00:05<00:20, 14.21it/s]
Evaluating:  23%|██▎       | 86/380 [00:06<00:20, 14.22it/s]
Evaluating:  23%|██▎       | 88/380 [00:06<00:20, 14.20it/s]
Evaluating:  24%|██▎       | 90/380 [00:06<00:20, 14.20it/s]
Evaluating:  24%|██▍       | 92/380 [00:06<00:20, 14.21it/s]
Evaluating:  25%|██▍       | 94/380 [00:06<00:20, 14.21it/s]
Evaluating:  25%|██▌       | 96/380 [00:06<00:19, 14.21it/s]
Evaluating:  26%|██▌       | 98/380 [00:06<00:19, 14.21it/s]
Evaluating:  26%|██▋       | 100/380 [00:07<00:19, 14.20it/s]
Evaluating:  27%|██▋       | 102/380 [00:07<00:19, 14.19it/s]
Evaluating:  27%|██▋       | 104/380 [00:07<00:19, 14.20it/s]
Evaluating:  28%|██▊       | 106/380 [00:07<00:19, 14.19it/s]
Evaluating:  28%|██▊       | 108/380 [00:07<00:19, 14.20it/s]
Evaluating:  29%|██▉       | 110/380 [00:07<00:18, 14.21it/s]
Evaluating:  29%|██▉       | 112/380 [00:07<00:18, 14.21it/s]
Evaluating:  30%|███       | 114/380 [00:08<00:18, 14.22it/s]
Evaluating:  31%|███       | 116/380 [00:08<00:18, 14.24it/s]
Evaluating:  31%|███       | 118/380 [00:08<00:18, 14.25it/s]
Evaluating:  32%|███▏      | 120/380 [00:08<00:18, 14.23it/s]
Evaluating:  32%|███▏      | 122/380 [00:08<00:18, 14.23it/s]
Evaluating:  33%|███▎      | 124/380 [00:08<00:17, 14.25it/s]
Evaluating:  33%|███▎      | 126/380 [00:08<00:17, 14.23it/s]
Evaluating:  34%|███▎      | 128/380 [00:09<00:17, 14.23it/s]
Evaluating:  34%|███▍      | 130/380 [00:09<00:17, 14.21it/s]
Evaluating:  35%|███▍      | 132/380 [00:09<00:17, 14.19it/s]
Evaluating:  35%|███▌      | 134/380 [00:09<00:17, 14.17it/s]
Evaluating:  36%|███▌      | 136/380 [00:09<00:17, 14.17it/s]
Evaluating:  36%|███▋      | 138/380 [00:09<00:17, 14.18it/s]
Evaluating:  37%|███▋      | 140/380 [00:09<00:16, 14.17it/s]
Evaluating:  37%|███▋      | 142/380 [00:09<00:16, 14.16it/s]
Evaluating:  38%|███▊      | 144/380 [00:10<00:16, 14.17it/s]
Evaluating:  38%|███▊      | 146/380 [00:10<00:16, 14.18it/s]
Evaluating:  39%|███▉      | 148/380 [00:10<00:16, 14.19it/s]
Evaluating:  39%|███▉      | 150/380 [00:10<00:16, 14.21it/s]
Evaluating:  40%|████      | 152/380 [00:10<00:16, 14.21it/s]
Evaluating:  41%|████      | 154/380 [00:10<00:15, 14.21it/s]
Evaluating:  41%|████      | 156/380 [00:10<00:15, 14.20it/s]
Evaluating:  42%|████▏     | 158/380 [00:11<00:15, 14.20it/s]
Evaluating:  42%|████▏     | 160/380 [00:11<00:15, 14.20it/s]
Evaluating:  43%|████▎     | 162/380 [00:11<00:15, 14.22it/s]
Evaluating:  43%|████▎     | 164/380 [00:11<00:15, 14.21it/s]
Evaluating:  44%|████▎     | 166/380 [00:11<00:15, 14.19it/s]
Evaluating:  44%|████▍     | 168/380 [00:11<00:14, 14.20it/s]
Evaluating:  45%|████▍     | 170/380 [00:11<00:14, 14.19it/s]
Evaluating:  45%|████▌     | 172/380 [00:12<00:14, 14.20it/s]
Evaluating:  46%|████▌     | 174/380 [00:12<00:14, 14.20it/s]
Evaluating:  46%|████▋     | 176/380 [00:12<00:14, 14.20it/s]
Evaluating:  47%|████▋     | 178/380 [00:12<00:14, 14.24it/s]
Evaluating:  47%|████▋     | 180/380 [00:12<00:14, 14.25it/s]
Evaluating:  48%|████▊     | 182/380 [00:12<00:13, 14.25it/s]
Evaluating:  48%|████▊     | 184/380 [00:12<00:13, 14.20it/s]
Evaluating:  49%|████▉     | 186/380 [00:13<00:13, 14.21it/s]
Evaluating:  49%|████▉     | 188/380 [00:13<00:13, 14.22it/s]
Evaluating:  50%|█████     | 190/380 [00:13<00:13, 14.22it/s]
Evaluating:  51%|█████     | 192/380 [00:13<00:13, 14.22it/s]
Evaluating:  51%|█████     | 194/380 [00:13<00:13, 14.24it/s]
Evaluating:  52%|█████▏    | 196/380 [00:13<00:12, 14.23it/s]
Evaluating:  52%|█████▏    | 198/380 [00:13<00:12, 14.21it/s]
Evaluating:  53%|█████▎    | 200/380 [00:14<00:12, 14.22it/s]
Evaluating:  53%|█████▎    | 202/380 [00:14<00:12, 14.23it/s]
Evaluating:  54%|█████▎    | 204/380 [00:14<00:12, 14.23it/s]
Evaluating:  54%|█████▍    | 206/380 [00:14<00:12, 14.22it/s]
Evaluating:  55%|█████▍    | 208/380 [00:14<00:12, 14.20it/s]
Evaluating:  55%|█████▌    | 210/380 [00:14<00:11, 14.20it/s]
Evaluating:  56%|█████▌    | 212/380 [00:14<00:11, 14.21it/s]
Evaluating:  56%|█████▋    | 214/380 [00:15<00:11, 14.20it/s]
Evaluating:  57%|█████▋    | 216/380 [00:15<00:11, 14.19it/s]
Evaluating:  57%|█████▋    | 218/380 [00:15<00:11, 14.19it/s]
Evaluating:  58%|█████▊    | 220/380 [00:15<00:11, 14.20it/s]
Evaluating:  58%|█████▊    | 222/380 [00:15<00:11, 14.20it/s]
Evaluating:  59%|█████▉    | 224/380 [00:15<00:10, 14.21it/s]
Evaluating:  59%|█████▉    | 226/380 [00:15<00:10, 14.23it/s]
Evaluating:  60%|██████    | 228/380 [00:16<00:10, 14.23it/s]
Evaluating:  61%|██████    | 230/380 [00:16<00:10, 14.24it/s]
Evaluating:  61%|██████    | 232/380 [00:16<00:10, 14.24it/s]
Evaluating:  62%|██████▏   | 234/380 [00:16<00:10, 14.24it/s]
Evaluating:  62%|██████▏   | 236/380 [00:16<00:10, 14.24it/s]
Evaluating:  63%|██████▎   | 238/380 [00:16<00:09, 14.22it/s]
Evaluating:  63%|██████▎   | 240/380 [00:16<00:09, 14.21it/s]
Evaluating:  64%|██████▎   | 242/380 [00:17<00:09, 14.20it/s]
Evaluating:  64%|██████▍   | 244/380 [00:17<00:09, 14.19it/s]
Evaluating:  65%|██████▍   | 246/380 [00:17<00:09, 14.20it/s]
Evaluating:  65%|██████▌   | 248/380 [00:17<00:09, 14.19it/s]
Evaluating:  66%|██████▌   | 250/380 [00:17<00:09, 14.20it/s]
Evaluating:  66%|██████▋   | 252/380 [00:17<00:09, 14.19it/s]
Evaluating:  67%|██████▋   | 254/380 [00:17<00:08, 14.19it/s]
Evaluating:  67%|██████▋   | 256/380 [00:18<00:08, 14.19it/s]
Evaluating:  68%|██████▊   | 258/380 [00:18<00:08, 14.20it/s]
Evaluating:  68%|██████▊   | 260/380 [00:18<00:08, 14.19it/s]
Evaluating:  69%|██████▉   | 262/380 [00:18<00:08, 14.20it/s]
Evaluating:  69%|██████▉   | 264/380 [00:18<00:08, 14.18it/s]
Evaluating:  70%|███████   | 266/380 [00:18<00:08, 14.18it/s]
Evaluating:  71%|███████   | 268/380 [00:18<00:07, 14.19it/s]
Evaluating:  71%|███████   | 270/380 [00:19<00:07, 14.18it/s]
Evaluating:  72%|███████▏  | 272/380 [00:19<00:07, 14.19it/s]
Evaluating:  72%|███████▏  | 274/380 [00:19<00:07, 14.19it/s]
Evaluating:  73%|███████▎  | 276/380 [00:19<00:07, 14.19it/s]
Evaluating:  73%|███████▎  | 278/380 [00:19<00:07, 14.20it/s]
Evaluating:  74%|███████▎  | 280/380 [00:19<00:07, 14.21it/s]
Evaluating:  74%|███████▍  | 282/380 [00:19<00:06, 14.23it/s]
Evaluating:  75%|███████▍  | 284/380 [00:19<00:06, 14.21it/s]
Evaluating:  75%|███████▌  | 286/380 [00:20<00:06, 14.21it/s]
Evaluating:  76%|███████▌  | 288/380 [00:20<00:06, 14.21it/s]
Evaluating:  76%|███████▋  | 290/380 [00:20<00:06, 14.21it/s]
Evaluating:  77%|███████▋  | 292/380 [00:20<00:06, 14.20it/s]
Evaluating:  77%|███████▋  | 294/380 [00:20<00:06, 14.20it/s]
Evaluating:  78%|███████▊  | 296/380 [00:20<00:05, 14.20it/s]
Evaluating:  78%|███████▊  | 298/380 [00:20<00:05, 14.20it/s]
Evaluating:  79%|███████▉  | 300/380 [00:21<00:05, 14.21it/s]
Evaluating:  79%|███████▉  | 302/380 [00:21<00:05, 14.20it/s]
Evaluating:  80%|████████  | 304/380 [00:21<00:05, 14.20it/s]
Evaluating:  81%|████████  | 306/380 [00:21<00:05, 14.21it/s]
Evaluating:  81%|████████  | 308/380 [00:21<00:05, 14.20it/s]
Evaluating:  82%|████████▏ | 310/380 [00:21<00:04, 14.21it/s]
Evaluating:  82%|████████▏ | 312/380 [00:21<00:04, 14.20it/s]
Evaluating:  83%|████████▎ | 314/380 [00:22<00:04, 14.22it/s]
Evaluating:  83%|████████▎ | 316/380 [00:22<00:04, 14.20it/s]
Evaluating:  84%|████████▎ | 318/380 [00:22<00:04, 14.20it/s]
Evaluating:  84%|████████▍ | 320/380 [00:22<00:04, 14.19it/s]
Evaluating:  85%|████████▍ | 322/380 [00:22<00:04, 14.21it/s]
Evaluating:  85%|████████▌ | 324/380 [00:22<00:03, 14.23it/s]
Evaluating:  86%|████████▌ | 326/380 [00:22<00:03, 14.22it/s]
Evaluating:  86%|████████▋ | 328/380 [00:23<00:03, 14.22it/s]
Evaluating:  87%|████████▋ | 330/380 [00:23<00:03, 14.23it/s]
Evaluating:  87%|████████▋ | 332/380 [00:23<00:03, 14.24it/s]
Evaluating:  88%|████████▊ | 334/380 [00:23<00:03, 14.23it/s]
Evaluating:  88%|████████▊ | 336/380 [00:23<00:03, 14.22it/s]
Evaluating:  89%|████████▉ | 338/380 [00:23<00:02, 14.21it/s]
Evaluating:  89%|████████▉ | 340/380 [00:23<00:02, 14.21it/s]
Evaluating:  90%|█████████ | 342/380 [00:24<00:02, 14.21it/s]
Evaluating:  91%|█████████ | 344/380 [00:24<00:02, 14.21it/s]
Evaluating:  91%|█████████ | 346/380 [00:24<00:02, 14.22it/s]
Evaluating:  92%|█████████▏| 348/380 [00:24<00:02, 14.21it/s]
Evaluating:  92%|█████████▏| 350/380 [00:24<00:02, 14.20it/s]
Evaluating:  93%|█████████▎| 352/380 [00:24<00:01, 14.19it/s]
Evaluating:  93%|█████████▎| 354/380 [00:24<00:01, 14.20it/s]
Evaluating:  94%|█████████▎| 356/380 [00:25<00:01, 14.20it/s]
Evaluating:  94%|█████████▍| 358/380 [00:25<00:01, 14.22it/s]
Evaluating:  95%|█████████▍| 360/380 [00:25<00:01, 14.22it/s]
Evaluating:  95%|█████████▌| 362/380 [00:25<00:01, 14.23it/s]
Evaluating:  96%|█████████▌| 364/380 [00:25<00:01, 14.23it/s]
Evaluating:  96%|█████████▋| 366/380 [00:25<00:00, 14.23it/s]
Evaluating:  97%|█████████▋| 368/380 [00:25<00:00, 14.22it/s]
Evaluating:  97%|█████████▋| 370/380 [00:26<00:00, 14.22it/s]
Evaluating:  98%|█████████▊| 372/380 [00:26<00:00, 14.22it/s]
Evaluating:  98%|█████████▊| 374/380 [00:26<00:00, 14.20it/s]
Evaluating:  99%|█████████▉| 376/380 [00:26<00:00, 14.19it/s]
Evaluating:  99%|█████████▉| 378/380 [00:26<00:00, 14.22it/s]
Evaluating: 100%|██████████| 380/380 [00:26<00:00, 14.23it/s]
Evaluating: 100%|██████████| 380/380 [00:26<00:00, 14.21it/s]
Train: {'accuracy': 0.7829948455199235, 'precision': 0.8148049920273363, 'recall': 0.7824300689887201, 'f1': 0.7869728127412757, 'loss': 1.4573690138039765}
Dev:   {'accuracy': 0.8146381578947368, 'precision': 0.8496701262813525, 'recall': 0.8434176288874712, 'f1': 0.8284355175473737, 'loss': 1.3313242927193643}
Saved best model.

Epoch 6

Training:   0%|          | 0/2025 [00:00<?, ?it/s]
Training:   0%|          | 1/2025 [00:00<06:08,  5.50it/s]
Training:   0%|          | 2/2025 [00:00<06:01,  5.59it/s]
Training:   0%|          | 3/2025 [00:00<05:59,  5.63it/s]
Training:   0%|          | 4/2025 [00:00<05:58,  5.64it/s]
Training:   0%|          | 5/2025 [00:00<05:55,  5.68it/s]
Training:   0%|          | 6/2025 [00:01<05:56,  5.66it/s]
Training:   0%|          | 7/2025 [00:01<05:54,  5.69it/s]
Training:   0%|          | 8/2025 [00:01<05:54,  5.69it/s]
Training:   0%|          | 9/2025 [00:01<05:54,  5.68it/s]
Training:   0%|          | 10/2025 [00:01<05:54,  5.68it/s]
Training:   1%|          | 11/2025 [00:01<05:55,  5.67it/s]
Training:   1%|          | 12/2025 [00:02<05:54,  5.68it/s]
Training:   1%|          | 13/2025 [00:02<05:53,  5.69it/s]
Training:   1%|          | 14/2025 [00:02<05:53,  5.69it/s]
Training:   1%|          | 15/2025 [00:02<05:54,  5.67it/s]
Training:   1%|          | 16/2025 [00:02<05:54,  5.67it/s]
Training:   1%|          | 17/2025 [00:02<05:53,  5.67it/s]
Training:   1%|          | 18/2025 [00:03<05:53,  5.67it/s]
Training:   1%|          | 19/2025 [00:03<05:52,  5.69it/s]
Training:   1%|          | 20/2025 [00:03<05:52,  5.69it/s]
Training:   1%|          | 21/2025 [00:03<05:52,  5.69it/s]
Training:   1%|          | 22/2025 [00:03<05:52,  5.68it/s]
Training:   1%|          | 23/2025 [00:04<05:52,  5.68it/s]
Training:   1%|          | 24/2025 [00:04<05:51,  5.69it/s]
Training:   1%|          | 25/2025 [00:04<05:52,  5.68it/s]
Training:   1%|▏         | 26/2025 [00:04<05:51,  5.69it/s]
Training:   1%|▏         | 27/2025 [00:04<05:51,  5.68it/s]
Training:   1%|▏         | 28/2025 [00:04<05:51,  5.67it/s]
Training:   1%|▏         | 29/2025 [00:05<05:52,  5.66it/s]
Training:   1%|▏         | 30/2025 [00:05<05:51,  5.67it/s]
Training:   2%|▏         | 31/2025 [00:05<05:51,  5.67it/s]
Training:   2%|▏         | 32/2025 [00:05<05:51,  5.67it/s]
Training:   2%|▏         | 33/2025 [00:05<05:49,  5.69it/s]
Training:   2%|▏         | 34/2025 [00:05<05:50,  5.68it/s]
Training:   2%|▏         | 35/2025 [00:06<05:49,  5.69it/s]
Training:   2%|▏         | 36/2025 [00:06<05:49,  5.68it/s]
Training:   2%|▏         | 37/2025 [00:06<05:50,  5.68it/s]
Training:   2%|▏         | 38/2025 [00:06<05:49,  5.68it/s]
Training:   2%|▏         | 39/2025 [00:06<05:49,  5.68it/s]
Training:   2%|▏         | 40/2025 [00:07<05:48,  5.69it/s]
Training:   2%|▏         | 41/2025 [00:07<05:49,  5.67it/s]
Training:   2%|▏         | 42/2025 [00:07<05:49,  5.68it/s]
Training:   2%|▏         | 43/2025 [00:07<05:49,  5.66it/s]
Training:   2%|▏         | 44/2025 [00:07<05:49,  5.67it/s]
Training:   2%|▏         | 45/2025 [00:07<05:49,  5.67it/s]
Training:   2%|▏         | 46/2025 [00:08<05:49,  5.66it/s]
Training:   2%|▏         | 47/2025 [00:08<05:47,  5.68it/s]
Training:   2%|▏         | 48/2025 [00:08<05:48,  5.67it/s]
Training:   2%|▏         | 49/2025 [00:08<05:48,  5.67it/s]
Training:   2%|▏         | 50/2025 [00:08<05:48,  5.66it/s]
Training:   3%|▎         | 51/2025 [00:08<05:47,  5.68it/s]
Training:   3%|▎         | 52/2025 [00:09<05:47,  5.68it/s]
Training:   3%|▎         | 53/2025 [00:09<05:47,  5.67it/s]
Training:   3%|▎         | 54/2025 [00:09<05:46,  5.69it/s]
Training:   3%|▎         | 55/2025 [00:09<05:47,  5.67it/s]
Training:   3%|▎         | 56/2025 [00:09<05:45,  5.70it/s]
Training:   3%|▎         | 57/2025 [00:10<05:46,  5.68it/s]
Training:   3%|▎         | 58/2025 [00:10<05:45,  5.69it/s]
Training:   3%|▎         | 59/2025 [00:10<05:45,  5.68it/s]
Training:   3%|▎         | 60/2025 [00:10<05:46,  5.67it/s]
Training:   3%|▎         | 61/2025 [00:10<05:45,  5.69it/s]
Training:   3%|▎         | 62/2025 [00:10<05:44,  5.69it/s]
Training:   3%|▎         | 63/2025 [00:11<05:44,  5.69it/s]
Training:   3%|▎         | 64/2025 [00:11<05:45,  5.67it/s]
Training:   3%|▎         | 65/2025 [00:11<05:44,  5.68it/s]
Training:   3%|▎         | 66/2025 [00:11<05:45,  5.67it/s]
Training:   3%|▎         | 67/2025 [00:11<05:45,  5.67it/s]
Training:   3%|▎         | 68/2025 [00:11<05:44,  5.68it/s]
Training:   3%|▎         | 69/2025 [00:12<05:44,  5.68it/s]
Training:   3%|▎         | 70/2025 [00:12<05:44,  5.67it/s]
Training:   4%|▎         | 71/2025 [00:12<05:44,  5.67it/s]
Training:   4%|▎         | 72/2025 [00:12<05:43,  5.69it/s]
Training:   4%|▎         | 73/2025 [00:12<05:42,  5.70it/s]
Training:   4%|▎         | 74/2025 [00:13<05:43,  5.68it/s]
Training:   4%|▎         | 75/2025 [00:13<05:42,  5.69it/s]
Training:   4%|▍         | 76/2025 [00:13<05:42,  5.69it/s]
Training:   4%|▍         | 77/2025 [00:13<05:42,  5.69it/s]
Training:   4%|▍         | 78/2025 [00:13<05:43,  5.67it/s]
Training:   4%|▍         | 79/2025 [00:13<05:42,  5.68it/s]
Training:   4%|▍         | 80/2025 [00:14<05:42,  5.67it/s]
Training:   4%|▍         | 81/2025 [00:14<05:42,  5.67it/s]
Training:   4%|▍         | 82/2025 [00:14<05:41,  5.69it/s]
Training:   4%|▍         | 83/2025 [00:14<05:41,  5.69it/s]
Training:   4%|▍         | 84/2025 [00:14<05:41,  5.69it/s]
Training:   4%|▍         | 85/2025 [00:14<05:41,  5.68it/s]
Training:   4%|▍         | 86/2025 [00:15<05:40,  5.69it/s]
Training:   4%|▍         | 87/2025 [00:15<05:41,  5.68it/s]
Training:   4%|▍         | 88/2025 [00:15<05:41,  5.67it/s]
Training:   4%|▍         | 89/2025 [00:15<05:40,  5.69it/s]
Training:   4%|▍         | 90/2025 [00:15<05:40,  5.68it/s]
Training:   4%|▍         | 91/2025 [00:16<05:40,  5.68it/s]
Training:   5%|▍         | 92/2025 [00:16<05:40,  5.68it/s]
Training:   5%|▍         | 93/2025 [00:16<05:40,  5.67it/s]
Training:   5%|▍         | 94/2025 [00:16<05:40,  5.67it/s]
Training:   5%|▍         | 95/2025 [00:16<05:40,  5.67it/s]
Training:   5%|▍         | 96/2025 [00:16<05:39,  5.69it/s]
Training:   5%|▍         | 97/2025 [00:17<05:39,  5.68it/s]
Training:   5%|▍         | 98/2025 [00:17<05:39,  5.68it/s]
Training:   5%|▍         | 99/2025 [00:17<05:39,  5.67it/s]
Training:   5%|▍         | 100/2025 [00:17<05:39,  5.67it/s]
Training:   5%|▍         | 101/2025 [00:17<05:39,  5.67it/s]
Training:   5%|▌         | 102/2025 [00:17<05:39,  5.66it/s]
Training:   5%|▌         | 103/2025 [00:18<05:38,  5.68it/s]
Training:   5%|▌         | 104/2025 [00:18<05:38,  5.68it/s]
Training:   5%|▌         | 105/2025 [00:18<05:37,  5.68it/s]
Training:   5%|▌         | 106/2025 [00:18<05:38,  5.67it/s]
Training:   5%|▌         | 107/2025 [00:18<05:37,  5.68it/s]
Training:   5%|▌         | 108/2025 [00:19<05:37,  5.68it/s]
Training:   5%|▌         | 109/2025 [00:19<05:38,  5.67it/s]
Training:   5%|▌         | 110/2025 [00:19<05:36,  5.68it/s]
Training:   5%|▌         | 111/2025 [00:19<05:37,  5.68it/s]
Training:   6%|▌         | 112/2025 [00:19<05:37,  5.67it/s]
Training:   6%|▌         | 113/2025 [00:19<05:37,  5.66it/s]
Training:   6%|▌         | 114/2025 [00:20<05:37,  5.67it/s]
Training:   6%|▌         | 115/2025 [00:20<05:37,  5.67it/s]
Training:   6%|▌         | 116/2025 [00:20<05:37,  5.66it/s]
Training:   6%|▌         | 117/2025 [00:20<05:34,  5.70it/s]
Training:   6%|▌         | 118/2025 [00:20<05:34,  5.69it/s]
Training:   6%|▌         | 119/2025 [00:20<05:34,  5.70it/s]
Training:   6%|▌         | 120/2025 [00:21<05:35,  5.68it/s]
Training:   6%|▌         | 121/2025 [00:21<05:35,  5.68it/s]
Training:   6%|▌         | 122/2025 [00:21<05:35,  5.67it/s]
Training:   6%|▌         | 123/2025 [00:21<05:35,  5.66it/s]
Training:   6%|▌         | 124/2025 [00:21<05:34,  5.68it/s]
Training:   6%|▌         | 125/2025 [00:22<05:34,  5.68it/s]
Training:   6%|▌         | 126/2025 [00:22<05:34,  5.68it/s]
Training:   6%|▋         | 127/2025 [00:22<05:34,  5.67it/s]
Training:   6%|▋         | 128/2025 [00:22<05:34,  5.67it/s]
Training:   6%|▋         | 129/2025 [00:22<05:34,  5.67it/s]
Training:   6%|▋         | 130/2025 [00:22<05:34,  5.67it/s]
Training:   6%|▋         | 131/2025 [00:23<05:33,  5.69it/s]
Training:   7%|▋         | 132/2025 [00:23<05:33,  5.68it/s]
Training:   7%|▋         | 133/2025 [00:23<05:32,  5.69it/s]
Training:   7%|▋         | 134/2025 [00:23<05:32,  5.68it/s]
Training:   7%|▋         | 135/2025 [00:23<05:32,  5.68it/s]
Training:   7%|▋         | 136/2025 [00:23<05:32,  5.68it/s]
Training:   7%|▋         | 137/2025 [00:24<05:32,  5.67it/s]
Training:   7%|▋         | 138/2025 [00:24<05:31,  5.69it/s]
Training:   7%|▋         | 139/2025 [00:24<05:31,  5.69it/s]
Training:   7%|▋         | 140/2025 [00:24<05:31,  5.69it/s]
Training:   7%|▋         | 141/2025 [00:24<05:31,  5.68it/s]
Training:   7%|▋         | 142/2025 [00:25<05:31,  5.68it/s]
Training:   7%|▋         | 143/2025 [00:25<05:31,  5.68it/s]
Training:   7%|▋         | 144/2025 [00:25<05:31,  5.67it/s]
Training:   7%|▋         | 145/2025 [00:25<05:30,  5.70it/s]
Training:   7%|▋         | 146/2025 [00:25<05:29,  5.70it/s]
Training:   7%|▋         | 147/2025 [00:25<05:30,  5.69it/s]
Training:   7%|▋         | 148/2025 [00:26<05:30,  5.68it/s]
Training:   7%|▋         | 149/2025 [00:26<05:29,  5.70it/s]
Training:   7%|▋         | 150/2025 [00:26<05:29,  5.69it/s]
Training:   7%|▋         | 151/2025 [00:26<05:29,  5.69it/s]
Training:   8%|▊         | 152/2025 [00:26<05:28,  5.71it/s]
Training:   8%|▊         | 153/2025 [00:26<05:29,  5.69it/s]
Training:   8%|▊         | 154/2025 [00:27<05:29,  5.68it/s]
Training:   8%|▊         | 155/2025 [00:27<05:29,  5.68it/s]
Training:   8%|▊         | 156/2025 [00:27<05:28,  5.68it/s]
Training:   8%|▊         | 157/2025 [00:27<05:29,  5.68it/s]
Training:   8%|▊         | 158/2025 [00:27<05:29,  5.67it/s]
Training:   8%|▊         | 159/2025 [00:27<05:27,  5.69it/s]
Training:   8%|▊         | 160/2025 [00:28<05:28,  5.67it/s]
Training:   8%|▊         | 161/2025 [00:28<05:28,  5.68it/s]
Training:   8%|▊         | 162/2025 [00:28<05:27,  5.68it/s]
Training:   8%|▊         | 163/2025 [00:28<05:27,  5.68it/s]
Training:   8%|▊         | 164/2025 [00:28<05:27,  5.68it/s]
Training:   8%|▊         | 165/2025 [00:29<05:27,  5.67it/s]
Training:   8%|▊         | 166/2025 [00:29<05:26,  5.69it/s]
Training:   8%|▊         | 167/2025 [00:29<05:27,  5.68it/s]
Training:   8%|▊         | 168/2025 [00:29<05:26,  5.69it/s]
Training:   8%|▊         | 169/2025 [00:29<05:27,  5.68it/s]
Training:   8%|▊         | 170/2025 [00:29<05:26,  5.69it/s]
Training:   8%|▊         | 171/2025 [00:30<05:26,  5.68it/s]
Training:   8%|▊         | 172/2025 [00:30<05:26,  5.67it/s]
Training:   9%|▊         | 173/2025 [00:30<05:25,  5.69it/s]
Training:   9%|▊         | 174/2025 [00:30<05:25,  5.69it/s]
Training:   9%|▊         | 175/2025 [00:30<05:25,  5.68it/s]
Training:   9%|▊         | 176/2025 [00:30<05:26,  5.67it/s]
Training:   9%|▊         | 177/2025 [00:31<05:25,  5.69it/s]
Training:   9%|▉         | 178/2025 [00:31<05:24,  5.69it/s]
Training:   9%|▉         | 179/2025 [00:31<05:24,  5.68it/s]
Training:   9%|▉         | 180/2025 [00:31<05:23,  5.70it/s]
Training:   9%|▉         | 181/2025 [00:31<05:23,  5.70it/s]
Training:   9%|▉         | 182/2025 [00:32<05:22,  5.71it/s]
Training:   9%|▉         | 183/2025 [00:32<05:23,  5.69it/s]
Training:   9%|▉         | 184/2025 [00:32<05:23,  5.70it/s]
Training:   9%|▉         | 185/2025 [00:32<05:23,  5.69it/s]
Training:   9%|▉         | 186/2025 [00:32<05:23,  5.68it/s]
Training:   9%|▉         | 187/2025 [00:32<05:22,  5.69it/s]
Training:   9%|▉         | 188/2025 [00:33<05:22,  5.69it/s]
Training:   9%|▉         | 189/2025 [00:33<05:22,  5.68it/s]
Training:   9%|▉         | 190/2025 [00:33<05:23,  5.67it/s]
Training:   9%|▉         | 191/2025 [00:33<05:23,  5.67it/s]
Training:   9%|▉         | 192/2025 [00:33<05:23,  5.67it/s]
Training:  10%|▉         | 193/2025 [00:33<05:22,  5.68it/s]
Training:  10%|▉         | 194/2025 [00:34<05:21,  5.70it/s]
Training:  10%|▉         | 195/2025 [00:34<05:21,  5.68it/s]
Training:  10%|▉         | 196/2025 [00:34<05:21,  5.68it/s]
Training:  10%|▉         | 197/2025 [00:34<05:21,  5.68it/s]
Training:  10%|▉         | 198/2025 [00:34<05:21,  5.68it/s]
Training:  10%|▉         | 199/2025 [00:35<05:20,  5.69it/s]
Training:  10%|▉         | 200/2025 [00:35<05:21,  5.68it/s]
Training:  10%|▉         | 201/2025 [00:35<05:19,  5.71it/s]
Training:  10%|▉         | 202/2025 [00:35<05:20,  5.69it/s]
Training:  10%|█         | 203/2025 [00:35<05:20,  5.69it/s]
Training:  10%|█         | 204/2025 [00:35<05:20,  5.68it/s]
Training:  10%|█         | 205/2025 [00:36<05:20,  5.68it/s]
Training:  10%|█         | 206/2025 [00:36<05:20,  5.67it/s]
Training:  10%|█         | 207/2025 [00:36<05:20,  5.67it/s]
Training:  10%|█         | 208/2025 [00:36<05:18,  5.70it/s]
Training:  10%|█         | 209/2025 [00:36<05:19,  5.69it/s]
Training:  10%|█         | 210/2025 [00:36<05:19,  5.68it/s]
Training:  10%|█         | 211/2025 [00:37<05:19,  5.67it/s]
Training:  10%|█         | 212/2025 [00:37<05:19,  5.68it/s]
Training:  11%|█         | 213/2025 [00:37<05:18,  5.68it/s]
Training:  11%|█         | 214/2025 [00:37<05:19,  5.68it/s]
Training:  11%|█         | 215/2025 [00:37<05:18,  5.69it/s]
Training:  11%|█         | 216/2025 [00:38<05:18,  5.67it/s]
Training:  11%|█         | 217/2025 [00:38<05:17,  5.69it/s]
Training:  11%|█         | 218/2025 [00:38<05:18,  5.68it/s]
Training:  11%|█         | 219/2025 [00:38<05:18,  5.68it/s]
Training:  11%|█         | 220/2025 [00:38<05:18,  5.68it/s]
Training:  11%|█         | 221/2025 [00:38<05:18,  5.66it/s]
Training:  11%|█         | 222/2025 [00:39<05:17,  5.68it/s]
Training:  11%|█         | 223/2025 [00:39<05:17,  5.67it/s]
Training:  11%|█         | 224/2025 [00:39<05:17,  5.67it/s]
Training:  11%|█         | 225/2025 [00:39<05:17,  5.66it/s]
Training:  11%|█         | 226/2025 [00:39<05:17,  5.67it/s]
Training:  11%|█         | 227/2025 [00:39<05:16,  5.69it/s]
Training:  11%|█▏        | 228/2025 [00:40<05:16,  5.67it/s]
Training:  11%|█▏        | 229/2025 [00:40<05:15,  5.69it/s]
Training:  11%|█▏        | 230/2025 [00:40<05:15,  5.69it/s]
Training:  11%|█▏        | 231/2025 [00:40<05:15,  5.68it/s]
Training:  11%|█▏        | 232/2025 [00:40<05:15,  5.68it/s]
Training:  12%|█▏        | 233/2025 [00:41<05:15,  5.69it/s]
Training:  12%|█▏        | 234/2025 [00:41<05:15,  5.68it/s]
Training:  12%|█▏        | 235/2025 [00:41<05:15,  5.67it/s]
Training:  12%|█▏        | 236/2025 [00:41<05:14,  5.69it/s]
Training:  12%|█▏        | 237/2025 [00:41<05:14,  5.69it/s]
Training:  12%|█▏        | 238/2025 [00:41<05:13,  5.70it/s]
Training:  12%|█▏        | 239/2025 [00:42<05:14,  5.68it/s]
Training:  12%|█▏        | 240/2025 [00:42<05:13,  5.69it/s]
Training:  12%|█▏        | 241/2025 [00:42<05:14,  5.68it/s]
Training:  12%|█▏        | 242/2025 [00:42<05:13,  5.68it/s]
Training:  12%|█▏        | 243/2025 [00:42<05:13,  5.69it/s]
Training:  12%|█▏        | 244/2025 [00:42<05:12,  5.69it/s]
Training:  12%|█▏        | 245/2025 [00:43<05:12,  5.69it/s]
Training:  12%|█▏        | 246/2025 [00:43<05:13,  5.68it/s]
Training:  12%|█▏        | 247/2025 [00:43<05:13,  5.68it/s]
Training:  12%|█▏        | 248/2025 [00:43<05:13,  5.68it/s]
Training:  12%|█▏        | 249/2025 [00:43<05:13,  5.67it/s]
Training:  12%|█▏        | 250/2025 [00:44<05:12,  5.69it/s]
Training:  12%|█▏        | 251/2025 [00:44<05:12,  5.68it/s]
Training:  12%|█▏        | 252/2025 [00:44<05:12,  5.68it/s]
Training:  12%|█▏        | 253/2025 [00:44<05:12,  5.67it/s]
Training:  13%|█▎        | 254/2025 [00:44<05:12,  5.67it/s]
Training:  13%|█▎        | 255/2025 [00:44<05:12,  5.67it/s]
Training:  13%|█▎        | 256/2025 [00:45<05:12,  5.66it/s]
Training:  13%|█▎        | 257/2025 [00:45<05:10,  5.69it/s]
Training:  13%|█▎        | 258/2025 [00:45<05:11,  5.68it/s]
Training:  13%|█▎        | 259/2025 [00:45<05:10,  5.68it/s]
Training:  13%|█▎        | 260/2025 [00:45<05:11,  5.67it/s]
Training:  13%|█▎        | 261/2025 [00:45<05:11,  5.67it/s]
Training:  13%|█▎        | 262/2025 [00:46<05:11,  5.67it/s]
Training:  13%|█▎        | 263/2025 [00:46<05:11,  5.66it/s]
Training:  13%|█▎        | 264/2025 [00:46<05:09,  5.68it/s]
Training:  13%|█▎        | 265/2025 [00:46<05:09,  5.68it/s]
Training:  13%|█▎        | 266/2025 [00:46<05:09,  5.68it/s]
Training:  13%|█▎        | 267/2025 [00:47<05:10,  5.67it/s]
Training:  13%|█▎        | 268/2025 [00:47<05:09,  5.68it/s]
Training:  13%|█▎        | 269/2025 [00:47<05:09,  5.67it/s]
Training:  13%|█▎        | 270/2025 [00:47<05:09,  5.67it/s]
Training:  13%|█▎        | 271/2025 [00:47<05:08,  5.69it/s]
Training:  13%|█▎        | 272/2025 [00:47<05:08,  5.68it/s]
Training:  13%|█▎        | 273/2025 [00:48<05:08,  5.68it/s]
Training:  14%|█▎        | 274/2025 [00:48<05:09,  5.66it/s]
Training:  14%|█▎        | 275/2025 [00:48<05:08,  5.68it/s]
Training:  14%|█▎        | 276/2025 [00:48<05:08,  5.67it/s]
Training:  14%|█▎        | 277/2025 [00:48<05:07,  5.68it/s]
Training:  14%|█▎        | 278/2025 [00:48<05:06,  5.70it/s]
Training:  14%|█▍        | 279/2025 [00:49<05:06,  5.70it/s]
Training:  14%|█▍        | 280/2025 [00:49<05:06,  5.69it/s]
Training:  14%|█▍        | 281/2025 [00:49<05:06,  5.70it/s]
Training:  14%|█▍        | 282/2025 [00:49<05:06,  5.69it/s]
Training:  14%|█▍        | 283/2025 [00:49<05:06,  5.68it/s]
Training:  14%|█▍        | 284/2025 [00:50<05:05,  5.69it/s]
Training:  14%|█▍        | 285/2025 [00:50<05:05,  5.70it/s]
Training:  14%|█▍        | 286/2025 [00:50<05:05,  5.69it/s]
Training:  14%|█▍        | 287/2025 [00:50<05:04,  5.70it/s]
Training:  14%|█▍        | 288/2025 [00:50<05:05,  5.68it/s]
Training:  14%|█▍        | 289/2025 [00:50<05:05,  5.68it/s]
Training:  14%|█▍        | 290/2025 [00:51<05:05,  5.67it/s]
Training:  14%|█▍        | 291/2025 [00:51<05:05,  5.67it/s]
Training:  14%|█▍        | 292/2025 [00:51<05:04,  5.68it/s]
Training:  14%|█▍        | 293/2025 [00:51<05:04,  5.69it/s]
Training:  15%|█▍        | 294/2025 [00:51<05:03,  5.70it/s]
Training:  15%|█▍        | 295/2025 [00:51<05:04,  5.68it/s]
Training:  15%|█▍        | 296/2025 [00:52<05:04,  5.67it/s]
Training:  15%|█▍        | 297/2025 [00:52<05:04,  5.67it/s]
Training:  15%|█▍        | 298/2025 [00:52<05:04,  5.67it/s]
Training:  15%|█▍        | 299/2025 [00:52<05:03,  5.68it/s]
Training:  15%|█▍        | 300/2025 [00:52<05:04,  5.67it/s]
Training:  15%|█▍        | 301/2025 [00:52<05:03,  5.68it/s]
Training:  15%|█▍        | 302/2025 [00:53<05:03,  5.67it/s]
Training:  15%|█▍        | 303/2025 [00:53<05:03,  5.68it/s]
Training:  15%|█▌        | 304/2025 [00:53<05:03,  5.67it/s]
Training:  15%|█▌        | 305/2025 [00:53<05:03,  5.67it/s]
Training:  15%|█▌        | 306/2025 [00:53<05:02,  5.68it/s]
Training:  15%|█▌        | 307/2025 [00:54<05:02,  5.68it/s]
Training:  15%|█▌        | 308/2025 [00:54<05:01,  5.69it/s]
Training:  15%|█▌        | 309/2025 [00:54<05:02,  5.68it/s]
Training:  15%|█▌        | 310/2025 [00:54<05:01,  5.69it/s]
Training:  15%|█▌        | 311/2025 [00:54<05:01,  5.68it/s]
Training:  15%|█▌        | 312/2025 [00:54<05:01,  5.68it/s]
Training:  15%|█▌        | 313/2025 [00:55<05:00,  5.69it/s]
Training:  16%|█▌        | 314/2025 [00:55<05:01,  5.68it/s]
Training:  16%|█▌        | 315/2025 [00:55<05:01,  5.68it/s]
Training:  16%|█▌        | 316/2025 [00:55<05:01,  5.67it/s]
Training:  16%|█▌        | 317/2025 [00:55<05:01,  5.67it/s]
Training:  16%|█▌        | 318/2025 [00:55<05:01,  5.66it/s]
Training:  16%|█▌        | 319/2025 [00:56<05:01,  5.67it/s]
Training:  16%|█▌        | 320/2025 [00:56<04:59,  5.69it/s]
Training:  16%|█▌        | 321/2025 [00:56<04:59,  5.68it/s]
Training:  16%|█▌        | 322/2025 [00:56<05:00,  5.67it/s]
Training:  16%|█▌        | 323/2025 [00:56<05:00,  5.67it/s]
Training:  16%|█▌        | 324/2025 [00:57<05:00,  5.67it/s]
Training:  16%|█▌        | 325/2025 [00:57<05:00,  5.67it/s]
Training:  16%|█▌        | 326/2025 [00:57<04:59,  5.68it/s]
Training:  16%|█▌        | 327/2025 [00:57<04:58,  5.69it/s]
Training:  16%|█▌        | 328/2025 [00:57<04:58,  5.68it/s]
Training:  16%|█▌        | 329/2025 [00:57<04:58,  5.67it/s]
Training:  16%|█▋        | 330/2025 [00:58<04:59,  5.67it/s]
Training:  16%|█▋        | 331/2025 [00:58<04:58,  5.67it/s]
Training:  16%|█▋        | 332/2025 [00:58<04:58,  5.67it/s]
Training:  16%|█▋        | 333/2025 [00:58<04:58,  5.67it/s]
Training:  16%|█▋        | 334/2025 [00:58<04:56,  5.70it/s]
Training:  17%|█▋        | 335/2025 [00:58<04:56,  5.70it/s]
Training:  17%|█▋        | 336/2025 [00:59<04:56,  5.69it/s]
Training:  17%|█▋        | 337/2025 [00:59<04:57,  5.68it/s]
Training:  17%|█▋        | 338/2025 [00:59<04:57,  5.68it/s]
Training:  17%|█▋        | 339/2025 [00:59<04:57,  5.67it/s]
Training:  17%|█▋        | 340/2025 [00:59<04:57,  5.66it/s]
Training:  17%|█▋        | 341/2025 [01:00<04:56,  5.68it/s]
Training:  17%|█▋        | 342/2025 [01:00<04:56,  5.68it/s]
Training:  17%|█▋        | 343/2025 [01:00<04:56,  5.68it/s]
Training:  17%|█▋        | 344/2025 [01:00<04:56,  5.67it/s]
Training:  17%|█▋        | 345/2025 [01:00<04:55,  5.69it/s]
Training:  17%|█▋        | 346/2025 [01:00<04:55,  5.69it/s]
Training:  17%|█▋        | 347/2025 [01:01<04:55,  5.68it/s]
Training:  17%|█▋        | 348/2025 [01:01<04:54,  5.69it/s]
Training:  17%|█▋        | 349/2025 [01:01<04:53,  5.70it/s]
Training:  17%|█▋        | 350/2025 [01:01<04:53,  5.71it/s]
Training:  17%|█▋        | 351/2025 [01:01<04:54,  5.69it/s]
Training:  17%|█▋        | 352/2025 [01:01<04:54,  5.68it/s]
Training:  17%|█▋        | 353/2025 [01:02<04:53,  5.69it/s]
Training:  17%|█▋        | 354/2025 [01:02<04:54,  5.68it/s]
Training:  18%|█▊        | 355/2025 [01:02<04:53,  5.69it/s]
Training:  18%|█▊        | 356/2025 [01:02<04:52,  5.70it/s]
Training:  18%|█▊        | 357/2025 [01:02<04:52,  5.70it/s]
Training:  18%|█▊        | 358/2025 [01:03<04:52,  5.69it/s]
Training:  18%|█▊        | 359/2025 [01:03<04:52,  5.69it/s]
Training:  18%|█▊        | 360/2025 [01:03<04:52,  5.69it/s]
Training:  18%|█▊        | 361/2025 [01:03<04:52,  5.68it/s]
Training:  18%|█▊        | 362/2025 [01:03<04:51,  5.70it/s]
Training:  18%|█▊        | 363/2025 [01:03<04:51,  5.70it/s]
Training:  18%|█▊        | 364/2025 [01:04<04:51,  5.69it/s]
Training:  18%|█▊        | 365/2025 [01:04<04:52,  5.68it/s]
Training:  18%|█▊        | 366/2025 [01:04<04:51,  5.69it/s]
Training:  18%|█▊        | 367/2025 [01:04<04:51,  5.69it/s]
Training:  18%|█▊        | 368/2025 [01:04<04:51,  5.68it/s]
Training:  18%|█▊        | 369/2025 [01:04<04:50,  5.70it/s]
Training:  18%|█▊        | 370/2025 [01:05<04:51,  5.69it/s]
Training:  18%|█▊        | 371/2025 [01:05<04:50,  5.70it/s]
Training:  18%|█▊        | 372/2025 [01:05<04:50,  5.70it/s]
Training:  18%|█▊        | 373/2025 [01:05<04:50,  5.69it/s]
Training:  18%|█▊        | 374/2025 [01:05<04:50,  5.68it/s]
Training:  19%|█▊        | 375/2025 [01:06<04:50,  5.67it/s]
Training:  19%|█▊        | 376/2025 [01:06<04:50,  5.69it/s]
Training:  19%|█▊        | 377/2025 [01:06<04:50,  5.67it/s]
Training:  19%|█▊        | 378/2025 [01:06<04:50,  5.67it/s]
Training:  19%|█▊        | 379/2025 [01:06<04:50,  5.67it/s]
Training:  19%|█▉        | 380/2025 [01:06<04:50,  5.67it/s]
Training:  19%|█▉        | 381/2025 [01:07<04:50,  5.67it/s]
Training:  19%|█▉        | 382/2025 [01:07<04:49,  5.67it/s]
Training:  19%|█▉        | 383/2025 [01:07<04:48,  5.68it/s]
Training:  19%|█▉        | 384/2025 [01:07<04:49,  5.67it/s]
Training:  19%|█▉        | 385/2025 [01:07<04:49,  5.67it/s]
Training:  19%|█▉        | 386/2025 [01:07<04:49,  5.66it/s]
Training:  19%|█▉        | 387/2025 [01:08<04:49,  5.66it/s]
Training:  19%|█▉        | 388/2025 [01:08<04:49,  5.66it/s]
Training:  19%|█▉        | 389/2025 [01:08<04:49,  5.66it/s]
Training:  19%|█▉        | 390/2025 [01:08<04:48,  5.68it/s]
Training:  19%|█▉        | 391/2025 [01:08<04:47,  5.67it/s]
Training:  19%|█▉        | 392/2025 [01:09<04:47,  5.68it/s]
Training:  19%|█▉        | 393/2025 [01:09<04:47,  5.67it/s]
Training:  19%|█▉        | 394/2025 [01:09<04:47,  5.67it/s]
Training:  20%|█▉        | 395/2025 [01:09<04:47,  5.67it/s]
Training:  20%|█▉        | 396/2025 [01:09<04:47,  5.67it/s]
Training:  20%|█▉        | 397/2025 [01:09<04:46,  5.68it/s]
Training:  20%|█▉        | 398/2025 [01:10<04:45,  5.69it/s]
Training:  20%|█▉        | 399/2025 [01:10<04:46,  5.68it/s]
Training:  20%|█▉        | 400/2025 [01:10<04:45,  5.69it/s]
Training:  20%|█▉        | 401/2025 [01:10<04:44,  5.70it/s]
Training:  20%|█▉        | 402/2025 [01:10<04:45,  5.69it/s]
Training:  20%|█▉        | 403/2025 [01:10<04:45,  5.68it/s]
Training:  20%|█▉        | 404/2025 [01:11<04:44,  5.69it/s]
Training:  20%|██        | 405/2025 [01:11<04:44,  5.70it/s]
Training:  20%|██        | 406/2025 [01:11<04:44,  5.69it/s]
Training:  20%|██        | 407/2025 [01:11<04:45,  5.68it/s]
Training:  20%|██        | 408/2025 [01:11<04:44,  5.68it/s]
Training:  20%|██        | 409/2025 [01:12<04:44,  5.68it/s]
Training:  20%|██        | 410/2025 [01:12<04:43,  5.69it/s]
Training:  20%|██        | 411/2025 [01:12<04:43,  5.70it/s]
Training:  20%|██        | 412/2025 [01:12<04:43,  5.69it/s]
Training:  20%|██        | 413/2025 [01:12<04:42,  5.70it/s]
Training:  20%|██        | 414/2025 [01:12<04:43,  5.69it/s]
Training:  20%|██        | 415/2025 [01:13<04:43,  5.68it/s]
Training:  21%|██        | 416/2025 [01:13<04:43,  5.68it/s]
Training:  21%|██        | 417/2025 [01:13<04:43,  5.67it/s]
Training:  21%|██        | 418/2025 [01:13<04:42,  5.68it/s]
Training:  21%|██        | 419/2025 [01:13<04:43,  5.67it/s]
Training:  21%|██        | 420/2025 [01:13<04:43,  5.67it/s]
Training:  21%|██        | 421/2025 [01:14<04:43,  5.66it/s]
Training:  21%|██        | 422/2025 [01:14<04:43,  5.66it/s]
Training:  21%|██        | 423/2025 [01:14<04:43,  5.66it/s]
Training:  21%|██        | 424/2025 [01:14<04:42,  5.66it/s]
Training:  21%|██        | 425/2025 [01:14<04:42,  5.67it/s]
Training:  21%|██        | 426/2025 [01:14<04:41,  5.68it/s]
Training:  21%|██        | 427/2025 [01:15<04:41,  5.68it/s]
Training:  21%|██        | 428/2025 [01:15<04:41,  5.67it/s]
Training:  21%|██        | 429/2025 [01:15<04:41,  5.67it/s]
Training:  21%|██        | 430/2025 [01:15<04:41,  5.67it/s]
Training:  21%|██▏       | 431/2025 [01:15<04:40,  5.68it/s]
Training:  21%|██▏       | 432/2025 [01:16<04:39,  5.69it/s]
Training:  21%|██▏       | 433/2025 [01:16<04:40,  5.68it/s]
Training:  21%|██▏       | 434/2025 [01:16<04:40,  5.68it/s]
Training:  21%|██▏       | 435/2025 [01:16<04:40,  5.67it/s]
Training:  22%|██▏       | 436/2025 [01:16<04:39,  5.68it/s]
Training:  22%|██▏       | 437/2025 [01:16<04:39,  5.68it/s]
Training:  22%|██▏       | 438/2025 [01:17<04:39,  5.67it/s]
Training:  22%|██▏       | 439/2025 [01:17<04:39,  5.68it/s]
Training:  22%|██▏       | 440/2025 [01:17<04:38,  5.69it/s]
Training:  22%|██▏       | 441/2025 [01:17<04:38,  5.68it/s]
Training:  22%|██▏       | 442/2025 [01:17<04:39,  5.67it/s]
Training:  22%|██▏       | 443/2025 [01:17<04:39,  5.67it/s]
Training:  22%|██▏       | 444/2025 [01:18<04:38,  5.67it/s]
Training:  22%|██▏       | 445/2025 [01:18<04:39,  5.66it/s]
Training:  22%|██▏       | 446/2025 [01:18<04:37,  5.68it/s]
Training:  22%|██▏       | 447/2025 [01:18<04:38,  5.67it/s]
Training:  22%|██▏       | 448/2025 [01:18<04:38,  5.67it/s]
Training:  22%|██▏       | 449/2025 [01:19<04:37,  5.68it/s]
Training:  22%|██▏       | 450/2025 [01:19<04:37,  5.68it/s]
Training:  22%|██▏       | 451/2025 [01:19<04:36,  5.69it/s]
Training:  22%|██▏       | 452/2025 [01:19<04:36,  5.70it/s]
Training:  22%|██▏       | 453/2025 [01:19<04:35,  5.71it/s]
Training:  22%|██▏       | 454/2025 [01:19<04:35,  5.69it/s]
Training:  22%|██▏       | 455/2025 [01:20<04:35,  5.70it/s]
Training:  23%|██▎       | 456/2025 [01:20<04:35,  5.70it/s]
Training:  23%|██▎       | 457/2025 [01:20<04:35,  5.69it/s]
Training:  23%|██▎       | 458/2025 [01:20<04:35,  5.68it/s]
Training:  23%|██▎       | 459/2025 [01:20<04:36,  5.67it/s]
Training:  23%|██▎       | 460/2025 [01:20<04:35,  5.69it/s]
Training:  23%|██▎       | 461/2025 [01:21<04:35,  5.68it/s]
Training:  23%|██▎       | 462/2025 [01:21<04:35,  5.68it/s]
Training:  23%|██▎       | 463/2025 [01:21<04:35,  5.68it/s]
Training:  23%|██▎       | 464/2025 [01:21<04:35,  5.67it/s]
Training:  23%|██▎       | 465/2025 [01:21<04:35,  5.67it/s]
Training:  23%|██▎       | 466/2025 [01:22<04:35,  5.67it/s]
Training:  23%|██▎       | 467/2025 [01:22<04:33,  5.69it/s]
Training:  23%|██▎       | 468/2025 [01:22<04:33,  5.70it/s]
Training:  23%|██▎       | 469/2025 [01:22<04:32,  5.70it/s]
Training:  23%|██▎       | 470/2025 [01:22<04:32,  5.70it/s]
Training:  23%|██▎       | 471/2025 [01:22<04:33,  5.69it/s]
Training:  23%|██▎       | 472/2025 [01:23<04:32,  5.69it/s]
Training:  23%|██▎       | 473/2025 [01:23<04:33,  5.68it/s]
Training:  23%|██▎       | 474/2025 [01:23<04:31,  5.71it/s]
Training:  23%|██▎       | 475/2025 [01:23<04:32,  5.69it/s]
Training:  24%|██▎       | 476/2025 [01:23<04:32,  5.69it/s]
Training:  24%|██▎       | 477/2025 [01:23<04:32,  5.67it/s]
Training:  24%|██▎       | 478/2025 [01:24<04:32,  5.68it/s]
Training:  24%|██▎       | 479/2025 [01:24<04:32,  5.67it/s]
Training:  24%|██▎       | 480/2025 [01:24<04:31,  5.68it/s]
Training:  24%|██▍       | 481/2025 [01:24<04:31,  5.69it/s]
Training:  24%|██▍       | 482/2025 [01:24<04:31,  5.69it/s]
Training:  24%|██▍       | 483/2025 [01:25<04:31,  5.69it/s]
Training:  24%|██▍       | 484/2025 [01:25<04:30,  5.69it/s]
Training:  24%|██▍       | 485/2025 [01:25<04:30,  5.69it/s]
Training:  24%|██▍       | 486/2025 [01:25<04:30,  5.68it/s]
Training:  24%|██▍       | 487/2025 [01:25<04:30,  5.69it/s]
Training:  24%|██▍       | 488/2025 [01:25<04:29,  5.70it/s]
Training:  24%|██▍       | 489/2025 [01:26<04:29,  5.70it/s]
Training:  24%|██▍       | 490/2025 [01:26<04:29,  5.70it/s]
Training:  24%|██▍       | 491/2025 [01:26<04:29,  5.68it/s]
Training:  24%|██▍       | 492/2025 [01:26<04:29,  5.68it/s]
Training:  24%|██▍       | 493/2025 [01:26<04:29,  5.68it/s]
Training:  24%|██▍       | 494/2025 [01:26<04:29,  5.68it/s]
Training:  24%|██▍       | 495/2025 [01:27<04:28,  5.70it/s]
Training:  24%|██▍       | 496/2025 [01:27<04:28,  5.70it/s]
Training:  25%|██▍       | 497/2025 [01:27<04:28,  5.69it/s]
Training:  25%|██▍       | 498/2025 [01:27<04:29,  5.67it/s]
Training:  25%|██▍       | 499/2025 [01:27<04:29,  5.67it/s]
Training:  25%|██▍       | 500/2025 [01:28<04:28,  5.67it/s]
Training:  25%|██▍       | 501/2025 [01:28<04:29,  5.66it/s]
Training:  25%|██▍       | 502/2025 [01:28<04:27,  5.69it/s]
Training:  25%|██▍       | 503/2025 [01:28<04:28,  5.67it/s]
Training:  25%|██▍       | 504/2025 [01:28<04:27,  5.69it/s]
Training:  25%|██▍       | 505/2025 [01:28<04:27,  5.67it/s]
Training:  25%|██▍       | 506/2025 [01:29<04:27,  5.67it/s]
Training:  25%|██▌       | 507/2025 [01:29<04:27,  5.67it/s]
Training:  25%|██▌       | 508/2025 [01:29<04:27,  5.68it/s]
Training:  25%|██▌       | 509/2025 [01:29<04:26,  5.70it/s]
Training:  25%|██▌       | 510/2025 [01:29<04:25,  5.70it/s]
Training:  25%|██▌       | 511/2025 [01:29<04:26,  5.69it/s]
Training:  25%|██▌       | 512/2025 [01:30<04:26,  5.67it/s]
Training:  25%|██▌       | 513/2025 [01:30<04:26,  5.68it/s]
Training:  25%|██▌       | 514/2025 [01:30<04:26,  5.67it/s]
Training:  25%|██▌       | 515/2025 [01:30<04:26,  5.67it/s]
Training:  25%|██▌       | 516/2025 [01:30<04:25,  5.68it/s]
Training:  26%|██▌       | 517/2025 [01:31<04:25,  5.69it/s]
Training:  26%|██▌       | 518/2025 [01:31<04:24,  5.69it/s]
Training:  26%|██▌       | 519/2025 [01:31<04:25,  5.67it/s]
Training:  26%|██▌       | 520/2025 [01:31<04:25,  5.67it/s]
Training:  26%|██▌       | 521/2025 [01:31<04:24,  5.68it/s]
Training:  26%|██▌       | 522/2025 [01:31<04:25,  5.67it/s]
Training:  26%|██▌       | 523/2025 [01:32<04:24,  5.69it/s]
Training:  26%|██▌       | 524/2025 [01:32<04:24,  5.67it/s]
Training:  26%|██▌       | 525/2025 [01:32<04:23,  5.68it/s]
Training:  26%|██▌       | 526/2025 [01:32<04:24,  5.67it/s]
Training:  26%|██▌       | 527/2025 [01:32<04:24,  5.67it/s]
Training:  26%|██▌       | 528/2025 [01:32<04:24,  5.66it/s]
Training:  26%|██▌       | 529/2025 [01:33<04:24,  5.67it/s]
Training:  26%|██▌       | 530/2025 [01:33<04:23,  5.68it/s]
Training:  26%|██▌       | 531/2025 [01:33<04:22,  5.68it/s]
Training:  26%|██▋       | 532/2025 [01:33<04:22,  5.68it/s]
Training:  26%|██▋       | 533/2025 [01:33<04:22,  5.69it/s]
Training:  26%|██▋       | 534/2025 [01:34<04:22,  5.68it/s]
Training:  26%|██▋       | 535/2025 [01:34<04:22,  5.68it/s]
Training:  26%|██▋       | 536/2025 [01:34<04:22,  5.67it/s]
Training:  27%|██▋       | 537/2025 [01:34<04:21,  5.69it/s]
Training:  27%|██▋       | 538/2025 [01:34<04:21,  5.69it/s]
Training:  27%|██▋       | 539/2025 [01:34<04:21,  5.68it/s]
Training:  27%|██▋       | 540/2025 [01:35<04:21,  5.67it/s]
Training:  27%|██▋       | 541/2025 [01:35<04:21,  5.67it/s]
Training:  27%|██▋       | 542/2025 [01:35<04:21,  5.67it/s]
Training:  27%|██▋       | 543/2025 [01:35<04:21,  5.67it/s]
Training:  27%|██▋       | 544/2025 [01:35<04:20,  5.69it/s]
Training:  27%|██▋       | 545/2025 [01:35<04:20,  5.68it/s]
Training:  27%|██▋       | 546/2025 [01:36<04:19,  5.69it/s]
Training:  27%|██▋       | 547/2025 [01:36<04:20,  5.68it/s]
Training:  27%|██▋       | 548/2025 [01:36<04:20,  5.67it/s]
Training:  27%|██▋       | 549/2025 [01:36<04:20,  5.67it/s]
Training:  27%|██▋       | 550/2025 [01:36<04:19,  5.69it/s]
Training:  27%|██▋       | 551/2025 [01:36<04:18,  5.70it/s]
Training:  27%|██▋       | 552/2025 [01:37<04:19,  5.68it/s]
Training:  27%|██▋       | 553/2025 [01:37<04:19,  5.68it/s]
Training:  27%|██▋       | 554/2025 [01:37<04:19,  5.67it/s]
Training:  27%|██▋       | 555/2025 [01:37<04:18,  5.69it/s]
Training:  27%|██▋       | 556/2025 [01:37<04:18,  5.68it/s]
Training:  28%|██▊       | 557/2025 [01:38<04:18,  5.68it/s]
Training:  28%|██▊       | 558/2025 [01:38<04:18,  5.68it/s]
Training:  28%|██▊       | 559/2025 [01:38<04:18,  5.67it/s]
Training:  28%|██▊       | 560/2025 [01:38<04:17,  5.68it/s]
Training:  28%|██▊       | 561/2025 [01:38<04:18,  5.67it/s]
Training:  28%|██▊       | 562/2025 [01:38<04:18,  5.67it/s]
Training:  28%|██▊       | 563/2025 [01:39<04:17,  5.67it/s]
Training:  28%|██▊       | 564/2025 [01:39<04:17,  5.68it/s]
Training:  28%|██▊       | 565/2025 [01:39<04:16,  5.70it/s]
Training:  28%|██▊       | 566/2025 [01:39<04:16,  5.70it/s]
Training:  28%|██▊       | 567/2025 [01:39<04:15,  5.70it/s]
Training:  28%|██▊       | 568/2025 [01:39<04:15,  5.70it/s]
Training:  28%|██▊       | 569/2025 [01:40<04:15,  5.70it/s]
Training:  28%|██▊       | 570/2025 [01:40<04:15,  5.69it/s]
Training:  28%|██▊       | 571/2025 [01:40<04:15,  5.69it/s]
Training:  28%|██▊       | 572/2025 [01:40<04:15,  5.70it/s]
Training:  28%|██▊       | 573/2025 [01:40<04:14,  5.70it/s]
Training:  28%|██▊       | 574/2025 [01:41<04:14,  5.71it/s]
Training:  28%|██▊       | 575/2025 [01:41<04:14,  5.69it/s]
Training:  28%|██▊       | 576/2025 [01:41<04:14,  5.69it/s]
Training:  28%|██▊       | 577/2025 [01:41<04:15,  5.68it/s]
Training:  29%|██▊       | 578/2025 [01:41<04:15,  5.67it/s]
Training:  29%|██▊       | 579/2025 [01:41<04:14,  5.69it/s]
Training:  29%|██▊       | 580/2025 [01:42<04:14,  5.67it/s]
Training:  29%|██▊       | 581/2025 [01:42<04:14,  5.67it/s]
Training:  29%|██▊       | 582/2025 [01:42<04:14,  5.67it/s]
Training:  29%|██▉       | 583/2025 [01:42<04:14,  5.67it/s]
Training:  29%|██▉       | 584/2025 [01:42<04:14,  5.67it/s]
Training:  29%|██▉       | 585/2025 [01:42<04:14,  5.66it/s]
Training:  29%|██▉       | 586/2025 [01:43<04:13,  5.68it/s]
Training:  29%|██▉       | 587/2025 [01:43<04:13,  5.67it/s]
Training:  29%|██▉       | 588/2025 [01:43<04:13,  5.67it/s]
Training:  29%|██▉       | 589/2025 [01:43<04:13,  5.66it/s]
Training:  29%|██▉       | 590/2025 [01:43<04:13,  5.66it/s]
Training:  29%|██▉       | 591/2025 [01:44<04:13,  5.66it/s]
Training:  29%|██▉       | 592/2025 [01:44<04:13,  5.66it/s]
Training:  29%|██▉       | 593/2025 [01:44<04:12,  5.68it/s]
Training:  29%|██▉       | 594/2025 [01:44<04:12,  5.68it/s]
Training:  29%|██▉       | 595/2025 [01:44<04:11,  5.67it/s]
Training:  29%|██▉       | 596/2025 [01:44<04:12,  5.67it/s]
Training:  29%|██▉       | 597/2025 [01:45<04:12,  5.66it/s]
Training:  30%|██▉       | 598/2025 [01:45<04:11,  5.67it/s]
Training:  30%|██▉       | 599/2025 [01:45<04:11,  5.66it/s]
Training:  30%|██▉       | 600/2025 [01:45<04:10,  5.69it/s]
Training:  30%|██▉       | 601/2025 [01:45<04:10,  5.67it/s]
Training:  30%|██▉       | 602/2025 [01:45<04:10,  5.69it/s]
Training:  30%|██▉       | 603/2025 [01:46<04:09,  5.69it/s]
Training:  30%|██▉       | 604/2025 [01:46<04:09,  5.69it/s]
Training:  30%|██▉       | 605/2025 [01:46<04:09,  5.69it/s]
Training:  30%|██▉       | 606/2025 [01:46<04:10,  5.67it/s]
Training:  30%|██▉       | 607/2025 [01:46<04:09,  5.69it/s]
Training:  30%|███       | 608/2025 [01:47<04:09,  5.69it/s]
Training:  30%|███       | 609/2025 [01:47<04:09,  5.68it/s]
Training:  30%|███       | 610/2025 [01:47<04:09,  5.67it/s]
Training:  30%|███       | 611/2025 [01:47<04:08,  5.68it/s]
Training:  30%|███       | 612/2025 [01:47<04:08,  5.68it/s]
Training:  30%|███       | 613/2025 [01:47<04:09,  5.67it/s]
Training:  30%|███       | 614/2025 [01:48<04:08,  5.68it/s]
Training:  30%|███       | 615/2025 [01:48<04:08,  5.67it/s]
Training:  30%|███       | 616/2025 [01:48<04:08,  5.67it/s]
Training:  30%|███       | 617/2025 [01:48<04:08,  5.66it/s]
Training:  31%|███       | 618/2025 [01:48<04:08,  5.66it/s]
Training:  31%|███       | 619/2025 [01:48<04:08,  5.67it/s]
Training:  31%|███       | 620/2025 [01:49<04:07,  5.67it/s]
Training:  31%|███       | 621/2025 [01:49<04:06,  5.69it/s]
Training:  31%|███       | 622/2025 [01:49<04:06,  5.68it/s]
Training:  31%|███       | 623/2025 [01:49<04:06,  5.70it/s]
Training:  31%|███       | 624/2025 [01:49<04:06,  5.68it/s]
Training:  31%|███       | 625/2025 [01:50<04:06,  5.68it/s]
Training:  31%|███       | 626/2025 [01:50<04:06,  5.67it/s]
Training:  31%|███       | 627/2025 [01:50<04:06,  5.67it/s]
Training:  31%|███       | 628/2025 [01:50<04:05,  5.68it/s]
Training:  31%|███       | 629/2025 [01:50<04:06,  5.67it/s]
Training:  31%|███       | 630/2025 [01:50<04:06,  5.66it/s]
Training:  31%|███       | 631/2025 [01:51<04:06,  5.66it/s]
Training:  31%|███       | 632/2025 [01:51<04:05,  5.66it/s]
Training:  31%|███▏      | 633/2025 [01:51<04:05,  5.66it/s]
Training:  31%|███▏      | 634/2025 [01:51<04:05,  5.66it/s]
Training:  31%|███▏      | 635/2025 [01:51<04:04,  5.68it/s]
Training:  31%|███▏      | 636/2025 [01:51<04:04,  5.68it/s]
Training:  31%|███▏      | 637/2025 [01:52<04:03,  5.69it/s]
Training:  32%|███▏      | 638/2025 [01:52<04:03,  5.69it/s]
Training:  32%|███▏      | 639/2025 [01:52<04:03,  5.68it/s]
Training:  32%|███▏      | 640/2025 [01:52<04:03,  5.68it/s]
Training:  32%|███▏      | 641/2025 [01:52<04:04,  5.67it/s]
Training:  32%|███▏      | 642/2025 [01:53<04:03,  5.69it/s]
Training:  32%|███▏      | 643/2025 [01:53<04:03,  5.68it/s]
Training:  32%|███▏      | 644/2025 [01:53<04:02,  5.69it/s]
Training:  32%|███▏      | 645/2025 [01:53<04:02,  5.68it/s]
Training:  32%|███▏      | 646/2025 [01:53<04:01,  5.70it/s]
Training:  32%|███▏      | 647/2025 [01:53<04:02,  5.69it/s]
Training:  32%|███▏      | 648/2025 [01:54<04:01,  5.69it/s]
Training:  32%|███▏      | 649/2025 [01:54<04:01,  5.70it/s]
Training:  32%|███▏      | 650/2025 [01:54<04:01,  5.69it/s]
Training:  32%|███▏      | 651/2025 [01:54<04:01,  5.69it/s]
Training:  32%|███▏      | 652/2025 [01:54<04:01,  5.68it/s]
Training:  32%|███▏      | 653/2025 [01:54<04:01,  5.68it/s]
Training:  32%|███▏      | 654/2025 [01:55<04:01,  5.67it/s]
Training:  32%|███▏      | 655/2025 [01:55<04:01,  5.67it/s]
Training:  32%|███▏      | 656/2025 [01:55<04:00,  5.69it/s]
Training:  32%|███▏      | 657/2025 [01:55<04:01,  5.67it/s]
Training:  32%|███▏      | 658/2025 [01:55<04:00,  5.67it/s]
Training:  33%|███▎      | 659/2025 [01:56<04:01,  5.67it/s]
Training:  33%|███▎      | 660/2025 [01:56<04:00,  5.69it/s]
Training:  33%|███▎      | 661/2025 [01:56<04:00,  5.68it/s]
Training:  33%|███▎      | 662/2025 [01:56<04:00,  5.67it/s]
Training:  33%|███▎      | 663/2025 [01:56<03:59,  5.69it/s]
Training:  33%|███▎      | 664/2025 [01:56<03:59,  5.68it/s]
Training:  33%|███▎      | 665/2025 [01:57<03:58,  5.70it/s]
Training:  33%|███▎      | 666/2025 [01:57<03:59,  5.68it/s]
Training:  33%|███▎      | 667/2025 [01:57<03:59,  5.68it/s]
Training:  33%|███▎      | 668/2025 [01:57<03:59,  5.67it/s]
Training:  33%|███▎      | 669/2025 [01:57<03:58,  5.68it/s]
Training:  33%|███▎      | 670/2025 [01:57<03:57,  5.71it/s]
Training:  33%|███▎      | 671/2025 [01:58<03:57,  5.71it/s]
Training:  33%|███▎      | 672/2025 [01:58<03:57,  5.69it/s]
Training:  33%|███▎      | 673/2025 [01:58<03:58,  5.68it/s]
Training:  33%|███▎      | 674/2025 [01:58<03:58,  5.67it/s]
Training:  33%|███▎      | 675/2025 [01:58<03:57,  5.69it/s]
Training:  33%|███▎      | 676/2025 [01:59<03:57,  5.69it/s]
Training:  33%|███▎      | 677/2025 [01:59<03:56,  5.69it/s]
Training:  33%|███▎      | 678/2025 [01:59<03:57,  5.68it/s]
Training:  34%|███▎      | 679/2025 [01:59<03:56,  5.68it/s]
Training:  34%|███▎      | 680/2025 [01:59<03:57,  5.67it/s]
Training:  34%|███▎      | 681/2025 [01:59<03:56,  5.67it/s]
Training:  34%|███▎      | 682/2025 [02:00<03:56,  5.67it/s]
Training:  34%|███▎      | 683/2025 [02:00<03:57,  5.66it/s]
Training:  34%|███▍      | 684/2025 [02:00<03:56,  5.68it/s]
Training:  34%|███▍      | 685/2025 [02:00<03:56,  5.67it/s]
Training:  34%|███▍      | 686/2025 [02:00<03:56,  5.67it/s]
Training:  34%|███▍      | 687/2025 [02:00<03:56,  5.66it/s]
Training:  34%|███▍      | 688/2025 [02:01<03:56,  5.66it/s]
Training:  34%|███▍      | 689/2025 [02:01<03:55,  5.66it/s]
Training:  34%|███▍      | 690/2025 [02:01<03:54,  5.68it/s]
Training:  34%|███▍      | 691/2025 [02:01<03:54,  5.70it/s]
Training:  34%|███▍      | 692/2025 [02:01<03:53,  5.70it/s]
Training:  34%|███▍      | 693/2025 [02:02<03:53,  5.70it/s]
Training:  34%|███▍      | 694/2025 [02:02<03:54,  5.68it/s]
Training:  34%|███▍      | 695/2025 [02:02<03:54,  5.68it/s]
Training:  34%|███▍      | 696/2025 [02:02<03:54,  5.67it/s]
Training:  34%|███▍      | 697/2025 [02:02<03:54,  5.66it/s]
Training:  34%|███▍      | 698/2025 [02:02<03:53,  5.68it/s]
Training:  35%|███▍      | 699/2025 [02:03<03:53,  5.67it/s]
Training:  35%|███▍      | 700/2025 [02:03<03:53,  5.68it/s]
Training:  35%|███▍      | 701/2025 [02:03<03:52,  5.69it/s]
Training:  35%|███▍      | 702/2025 [02:03<03:52,  5.69it/s]
Training:  35%|███▍      | 703/2025 [02:03<03:52,  5.70it/s]
Training:  35%|███▍      | 704/2025 [02:03<03:52,  5.68it/s]
Training:  35%|███▍      | 705/2025 [02:04<03:51,  5.69it/s]
Training:  35%|███▍      | 706/2025 [02:04<03:51,  5.69it/s]
Training:  35%|███▍      | 707/2025 [02:04<03:51,  5.69it/s]
Training:  35%|███▍      | 708/2025 [02:04<03:51,  5.68it/s]
Training:  35%|███▌      | 709/2025 [02:04<03:51,  5.68it/s]
Training:  35%|███▌      | 710/2025 [02:04<03:51,  5.67it/s]
Training:  35%|███▌      | 711/2025 [02:05<03:51,  5.69it/s]
Training:  35%|███▌      | 712/2025 [02:05<03:50,  5.69it/s]
Training:  35%|███▌      | 713/2025 [02:05<03:51,  5.68it/s]
Training:  35%|███▌      | 714/2025 [02:05<03:50,  5.68it/s]
Training:  35%|███▌      | 715/2025 [02:05<03:50,  5.67it/s]
Training:  35%|███▌      | 716/2025 [02:06<03:50,  5.68it/s]
Training:  35%|███▌      | 717/2025 [02:06<03:50,  5.67it/s]
Training:  35%|███▌      | 718/2025 [02:06<03:50,  5.66it/s]
Training:  36%|███▌      | 719/2025 [02:06<03:50,  5.67it/s]
Training:  36%|███▌      | 720/2025 [02:06<03:50,  5.67it/s]
Training:  36%|███▌      | 721/2025 [02:06<03:49,  5.67it/s]
Training:  36%|███▌      | 722/2025 [02:07<03:50,  5.66it/s]
Training:  36%|███▌      | 723/2025 [02:07<03:49,  5.67it/s]
Training:  36%|███▌      | 724/2025 [02:07<03:49,  5.67it/s]
Training:  36%|███▌      | 725/2025 [02:07<03:49,  5.67it/s]
Training:  36%|███▌      | 726/2025 [02:07<03:48,  5.68it/s]
Training:  36%|███▌      | 727/2025 [02:07<03:48,  5.69it/s]
Training:  36%|███▌      | 728/2025 [02:08<03:48,  5.68it/s]
Training:  36%|███▌      | 729/2025 [02:08<03:48,  5.67it/s]
Training:  36%|███▌      | 730/2025 [02:08<03:48,  5.67it/s]
Training:  36%|███▌      | 731/2025 [02:08<03:48,  5.67it/s]
Training:  36%|███▌      | 732/2025 [02:08<03:48,  5.67it/s]
Training:  36%|███▌      | 733/2025 [02:09<03:47,  5.68it/s]
Training:  36%|███▌      | 734/2025 [02:09<03:47,  5.67it/s]
Training:  36%|███▋      | 735/2025 [02:09<03:47,  5.68it/s]
Training:  36%|███▋      | 736/2025 [02:09<03:46,  5.68it/s]
Training:  36%|███▋      | 737/2025 [02:09<03:46,  5.68it/s]
Training:  36%|███▋      | 738/2025 [02:09<03:46,  5.67it/s]
Training:  36%|███▋      | 739/2025 [02:10<03:46,  5.67it/s]
Training:  37%|███▋      | 740/2025 [02:10<03:45,  5.69it/s]
Training:  37%|███▋      | 741/2025 [02:10<03:45,  5.70it/s]
Training:  37%|███▋      | 742/2025 [02:10<03:44,  5.70it/s]
Training:  37%|███▋      | 743/2025 [02:10<03:44,  5.70it/s]
Training:  37%|███▋      | 744/2025 [02:10<03:44,  5.70it/s]
Training:  37%|███▋      | 745/2025 [02:11<03:44,  5.70it/s]
Training:  37%|███▋      | 746/2025 [02:11<03:44,  5.71it/s]
Training:  37%|███▋      | 747/2025 [02:11<03:43,  5.71it/s]
Training:  37%|███▋      | 748/2025 [02:11<03:44,  5.70it/s]
Training:  37%|███▋      | 749/2025 [02:11<03:44,  5.69it/s]
Training:  37%|███▋      | 750/2025 [02:12<03:44,  5.69it/s]
Training:  37%|███▋      | 751/2025 [02:12<03:43,  5.70it/s]
Training:  37%|███▋      | 752/2025 [02:12<03:43,  5.69it/s]
Training:  37%|███▋      | 753/2025 [02:12<03:44,  5.68it/s]
Training:  37%|███▋      | 754/2025 [02:12<03:43,  5.69it/s]
Training:  37%|███▋      | 755/2025 [02:12<03:42,  5.70it/s]
Training:  37%|███▋      | 756/2025 [02:13<03:43,  5.69it/s]
Training:  37%|███▋      | 757/2025 [02:13<03:43,  5.68it/s]
Training:  37%|███▋      | 758/2025 [02:13<03:43,  5.67it/s]
Training:  37%|███▋      | 759/2025 [02:13<03:43,  5.67it/s]
Training:  38%|███▊      | 760/2025 [02:13<03:43,  5.67it/s]
Training:  38%|███▊      | 761/2025 [02:13<03:42,  5.68it/s]
Training:  38%|███▊      | 762/2025 [02:14<03:42,  5.69it/s]
Training:  38%|███▊      | 763/2025 [02:14<03:41,  5.69it/s]
Training:  38%|███▊      | 764/2025 [02:14<03:42,  5.67it/s]
Training:  38%|███▊      | 765/2025 [02:14<03:42,  5.67it/s]
Training:  38%|███▊      | 766/2025 [02:14<03:41,  5.67it/s]
Training:  38%|███▊      | 767/2025 [02:15<03:42,  5.66it/s]
Training:  38%|███▊      | 768/2025 [02:15<03:41,  5.68it/s]
Training:  38%|███▊      | 769/2025 [02:15<03:41,  5.67it/s]
Training:  38%|███▊      | 770/2025 [02:15<03:41,  5.67it/s]
Training:  38%|███▊      | 771/2025 [02:15<03:41,  5.66it/s]
Training:  38%|███▊      | 772/2025 [02:15<03:41,  5.66it/s]
Training:  38%|███▊      | 773/2025 [02:16<03:41,  5.66it/s]
Training:  38%|███▊      | 774/2025 [02:16<03:40,  5.66it/s]
Training:  38%|███▊      | 775/2025 [02:16<03:39,  5.69it/s]
Training:  38%|███▊      | 776/2025 [02:16<03:39,  5.69it/s]
Training:  38%|███▊      | 777/2025 [02:16<03:38,  5.70it/s]
Training:  38%|███▊      | 778/2025 [02:16<03:38,  5.70it/s]
Training:  38%|███▊      | 779/2025 [02:17<03:39,  5.69it/s]
Training:  39%|███▊      | 780/2025 [02:17<03:39,  5.68it/s]
Training:  39%|███▊      | 781/2025 [02:17<03:38,  5.69it/s]
Training:  39%|███▊      | 782/2025 [02:17<03:38,  5.70it/s]
Training:  39%|███▊      | 783/2025 [02:17<03:38,  5.69it/s]
Training:  39%|███▊      | 784/2025 [02:18<03:38,  5.68it/s]
Training:  39%|███▉      | 785/2025 [02:18<03:38,  5.67it/s]
Training:  39%|███▉      | 786/2025 [02:18<03:38,  5.68it/s]
Training:  39%|███▉      | 787/2025 [02:18<03:37,  5.69it/s]
Training:  39%|███▉      | 788/2025 [02:18<03:37,  5.68it/s]
Training:  39%|███▉      | 789/2025 [02:18<03:36,  5.70it/s]
Training:  39%|███▉      | 790/2025 [02:19<03:37,  5.68it/s]
Training:  39%|███▉      | 791/2025 [02:19<03:37,  5.69it/s]
Training:  39%|███▉      | 792/2025 [02:19<03:37,  5.67it/s]
Training:  39%|███▉      | 793/2025 [02:19<03:37,  5.68it/s]
Training:  39%|███▉      | 794/2025 [02:19<03:36,  5.67it/s]
Training:  39%|███▉      | 795/2025 [02:19<03:36,  5.67it/s]
Training:  39%|███▉      | 796/2025 [02:20<03:36,  5.68it/s]
Training:  39%|███▉      | 797/2025 [02:20<03:36,  5.67it/s]
Training:  39%|███▉      | 798/2025 [02:20<03:35,  5.69it/s]
Training:  39%|███▉      | 799/2025 [02:20<03:36,  5.67it/s]
Training:  40%|███▉      | 800/2025 [02:20<03:36,  5.67it/s]
Training:  40%|███▉      | 801/2025 [02:21<03:35,  5.67it/s]
Training:  40%|███▉      | 802/2025 [02:21<03:36,  5.66it/s]
Training:  40%|███▉      | 803/2025 [02:21<03:35,  5.68it/s]
Training:  40%|███▉      | 804/2025 [02:21<03:34,  5.69it/s]
Training:  40%|███▉      | 805/2025 [02:21<03:34,  5.69it/s]
Training:  40%|███▉      | 806/2025 [02:21<03:34,  5.67it/s]
Training:  40%|███▉      | 807/2025 [02:22<03:34,  5.67it/s]
Training:  40%|███▉      | 808/2025 [02:22<03:34,  5.67it/s]
Training:  40%|███▉      | 809/2025 [02:22<03:34,  5.66it/s]
Training:  40%|████      | 810/2025 [02:22<03:33,  5.70it/s]
Training:  40%|████      | 811/2025 [02:22<03:33,  5.69it/s]
Training:  40%|████      | 812/2025 [02:22<03:33,  5.69it/s]
Training:  40%|████      | 813/2025 [02:23<03:33,  5.67it/s]
Training:  40%|████      | 814/2025 [02:23<03:33,  5.67it/s]
Training:  40%|████      | 815/2025 [02:23<03:33,  5.67it/s]
Training:  40%|████      | 816/2025 [02:23<03:33,  5.67it/s]
Training:  40%|████      | 817/2025 [02:23<03:32,  5.68it/s]
Training:  40%|████      | 818/2025 [02:24<03:32,  5.68it/s]
Training:  40%|████      | 819/2025 [02:24<03:32,  5.68it/s]
Training:  40%|████      | 820/2025 [02:24<03:32,  5.67it/s]
Training:  41%|████      | 821/2025 [02:24<03:32,  5.67it/s]
Training:  41%|████      | 822/2025 [02:24<03:31,  5.68it/s]
Training:  41%|████      | 823/2025 [02:24<03:31,  5.67it/s]
Training:  41%|████      | 824/2025 [02:25<03:31,  5.69it/s]
Training:  41%|████      | 825/2025 [02:25<03:31,  5.68it/s]
Training:  41%|████      | 826/2025 [02:25<03:31,  5.67it/s]
Training:  41%|████      | 827/2025 [02:25<03:31,  5.66it/s]
Training:  41%|████      | 828/2025 [02:25<03:31,  5.67it/s]
Training:  41%|████      | 829/2025 [02:25<03:31,  5.67it/s]
Training:  41%|████      | 830/2025 [02:26<03:31,  5.66it/s]
Training:  41%|████      | 831/2025 [02:26<03:30,  5.68it/s]
Training:  41%|████      | 832/2025 [02:26<03:29,  5.69it/s]
Training:  41%|████      | 833/2025 [02:26<03:29,  5.68it/s]
Training:  41%|████      | 834/2025 [02:26<03:30,  5.67it/s]
Training:  41%|████      | 835/2025 [02:27<03:29,  5.68it/s]
Training:  41%|████▏     | 836/2025 [02:27<03:29,  5.67it/s]
Training:  41%|████▏     | 837/2025 [02:27<03:29,  5.67it/s]
Training:  41%|████▏     | 838/2025 [02:27<03:28,  5.69it/s]
Training:  41%|████▏     | 839/2025 [02:27<03:28,  5.68it/s]
Training:  41%|████▏     | 840/2025 [02:27<03:28,  5.67it/s]
Training:  42%|████▏     | 841/2025 [02:28<03:29,  5.66it/s]
Training:  42%|████▏     | 842/2025 [02:28<03:28,  5.67it/s]
Training:  42%|████▏     | 843/2025 [02:28<03:28,  5.67it/s]
Training:  42%|████▏     | 844/2025 [02:28<03:28,  5.66it/s]
Training:  42%|████▏     | 845/2025 [02:28<03:27,  5.68it/s]
Training:  42%|████▏     | 846/2025 [02:28<03:28,  5.67it/s]
Training:  42%|████▏     | 847/2025 [02:29<03:27,  5.67it/s]
Training:  42%|████▏     | 848/2025 [02:29<03:27,  5.66it/s]
Training:  42%|████▏     | 849/2025 [02:29<03:27,  5.67it/s]
Training:  42%|████▏     | 850/2025 [02:29<03:27,  5.67it/s]
Training:  42%|████▏     | 851/2025 [02:29<03:26,  5.68it/s]
Training:  42%|████▏     | 852/2025 [02:30<03:25,  5.70it/s]
Training:  42%|████▏     | 853/2025 [02:30<03:26,  5.68it/s]
Training:  42%|████▏     | 854/2025 [02:30<03:26,  5.67it/s]
Training:  42%|████▏     | 855/2025 [02:30<03:26,  5.66it/s]
Training:  42%|████▏     | 856/2025 [02:30<03:26,  5.66it/s]
Training:  42%|████▏     | 857/2025 [02:30<03:26,  5.66it/s]
Training:  42%|████▏     | 858/2025 [02:31<03:26,  5.66it/s]
Training:  42%|████▏     | 859/2025 [02:31<03:25,  5.68it/s]
Training:  42%|████▏     | 860/2025 [02:31<03:24,  5.68it/s]
Training:  43%|████▎     | 861/2025 [02:31<03:24,  5.70it/s]
Training:  43%|████▎     | 862/2025 [02:31<03:24,  5.68it/s]
Training:  43%|████▎     | 863/2025 [02:31<03:24,  5.68it/s]
Training:  43%|████▎     | 864/2025 [02:32<03:24,  5.67it/s]
Training:  43%|████▎     | 865/2025 [02:32<03:23,  5.69it/s]
Training:  43%|████▎     | 866/2025 [02:32<03:23,  5.70it/s]
Training:  43%|████▎     | 867/2025 [02:32<03:23,  5.69it/s]
Training:  43%|████▎     | 868/2025 [02:32<03:22,  5.70it/s]
Training:  43%|████▎     | 869/2025 [02:32<03:22,  5.71it/s]
Training:  43%|████▎     | 870/2025 [02:33<03:22,  5.70it/s]
Training:  43%|████▎     | 871/2025 [02:33<03:22,  5.69it/s]
Training:  43%|████▎     | 872/2025 [02:33<03:22,  5.68it/s]
Training:  43%|████▎     | 873/2025 [02:33<03:22,  5.70it/s]
Training:  43%|████▎     | 874/2025 [02:33<03:22,  5.68it/s]
Training:  43%|████▎     | 875/2025 [02:34<03:22,  5.68it/s]
Training:  43%|████▎     | 876/2025 [02:34<03:22,  5.67it/s]
Training:  43%|████▎     | 877/2025 [02:34<03:22,  5.68it/s]
Training:  43%|████▎     | 878/2025 [02:34<03:22,  5.67it/s]
Training:  43%|████▎     | 879/2025 [02:34<03:22,  5.66it/s]
Training:  43%|████▎     | 880/2025 [02:34<03:21,  5.69it/s]
Training:  44%|████▎     | 881/2025 [02:35<03:21,  5.68it/s]
Training:  44%|████▎     | 882/2025 [02:35<03:21,  5.68it/s]
Training:  44%|████▎     | 883/2025 [02:35<03:21,  5.67it/s]
Training:  44%|████▎     | 884/2025 [02:35<03:21,  5.67it/s]
Training:  44%|████▎     | 885/2025 [02:35<03:21,  5.67it/s]
Training:  44%|████▍     | 886/2025 [02:35<03:21,  5.66it/s]
Training:  44%|████▍     | 887/2025 [02:36<03:20,  5.68it/s]
Training:  44%|████▍     | 888/2025 [02:36<03:20,  5.67it/s]
Training:  44%|████▍     | 889/2025 [02:36<03:20,  5.67it/s]
Training:  44%|████▍     | 890/2025 [02:36<03:20,  5.66it/s]
Training:  44%|████▍     | 891/2025 [02:36<03:20,  5.67it/s]
Training:  44%|████▍     | 892/2025 [02:37<03:19,  5.68it/s]
Training:  44%|████▍     | 893/2025 [02:37<03:19,  5.67it/s]
Training:  44%|████▍     | 894/2025 [02:37<03:18,  5.70it/s]
Training:  44%|████▍     | 895/2025 [02:37<03:18,  5.69it/s]
Training:  44%|████▍     | 896/2025 [02:37<03:18,  5.69it/s]
Training:  44%|████▍     | 897/2025 [02:37<03:18,  5.67it/s]
Training:  44%|████▍     | 898/2025 [02:38<03:18,  5.68it/s]
Training:  44%|████▍     | 899/2025 [02:38<03:17,  5.69it/s]
Training:  44%|████▍     | 900/2025 [02:38<03:18,  5.67it/s]
Training:  44%|████▍     | 901/2025 [02:38<03:17,  5.69it/s]
Training:  45%|████▍     | 902/2025 [02:38<03:17,  5.70it/s]
Training:  45%|████▍     | 903/2025 [02:38<03:17,  5.69it/s]
Training:  45%|████▍     | 904/2025 [02:39<03:17,  5.68it/s]
Training:  45%|████▍     | 905/2025 [02:39<03:17,  5.68it/s]
Training:  45%|████▍     | 906/2025 [02:39<03:17,  5.67it/s]
Training:  45%|████▍     | 907/2025 [02:39<03:17,  5.67it/s]
Training:  45%|████▍     | 908/2025 [02:39<03:16,  5.69it/s]
Training:  45%|████▍     | 909/2025 [02:40<03:16,  5.68it/s]
Training:  45%|████▍     | 910/2025 [02:40<03:15,  5.69it/s]
Training:  45%|████▍     | 911/2025 [02:40<03:16,  5.68it/s]
Training:  45%|████▌     | 912/2025 [02:40<03:16,  5.67it/s]
Training:  45%|████▌     | 913/2025 [02:40<03:16,  5.67it/s]
Training:  45%|████▌     | 914/2025 [02:40<03:16,  5.67it/s]
Training:  45%|████▌     | 915/2025 [02:41<03:14,  5.69it/s]
Training:  45%|████▌     | 916/2025 [02:41<03:14,  5.70it/s]
Training:  45%|████▌     | 917/2025 [02:41<03:14,  5.69it/s]
Training:  45%|████▌     | 918/2025 [02:41<03:15,  5.67it/s]
Training:  45%|████▌     | 919/2025 [02:41<03:14,  5.67it/s]
Training:  45%|████▌     | 920/2025 [02:41<03:15,  5.67it/s]
Training:  45%|████▌     | 921/2025 [02:42<03:14,  5.67it/s]
Training:  46%|████▌     | 922/2025 [02:42<03:13,  5.69it/s]
Training:  46%|████▌     | 923/2025 [02:42<03:14,  5.68it/s]
Training:  46%|████▌     | 924/2025 [02:42<03:14,  5.67it/s]
Training:  46%|████▌     | 925/2025 [02:42<03:14,  5.66it/s]
Training:  46%|████▌     | 926/2025 [02:43<03:13,  5.67it/s]
Training:  46%|████▌     | 927/2025 [02:43<03:13,  5.67it/s]
Training:  46%|████▌     | 928/2025 [02:43<03:13,  5.66it/s]
Training:  46%|████▌     | 929/2025 [02:43<03:12,  5.69it/s]
Training:  46%|████▌     | 930/2025 [02:43<03:12,  5.69it/s]
Training:  46%|████▌     | 931/2025 [02:43<03:11,  5.70it/s]
Training:  46%|████▌     | 932/2025 [02:44<03:12,  5.69it/s]
Training:  46%|████▌     | 933/2025 [02:44<03:12,  5.69it/s]
Training:  46%|████▌     | 934/2025 [02:44<03:12,  5.68it/s]
Training:  46%|████▌     | 935/2025 [02:44<03:12,  5.67it/s]
Training:  46%|████▌     | 936/2025 [02:44<03:10,  5.71it/s]
Training:  46%|████▋     | 937/2025 [02:44<03:11,  5.69it/s]
Training:  46%|████▋     | 938/2025 [02:45<03:11,  5.68it/s]
Training:  46%|████▋     | 939/2025 [02:45<03:10,  5.69it/s]
Training:  46%|████▋     | 940/2025 [02:45<03:10,  5.69it/s]
Training:  46%|████▋     | 941/2025 [02:45<03:10,  5.68it/s]
Training:  47%|████▋     | 942/2025 [02:45<03:10,  5.67it/s]
Training:  47%|████▋     | 943/2025 [02:46<03:10,  5.69it/s]
Training:  47%|████▋     | 944/2025 [02:46<03:10,  5.67it/s]
Training:  47%|████▋     | 945/2025 [02:46<03:10,  5.68it/s]
Training:  47%|████▋     | 946/2025 [02:46<03:10,  5.66it/s]
Training:  47%|████▋     | 947/2025 [02:46<03:10,  5.67it/s]
Training:  47%|████▋     | 948/2025 [02:46<03:10,  5.67it/s]
Training:  47%|████▋     | 949/2025 [02:47<03:09,  5.66it/s]
Training:  47%|████▋     | 950/2025 [02:47<03:09,  5.68it/s]
Training:  47%|████▋     | 951/2025 [02:47<03:09,  5.67it/s]
Training:  47%|████▋     | 952/2025 [02:47<03:08,  5.69it/s]
Training:  47%|████▋     | 953/2025 [02:47<03:09,  5.67it/s]
Training:  47%|████▋     | 954/2025 [02:47<03:08,  5.67it/s]
Training:  47%|████▋     | 955/2025 [02:48<03:08,  5.67it/s]
Training:  47%|████▋     | 956/2025 [02:48<03:08,  5.66it/s]
Training:  47%|████▋     | 957/2025 [02:48<03:07,  5.68it/s]
Training:  47%|████▋     | 958/2025 [02:48<03:07,  5.68it/s]
Training:  47%|████▋     | 959/2025 [02:48<03:07,  5.68it/s]
Training:  47%|████▋     | 960/2025 [02:49<03:07,  5.67it/s]
Training:  47%|████▋     | 961/2025 [02:49<03:07,  5.67it/s]
Training:  48%|████▊     | 962/2025 [02:49<03:07,  5.67it/s]
Training:  48%|████▊     | 963/2025 [02:49<03:07,  5.66it/s]
Training:  48%|████▊     | 964/2025 [02:49<03:06,  5.69it/s]
Training:  48%|████▊     | 965/2025 [02:49<03:06,  5.69it/s]
Training:  48%|████▊     | 966/2025 [02:50<03:06,  5.69it/s]
Training:  48%|████▊     | 967/2025 [02:50<03:06,  5.67it/s]
Training:  48%|████▊     | 968/2025 [02:50<03:06,  5.67it/s]
Training:  48%|████▊     | 969/2025 [02:50<03:06,  5.67it/s]
Training:  48%|████▊     | 970/2025 [02:50<03:06,  5.66it/s]
Training:  48%|████▊     | 971/2025 [02:50<03:05,  5.68it/s]
Training:  48%|████▊     | 972/2025 [02:51<03:05,  5.69it/s]
Training:  48%|████▊     | 973/2025 [02:51<03:05,  5.69it/s]
Training:  48%|████▊     | 974/2025 [02:51<03:05,  5.67it/s]
Training:  48%|████▊     | 975/2025 [02:51<03:04,  5.69it/s]
Training:  48%|████▊     | 976/2025 [02:51<03:04,  5.69it/s]
Training:  48%|████▊     | 977/2025 [02:52<03:04,  5.68it/s]
Training:  48%|████▊     | 978/2025 [02:52<03:04,  5.69it/s]
Training:  48%|████▊     | 979/2025 [02:52<03:03,  5.70it/s]
Training:  48%|████▊     | 980/2025 [02:52<03:03,  5.69it/s]
Training:  48%|████▊     | 981/2025 [02:52<03:04,  5.67it/s]
Training:  48%|████▊     | 982/2025 [02:52<03:03,  5.67it/s]
Training:  49%|████▊     | 983/2025 [02:53<03:03,  5.69it/s]
Training:  49%|████▊     | 984/2025 [02:53<03:02,  5.69it/s]
Training:  49%|████▊     | 985/2025 [02:53<03:02,  5.71it/s]
Training:  49%|████▊     | 986/2025 [02:53<03:02,  5.70it/s]
Training:  49%|████▊     | 987/2025 [02:53<03:02,  5.69it/s]
Training:  49%|████▉     | 988/2025 [02:53<03:02,  5.69it/s]
Training:  49%|████▉     | 989/2025 [02:54<03:01,  5.70it/s]
Training:  49%|████▉     | 990/2025 [02:54<03:02,  5.68it/s]
Training:  49%|████▉     | 991/2025 [02:54<03:02,  5.67it/s]
Training:  49%|████▉     | 992/2025 [02:54<03:01,  5.69it/s]
Training:  49%|████▉     | 993/2025 [02:54<03:01,  5.67it/s]
Training:  49%|████▉     | 994/2025 [02:55<03:01,  5.67it/s]
Training:  49%|████▉     | 995/2025 [02:55<03:01,  5.66it/s]
Training:  49%|████▉     | 996/2025 [02:55<03:01,  5.67it/s]
Training:  49%|████▉     | 997/2025 [02:55<03:01,  5.67it/s]
Training:  49%|████▉     | 998/2025 [02:55<03:01,  5.67it/s]
Training:  49%|████▉     | 999/2025 [02:55<03:00,  5.69it/s]
Training:  49%|████▉     | 1000/2025 [02:56<03:00,  5.68it/s]
Training:  49%|████▉     | 1001/2025 [02:56<03:00,  5.67it/s]
Training:  49%|████▉     | 1002/2025 [02:56<03:00,  5.68it/s]
Training:  50%|████▉     | 1003/2025 [02:56<02:59,  5.68it/s]
Training:  50%|████▉     | 1004/2025 [02:56<02:59,  5.68it/s]
Training:  50%|████▉     | 1005/2025 [02:56<02:59,  5.68it/s]
Training:  50%|████▉     | 1006/2025 [02:57<02:59,  5.69it/s]
Training:  50%|████▉     | 1007/2025 [02:57<02:58,  5.70it/s]
Training:  50%|████▉     | 1008/2025 [02:57<02:58,  5.69it/s]
Training:  50%|████▉     | 1009/2025 [02:57<02:59,  5.67it/s]
Training:  50%|████▉     | 1010/2025 [02:57<02:58,  5.67it/s]
Training:  50%|████▉     | 1011/2025 [02:57<02:58,  5.69it/s]
Training:  50%|████▉     | 1012/2025 [02:58<02:58,  5.68it/s]
Training:  50%|█████     | 1013/2025 [02:58<02:57,  5.69it/s]
Training:  50%|█████     | 1014/2025 [02:58<02:57,  5.69it/s]
Training:  50%|█████     | 1015/2025 [02:58<02:57,  5.70it/s]
Training:  50%|█████     | 1016/2025 [02:58<02:57,  5.68it/s]
Training:  50%|█████     | 1017/2025 [02:59<02:57,  5.69it/s]
Training:  50%|█████     | 1018/2025 [02:59<02:57,  5.68it/s]
Training:  50%|█████     | 1019/2025 [02:59<02:57,  5.67it/s]
Training:  50%|█████     | 1020/2025 [02:59<02:56,  5.69it/s]
Training:  50%|█████     | 1021/2025 [02:59<02:56,  5.69it/s]
Training:  50%|█████     | 1022/2025 [02:59<02:56,  5.69it/s]
Training:  51%|█████     | 1023/2025 [03:00<02:56,  5.69it/s]
Training:  51%|█████     | 1024/2025 [03:00<02:55,  5.69it/s]
Training:  51%|█████     | 1025/2025 [03:00<02:56,  5.68it/s]
Training:  51%|█████     | 1026/2025 [03:00<02:56,  5.67it/s]
Training:  51%|█████     | 1027/2025 [03:00<02:55,  5.69it/s]
Training:  51%|█████     | 1028/2025 [03:00<02:55,  5.69it/s]
Training:  51%|█████     | 1029/2025 [03:01<02:55,  5.69it/s]
Training:  51%|█████     | 1030/2025 [03:01<02:55,  5.67it/s]
Training:  51%|█████     | 1031/2025 [03:01<02:55,  5.68it/s]
Training:  51%|█████     | 1032/2025 [03:01<02:55,  5.67it/s]
Training:  51%|█████     | 1033/2025 [03:01<02:55,  5.67it/s]
Training:  51%|█████     | 1034/2025 [03:02<02:54,  5.68it/s]
Training:  51%|█████     | 1035/2025 [03:02<02:54,  5.68it/s]
Training:  51%|█████     | 1036/2025 [03:02<02:54,  5.68it/s]
Training:  51%|█████     | 1037/2025 [03:02<02:54,  5.67it/s]
Training:  51%|█████▏    | 1038/2025 [03:02<02:53,  5.67it/s]
Training:  51%|█████▏    | 1039/2025 [03:02<02:53,  5.67it/s]
Training:  51%|█████▏    | 1040/2025 [03:03<02:53,  5.68it/s]
Training:  51%|█████▏    | 1041/2025 [03:03<02:52,  5.69it/s]
Training:  51%|█████▏    | 1042/2025 [03:03<02:53,  5.68it/s]
Training:  52%|█████▏    | 1043/2025 [03:03<02:52,  5.68it/s]
Training:  52%|█████▏    | 1044/2025 [03:03<02:52,  5.69it/s]
Training:  52%|█████▏    | 1045/2025 [03:03<02:52,  5.68it/s]
Training:  52%|█████▏    | 1046/2025 [03:04<02:52,  5.68it/s]
Training:  52%|█████▏    | 1047/2025 [03:04<02:52,  5.67it/s]
Training:  52%|█████▏    | 1048/2025 [03:04<02:51,  5.69it/s]
Training:  52%|█████▏    | 1049/2025 [03:04<02:51,  5.69it/s]
Training:  52%|█████▏    | 1050/2025 [03:04<02:51,  5.69it/s]
Training:  52%|█████▏    | 1051/2025 [03:05<02:51,  5.67it/s]
Training:  52%|█████▏    | 1052/2025 [03:05<02:51,  5.67it/s]
Training:  52%|█████▏    | 1053/2025 [03:05<02:51,  5.67it/s]
Training:  52%|█████▏    | 1054/2025 [03:05<02:51,  5.66it/s]
Training:  52%|█████▏    | 1055/2025 [03:05<02:50,  5.68it/s]
Training:  52%|█████▏    | 1056/2025 [03:05<02:50,  5.67it/s]
Training:  52%|█████▏    | 1057/2025 [03:06<02:50,  5.67it/s]
Training:  52%|█████▏    | 1058/2025 [03:06<02:50,  5.66it/s]
Training:  52%|█████▏    | 1059/2025 [03:06<02:50,  5.67it/s]
Training:  52%|█████▏    | 1060/2025 [03:06<02:50,  5.67it/s]
Training:  52%|█████▏    | 1061/2025 [03:06<02:50,  5.66it/s]
Training:  52%|█████▏    | 1062/2025 [03:06<02:49,  5.68it/s]
Training:  52%|█████▏    | 1063/2025 [03:07<02:49,  5.69it/s]
Training:  53%|█████▎    | 1064/2025 [03:07<02:49,  5.68it/s]
Training:  53%|█████▎    | 1065/2025 [03:07<02:48,  5.69it/s]
Training:  53%|█████▎    | 1066/2025 [03:07<02:48,  5.68it/s]
Training:  53%|█████▎    | 1067/2025 [03:07<02:48,  5.68it/s]
Training:  53%|█████▎    | 1068/2025 [03:08<02:48,  5.67it/s]
Training:  53%|█████▎    | 1069/2025 [03:08<02:48,  5.68it/s]
Training:  53%|█████▎    | 1070/2025 [03:08<02:47,  5.69it/s]
Training:  53%|█████▎    | 1071/2025 [03:08<02:47,  5.68it/s]
Training:  53%|█████▎    | 1072/2025 [03:08<02:48,  5.67it/s]
Training:  53%|█████▎    | 1073/2025 [03:08<02:47,  5.67it/s]
Training:  53%|█████▎    | 1074/2025 [03:09<02:47,  5.67it/s]
Training:  53%|█████▎    | 1075/2025 [03:09<02:47,  5.67it/s]
Training:  53%|█████▎    | 1076/2025 [03:09<02:46,  5.69it/s]
Training:  53%|█████▎    | 1077/2025 [03:09<02:46,  5.69it/s]
Training:  53%|█████▎    | 1078/2025 [03:09<02:46,  5.70it/s]
Training:  53%|█████▎    | 1079/2025 [03:09<02:46,  5.69it/s]
Training:  53%|█████▎    | 1080/2025 [03:10<02:46,  5.68it/s]
Training:  53%|█████▎    | 1081/2025 [03:10<02:46,  5.68it/s]
Training:  53%|█████▎    | 1082/2025 [03:10<02:46,  5.67it/s]
Training:  53%|█████▎    | 1083/2025 [03:10<02:45,  5.69it/s]
Training:  54%|█████▎    | 1084/2025 [03:10<02:45,  5.69it/s]
Training:  54%|█████▎    | 1085/2025 [03:11<02:45,  5.69it/s]
Training:  54%|█████▎    | 1086/2025 [03:11<02:45,  5.67it/s]
Training:  54%|█████▎    | 1087/2025 [03:11<02:45,  5.68it/s]
Training:  54%|█████▎    | 1088/2025 [03:11<02:45,  5.67it/s]
Training:  54%|█████▍    | 1089/2025 [03:11<02:44,  5.68it/s]
Training:  54%|█████▍    | 1090/2025 [03:11<02:44,  5.70it/s]
Training:  54%|█████▍    | 1091/2025 [03:12<02:43,  5.70it/s]
Training:  54%|█████▍    | 1092/2025 [03:12<02:43,  5.70it/s]
Training:  54%|█████▍    | 1093/2025 [03:12<02:44,  5.68it/s]
Training:  54%|█████▍    | 1094/2025 [03:12<02:43,  5.68it/s]
Training:  54%|█████▍    | 1095/2025 [03:12<02:43,  5.68it/s]
Training:  54%|█████▍    | 1096/2025 [03:12<02:43,  5.67it/s]
Training:  54%|█████▍    | 1097/2025 [03:13<02:42,  5.71it/s]
Training:  54%|█████▍    | 1098/2025 [03:13<02:42,  5.69it/s]
Training:  54%|█████▍    | 1099/2025 [03:13<02:42,  5.70it/s]
Training:  54%|█████▍    | 1100/2025 [03:13<02:42,  5.68it/s]
Training:  54%|█████▍    | 1101/2025 [03:13<02:42,  5.68it/s]
Training:  54%|█████▍    | 1102/2025 [03:14<02:42,  5.67it/s]
Training:  54%|█████▍    | 1103/2025 [03:14<02:42,  5.67it/s]
Training:  55%|█████▍    | 1104/2025 [03:14<02:41,  5.69it/s]
Training:  55%|█████▍    | 1105/2025 [03:14<02:41,  5.70it/s]
Training:  55%|█████▍    | 1106/2025 [03:14<02:41,  5.69it/s]
Training:  55%|█████▍    | 1107/2025 [03:14<02:41,  5.68it/s]
Training:  55%|█████▍    | 1108/2025 [03:15<02:41,  5.68it/s]
Training:  55%|█████▍    | 1109/2025 [03:15<02:41,  5.67it/s]
Training:  55%|█████▍    | 1110/2025 [03:15<02:41,  5.67it/s]
Training:  55%|█████▍    | 1111/2025 [03:15<02:40,  5.69it/s]
Training:  55%|█████▍    | 1112/2025 [03:15<02:40,  5.69it/s]
Training:  55%|█████▍    | 1113/2025 [03:15<02:40,  5.69it/s]
Training:  55%|█████▌    | 1114/2025 [03:16<02:40,  5.68it/s]
Training:  55%|█████▌    | 1115/2025 [03:16<02:39,  5.69it/s]
Training:  55%|█████▌    | 1116/2025 [03:16<02:40,  5.68it/s]
Training:  55%|█████▌    | 1117/2025 [03:16<02:39,  5.68it/s]
Training:  55%|█████▌    | 1118/2025 [03:16<02:39,  5.69it/s]
Training:  55%|█████▌    | 1119/2025 [03:17<02:39,  5.70it/s]
Training:  55%|█████▌    | 1120/2025 [03:17<02:39,  5.69it/s]
Training:  55%|█████▌    | 1121/2025 [03:17<02:39,  5.67it/s]
Training:  55%|█████▌    | 1122/2025 [03:17<02:39,  5.67it/s]
Training:  55%|█████▌    | 1123/2025 [03:17<02:39,  5.67it/s]
Training:  56%|█████▌    | 1124/2025 [03:17<02:38,  5.68it/s]
Training:  56%|█████▌    | 1125/2025 [03:18<02:37,  5.70it/s]
Training:  56%|█████▌    | 1126/2025 [03:18<02:38,  5.68it/s]
Training:  56%|█████▌    | 1127/2025 [03:18<02:37,  5.69it/s]
Training:  56%|█████▌    | 1128/2025 [03:18<02:38,  5.68it/s]
Training:  56%|█████▌    | 1129/2025 [03:18<02:37,  5.68it/s]
Training:  56%|█████▌    | 1130/2025 [03:18<02:37,  5.68it/s]
Training:  56%|█████▌    | 1131/2025 [03:19<02:37,  5.67it/s]
Training:  56%|█████▌    | 1132/2025 [03:19<02:37,  5.68it/s]
Training:  56%|█████▌    | 1133/2025 [03:19<02:36,  5.69it/s]
Training:  56%|█████▌    | 1134/2025 [03:19<02:36,  5.69it/s]
Training:  56%|█████▌    | 1135/2025 [03:19<02:36,  5.67it/s]
Training:  56%|█████▌    | 1136/2025 [03:20<02:36,  5.67it/s]
Training:  56%|█████▌    | 1137/2025 [03:20<02:36,  5.66it/s]
Training:  56%|█████▌    | 1138/2025 [03:20<02:36,  5.67it/s]
Training:  56%|█████▌    | 1139/2025 [03:20<02:35,  5.68it/s]
Training:  56%|█████▋    | 1140/2025 [03:20<02:36,  5.67it/s]
Training:  56%|█████▋    | 1141/2025 [03:20<02:35,  5.68it/s]
Training:  56%|█████▋    | 1142/2025 [03:21<02:35,  5.67it/s]
Training:  56%|█████▋    | 1143/2025 [03:21<02:35,  5.67it/s]
Training:  56%|█████▋    | 1144/2025 [03:21<02:35,  5.67it/s]
Training:  57%|█████▋    | 1145/2025 [03:21<02:35,  5.67it/s]
Training:  57%|█████▋    | 1146/2025 [03:21<02:34,  5.68it/s]
Training:  57%|█████▋    | 1147/2025 [03:21<02:34,  5.67it/s]
Training:  57%|█████▋    | 1148/2025 [03:22<02:34,  5.69it/s]
Training:  57%|█████▋    | 1149/2025 [03:22<02:33,  5.69it/s]
Training:  57%|█████▋    | 1150/2025 [03:22<02:33,  5.70it/s]
Training:  57%|█████▋    | 1151/2025 [03:22<02:33,  5.69it/s]
Training:  57%|█████▋    | 1152/2025 [03:22<02:33,  5.67it/s]
Training:  57%|█████▋    | 1153/2025 [03:22<02:33,  5.69it/s]
Training:  57%|█████▋    | 1154/2025 [03:23<02:32,  5.70it/s]
Training:  57%|█████▋    | 1155/2025 [03:23<02:32,  5.71it/s]
Training:  57%|█████▋    | 1156/2025 [03:23<02:32,  5.69it/s]
Training:  57%|█████▋    | 1157/2025 [03:23<02:32,  5.68it/s]
Training:  57%|█████▋    | 1158/2025 [03:23<02:32,  5.68it/s]
Training:  57%|█████▋    | 1159/2025 [03:24<02:32,  5.67it/s]
Training:  57%|█████▋    | 1160/2025 [03:24<02:32,  5.69it/s]
Training:  57%|█████▋    | 1161/2025 [03:24<02:32,  5.68it/s]
Training:  57%|█████▋    | 1162/2025 [03:24<02:31,  5.68it/s]
Training:  57%|█████▋    | 1163/2025 [03:24<02:32,  5.67it/s]
Training:  57%|█████▋    | 1164/2025 [03:24<02:31,  5.67it/s]
Training:  58%|█████▊    | 1165/2025 [03:25<02:31,  5.67it/s]
Training:  58%|█████▊    | 1166/2025 [03:25<02:31,  5.67it/s]
Training:  58%|█████▊    | 1167/2025 [03:25<02:30,  5.69it/s]
Training:  58%|█████▊    | 1168/2025 [03:25<02:30,  5.70it/s]
Training:  58%|█████▊    | 1169/2025 [03:25<02:30,  5.69it/s]
Training:  58%|█████▊    | 1170/2025 [03:25<02:30,  5.68it/s]
Training:  58%|█████▊    | 1171/2025 [03:26<02:30,  5.69it/s]
Training:  58%|█████▊    | 1172/2025 [03:26<02:30,  5.68it/s]
Training:  58%|█████▊    | 1173/2025 [03:26<02:30,  5.67it/s]
Training:  58%|█████▊    | 1174/2025 [03:26<02:29,  5.68it/s]
Training:  58%|█████▊    | 1175/2025 [03:26<02:29,  5.67it/s]
Training:  58%|█████▊    | 1176/2025 [03:27<02:29,  5.67it/s]
Training:  58%|█████▊    | 1177/2025 [03:27<02:29,  5.66it/s]
Training:  58%|█████▊    | 1178/2025 [03:27<02:29,  5.67it/s]
Training:  58%|█████▊    | 1179/2025 [03:27<02:28,  5.68it/s]
Training:  58%|█████▊    | 1180/2025 [03:27<02:29,  5.67it/s]
Training:  58%|█████▊    | 1181/2025 [03:27<02:28,  5.68it/s]
Training:  58%|█████▊    | 1182/2025 [03:28<02:28,  5.69it/s]
Training:  58%|█████▊    | 1183/2025 [03:28<02:28,  5.68it/s]
Training:  58%|█████▊    | 1184/2025 [03:28<02:28,  5.67it/s]
Training:  59%|█████▊    | 1185/2025 [03:28<02:28,  5.67it/s]
Training:  59%|█████▊    | 1186/2025 [03:28<02:27,  5.67it/s]
Training:  59%|█████▊    | 1187/2025 [03:28<02:27,  5.67it/s]
Training:  59%|█████▊    | 1188/2025 [03:29<02:27,  5.69it/s]
Training:  59%|█████▊    | 1189/2025 [03:29<02:26,  5.69it/s]
Training:  59%|█████▉    | 1190/2025 [03:29<02:26,  5.71it/s]
Training:  59%|█████▉    | 1191/2025 [03:29<02:26,  5.69it/s]
Training:  59%|█████▉    | 1192/2025 [03:29<02:26,  5.69it/s]
Training:  59%|█████▉    | 1193/2025 [03:30<02:26,  5.68it/s]
Training:  59%|█████▉    | 1194/2025 [03:30<02:25,  5.69it/s]
Training:  59%|█████▉    | 1195/2025 [03:30<02:25,  5.70it/s]
Training:  59%|█████▉    | 1196/2025 [03:30<02:25,  5.69it/s]
Training:  59%|█████▉    | 1197/2025 [03:30<02:25,  5.68it/s]
Training:  59%|█████▉    | 1198/2025 [03:30<02:25,  5.67it/s]
Training:  59%|█████▉    | 1199/2025 [03:31<02:25,  5.68it/s]
Training:  59%|█████▉    | 1200/2025 [03:31<02:25,  5.67it/s]
Training:  59%|█████▉    | 1201/2025 [03:31<02:24,  5.68it/s]
Training:  59%|█████▉    | 1202/2025 [03:31<02:24,  5.70it/s]
Training:  59%|█████▉    | 1203/2025 [03:31<02:24,  5.70it/s]
Training:  59%|█████▉    | 1204/2025 [03:31<02:23,  5.70it/s]
Training:  60%|█████▉    | 1205/2025 [03:32<02:24,  5.68it/s]
Training:  60%|█████▉    | 1206/2025 [03:32<02:24,  5.68it/s]
Training:  60%|█████▉    | 1207/2025 [03:32<02:24,  5.68it/s]
Training:  60%|█████▉    | 1208/2025 [03:32<02:24,  5.67it/s]
Training:  60%|█████▉    | 1209/2025 [03:32<02:23,  5.68it/s]
Training:  60%|█████▉    | 1210/2025 [03:33<02:23,  5.68it/s]
Training:  60%|█████▉    | 1211/2025 [03:33<02:23,  5.68it/s]
Training:  60%|█████▉    | 1212/2025 [03:33<02:23,  5.67it/s]
Training:  60%|█████▉    | 1213/2025 [03:33<02:22,  5.69it/s]
Training:  60%|█████▉    | 1214/2025 [03:33<02:22,  5.68it/s]
Training:  60%|██████    | 1215/2025 [03:33<02:22,  5.67it/s]
Training:  60%|██████    | 1216/2025 [03:34<02:22,  5.69it/s]
Training:  60%|██████    | 1217/2025 [03:34<02:22,  5.69it/s]
Training:  60%|██████    | 1218/2025 [03:34<02:21,  5.68it/s]
Training:  60%|██████    | 1219/2025 [03:34<02:22,  5.67it/s]
Training:  60%|██████    | 1220/2025 [03:34<02:21,  5.67it/s]
Training:  60%|██████    | 1221/2025 [03:34<02:21,  5.67it/s]
Training:  60%|██████    | 1222/2025 [03:35<02:21,  5.66it/s]
Training:  60%|██████    | 1223/2025 [03:35<02:21,  5.68it/s]
Training:  60%|██████    | 1224/2025 [03:35<02:20,  5.69it/s]
Training:  60%|██████    | 1225/2025 [03:35<02:20,  5.69it/s]
Training:  61%|██████    | 1226/2025 [03:35<02:20,  5.67it/s]
Training:  61%|██████    | 1227/2025 [03:36<02:20,  5.68it/s]
Training:  61%|██████    | 1228/2025 [03:36<02:20,  5.69it/s]
Training:  61%|██████    | 1229/2025 [03:36<02:20,  5.68it/s]
Training:  61%|██████    | 1230/2025 [03:36<02:19,  5.70it/s]
Training:  61%|██████    | 1231/2025 [03:36<02:19,  5.68it/s]
Training:  61%|██████    | 1232/2025 [03:36<02:19,  5.70it/s]
Training:  61%|██████    | 1233/2025 [03:37<02:19,  5.68it/s]
Training:  61%|██████    | 1234/2025 [03:37<02:19,  5.69it/s]
Training:  61%|██████    | 1235/2025 [03:37<02:19,  5.68it/s]
Training:  61%|██████    | 1236/2025 [03:37<02:18,  5.68it/s]
Training:  61%|██████    | 1237/2025 [03:37<02:18,  5.69it/s]
Training:  61%|██████    | 1238/2025 [03:37<02:18,  5.68it/s]
Training:  61%|██████    | 1239/2025 [03:38<02:18,  5.69it/s]
Training:  61%|██████    | 1240/2025 [03:38<02:18,  5.67it/s]
Training:  61%|██████▏   | 1241/2025 [03:38<02:18,  5.67it/s]
Training:  61%|██████▏   | 1242/2025 [03:38<02:18,  5.67it/s]
Training:  61%|██████▏   | 1243/2025 [03:38<02:17,  5.68it/s]
Training:  61%|██████▏   | 1244/2025 [03:39<02:17,  5.69it/s]
Training:  61%|██████▏   | 1245/2025 [03:39<02:17,  5.68it/s]
Training:  62%|██████▏   | 1246/2025 [03:39<02:16,  5.70it/s]
Training:  62%|██████▏   | 1247/2025 [03:39<02:16,  5.69it/s]
Training:  62%|██████▏   | 1248/2025 [03:39<02:16,  5.69it/s]
Training:  62%|██████▏   | 1249/2025 [03:39<02:16,  5.68it/s]
Training:  62%|██████▏   | 1250/2025 [03:40<02:16,  5.67it/s]
Training:  62%|██████▏   | 1251/2025 [03:40<02:15,  5.70it/s]
Training:  62%|██████▏   | 1252/2025 [03:40<02:16,  5.68it/s]
Training:  62%|██████▏   | 1253/2025 [03:40<02:15,  5.70it/s]
Training:  62%|██████▏   | 1254/2025 [03:40<02:15,  5.68it/s]
Training:  62%|██████▏   | 1255/2025 [03:40<02:15,  5.68it/s]
Training:  62%|██████▏   | 1256/2025 [03:41<02:15,  5.67it/s]
Training:  62%|██████▏   | 1257/2025 [03:41<02:15,  5.69it/s]
Training:  62%|██████▏   | 1258/2025 [03:41<02:14,  5.70it/s]
Training:  62%|██████▏   | 1259/2025 [03:41<02:14,  5.69it/s]
Training:  62%|██████▏   | 1260/2025 [03:41<02:14,  5.70it/s]
Training:  62%|██████▏   | 1261/2025 [03:41<02:14,  5.69it/s]
Training:  62%|██████▏   | 1262/2025 [03:42<02:14,  5.69it/s]
Training:  62%|██████▏   | 1263/2025 [03:42<02:14,  5.68it/s]
Training:  62%|██████▏   | 1264/2025 [03:42<02:14,  5.67it/s]
Training:  62%|██████▏   | 1265/2025 [03:42<02:13,  5.69it/s]
Training:  63%|██████▎   | 1266/2025 [03:42<02:13,  5.68it/s]
Training:  63%|██████▎   | 1267/2025 [03:43<02:13,  5.68it/s]
Training:  63%|██████▎   | 1268/2025 [03:43<02:13,  5.67it/s]
Training:  63%|██████▎   | 1269/2025 [03:43<02:13,  5.68it/s]
Training:  63%|██████▎   | 1270/2025 [03:43<02:12,  5.68it/s]
Training:  63%|██████▎   | 1271/2025 [03:43<02:12,  5.67it/s]
Training:  63%|██████▎   | 1272/2025 [03:43<02:12,  5.69it/s]
Training:  63%|██████▎   | 1273/2025 [03:44<02:12,  5.68it/s]
Training:  63%|██████▎   | 1274/2025 [03:44<02:12,  5.69it/s]
Training:  63%|██████▎   | 1275/2025 [03:44<02:12,  5.68it/s]
Training:  63%|██████▎   | 1276/2025 [03:44<02:12,  5.67it/s]
Training:  63%|██████▎   | 1277/2025 [03:44<02:11,  5.67it/s]
Training:  63%|██████▎   | 1278/2025 [03:44<02:11,  5.66it/s]
Training:  63%|██████▎   | 1279/2025 [03:45<02:11,  5.68it/s]
Training:  63%|██████▎   | 1280/2025 [03:45<02:10,  5.69it/s]
Training:  63%|██████▎   | 1281/2025 [03:45<02:10,  5.70it/s]
Training:  63%|██████▎   | 1282/2025 [03:45<02:10,  5.68it/s]
Training:  63%|██████▎   | 1283/2025 [03:45<02:10,  5.69it/s]
Training:  63%|██████▎   | 1284/2025 [03:46<02:10,  5.68it/s]
Training:  63%|██████▎   | 1285/2025 [03:46<02:10,  5.69it/s]
Training:  64%|██████▎   | 1286/2025 [03:46<02:09,  5.70it/s]
Training:  64%|██████▎   | 1287/2025 [03:46<02:09,  5.68it/s]
Training:  64%|██████▎   | 1288/2025 [03:46<02:09,  5.68it/s]
Training:  64%|██████▎   | 1289/2025 [03:46<02:09,  5.67it/s]
Training:  64%|██████▎   | 1290/2025 [03:47<02:09,  5.67it/s]
Training:  64%|██████▍   | 1291/2025 [03:47<02:09,  5.67it/s]
Training:  64%|██████▍   | 1292/2025 [03:47<02:09,  5.66it/s]
Training:  64%|██████▍   | 1293/2025 [03:47<02:08,  5.69it/s]
Training:  64%|██████▍   | 1294/2025 [03:47<02:08,  5.69it/s]
Training:  64%|██████▍   | 1295/2025 [03:47<02:08,  5.69it/s]
Training:  64%|██████▍   | 1296/2025 [03:48<02:08,  5.67it/s]
Training:  64%|██████▍   | 1297/2025 [03:48<02:08,  5.67it/s]
Training:  64%|██████▍   | 1298/2025 [03:48<02:07,  5.68it/s]
Training:  64%|██████▍   | 1299/2025 [03:48<02:07,  5.68it/s]
Training:  64%|██████▍   | 1300/2025 [03:48<02:07,  5.69it/s]
Training:  64%|██████▍   | 1301/2025 [03:49<02:07,  5.68it/s]
Training:  64%|██████▍   | 1302/2025 [03:49<02:07,  5.68it/s]
Training:  64%|██████▍   | 1303/2025 [03:49<02:07,  5.67it/s]
Training:  64%|██████▍   | 1304/2025 [03:49<02:07,  5.67it/s]
Training:  64%|██████▍   | 1305/2025 [03:49<02:07,  5.67it/s]
Training:  64%|██████▍   | 1306/2025 [03:49<02:06,  5.68it/s]
Training:  65%|██████▍   | 1307/2025 [03:50<02:06,  5.69it/s]
Training:  65%|██████▍   | 1308/2025 [03:50<02:06,  5.69it/s]
Training:  65%|██████▍   | 1309/2025 [03:50<02:05,  5.68it/s]
Training:  65%|██████▍   | 1310/2025 [03:50<02:05,  5.68it/s]
Training:  65%|██████▍   | 1311/2025 [03:50<02:05,  5.70it/s]
Training:  65%|██████▍   | 1312/2025 [03:50<02:05,  5.69it/s]
Training:  65%|██████▍   | 1313/2025 [03:51<02:05,  5.67it/s]
Training:  65%|██████▍   | 1314/2025 [03:51<02:04,  5.70it/s]
Training:  65%|██████▍   | 1315/2025 [03:51<02:04,  5.69it/s]
Training:  65%|██████▍   | 1316/2025 [03:51<02:04,  5.69it/s]
Training:  65%|██████▌   | 1317/2025 [03:51<02:04,  5.67it/s]
Training:  65%|██████▌   | 1318/2025 [03:52<02:04,  5.67it/s]
Training:  65%|██████▌   | 1319/2025 [03:52<02:04,  5.67it/s]
Training:  65%|██████▌   | 1320/2025 [03:52<02:04,  5.66it/s]
Training:  65%|██████▌   | 1321/2025 [03:52<02:03,  5.68it/s]
Training:  65%|██████▌   | 1322/2025 [03:52<02:03,  5.67it/s]
Training:  65%|██████▌   | 1323/2025 [03:52<02:03,  5.69it/s]
Training:  65%|██████▌   | 1324/2025 [03:53<02:03,  5.68it/s]
Training:  65%|██████▌   | 1325/2025 [03:53<02:03,  5.67it/s]
Training:  65%|██████▌   | 1326/2025 [03:53<02:03,  5.67it/s]
Training:  66%|██████▌   | 1327/2025 [03:53<02:03,  5.67it/s]
Training:  66%|██████▌   | 1328/2025 [03:53<02:02,  5.68it/s]
Training:  66%|██████▌   | 1329/2025 [03:53<02:02,  5.67it/s]
Training:  66%|██████▌   | 1330/2025 [03:54<02:02,  5.67it/s]
Training:  66%|██████▌   | 1331/2025 [03:54<02:02,  5.66it/s]
Training:  66%|██████▌   | 1332/2025 [03:54<02:02,  5.67it/s]
Training:  66%|██████▌   | 1333/2025 [03:54<02:02,  5.67it/s]
Training:  66%|██████▌   | 1334/2025 [03:54<02:01,  5.66it/s]
Training:  66%|██████▌   | 1335/2025 [03:55<02:01,  5.68it/s]
Training:  66%|██████▌   | 1336/2025 [03:55<02:01,  5.69it/s]
Training:  66%|██████▌   | 1337/2025 [03:55<02:00,  5.70it/s]
Training:  66%|██████▌   | 1338/2025 [03:55<02:00,  5.69it/s]
Training:  66%|██████▌   | 1339/2025 [03:55<02:00,  5.69it/s]
Training:  66%|██████▌   | 1340/2025 [03:55<02:00,  5.68it/s]
Training:  66%|██████▌   | 1341/2025 [03:56<02:00,  5.68it/s]
Training:  66%|██████▋   | 1342/2025 [03:56<02:00,  5.69it/s]
Training:  66%|██████▋   | 1343/2025 [03:56<01:59,  5.69it/s]
Training:  66%|██████▋   | 1344/2025 [03:56<01:59,  5.68it/s]
Training:  66%|██████▋   | 1345/2025 [03:56<01:59,  5.67it/s]
Training:  66%|██████▋   | 1346/2025 [03:56<01:59,  5.67it/s]
Training:  67%|██████▋   | 1347/2025 [03:57<01:59,  5.67it/s]
Training:  67%|██████▋   | 1348/2025 [03:57<01:59,  5.66it/s]
Training:  67%|██████▋   | 1349/2025 [03:57<01:58,  5.68it/s]
Training:  67%|██████▋   | 1350/2025 [03:57<01:59,  5.67it/s]
Training:  67%|██████▋   | 1351/2025 [03:57<01:58,  5.67it/s]
Training:  67%|██████▋   | 1352/2025 [03:58<01:58,  5.66it/s]
Training:  67%|██████▋   | 1353/2025 [03:58<01:58,  5.67it/s]
Training:  67%|██████▋   | 1354/2025 [03:58<01:58,  5.67it/s]
Training:  67%|██████▋   | 1355/2025 [03:58<01:58,  5.67it/s]
Training:  67%|██████▋   | 1356/2025 [03:58<01:57,  5.69it/s]
Training:  67%|██████▋   | 1357/2025 [03:58<01:57,  5.67it/s]
Training:  67%|██████▋   | 1358/2025 [03:59<01:57,  5.69it/s]
Training:  67%|██████▋   | 1359/2025 [03:59<01:57,  5.68it/s]
Training:  67%|██████▋   | 1360/2025 [03:59<01:57,  5.68it/s]
Training:  67%|██████▋   | 1361/2025 [03:59<01:57,  5.67it/s]
Training:  67%|██████▋   | 1362/2025 [03:59<01:56,  5.68it/s]
Training:  67%|██████▋   | 1363/2025 [03:59<01:56,  5.70it/s]
Training:  67%|██████▋   | 1364/2025 [04:00<01:56,  5.70it/s]
Training:  67%|██████▋   | 1365/2025 [04:00<01:56,  5.69it/s]
Training:  67%|██████▋   | 1366/2025 [04:00<01:55,  5.69it/s]
Training:  68%|██████▊   | 1367/2025 [04:00<01:55,  5.69it/s]
Training:  68%|██████▊   | 1368/2025 [04:00<01:55,  5.68it/s]
Training:  68%|██████▊   | 1369/2025 [04:01<01:55,  5.67it/s]
Training:  68%|██████▊   | 1370/2025 [04:01<01:55,  5.69it/s]
Training:  68%|██████▊   | 1371/2025 [04:01<01:55,  5.68it/s]
Training:  68%|██████▊   | 1372/2025 [04:01<01:54,  5.68it/s]
Training:  68%|██████▊   | 1373/2025 [04:01<01:54,  5.68it/s]
Training:  68%|██████▊   | 1374/2025 [04:01<01:54,  5.68it/s]
Training:  68%|██████▊   | 1375/2025 [04:02<01:54,  5.68it/s]
Training:  68%|██████▊   | 1376/2025 [04:02<01:54,  5.67it/s]
Training:  68%|██████▊   | 1377/2025 [04:02<01:53,  5.69it/s]
Training:  68%|██████▊   | 1378/2025 [04:02<01:54,  5.68it/s]
Training:  68%|██████▊   | 1379/2025 [04:02<01:53,  5.67it/s]
Training:  68%|██████▊   | 1380/2025 [04:02<01:53,  5.67it/s]
Training:  68%|██████▊   | 1381/2025 [04:03<01:53,  5.67it/s]
Training:  68%|██████▊   | 1382/2025 [04:03<01:53,  5.67it/s]
Training:  68%|██████▊   | 1383/2025 [04:03<01:53,  5.66it/s]
Training:  68%|██████▊   | 1384/2025 [04:03<01:52,  5.68it/s]
Training:  68%|██████▊   | 1385/2025 [04:03<01:52,  5.67it/s]
Training:  68%|██████▊   | 1386/2025 [04:04<01:52,  5.67it/s]
Training:  68%|██████▊   | 1387/2025 [04:04<01:52,  5.66it/s]
Training:  69%|██████▊   | 1388/2025 [04:04<01:52,  5.69it/s]
Training:  69%|██████▊   | 1389/2025 [04:04<01:51,  5.68it/s]
Training:  69%|██████▊   | 1390/2025 [04:04<01:51,  5.69it/s]
Training:  69%|██████▊   | 1391/2025 [04:04<01:51,  5.70it/s]
Training:  69%|██████▊   | 1392/2025 [04:05<01:51,  5.69it/s]
Training:  69%|██████▉   | 1393/2025 [04:05<01:51,  5.68it/s]
Training:  69%|██████▉   | 1394/2025 [04:05<01:51,  5.67it/s]
Training:  69%|██████▉   | 1395/2025 [04:05<01:50,  5.68it/s]
Training:  69%|██████▉   | 1396/2025 [04:05<01:50,  5.67it/s]
Training:  69%|██████▉   | 1397/2025 [04:05<01:50,  5.68it/s]
Training:  69%|██████▉   | 1398/2025 [04:06<01:49,  5.71it/s]
Training:  69%|██████▉   | 1399/2025 [04:06<01:50,  5.69it/s]
Training:  69%|██████▉   | 1400/2025 [04:06<01:49,  5.69it/s]
Training:  69%|██████▉   | 1401/2025 [04:06<01:49,  5.67it/s]
Training:  69%|██████▉   | 1402/2025 [04:06<01:49,  5.68it/s]
Training:  69%|██████▉   | 1403/2025 [04:07<01:49,  5.68it/s]
Training:  69%|██████▉   | 1404/2025 [04:07<01:49,  5.67it/s]
Training:  69%|██████▉   | 1405/2025 [04:07<01:49,  5.69it/s]
Training:  69%|██████▉   | 1406/2025 [04:07<01:48,  5.69it/s]
Training:  69%|██████▉   | 1407/2025 [04:07<01:48,  5.68it/s]
Training:  70%|██████▉   | 1408/2025 [04:07<01:48,  5.66it/s]
Training:  70%|██████▉   | 1409/2025 [04:08<01:48,  5.67it/s]
Training:  70%|██████▉   | 1410/2025 [04:08<01:48,  5.67it/s]
Training:  70%|██████▉   | 1411/2025 [04:08<01:48,  5.67it/s]
Training:  70%|██████▉   | 1412/2025 [04:08<01:47,  5.69it/s]
Training:  70%|██████▉   | 1413/2025 [04:08<01:47,  5.67it/s]
Training:  70%|██████▉   | 1414/2025 [04:08<01:47,  5.67it/s]
Training:  70%|██████▉   | 1415/2025 [04:09<01:47,  5.66it/s]
Training:  70%|██████▉   | 1416/2025 [04:09<01:47,  5.66it/s]
Training:  70%|██████▉   | 1417/2025 [04:09<01:47,  5.66it/s]
Training:  70%|███████   | 1418/2025 [04:09<01:47,  5.66it/s]
Training:  70%|███████   | 1419/2025 [04:09<01:46,  5.68it/s]
Training:  70%|███████   | 1420/2025 [04:10<01:46,  5.67it/s]
Training:  70%|███████   | 1421/2025 [04:10<01:46,  5.67it/s]
Training:  70%|███████   | 1422/2025 [04:10<01:46,  5.66it/s]
Training:  70%|███████   | 1423/2025 [04:10<01:46,  5.66it/s]
Training:  70%|███████   | 1424/2025 [04:10<01:46,  5.66it/s]
Training:  70%|███████   | 1425/2025 [04:10<01:45,  5.67it/s]
Training:  70%|███████   | 1426/2025 [04:11<01:45,  5.69it/s]
Training:  70%|███████   | 1427/2025 [04:11<01:45,  5.69it/s]
Training:  71%|███████   | 1428/2025 [04:11<01:44,  5.69it/s]
Training:  71%|███████   | 1429/2025 [04:11<01:44,  5.69it/s]
Training:  71%|███████   | 1430/2025 [04:11<01:44,  5.69it/s]
Training:  71%|███████   | 1431/2025 [04:11<01:44,  5.68it/s]
Training:  71%|███████   | 1432/2025 [04:12<01:44,  5.68it/s]
Training:  71%|███████   | 1433/2025 [04:12<01:43,  5.70it/s]
Training:  71%|███████   | 1434/2025 [04:12<01:43,  5.69it/s]
Training:  71%|███████   | 1435/2025 [04:12<01:43,  5.68it/s]
Training:  71%|███████   | 1436/2025 [04:12<01:43,  5.67it/s]
Training:  71%|███████   | 1437/2025 [04:12<01:43,  5.68it/s]
Training:  71%|███████   | 1438/2025 [04:13<01:43,  5.68it/s]
Training:  71%|███████   | 1439/2025 [04:13<01:43,  5.67it/s]
Training:  71%|███████   | 1440/2025 [04:13<01:42,  5.69it/s]
Training:  71%|███████   | 1441/2025 [04:13<01:42,  5.69it/s]
Training:  71%|███████   | 1442/2025 [04:13<01:42,  5.70it/s]
Training:  71%|███████▏  | 1443/2025 [04:14<01:42,  5.69it/s]
Training:  71%|███████▏  | 1444/2025 [04:14<01:42,  5.68it/s]
Training:  71%|███████▏  | 1445/2025 [04:14<01:42,  5.68it/s]
Training:  71%|███████▏  | 1446/2025 [04:14<01:42,  5.67it/s]
Training:  71%|███████▏  | 1447/2025 [04:14<01:41,  5.69it/s]
Training:  72%|███████▏  | 1448/2025 [04:14<01:41,  5.67it/s]
Training:  72%|███████▏  | 1449/2025 [04:15<01:41,  5.68it/s]
Training:  72%|███████▏  | 1450/2025 [04:15<01:41,  5.67it/s]
Training:  72%|███████▏  | 1451/2025 [04:15<01:41,  5.68it/s]
Training:  72%|███████▏  | 1452/2025 [04:15<01:41,  5.67it/s]
Training:  72%|███████▏  | 1453/2025 [04:15<01:40,  5.67it/s]
Training:  72%|███████▏  | 1454/2025 [04:15<01:40,  5.68it/s]
Training:  72%|███████▏  | 1455/2025 [04:16<01:40,  5.67it/s]
Training:  72%|███████▏  | 1456/2025 [04:16<01:40,  5.67it/s]
Training:  72%|███████▏  | 1457/2025 [04:16<01:40,  5.66it/s]
Training:  72%|███████▏  | 1458/2025 [04:16<01:40,  5.67it/s]
Training:  72%|███████▏  | 1459/2025 [04:16<01:40,  5.66it/s]
Training:  72%|███████▏  | 1460/2025 [04:17<01:39,  5.66it/s]
Training:  72%|███████▏  | 1461/2025 [04:17<01:39,  5.69it/s]
Training:  72%|███████▏  | 1462/2025 [04:17<01:39,  5.68it/s]
Training:  72%|███████▏  | 1463/2025 [04:17<01:38,  5.68it/s]
Training:  72%|███████▏  | 1464/2025 [04:17<01:38,  5.67it/s]
Training:  72%|███████▏  | 1465/2025 [04:17<01:38,  5.67it/s]
Training:  72%|███████▏  | 1466/2025 [04:18<01:38,  5.67it/s]
Training:  72%|███████▏  | 1467/2025 [04:18<01:38,  5.66it/s]
Training:  72%|███████▏  | 1468/2025 [04:18<01:37,  5.68it/s]
Training:  73%|███████▎  | 1469/2025 [04:18<01:37,  5.70it/s]
Training:  73%|███████▎  | 1470/2025 [04:18<01:37,  5.70it/s]
Training:  73%|███████▎  | 1471/2025 [04:18<01:37,  5.68it/s]
Training:  73%|███████▎  | 1472/2025 [04:19<01:37,  5.68it/s]
Training:  73%|███████▎  | 1473/2025 [04:19<01:37,  5.67it/s]
Training:  73%|███████▎  | 1474/2025 [04:19<01:37,  5.66it/s]
Training:  73%|███████▎  | 1475/2025 [04:19<01:36,  5.68it/s]
Training:  73%|███████▎  | 1476/2025 [04:19<01:36,  5.68it/s]
Training:  73%|███████▎  | 1477/2025 [04:20<01:36,  5.68it/s]
Training:  73%|███████▎  | 1478/2025 [04:20<01:36,  5.66it/s]
Training:  73%|███████▎  | 1479/2025 [04:20<01:36,  5.67it/s]
Training:  73%|███████▎  | 1480/2025 [04:20<01:36,  5.67it/s]
Training:  73%|███████▎  | 1481/2025 [04:20<01:36,  5.66it/s]
Training:  73%|███████▎  | 1482/2025 [04:20<01:35,  5.69it/s]
Training:  73%|███████▎  | 1483/2025 [04:21<01:35,  5.67it/s]
Training:  73%|███████▎  | 1484/2025 [04:21<01:35,  5.67it/s]
Training:  73%|███████▎  | 1485/2025 [04:21<01:35,  5.66it/s]
Training:  73%|███████▎  | 1486/2025 [04:21<01:35,  5.67it/s]
Training:  73%|███████▎  | 1487/2025 [04:21<01:34,  5.67it/s]
Training:  73%|███████▎  | 1488/2025 [04:21<01:34,  5.66it/s]
Training:  74%|███████▎  | 1489/2025 [04:22<01:34,  5.68it/s]
Training:  74%|███████▎  | 1490/2025 [04:22<01:34,  5.69it/s]
Training:  74%|███████▎  | 1491/2025 [04:22<01:33,  5.69it/s]
Training:  74%|███████▎  | 1492/2025 [04:22<01:33,  5.67it/s]
Training:  74%|███████▎  | 1493/2025 [04:22<01:33,  5.68it/s]
Training:  74%|███████▍  | 1494/2025 [04:23<01:33,  5.67it/s]
Training:  74%|███████▍  | 1495/2025 [04:23<01:33,  5.67it/s]
Training:  74%|███████▍  | 1496/2025 [04:23<01:33,  5.68it/s]
Training:  74%|███████▍  | 1497/2025 [04:23<01:33,  5.67it/s]
Training:  74%|███████▍  | 1498/2025 [04:23<01:32,  5.67it/s]
Training:  74%|███████▍  | 1499/2025 [04:23<01:32,  5.67it/s]
Training:  74%|███████▍  | 1500/2025 [04:24<01:32,  5.67it/s]
Training:  74%|███████▍  | 1501/2025 [04:24<01:32,  5.67it/s]
Training:  74%|███████▍  | 1502/2025 [04:24<01:32,  5.67it/s]
Training:  74%|███████▍  | 1503/2025 [04:24<01:31,  5.70it/s]
Training:  74%|███████▍  | 1504/2025 [04:24<01:31,  5.70it/s]
Training:  74%|███████▍  | 1505/2025 [04:24<01:31,  5.69it/s]
Training:  74%|███████▍  | 1506/2025 [04:25<01:31,  5.68it/s]
Training:  74%|███████▍  | 1507/2025 [04:25<01:31,  5.68it/s]
Training:  74%|███████▍  | 1508/2025 [04:25<01:31,  5.68it/s]
Training:  75%|███████▍  | 1509/2025 [04:25<01:30,  5.68it/s]
Training:  75%|███████▍  | 1510/2025 [04:25<01:30,  5.70it/s]
Training:  75%|███████▍  | 1511/2025 [04:26<01:30,  5.68it/s]
Training:  75%|███████▍  | 1512/2025 [04:26<01:30,  5.67it/s]
Training:  75%|███████▍  | 1513/2025 [04:26<01:30,  5.67it/s]
Training:  75%|███████▍  | 1514/2025 [04:26<01:30,  5.67it/s]
Training:  75%|███████▍  | 1515/2025 [04:26<01:30,  5.67it/s]
Training:  75%|███████▍  | 1516/2025 [04:26<01:29,  5.68it/s]
Training:  75%|███████▍  | 1517/2025 [04:27<01:29,  5.69it/s]
Training:  75%|███████▍  | 1518/2025 [04:27<01:29,  5.68it/s]
Training:  75%|███████▌  | 1519/2025 [04:27<01:28,  5.69it/s]
Training:  75%|███████▌  | 1520/2025 [04:27<01:28,  5.68it/s]
Training:  75%|███████▌  | 1521/2025 [04:27<01:28,  5.68it/s]
Training:  75%|███████▌  | 1522/2025 [04:27<01:28,  5.68it/s]
Training:  75%|███████▌  | 1523/2025 [04:28<01:28,  5.69it/s]
Training:  75%|███████▌  | 1524/2025 [04:28<01:27,  5.70it/s]
Training:  75%|███████▌  | 1525/2025 [04:28<01:27,  5.69it/s]
Training:  75%|███████▌  | 1526/2025 [04:28<01:27,  5.68it/s]
Training:  75%|███████▌  | 1527/2025 [04:28<01:27,  5.67it/s]
Training:  75%|███████▌  | 1528/2025 [04:29<01:27,  5.67it/s]
Training:  76%|███████▌  | 1529/2025 [04:29<01:27,  5.67it/s]
Training:  76%|███████▌  | 1530/2025 [04:29<01:27,  5.66it/s]
Training:  76%|███████▌  | 1531/2025 [04:29<01:26,  5.68it/s]
Training:  76%|███████▌  | 1532/2025 [04:29<01:26,  5.67it/s]
Training:  76%|███████▌  | 1533/2025 [04:29<01:26,  5.69it/s]
Training:  76%|███████▌  | 1534/2025 [04:30<01:26,  5.68it/s]
Training:  76%|███████▌  | 1535/2025 [04:30<01:26,  5.68it/s]
Training:  76%|███████▌  | 1536/2025 [04:30<01:26,  5.67it/s]
Training:  76%|███████▌  | 1537/2025 [04:30<01:25,  5.68it/s]
Training:  76%|███████▌  | 1538/2025 [04:30<01:25,  5.69it/s]
Training:  76%|███████▌  | 1539/2025 [04:30<01:25,  5.68it/s]
Training:  76%|███████▌  | 1540/2025 [04:31<01:25,  5.67it/s]
Training:  76%|███████▌  | 1541/2025 [04:31<01:25,  5.67it/s]
Training:  76%|███████▌  | 1542/2025 [04:31<01:25,  5.67it/s]
Training:  76%|███████▌  | 1543/2025 [04:31<01:25,  5.67it/s]
Training:  76%|███████▌  | 1544/2025 [04:31<01:25,  5.66it/s]
Training:  76%|███████▋  | 1545/2025 [04:32<01:24,  5.68it/s]
Training:  76%|███████▋  | 1546/2025 [04:32<01:24,  5.68it/s]
Training:  76%|███████▋  | 1547/2025 [04:32<01:24,  5.68it/s]
Training:  76%|███████▋  | 1548/2025 [04:32<01:24,  5.68it/s]
Training:  76%|███████▋  | 1549/2025 [04:32<01:23,  5.68it/s]
Training:  77%|███████▋  | 1550/2025 [04:32<01:23,  5.67it/s]
Training:  77%|███████▋  | 1551/2025 [04:33<01:23,  5.69it/s]
Training:  77%|███████▋  | 1552/2025 [04:33<01:22,  5.71it/s]
Training:  77%|███████▋  | 1553/2025 [04:33<01:22,  5.70it/s]
Training:  77%|███████▋  | 1554/2025 [04:33<01:22,  5.69it/s]
Training:  77%|███████▋  | 1555/2025 [04:33<01:22,  5.68it/s]
Training:  77%|███████▋  | 1556/2025 [04:33<01:22,  5.68it/s]
Training:  77%|███████▋  | 1557/2025 [04:34<01:22,  5.67it/s]
Training:  77%|███████▋  | 1558/2025 [04:34<01:22,  5.67it/s]
Training:  77%|███████▋  | 1559/2025 [04:34<01:21,  5.70it/s]
Training:  77%|███████▋  | 1560/2025 [04:34<01:21,  5.70it/s]
Training:  77%|███████▋  | 1561/2025 [04:34<01:21,  5.70it/s]
Training:  77%|███████▋  | 1562/2025 [04:35<01:21,  5.69it/s]
Training:  77%|███████▋  | 1563/2025 [04:35<01:21,  5.70it/s]
Training:  77%|███████▋  | 1564/2025 [04:35<01:21,  5.68it/s]
Training:  77%|███████▋  | 1565/2025 [04:35<01:21,  5.68it/s]
Training:  77%|███████▋  | 1566/2025 [04:35<01:20,  5.69it/s]
Training:  77%|███████▋  | 1567/2025 [04:35<01:20,  5.68it/s]
Training:  77%|███████▋  | 1568/2025 [04:36<01:20,  5.68it/s]
Training:  77%|███████▋  | 1569/2025 [04:36<01:20,  5.67it/s]
Training:  78%|███████▊  | 1570/2025 [04:36<01:20,  5.68it/s]
Training:  78%|███████▊  | 1571/2025 [04:36<01:20,  5.67it/s]
Training:  78%|███████▊  | 1572/2025 [04:36<01:19,  5.69it/s]
Training:  78%|███████▊  | 1573/2025 [04:36<01:19,  5.69it/s]
Training:  78%|███████▊  | 1574/2025 [04:37<01:19,  5.68it/s]
Training:  78%|███████▊  | 1575/2025 [04:37<01:19,  5.68it/s]
Training:  78%|███████▊  | 1576/2025 [04:37<01:19,  5.68it/s]
Training:  78%|███████▊  | 1577/2025 [04:37<01:18,  5.68it/s]
Training:  78%|███████▊  | 1578/2025 [04:37<01:18,  5.68it/s]
Training:  78%|███████▊  | 1579/2025 [04:38<01:18,  5.67it/s]
Training:  78%|███████▊  | 1580/2025 [04:38<01:18,  5.68it/s]
Training:  78%|███████▊  | 1581/2025 [04:38<01:18,  5.68it/s]
Training:  78%|███████▊  | 1582/2025 [04:38<01:17,  5.69it/s]
Training:  78%|███████▊  | 1583/2025 [04:38<01:17,  5.67it/s]
Training:  78%|███████▊  | 1584/2025 [04:38<01:17,  5.68it/s]
Training:  78%|███████▊  | 1585/2025 [04:39<01:17,  5.68it/s]
Training:  78%|███████▊  | 1586/2025 [04:39<01:17,  5.68it/s]
Training:  78%|███████▊  | 1587/2025 [04:39<01:16,  5.71it/s]
Training:  78%|███████▊  | 1588/2025 [04:39<01:16,  5.70it/s]
Training:  78%|███████▊  | 1589/2025 [04:39<01:16,  5.70it/s]
Training:  79%|███████▊  | 1590/2025 [04:39<01:16,  5.68it/s]
Training:  79%|███████▊  | 1591/2025 [04:40<01:16,  5.68it/s]
Training:  79%|███████▊  | 1592/2025 [04:40<01:16,  5.68it/s]
Training:  79%|███████▊  | 1593/2025 [04:40<01:16,  5.67it/s]
Training:  79%|███████▊  | 1594/2025 [04:40<01:15,  5.69it/s]
Training:  79%|███████▉  | 1595/2025 [04:40<01:15,  5.67it/s]
Training:  79%|███████▉  | 1596/2025 [04:40<01:15,  5.67it/s]
Training:  79%|███████▉  | 1597/2025 [04:41<01:15,  5.67it/s]
Training:  79%|███████▉  | 1598/2025 [04:41<01:15,  5.67it/s]
Training:  79%|███████▉  | 1599/2025 [04:41<01:15,  5.67it/s]
Training:  79%|███████▉  | 1600/2025 [04:41<01:15,  5.66it/s]
Training:  79%|███████▉  | 1601/2025 [04:41<01:14,  5.68it/s]
Training:  79%|███████▉  | 1602/2025 [04:42<01:14,  5.68it/s]
Training:  79%|███████▉  | 1603/2025 [04:42<01:14,  5.68it/s]
Training:  79%|███████▉  | 1604/2025 [04:42<01:14,  5.67it/s]
Training:  79%|███████▉  | 1605/2025 [04:42<01:13,  5.68it/s]
Training:  79%|███████▉  | 1606/2025 [04:42<01:13,  5.67it/s]
Training:  79%|███████▉  | 1607/2025 [04:42<01:13,  5.66it/s]
Training:  79%|███████▉  | 1608/2025 [04:43<01:13,  5.69it/s]
Training:  79%|███████▉  | 1609/2025 [04:43<01:13,  5.68it/s]
Training:  80%|███████▉  | 1610/2025 [04:43<01:12,  5.69it/s]
Training:  80%|███████▉  | 1611/2025 [04:43<01:12,  5.69it/s]
Training:  80%|███████▉  | 1612/2025 [04:43<01:12,  5.69it/s]
Training:  80%|███████▉  | 1613/2025 [04:43<01:12,  5.68it/s]
Training:  80%|███████▉  | 1614/2025 [04:44<01:12,  5.68it/s]
Training:  80%|███████▉  | 1615/2025 [04:44<01:12,  5.69it/s]
Training:  80%|███████▉  | 1616/2025 [04:44<01:11,  5.68it/s]
Training:  80%|███████▉  | 1617/2025 [04:44<01:11,  5.70it/s]
Training:  80%|███████▉  | 1618/2025 [04:44<01:11,  5.68it/s]
Training:  80%|███████▉  | 1619/2025 [04:45<01:11,  5.68it/s]
Training:  80%|████████  | 1620/2025 [04:45<01:11,  5.67it/s]
Training:  80%|████████  | 1621/2025 [04:45<01:11,  5.67it/s]
Training:  80%|████████  | 1622/2025 [04:45<01:10,  5.70it/s]
Training:  80%|████████  | 1623/2025 [04:45<01:10,  5.70it/s]
Training:  80%|████████  | 1624/2025 [04:45<01:10,  5.70it/s]
Training:  80%|████████  | 1625/2025 [04:46<01:10,  5.69it/s]
Training:  80%|████████  | 1626/2025 [04:46<01:10,  5.69it/s]
Training:  80%|████████  | 1627/2025 [04:46<01:10,  5.68it/s]
Training:  80%|████████  | 1628/2025 [04:46<01:10,  5.67it/s]
Training:  80%|████████  | 1629/2025 [04:46<01:09,  5.70it/s]
Training:  80%|████████  | 1630/2025 [04:46<01:09,  5.70it/s]
Training:  81%|████████  | 1631/2025 [04:47<01:09,  5.70it/s]
Training:  81%|████████  | 1632/2025 [04:47<01:09,  5.68it/s]
Training:  81%|████████  | 1633/2025 [04:47<01:08,  5.70it/s]
Training:  81%|████████  | 1634/2025 [04:47<01:08,  5.69it/s]
Training:  81%|████████  | 1635/2025 [04:47<01:08,  5.67it/s]
Training:  81%|████████  | 1636/2025 [04:48<01:08,  5.69it/s]
Training:  81%|████████  | 1637/2025 [04:48<01:08,  5.67it/s]
Training:  81%|████████  | 1638/2025 [04:48<01:08,  5.67it/s]
Training:  81%|████████  | 1639/2025 [04:48<01:08,  5.66it/s]
Training:  81%|████████  | 1640/2025 [04:48<01:07,  5.67it/s]
Training:  81%|████████  | 1641/2025 [04:48<01:07,  5.67it/s]
Training:  81%|████████  | 1642/2025 [04:49<01:07,  5.67it/s]
Training:  81%|████████  | 1643/2025 [04:49<01:07,  5.68it/s]
Training:  81%|████████  | 1644/2025 [04:49<01:07,  5.68it/s]
Training:  81%|████████  | 1645/2025 [04:49<01:06,  5.68it/s]
Training:  81%|████████▏ | 1646/2025 [04:49<01:06,  5.67it/s]
Training:  81%|████████▏ | 1647/2025 [04:49<01:06,  5.69it/s]
Training:  81%|████████▏ | 1648/2025 [04:50<01:06,  5.68it/s]
Training:  81%|████████▏ | 1649/2025 [04:50<01:06,  5.67it/s]
Training:  81%|████████▏ | 1650/2025 [04:50<01:05,  5.69it/s]
Training:  82%|████████▏ | 1651/2025 [04:50<01:05,  5.68it/s]
Training:  82%|████████▏ | 1652/2025 [04:50<01:05,  5.68it/s]
Training:  82%|████████▏ | 1653/2025 [04:51<01:05,  5.67it/s]
Training:  82%|████████▏ | 1654/2025 [04:51<01:05,  5.69it/s]
Training:  82%|████████▏ | 1655/2025 [04:51<01:05,  5.69it/s]
Training:  82%|████████▏ | 1656/2025 [04:51<01:04,  5.68it/s]
Training:  82%|████████▏ | 1657/2025 [04:51<01:04,  5.70it/s]
Training:  82%|████████▏ | 1658/2025 [04:51<01:04,  5.69it/s]
Training:  82%|████████▏ | 1659/2025 [04:52<01:04,  5.69it/s]
Training:  82%|████████▏ | 1660/2025 [04:52<01:04,  5.68it/s]
Training:  82%|████████▏ | 1661/2025 [04:52<01:04,  5.69it/s]
Training:  82%|████████▏ | 1662/2025 [04:52<01:03,  5.68it/s]
Training:  82%|████████▏ | 1663/2025 [04:52<01:03,  5.68it/s]
Training:  82%|████████▏ | 1664/2025 [04:52<01:03,  5.69it/s]
Training:  82%|████████▏ | 1665/2025 [04:53<01:03,  5.67it/s]
Training:  82%|████████▏ | 1666/2025 [04:53<01:03,  5.68it/s]
Training:  82%|████████▏ | 1667/2025 [04:53<01:03,  5.67it/s]
Training:  82%|████████▏ | 1668/2025 [04:53<01:02,  5.67it/s]
Training:  82%|████████▏ | 1669/2025 [04:53<01:02,  5.67it/s]
Training:  82%|████████▏ | 1670/2025 [04:54<01:02,  5.67it/s]
Training:  83%|████████▎ | 1671/2025 [04:54<01:02,  5.68it/s]
Training:  83%|████████▎ | 1672/2025 [04:54<01:02,  5.68it/s]
Training:  83%|████████▎ | 1673/2025 [04:54<01:01,  5.69it/s]
Training:  83%|████████▎ | 1674/2025 [04:54<01:01,  5.68it/s]
Training:  83%|████████▎ | 1675/2025 [04:54<01:01,  5.68it/s]
Training:  83%|████████▎ | 1676/2025 [04:55<01:01,  5.68it/s]
Training:  83%|████████▎ | 1677/2025 [04:55<01:01,  5.69it/s]
Training:  83%|████████▎ | 1678/2025 [04:55<01:00,  5.70it/s]
Training:  83%|████████▎ | 1679/2025 [04:55<01:00,  5.69it/s]
Training:  83%|████████▎ | 1680/2025 [04:55<01:00,  5.69it/s]
Training:  83%|████████▎ | 1681/2025 [04:55<01:00,  5.68it/s]
Training:  83%|████████▎ | 1682/2025 [04:56<01:00,  5.68it/s]
Training:  83%|████████▎ | 1683/2025 [04:56<01:00,  5.67it/s]
Training:  83%|████████▎ | 1684/2025 [04:56<01:00,  5.67it/s]
Training:  83%|████████▎ | 1685/2025 [04:56<00:59,  5.68it/s]
Training:  83%|████████▎ | 1686/2025 [04:56<00:59,  5.69it/s]
Training:  83%|████████▎ | 1687/2025 [04:57<00:59,  5.70it/s]
Training:  83%|████████▎ | 1688/2025 [04:57<00:59,  5.69it/s]
Training:  83%|████████▎ | 1689/2025 [04:57<00:59,  5.69it/s]
Training:  83%|████████▎ | 1690/2025 [04:57<00:58,  5.68it/s]
Training:  84%|████████▎ | 1691/2025 [04:57<00:58,  5.67it/s]
Training:  84%|████████▎ | 1692/2025 [04:57<00:58,  5.69it/s]
Training:  84%|████████▎ | 1693/2025 [04:58<00:58,  5.69it/s]
Training:  84%|████████▎ | 1694/2025 [04:58<00:58,  5.70it/s]
Training:  84%|████████▎ | 1695/2025 [04:58<00:58,  5.68it/s]
Training:  84%|████████▍ | 1696/2025 [04:58<00:57,  5.68it/s]
Training:  84%|████████▍ | 1697/2025 [04:58<00:57,  5.67it/s]
Training:  84%|████████▍ | 1698/2025 [04:58<00:57,  5.67it/s]
Training:  84%|████████▍ | 1699/2025 [04:59<00:57,  5.69it/s]
Training:  84%|████████▍ | 1700/2025 [04:59<00:57,  5.69it/s]
Training:  84%|████████▍ | 1701/2025 [04:59<00:56,  5.71it/s]
Training:  84%|████████▍ | 1702/2025 [04:59<00:56,  5.68it/s]
Training:  84%|████████▍ | 1703/2025 [04:59<00:56,  5.70it/s]
Training:  84%|████████▍ | 1704/2025 [04:59<00:56,  5.70it/s]
Training:  84%|████████▍ | 1705/2025 [05:00<00:56,  5.70it/s]
Training:  84%|████████▍ | 1706/2025 [05:00<00:55,  5.71it/s]
Training:  84%|████████▍ | 1707/2025 [05:00<00:55,  5.69it/s]
Training:  84%|████████▍ | 1708/2025 [05:00<00:55,  5.70it/s]
Training:  84%|████████▍ | 1709/2025 [05:00<00:55,  5.68it/s]
Training:  84%|████████▍ | 1710/2025 [05:01<00:55,  5.68it/s]
Training:  84%|████████▍ | 1711/2025 [05:01<00:55,  5.68it/s]
Training:  85%|████████▍ | 1712/2025 [05:01<00:55,  5.67it/s]
Training:  85%|████████▍ | 1713/2025 [05:01<00:54,  5.69it/s]
Training:  85%|████████▍ | 1714/2025 [05:01<00:54,  5.70it/s]
Training:  85%|████████▍ | 1715/2025 [05:01<00:54,  5.69it/s]
Training:  85%|████████▍ | 1716/2025 [05:02<00:54,  5.68it/s]
Training:  85%|████████▍ | 1717/2025 [05:02<00:54,  5.68it/s]
Training:  85%|████████▍ | 1718/2025 [05:02<00:54,  5.68it/s]
Training:  85%|████████▍ | 1719/2025 [05:02<00:53,  5.67it/s]
Training:  85%|████████▍ | 1720/2025 [05:02<00:53,  5.69it/s]
Training:  85%|████████▍ | 1721/2025 [05:02<00:53,  5.67it/s]
Training:  85%|████████▌ | 1722/2025 [05:03<00:53,  5.69it/s]
Training:  85%|████████▌ | 1723/2025 [05:03<00:53,  5.68it/s]
Training:  85%|████████▌ | 1724/2025 [05:03<00:53,  5.68it/s]
Training:  85%|████████▌ | 1725/2025 [05:03<00:52,  5.68it/s]
Training:  85%|████████▌ | 1726/2025 [05:03<00:52,  5.68it/s]
Training:  85%|████████▌ | 1727/2025 [05:04<00:52,  5.70it/s]
Training:  85%|████████▌ | 1728/2025 [05:04<00:52,  5.70it/s]
Training:  85%|████████▌ | 1729/2025 [05:04<00:51,  5.71it/s]
Training:  85%|████████▌ | 1730/2025 [05:04<00:51,  5.69it/s]
Training:  85%|████████▌ | 1731/2025 [05:04<00:51,  5.69it/s]
Training:  86%|████████▌ | 1732/2025 [05:04<00:51,  5.68it/s]
Training:  86%|████████▌ | 1733/2025 [05:05<00:51,  5.67it/s]
Training:  86%|████████▌ | 1734/2025 [05:05<00:51,  5.69it/s]
Training:  86%|████████▌ | 1735/2025 [05:05<00:51,  5.67it/s]
Training:  86%|████████▌ | 1736/2025 [05:05<00:50,  5.68it/s]
Training:  86%|████████▌ | 1737/2025 [05:05<00:50,  5.67it/s]
Training:  86%|████████▌ | 1738/2025 [05:05<00:50,  5.67it/s]
Training:  86%|████████▌ | 1739/2025 [05:06<00:50,  5.67it/s]
Training:  86%|████████▌ | 1740/2025 [05:06<00:50,  5.66it/s]
Training:  86%|████████▌ | 1741/2025 [05:06<00:49,  5.70it/s]
Training:  86%|████████▌ | 1742/2025 [05:06<00:49,  5.68it/s]
Training:  86%|████████▌ | 1743/2025 [05:06<00:49,  5.68it/s]
Training:  86%|████████▌ | 1744/2025 [05:07<00:49,  5.67it/s]
Training:  86%|████████▌ | 1745/2025 [05:07<00:49,  5.66it/s]
Training:  86%|████████▌ | 1746/2025 [05:07<00:49,  5.66it/s]
Training:  86%|████████▋ | 1747/2025 [05:07<00:49,  5.66it/s]
Training:  86%|████████▋ | 1748/2025 [05:07<00:48,  5.68it/s]
Training:  86%|████████▋ | 1749/2025 [05:07<00:48,  5.67it/s]
Training:  86%|████████▋ | 1750/2025 [05:08<00:48,  5.67it/s]
Training:  86%|████████▋ | 1751/2025 [05:08<00:48,  5.68it/s]
Training:  87%|████████▋ | 1752/2025 [05:08<00:48,  5.67it/s]
Training:  87%|████████▋ | 1753/2025 [05:08<00:47,  5.67it/s]
Training:  87%|████████▋ | 1754/2025 [05:08<00:47,  5.66it/s]
Training:  87%|████████▋ | 1755/2025 [05:08<00:47,  5.68it/s]
Training:  87%|████████▋ | 1756/2025 [05:09<00:47,  5.67it/s]
Training:  87%|████████▋ | 1757/2025 [05:09<00:47,  5.67it/s]
Training:  87%|████████▋ | 1758/2025 [05:09<00:47,  5.67it/s]
Training:  87%|████████▋ | 1759/2025 [05:09<00:46,  5.67it/s]
Training:  87%|████████▋ | 1760/2025 [05:09<00:46,  5.67it/s]
Training:  87%|████████▋ | 1761/2025 [05:10<00:46,  5.66it/s]
Training:  87%|████████▋ | 1762/2025 [05:10<00:46,  5.69it/s]
Training:  87%|████████▋ | 1763/2025 [05:10<00:46,  5.69it/s]
Training:  87%|████████▋ | 1764/2025 [05:10<00:45,  5.70it/s]
Training:  87%|████████▋ | 1765/2025 [05:10<00:45,  5.70it/s]
Training:  87%|████████▋ | 1766/2025 [05:10<00:45,  5.70it/s]
Training:  87%|████████▋ | 1767/2025 [05:11<00:45,  5.69it/s]
Training:  87%|████████▋ | 1768/2025 [05:11<00:45,  5.69it/s]
Training:  87%|████████▋ | 1769/2025 [05:11<00:44,  5.70it/s]
Training:  87%|████████▋ | 1770/2025 [05:11<00:44,  5.68it/s]
Training:  87%|████████▋ | 1771/2025 [05:11<00:44,  5.67it/s]
Training:  88%|████████▊ | 1772/2025 [05:11<00:44,  5.68it/s]
Training:  88%|████████▊ | 1773/2025 [05:12<00:44,  5.68it/s]
Training:  88%|████████▊ | 1774/2025 [05:12<00:44,  5.67it/s]
Training:  88%|████████▊ | 1775/2025 [05:12<00:43,  5.69it/s]
Training:  88%|████████▊ | 1776/2025 [05:12<00:43,  5.70it/s]
Training:  88%|████████▊ | 1777/2025 [05:12<00:43,  5.69it/s]
Training:  88%|████████▊ | 1778/2025 [05:13<00:43,  5.69it/s]
Training:  88%|████████▊ | 1779/2025 [05:13<00:43,  5.69it/s]
Training:  88%|████████▊ | 1780/2025 [05:13<00:43,  5.69it/s]
Training:  88%|████████▊ | 1781/2025 [05:13<00:42,  5.68it/s]
Training:  88%|████████▊ | 1782/2025 [05:13<00:42,  5.67it/s]
Training:  88%|████████▊ | 1783/2025 [05:13<00:42,  5.69it/s]
Training:  88%|████████▊ | 1784/2025 [05:14<00:42,  5.69it/s]
Training:  88%|████████▊ | 1785/2025 [05:14<00:42,  5.68it/s]
Training:  88%|████████▊ | 1786/2025 [05:14<00:42,  5.67it/s]
Training:  88%|████████▊ | 1787/2025 [05:14<00:41,  5.69it/s]
Training:  88%|████████▊ | 1788/2025 [05:14<00:41,  5.70it/s]
Training:  88%|████████▊ | 1789/2025 [05:14<00:41,  5.69it/s]
Training:  88%|████████▊ | 1790/2025 [05:15<00:41,  5.70it/s]
Training:  88%|████████▊ | 1791/2025 [05:15<00:41,  5.68it/s]
Training:  88%|████████▊ | 1792/2025 [05:15<00:40,  5.70it/s]
Training:  89%|████████▊ | 1793/2025 [05:15<00:40,  5.69it/s]
Training:  89%|████████▊ | 1794/2025 [05:15<00:40,  5.69it/s]
Training:  89%|████████▊ | 1795/2025 [05:16<00:40,  5.68it/s]
Training:  89%|████████▊ | 1796/2025 [05:16<00:40,  5.67it/s]
Training:  89%|████████▊ | 1797/2025 [05:16<00:40,  5.69it/s]
Training:  89%|████████▉ | 1798/2025 [05:16<00:39,  5.69it/s]
Training:  89%|████████▉ | 1799/2025 [05:16<00:39,  5.68it/s]
Training:  89%|████████▉ | 1800/2025 [05:16<00:39,  5.69it/s]
Training:  89%|████████▉ | 1801/2025 [05:17<00:39,  5.69it/s]
Training:  89%|████████▉ | 1802/2025 [05:17<00:39,  5.68it/s]
Training:  89%|████████▉ | 1803/2025 [05:17<00:39,  5.67it/s]
Training:  89%|████████▉ | 1804/2025 [05:17<00:38,  5.69it/s]
Training:  89%|████████▉ | 1805/2025 [05:17<00:38,  5.68it/s]
Training:  89%|████████▉ | 1806/2025 [05:17<00:38,  5.68it/s]
Training:  89%|████████▉ | 1807/2025 [05:18<00:38,  5.67it/s]
Training:  89%|████████▉ | 1808/2025 [05:18<00:38,  5.67it/s]
Training:  89%|████████▉ | 1809/2025 [05:18<00:38,  5.66it/s]
Training:  89%|████████▉ | 1810/2025 [05:18<00:37,  5.66it/s]
Training:  89%|████████▉ | 1811/2025 [05:18<00:37,  5.69it/s]
Training:  89%|████████▉ | 1812/2025 [05:19<00:37,  5.67it/s]
Training:  90%|████████▉ | 1813/2025 [05:19<00:37,  5.68it/s]
Training:  90%|████████▉ | 1814/2025 [05:19<00:37,  5.66it/s]
Training:  90%|████████▉ | 1815/2025 [05:19<00:37,  5.66it/s]
Training:  90%|████████▉ | 1816/2025 [05:19<00:36,  5.66it/s]
Training:  90%|████████▉ | 1817/2025 [05:19<00:36,  5.66it/s]
Training:  90%|████████▉ | 1818/2025 [05:20<00:36,  5.68it/s]
Training:  90%|████████▉ | 1819/2025 [05:20<00:36,  5.67it/s]
Training:  90%|████████▉ | 1820/2025 [05:20<00:36,  5.67it/s]
Training:  90%|████████▉ | 1821/2025 [05:20<00:36,  5.66it/s]
Training:  90%|████████▉ | 1822/2025 [05:20<00:35,  5.67it/s]
Training:  90%|█████████ | 1823/2025 [05:20<00:35,  5.67it/s]
Training:  90%|█████████ | 1824/2025 [05:21<00:35,  5.66it/s]
Training:  90%|█████████ | 1825/2025 [05:21<00:35,  5.68it/s]
Training:  90%|█████████ | 1826/2025 [05:21<00:35,  5.67it/s]
Training:  90%|█████████ | 1827/2025 [05:21<00:34,  5.67it/s]
Training:  90%|█████████ | 1828/2025 [05:21<00:34,  5.66it/s]
Training:  90%|█████████ | 1829/2025 [05:22<00:34,  5.67it/s]
Training:  90%|█████████ | 1830/2025 [05:22<00:34,  5.67it/s]
Training:  90%|█████████ | 1831/2025 [05:22<00:34,  5.66it/s]
Training:  90%|█████████ | 1832/2025 [05:22<00:33,  5.68it/s]
Training:  91%|█████████ | 1833/2025 [05:22<00:33,  5.67it/s]
Training:  91%|█████████ | 1834/2025 [05:22<00:33,  5.69it/s]
Training:  91%|█████████ | 1835/2025 [05:23<00:33,  5.68it/s]
Training:  91%|█████████ | 1836/2025 [05:23<00:33,  5.68it/s]
Training:  91%|█████████ | 1837/2025 [05:23<00:33,  5.68it/s]
Training:  91%|█████████ | 1838/2025 [05:23<00:32,  5.67it/s]
Training:  91%|█████████ | 1839/2025 [05:23<00:32,  5.68it/s]
Training:  91%|█████████ | 1840/2025 [05:23<00:32,  5.69it/s]
Training:  91%|█████████ | 1841/2025 [05:24<00:32,  5.69it/s]
Training:  91%|█████████ | 1842/2025 [05:24<00:32,  5.69it/s]
Training:  91%|█████████ | 1843/2025 [05:24<00:31,  5.69it/s]
Training:  91%|█████████ | 1844/2025 [05:24<00:31,  5.68it/s]
Training:  91%|█████████ | 1845/2025 [05:24<00:31,  5.68it/s]
Training:  91%|█████████ | 1846/2025 [05:24<00:31,  5.71it/s]
Training:  91%|█████████ | 1847/2025 [05:25<00:31,  5.71it/s]
Training:  91%|█████████▏| 1848/2025 [05:25<00:30,  5.71it/s]
Training:  91%|█████████▏| 1849/2025 [05:25<00:30,  5.69it/s]
Training:  91%|█████████▏| 1850/2025 [05:25<00:30,  5.69it/s]
Training:  91%|█████████▏| 1851/2025 [05:25<00:30,  5.68it/s]
Training:  91%|█████████▏| 1852/2025 [05:26<00:30,  5.67it/s]
Training:  92%|█████████▏| 1853/2025 [05:26<00:30,  5.69it/s]
Training:  92%|█████████▏| 1854/2025 [05:26<00:30,  5.68it/s]
Training:  92%|█████████▏| 1855/2025 [05:26<00:29,  5.68it/s]
Training:  92%|█████████▏| 1856/2025 [05:26<00:29,  5.67it/s]
Training:  92%|█████████▏| 1857/2025 [05:26<00:29,  5.67it/s]
Training:  92%|█████████▏| 1858/2025 [05:27<00:29,  5.67it/s]
Training:  92%|█████████▏| 1859/2025 [05:27<00:29,  5.67it/s]
Training:  92%|█████████▏| 1860/2025 [05:27<00:29,  5.69it/s]
Training:  92%|█████████▏| 1861/2025 [05:27<00:28,  5.68it/s]
Training:  92%|█████████▏| 1862/2025 [05:27<00:28,  5.67it/s]
Training:  92%|█████████▏| 1863/2025 [05:27<00:28,  5.67it/s]
Training:  92%|█████████▏| 1864/2025 [05:28<00:28,  5.69it/s]
Training:  92%|█████████▏| 1865/2025 [05:28<00:28,  5.69it/s]
Training:  92%|█████████▏| 1866/2025 [05:28<00:28,  5.68it/s]
Training:  92%|█████████▏| 1867/2025 [05:28<00:27,  5.69it/s]
Training:  92%|█████████▏| 1868/2025 [05:28<00:27,  5.69it/s]
Training:  92%|█████████▏| 1869/2025 [05:29<00:27,  5.69it/s]
Training:  92%|█████████▏| 1870/2025 [05:29<00:27,  5.68it/s]
Training:  92%|█████████▏| 1871/2025 [05:29<00:27,  5.68it/s]
Training:  92%|█████████▏| 1872/2025 [05:29<00:26,  5.67it/s]
Training:  92%|█████████▏| 1873/2025 [05:29<00:26,  5.68it/s]
Training:  93%|█████████▎| 1874/2025 [05:29<00:26,  5.70it/s]
Training:  93%|█████████▎| 1875/2025 [05:30<00:26,  5.70it/s]
Training:  93%|█████████▎| 1876/2025 [05:30<00:26,  5.69it/s]
Training:  93%|█████████▎| 1877/2025 [05:30<00:26,  5.69it/s]
Training:  93%|█████████▎| 1878/2025 [05:30<00:25,  5.68it/s]
Training:  93%|█████████▎| 1879/2025 [05:30<00:25,  5.67it/s]
Training:  93%|█████████▎| 1880/2025 [05:30<00:25,  5.67it/s]
Training:  93%|█████████▎| 1881/2025 [05:31<00:25,  5.69it/s]
Training:  93%|█████████▎| 1882/2025 [05:31<00:25,  5.68it/s]
Training:  93%|█████████▎| 1883/2025 [05:31<00:24,  5.70it/s]
Training:  93%|█████████▎| 1884/2025 [05:31<00:24,  5.68it/s]
Training:  93%|█████████▎| 1885/2025 [05:31<00:24,  5.68it/s]
Training:  93%|█████████▎| 1886/2025 [05:32<00:24,  5.67it/s]
Training:  93%|█████████▎| 1887/2025 [05:32<00:24,  5.67it/s]
Training:  93%|█████████▎| 1888/2025 [05:32<00:24,  5.69it/s]
Training:  93%|█████████▎| 1889/2025 [05:32<00:23,  5.70it/s]
Training:  93%|█████████▎| 1890/2025 [05:32<00:23,  5.70it/s]
Training:  93%|█████████▎| 1891/2025 [05:32<00:23,  5.69it/s]
Training:  93%|█████████▎| 1892/2025 [05:33<00:23,  5.70it/s]
Training:  93%|█████████▎| 1893/2025 [05:33<00:23,  5.69it/s]
Training:  94%|█████████▎| 1894/2025 [05:33<00:23,  5.68it/s]
Training:  94%|█████████▎| 1895/2025 [05:33<00:22,  5.69it/s]
Training:  94%|█████████▎| 1896/2025 [05:33<00:22,  5.68it/s]
Training:  94%|█████████▎| 1897/2025 [05:33<00:22,  5.67it/s]
Training:  94%|█████████▎| 1898/2025 [05:34<00:22,  5.68it/s]
Training:  94%|█████████▍| 1899/2025 [05:34<00:22,  5.68it/s]
Training:  94%|█████████▍| 1900/2025 [05:34<00:22,  5.68it/s]
Training:  94%|█████████▍| 1901/2025 [05:34<00:21,  5.67it/s]
Training:  94%|█████████▍| 1902/2025 [05:34<00:21,  5.69it/s]
Training:  94%|█████████▍| 1903/2025 [05:35<00:21,  5.68it/s]
Training:  94%|█████████▍| 1904/2025 [05:35<00:21,  5.69it/s]
Training:  94%|█████████▍| 1905/2025 [05:35<00:21,  5.69it/s]
Training:  94%|█████████▍| 1906/2025 [05:35<00:20,  5.68it/s]
Training:  94%|█████████▍| 1907/2025 [05:35<00:20,  5.68it/s]
Training:  94%|█████████▍| 1908/2025 [05:35<00:20,  5.67it/s]
Training:  94%|█████████▍| 1909/2025 [05:36<00:20,  5.69it/s]
Training:  94%|█████████▍| 1910/2025 [05:36<00:20,  5.68it/s]
Training:  94%|█████████▍| 1911/2025 [05:36<00:20,  5.68it/s]
Training:  94%|█████████▍| 1912/2025 [05:36<00:19,  5.67it/s]
Training:  94%|█████████▍| 1913/2025 [05:36<00:19,  5.67it/s]
Training:  95%|█████████▍| 1914/2025 [05:36<00:19,  5.67it/s]
Training:  95%|█████████▍| 1915/2025 [05:37<00:19,  5.66it/s]
Training:  95%|█████████▍| 1916/2025 [05:37<00:19,  5.69it/s]
Training:  95%|█████████▍| 1917/2025 [05:37<00:19,  5.68it/s]
Training:  95%|█████████▍| 1918/2025 [05:37<00:18,  5.68it/s]
Training:  95%|█████████▍| 1919/2025 [05:37<00:18,  5.67it/s]
Training:  95%|█████████▍| 1920/2025 [05:38<00:18,  5.67it/s]
Training:  95%|█████████▍| 1921/2025 [05:38<00:18,  5.67it/s]
Training:  95%|█████████▍| 1922/2025 [05:38<00:18,  5.67it/s]
Training:  95%|█████████▍| 1923/2025 [05:38<00:17,  5.68it/s]
Training:  95%|█████████▌| 1924/2025 [05:38<00:17,  5.67it/s]
Training:  95%|█████████▌| 1925/2025 [05:38<00:17,  5.67it/s]
Training:  95%|█████████▌| 1926/2025 [05:39<00:17,  5.66it/s]
Training:  95%|█████████▌| 1927/2025 [05:39<00:17,  5.67it/s]
Training:  95%|█████████▌| 1928/2025 [05:39<00:17,  5.67it/s]
Training:  95%|█████████▌| 1929/2025 [05:39<00:16,  5.66it/s]
Training:  95%|█████████▌| 1930/2025 [05:39<00:16,  5.68it/s]
Training:  95%|█████████▌| 1931/2025 [05:39<00:16,  5.67it/s]
Training:  95%|█████████▌| 1932/2025 [05:40<00:16,  5.67it/s]
Training:  95%|█████████▌| 1933/2025 [05:40<00:16,  5.66it/s]
Training:  96%|█████████▌| 1934/2025 [05:40<00:16,  5.67it/s]
Training:  96%|█████████▌| 1935/2025 [05:40<00:15,  5.67it/s]
Training:  96%|█████████▌| 1936/2025 [05:40<00:15,  5.68it/s]
Training:  96%|█████████▌| 1937/2025 [05:41<00:15,  5.70it/s]
Training:  96%|█████████▌| 1938/2025 [05:41<00:15,  5.69it/s]
Training:  96%|█████████▌| 1939/2025 [05:41<00:15,  5.69it/s]
Training:  96%|█████████▌| 1940/2025 [05:41<00:14,  5.67it/s]
Training:  96%|█████████▌| 1941/2025 [05:41<00:14,  5.67it/s]
Training:  96%|█████████▌| 1942/2025 [05:41<00:14,  5.67it/s]
Training:  96%|█████████▌| 1943/2025 [05:42<00:14,  5.67it/s]
Training:  96%|█████████▌| 1944/2025 [05:42<00:14,  5.69it/s]
Training:  96%|█████████▌| 1945/2025 [05:42<00:14,  5.68it/s]
Training:  96%|█████████▌| 1946/2025 [05:42<00:13,  5.68it/s]
Training:  96%|█████████▌| 1947/2025 [05:42<00:13,  5.67it/s]
Training:  96%|█████████▌| 1948/2025 [05:42<00:13,  5.68it/s]
Training:  96%|█████████▌| 1949/2025 [05:43<00:13,  5.69it/s]
Training:  96%|█████████▋| 1950/2025 [05:43<00:13,  5.68it/s]
Training:  96%|█████████▋| 1951/2025 [05:43<00:12,  5.69it/s]
Training:  96%|█████████▋| 1952/2025 [05:43<00:12,  5.70it/s]
Training:  96%|█████████▋| 1953/2025 [05:43<00:12,  5.69it/s]
Training:  96%|█████████▋| 1954/2025 [05:44<00:12,  5.68it/s]
Training:  97%|█████████▋| 1955/2025 [05:44<00:12,  5.68it/s]
Training:  97%|█████████▋| 1956/2025 [05:44<00:12,  5.67it/s]
Training:  97%|█████████▋| 1957/2025 [05:44<00:12,  5.67it/s]
Training:  97%|█████████▋| 1958/2025 [05:44<00:11,  5.68it/s]
Training:  97%|█████████▋| 1959/2025 [05:44<00:11,  5.67it/s]
Training:  97%|█████████▋| 1960/2025 [05:45<00:11,  5.67it/s]
Training:  97%|█████████▋| 1961/2025 [05:45<00:11,  5.66it/s]
Training:  97%|█████████▋| 1962/2025 [05:45<00:11,  5.66it/s]
Training:  97%|█████████▋| 1963/2025 [05:45<00:10,  5.66it/s]
Training:  97%|█████████▋| 1964/2025 [05:45<00:10,  5.66it/s]
Training:  97%|█████████▋| 1965/2025 [05:45<00:10,  5.68it/s]
Training:  97%|█████████▋| 1966/2025 [05:46<00:10,  5.68it/s]
Training:  97%|█████████▋| 1967/2025 [05:46<00:10,  5.68it/s]
Training:  97%|█████████▋| 1968/2025 [05:46<00:10,  5.68it/s]
Training:  97%|█████████▋| 1969/2025 [05:46<00:09,  5.68it/s]
Training:  97%|█████████▋| 1970/2025 [05:46<00:09,  5.67it/s]
Training:  97%|█████████▋| 1971/2025 [05:47<00:09,  5.67it/s]
Training:  97%|█████████▋| 1972/2025 [05:47<00:09,  5.69it/s]
Training:  97%|█████████▋| 1973/2025 [05:47<00:09,  5.67it/s]
Training:  97%|█████████▋| 1974/2025 [05:47<00:08,  5.69it/s]
Training:  98%|█████████▊| 1975/2025 [05:47<00:08,  5.67it/s]
Training:  98%|█████████▊| 1976/2025 [05:47<00:08,  5.68it/s]
Training:  98%|█████████▊| 1977/2025 [05:48<00:08,  5.67it/s]
Training:  98%|█████████▊| 1978/2025 [05:48<00:08,  5.67it/s]
Training:  98%|█████████▊| 1979/2025 [05:48<00:08,  5.69it/s]
Training:  98%|█████████▊| 1980/2025 [05:48<00:07,  5.69it/s]
Training:  98%|█████████▊| 1981/2025 [05:48<00:07,  5.70it/s]
Training:  98%|█████████▊| 1982/2025 [05:48<00:07,  5.68it/s]
Training:  98%|█████████▊| 1983/2025 [05:49<00:07,  5.68it/s]
Training:  98%|█████████▊| 1984/2025 [05:49<00:07,  5.67it/s]
Training:  98%|█████████▊| 1985/2025 [05:49<00:07,  5.67it/s]
Training:  98%|█████████▊| 1986/2025 [05:49<00:06,  5.68it/s]
Training:  98%|█████████▊| 1987/2025 [05:49<00:06,  5.67it/s]
Training:  98%|█████████▊| 1988/2025 [05:50<00:06,  5.68it/s]
Training:  98%|█████████▊| 1989/2025 [05:50<00:06,  5.67it/s]
Training:  98%|█████████▊| 1990/2025 [05:50<00:06,  5.67it/s]
Training:  98%|█████████▊| 1991/2025 [05:50<00:05,  5.67it/s]
Training:  98%|█████████▊| 1992/2025 [05:50<00:05,  5.66it/s]
Training:  98%|█████████▊| 1993/2025 [05:50<00:05,  5.67it/s]
Training:  98%|█████████▊| 1994/2025 [05:51<00:05,  5.66it/s]
Training:  99%|█████████▊| 1995/2025 [05:51<00:05,  5.68it/s]
Training:  99%|█████████▊| 1996/2025 [05:51<00:05,  5.67it/s]
Training:  99%|█████████▊| 1997/2025 [05:51<00:04,  5.68it/s]
Training:  99%|█████████▊| 1998/2025 [05:51<00:04,  5.68it/s]
Training:  99%|█████████▊| 1999/2025 [05:51<00:04,  5.68it/s]
Training:  99%|█████████▉| 2000/2025 [05:52<00:04,  5.70it/s]
Training:  99%|█████████▉| 2001/2025 [05:52<00:04,  5.70it/s]
Training:  99%|█████████▉| 2002/2025 [05:52<00:04,  5.69it/s]
Training:  99%|█████████▉| 2003/2025 [05:52<00:03,  5.68it/s]
Training:  99%|█████████▉| 2004/2025 [05:52<00:03,  5.68it/s]
Training:  99%|█████████▉| 2005/2025 [05:52<00:03,  5.67it/s]
Training:  99%|█████████▉| 2006/2025 [05:53<00:03,  5.67it/s]
Training:  99%|█████████▉| 2007/2025 [05:53<00:03,  5.69it/s]
Training:  99%|█████████▉| 2008/2025 [05:53<00:02,  5.68it/s]
Training:  99%|█████████▉| 2009/2025 [05:53<00:02,  5.69it/s]
Training:  99%|█████████▉| 2010/2025 [05:53<00:02,  5.68it/s]
Training:  99%|█████████▉| 2011/2025 [05:54<00:02,  5.69it/s]
Training:  99%|█████████▉| 2012/2025 [05:54<00:02,  5.68it/s]
Training:  99%|█████████▉| 2013/2025 [05:54<00:02,  5.69it/s]
Training:  99%|█████████▉| 2014/2025 [05:54<00:01,  5.70it/s]
Training: 100%|█████████▉| 2015/2025 [05:54<00:01,  5.68it/s]
Training: 100%|█████████▉| 2016/2025 [05:54<00:01,  5.68it/s]
Training: 100%|█████████▉| 2017/2025 [05:55<00:01,  5.67it/s]
Training: 100%|█████████▉| 2018/2025 [05:55<00:01,  5.67it/s]
Training: 100%|█████████▉| 2019/2025 [05:55<00:01,  5.67it/s]
Training: 100%|█████████▉| 2020/2025 [05:55<00:00,  5.66it/s]
Training: 100%|█████████▉| 2021/2025 [05:55<00:00,  5.69it/s]
Training: 100%|█████████▉| 2022/2025 [05:55<00:00,  5.67it/s]
Training: 100%|█████████▉| 2023/2025 [05:56<00:00,  5.69it/s]
Training: 100%|█████████▉| 2024/2025 [05:56<00:00,  5.67it/s]
Training: 100%|██████████| 2025/2025 [05:56<00:00,  5.65it/s]
Training: 100%|██████████| 2025/2025 [05:56<00:00,  5.68it/s]

Evaluating:   0%|          | 0/380 [00:00<?, ?it/s]
Evaluating:   1%|          | 2/380 [00:00<00:26, 14.14it/s]
Evaluating:   1%|          | 4/380 [00:00<00:26, 14.18it/s]
Evaluating:   2%|▏         | 6/380 [00:00<00:26, 14.17it/s]
Evaluating:   2%|▏         | 8/380 [00:00<00:26, 14.16it/s]
Evaluating:   3%|▎         | 10/380 [00:00<00:26, 14.17it/s]
Evaluating:   3%|▎         | 12/380 [00:00<00:25, 14.18it/s]
Evaluating:   4%|▎         | 14/380 [00:00<00:25, 14.19it/s]
Evaluating:   4%|▍         | 16/380 [00:01<00:25, 14.19it/s]
Evaluating:   5%|▍         | 18/380 [00:01<00:25, 14.19it/s]
Evaluating:   5%|▌         | 20/380 [00:01<00:25, 14.20it/s]
Evaluating:   6%|▌         | 22/380 [00:01<00:25, 14.21it/s]
Evaluating:   6%|▋         | 24/380 [00:01<00:25, 14.22it/s]
Evaluating:   7%|▋         | 26/380 [00:01<00:24, 14.22it/s]
Evaluating:   7%|▋         | 28/380 [00:01<00:24, 14.23it/s]
Evaluating:   8%|▊         | 30/380 [00:02<00:24, 14.23it/s]
Evaluating:   8%|▊         | 32/380 [00:02<00:24, 14.21it/s]
Evaluating:   9%|▉         | 34/380 [00:02<00:24, 14.24it/s]
Evaluating:   9%|▉         | 36/380 [00:02<00:24, 14.22it/s]
Evaluating:  10%|█         | 38/380 [00:02<00:24, 14.22it/s]
Evaluating:  11%|█         | 40/380 [00:02<00:23, 14.21it/s]
Evaluating:  11%|█         | 42/380 [00:02<00:23, 14.20it/s]
Evaluating:  12%|█▏        | 44/380 [00:03<00:23, 14.19it/s]
Evaluating:  12%|█▏        | 46/380 [00:03<00:23, 14.20it/s]
Evaluating:  13%|█▎        | 48/380 [00:03<00:23, 14.20it/s]
Evaluating:  13%|█▎        | 50/380 [00:03<00:23, 14.22it/s]
Evaluating:  14%|█▎        | 52/380 [00:03<00:23, 14.21it/s]
Evaluating:  14%|█▍        | 54/380 [00:03<00:22, 14.21it/s]
Evaluating:  15%|█▍        | 56/380 [00:03<00:22, 14.19it/s]
Evaluating:  15%|█▌        | 58/380 [00:04<00:22, 14.18it/s]
Evaluating:  16%|█▌        | 60/380 [00:04<00:22, 14.19it/s]
Evaluating:  16%|█▋        | 62/380 [00:04<00:22, 14.20it/s]
Evaluating:  17%|█▋        | 64/380 [00:04<00:22, 14.19it/s]
Evaluating:  17%|█▋        | 66/380 [00:04<00:22, 14.21it/s]
Evaluating:  18%|█▊        | 68/380 [00:04<00:21, 14.19it/s]
Evaluating:  18%|█▊        | 70/380 [00:04<00:21, 14.19it/s]
Evaluating:  19%|█▉        | 72/380 [00:05<00:21, 14.20it/s]
Evaluating:  19%|█▉        | 74/380 [00:05<00:21, 14.19it/s]
Evaluating:  20%|██        | 76/380 [00:05<00:21, 14.20it/s]
Evaluating:  21%|██        | 78/380 [00:05<00:21, 14.19it/s]
Evaluating:  21%|██        | 80/380 [00:05<00:21, 14.21it/s]
Evaluating:  22%|██▏       | 82/380 [00:05<00:20, 14.22it/s]
Evaluating:  22%|██▏       | 84/380 [00:05<00:20, 14.22it/s]
Evaluating:  23%|██▎       | 86/380 [00:06<00:20, 14.22it/s]
Evaluating:  23%|██▎       | 88/380 [00:06<00:20, 14.21it/s]
Evaluating:  24%|██▎       | 90/380 [00:06<00:20, 14.20it/s]
Evaluating:  24%|██▍       | 92/380 [00:06<00:20, 14.20it/s]
Evaluating:  25%|██▍       | 94/380 [00:06<00:20, 14.21it/s]
Evaluating:  25%|██▌       | 96/380 [00:06<00:19, 14.22it/s]
Evaluating:  26%|██▌       | 98/380 [00:06<00:19, 14.21it/s]
Evaluating:  26%|██▋       | 100/380 [00:07<00:19, 14.22it/s]
Evaluating:  27%|██▋       | 102/380 [00:07<00:19, 14.20it/s]
Evaluating:  27%|██▋       | 104/380 [00:07<00:19, 14.21it/s]
Evaluating:  28%|██▊       | 106/380 [00:07<00:19, 14.21it/s]
Evaluating:  28%|██▊       | 108/380 [00:07<00:19, 14.20it/s]
Evaluating:  29%|██▉       | 110/380 [00:07<00:19, 14.20it/s]
Evaluating:  29%|██▉       | 112/380 [00:07<00:18, 14.20it/s]
Evaluating:  30%|███       | 114/380 [00:08<00:18, 14.20it/s]
Evaluating:  31%|███       | 116/380 [00:08<00:18, 14.22it/s]
Evaluating:  31%|███       | 118/380 [00:08<00:18, 14.23it/s]
Evaluating:  32%|███▏      | 120/380 [00:08<00:18, 14.22it/s]
Evaluating:  32%|███▏      | 122/380 [00:08<00:18, 14.23it/s]
Evaluating:  33%|███▎      | 124/380 [00:08<00:17, 14.25it/s]
Evaluating:  33%|███▎      | 126/380 [00:08<00:17, 14.23it/s]
Evaluating:  34%|███▎      | 128/380 [00:09<00:17, 14.21it/s]
Evaluating:  34%|███▍      | 130/380 [00:09<00:17, 14.21it/s]
Evaluating:  35%|███▍      | 132/380 [00:09<00:17, 14.22it/s]
Evaluating:  35%|███▌      | 134/380 [00:09<00:17, 14.20it/s]
Evaluating:  36%|███▌      | 136/380 [00:09<00:17, 14.21it/s]
Evaluating:  36%|███▋      | 138/380 [00:09<00:17, 14.22it/s]
Evaluating:  37%|███▋      | 140/380 [00:09<00:16, 14.21it/s]
Evaluating:  37%|███▋      | 142/380 [00:09<00:16, 14.19it/s]
Evaluating:  38%|███▊      | 144/380 [00:10<00:16, 14.16it/s]
Evaluating:  38%|███▊      | 146/380 [00:10<00:16, 14.16it/s]
Evaluating:  39%|███▉      | 148/380 [00:10<00:16, 14.16it/s]
Evaluating:  39%|███▉      | 150/380 [00:10<00:16, 14.20it/s]
Evaluating:  40%|████      | 152/380 [00:10<00:16, 14.19it/s]
Evaluating:  41%|████      | 154/380 [00:10<00:15, 14.20it/s]
Evaluating:  41%|████      | 156/380 [00:10<00:15, 14.19it/s]
Evaluating:  42%|████▏     | 158/380 [00:11<00:15, 14.18it/s]
Evaluating:  42%|████▏     | 160/380 [00:11<00:15, 14.18it/s]
Evaluating:  43%|████▎     | 162/380 [00:11<00:15, 14.19it/s]
Evaluating:  43%|████▎     | 164/380 [00:11<00:15, 14.18it/s]
Evaluating:  44%|████▎     | 166/380 [00:11<00:15, 14.18it/s]
Evaluating:  44%|████▍     | 168/380 [00:11<00:14, 14.18it/s]
Evaluating:  45%|████▍     | 170/380 [00:11<00:14, 14.18it/s]
Evaluating:  45%|████▌     | 172/380 [00:12<00:14, 14.19it/s]
Evaluating:  46%|████▌     | 174/380 [00:12<00:14, 14.18it/s]
Evaluating:  46%|████▋     | 176/380 [00:12<00:14, 14.18it/s]
Evaluating:  47%|████▋     | 178/380 [00:12<00:14, 14.22it/s]
Evaluating:  47%|████▋     | 180/380 [00:12<00:14, 14.21it/s]
Evaluating:  48%|████▊     | 182/380 [00:12<00:13, 14.21it/s]
Evaluating:  48%|████▊     | 184/380 [00:12<00:13, 14.19it/s]
Evaluating:  49%|████▉     | 186/380 [00:13<00:13, 14.20it/s]
Evaluating:  49%|████▉     | 188/380 [00:13<00:13, 14.20it/s]
Evaluating:  50%|█████     | 190/380 [00:13<00:13, 14.21it/s]
Evaluating:  51%|█████     | 192/380 [00:13<00:13, 14.22it/s]
Evaluating:  51%|█████     | 194/380 [00:13<00:13, 14.22it/s]
Evaluating:  52%|█████▏    | 196/380 [00:13<00:12, 14.21it/s]
Evaluating:  52%|█████▏    | 198/380 [00:13<00:12, 14.21it/s]
Evaluating:  53%|█████▎    | 200/380 [00:14<00:12, 14.21it/s]
Evaluating:  53%|█████▎    | 202/380 [00:14<00:12, 14.22it/s]
Evaluating:  54%|█████▎    | 204/380 [00:14<00:12, 14.22it/s]
Evaluating:  54%|█████▍    | 206/380 [00:14<00:12, 14.21it/s]
Evaluating:  55%|█████▍    | 208/380 [00:14<00:12, 14.20it/s]
Evaluating:  55%|█████▌    | 210/380 [00:14<00:11, 14.22it/s]
Evaluating:  56%|█████▌    | 212/380 [00:14<00:11, 14.21it/s]
Evaluating:  56%|█████▋    | 214/380 [00:15<00:11, 14.19it/s]
Evaluating:  57%|█████▋    | 216/380 [00:15<00:11, 14.18it/s]
Evaluating:  57%|█████▋    | 218/380 [00:15<00:11, 14.18it/s]
Evaluating:  58%|█████▊    | 220/380 [00:15<00:11, 14.19it/s]
Evaluating:  58%|█████▊    | 222/380 [00:15<00:11, 14.19it/s]
Evaluating:  59%|█████▉    | 224/380 [00:15<00:11, 14.18it/s]
Evaluating:  59%|█████▉    | 226/380 [00:15<00:10, 14.21it/s]
Evaluating:  60%|██████    | 228/380 [00:16<00:10, 14.22it/s]
Evaluating:  61%|██████    | 230/380 [00:16<00:10, 14.22it/s]
Evaluating:  61%|██████    | 232/380 [00:16<00:10, 14.21it/s]
Evaluating:  62%|██████▏   | 234/380 [00:16<00:10, 14.19it/s]
Evaluating:  62%|██████▏   | 236/380 [00:16<00:10, 14.18it/s]
Evaluating:  63%|██████▎   | 238/380 [00:16<00:10, 14.18it/s]
Evaluating:  63%|██████▎   | 240/380 [00:16<00:09, 14.18it/s]
Evaluating:  64%|██████▎   | 242/380 [00:17<00:09, 14.19it/s]
Evaluating:  64%|██████▍   | 244/380 [00:17<00:09, 14.17it/s]
Evaluating:  65%|██████▍   | 246/380 [00:17<00:09, 14.17it/s]
Evaluating:  65%|██████▌   | 248/380 [00:17<00:09, 14.19it/s]
Evaluating:  66%|██████▌   | 250/380 [00:17<00:09, 14.20it/s]
Evaluating:  66%|██████▋   | 252/380 [00:17<00:09, 14.20it/s]
Evaluating:  67%|██████▋   | 254/380 [00:17<00:08, 14.20it/s]
Evaluating:  67%|██████▋   | 256/380 [00:18<00:08, 14.19it/s]
Evaluating:  68%|██████▊   | 258/380 [00:18<00:08, 14.21it/s]
Evaluating:  68%|██████▊   | 260/380 [00:18<00:08, 14.19it/s]
Evaluating:  69%|██████▉   | 262/380 [00:18<00:08, 14.21it/s]
Evaluating:  69%|██████▉   | 264/380 [00:18<00:08, 14.20it/s]
Evaluating:  70%|███████   | 266/380 [00:18<00:08, 14.20it/s]
Evaluating:  71%|███████   | 268/380 [00:18<00:07, 14.20it/s]
Evaluating:  71%|███████   | 270/380 [00:19<00:07, 14.19it/s]
Evaluating:  72%|███████▏  | 272/380 [00:19<00:07, 14.17it/s]
Evaluating:  72%|███████▏  | 274/380 [00:19<00:07, 14.19it/s]
Evaluating:  73%|███████▎  | 276/380 [00:19<00:07, 14.19it/s]
Evaluating:  73%|███████▎  | 278/380 [00:19<00:07, 14.19it/s]
Evaluating:  74%|███████▎  | 280/380 [00:19<00:07, 14.21it/s]
Evaluating:  74%|███████▍  | 282/380 [00:19<00:06, 14.21it/s]
Evaluating:  75%|███████▍  | 284/380 [00:20<00:06, 14.20it/s]
Evaluating:  75%|███████▌  | 286/380 [00:20<00:06, 14.21it/s]
Evaluating:  76%|███████▌  | 288/380 [00:20<00:06, 14.20it/s]
Evaluating:  76%|███████▋  | 290/380 [00:20<00:06, 14.20it/s]
Evaluating:  77%|███████▋  | 292/380 [00:20<00:06, 14.20it/s]
Evaluating:  77%|███████▋  | 294/380 [00:20<00:06, 14.19it/s]
Evaluating:  78%|███████▊  | 296/380 [00:20<00:05, 14.19it/s]
Evaluating:  78%|███████▊  | 298/380 [00:20<00:05, 14.20it/s]
Evaluating:  79%|███████▉  | 300/380 [00:21<00:05, 14.20it/s]
Evaluating:  79%|███████▉  | 302/380 [00:21<00:05, 14.19it/s]
Evaluating:  80%|████████  | 304/380 [00:21<00:05, 14.19it/s]
Evaluating:  81%|████████  | 306/380 [00:21<00:05, 14.20it/s]
Evaluating:  81%|████████  | 308/380 [00:21<00:05, 14.18it/s]
Evaluating:  82%|████████▏ | 310/380 [00:21<00:04, 14.16it/s]
Evaluating:  82%|████████▏ | 312/380 [00:21<00:04, 14.17it/s]
Evaluating:  83%|████████▎ | 314/380 [00:22<00:04, 14.18it/s]
Evaluating:  83%|████████▎ | 316/380 [00:22<00:04, 14.18it/s]
Evaluating:  84%|████████▎ | 318/380 [00:22<00:04, 14.18it/s]
Evaluating:  84%|████████▍ | 320/380 [00:22<00:04, 14.17it/s]
Evaluating:  85%|████████▍ | 322/380 [00:22<00:04, 14.18it/s]
Evaluating:  85%|████████▌ | 324/380 [00:22<00:03, 14.21it/s]
Evaluating:  86%|████████▌ | 326/380 [00:22<00:03, 14.21it/s]
Evaluating:  86%|████████▋ | 328/380 [00:23<00:03, 14.20it/s]
Evaluating:  87%|████████▋ | 330/380 [00:23<00:03, 14.19it/s]
Evaluating:  87%|████████▋ | 332/380 [00:23<00:03, 14.20it/s]
Evaluating:  88%|████████▊ | 334/380 [00:23<00:03, 14.20it/s]
Evaluating:  88%|████████▊ | 336/380 [00:23<00:03, 14.19it/s]
Evaluating:  89%|████████▉ | 338/380 [00:23<00:02, 14.18it/s]
Evaluating:  89%|████████▉ | 340/380 [00:23<00:02, 14.18it/s]
Evaluating:  90%|█████████ | 342/380 [00:24<00:02, 14.19it/s]
Evaluating:  91%|█████████ | 344/380 [00:24<00:02, 14.19it/s]
Evaluating:  91%|█████████ | 346/380 [00:24<00:02, 14.19it/s]
Evaluating:  92%|█████████▏| 348/380 [00:24<00:02, 14.19it/s]
Evaluating:  92%|█████████▏| 350/380 [00:24<00:02, 14.18it/s]
Evaluating:  93%|█████████▎| 352/380 [00:24<00:01, 14.18it/s]
Evaluating:  93%|█████████▎| 354/380 [00:24<00:01, 14.20it/s]
Evaluating:  94%|█████████▎| 356/380 [00:25<00:01, 14.20it/s]
Evaluating:  94%|█████████▍| 358/380 [00:25<00:01, 14.21it/s]
Evaluating:  95%|█████████▍| 360/380 [00:25<00:01, 14.19it/s]
Evaluating:  95%|█████████▌| 362/380 [00:25<00:01, 14.19it/s]
Evaluating:  96%|█████████▌| 364/380 [00:25<00:01, 14.20it/s]
Evaluating:  96%|█████████▋| 366/380 [00:25<00:00, 14.20it/s]
Evaluating:  97%|█████████▋| 368/380 [00:25<00:00, 14.20it/s]
Evaluating:  97%|█████████▋| 370/380 [00:26<00:00, 14.20it/s]
Evaluating:  98%|█████████▊| 372/380 [00:26<00:00, 14.19it/s]
Evaluating:  98%|█████████▊| 374/380 [00:26<00:00, 14.18it/s]
Evaluating:  99%|█████████▉| 376/380 [00:26<00:00, 14.18it/s]
Evaluating:  99%|█████████▉| 378/380 [00:26<00:00, 14.18it/s]
Evaluating: 100%|██████████| 380/380 [00:26<00:00, 14.20it/s]
Evaluating: 100%|██████████| 380/380 [00:26<00:00, 14.20it/s]
Train: {'accuracy': 0.8259128368159511, 'precision': 0.8500548021535353, 'recall': 0.8304606896455314, 'f1': 0.8338073319724092, 'loss': 1.1490005532311804}
Dev:   {'accuracy': 0.83515625, 'precision': 0.8646979002250066, 'recall': 0.8649658315565726, 'f1': 0.8490595208522019, 'loss': 1.0888350479696927}
Saved best model.

Epoch 7

Training:   0%|          | 0/2025 [00:00<?, ?it/s]
Training:   0%|          | 1/2025 [00:00<06:04,  5.55it/s]
Training:   0%|          | 2/2025 [00:00<06:01,  5.60it/s]
Training:   0%|          | 3/2025 [00:00<05:57,  5.66it/s]
Training:   0%|          | 4/2025 [00:00<05:56,  5.68it/s]
Training:   0%|          | 5/2025 [00:00<05:55,  5.68it/s]
Training:   0%|          | 6/2025 [00:01<05:56,  5.66it/s]
Training:   0%|          | 7/2025 [00:01<05:55,  5.67it/s]
Training:   0%|          | 8/2025 [00:01<05:55,  5.67it/s]
Training:   0%|          | 9/2025 [00:01<05:55,  5.66it/s]
Training:   0%|          | 10/2025 [00:01<05:54,  5.69it/s]
Training:   1%|          | 11/2025 [00:01<05:53,  5.69it/s]
Training:   1%|          | 12/2025 [00:02<05:54,  5.68it/s]
Training:   1%|          | 13/2025 [00:02<05:54,  5.68it/s]
Training:   1%|          | 14/2025 [00:02<05:53,  5.68it/s]
Training:   1%|          | 15/2025 [00:02<05:53,  5.68it/s]
Training:   1%|          | 16/2025 [00:02<05:54,  5.67it/s]
Training:   1%|          | 17/2025 [00:02<05:53,  5.69it/s]
Training:   1%|          | 18/2025 [00:03<05:53,  5.68it/s]
Training:   1%|          | 19/2025 [00:03<05:53,  5.68it/s]
Training:   1%|          | 20/2025 [00:03<05:53,  5.68it/s]
Training:   1%|          | 21/2025 [00:03<05:53,  5.68it/s]
Training:   1%|          | 22/2025 [00:03<05:52,  5.68it/s]
Training:   1%|          | 23/2025 [00:04<05:52,  5.67it/s]
Training:   1%|          | 24/2025 [00:04<05:51,  5.69it/s]
Training:   1%|          | 25/2025 [00:04<05:52,  5.67it/s]
Training:   1%|▏         | 26/2025 [00:04<05:52,  5.67it/s]
Training:   1%|▏         | 27/2025 [00:04<05:52,  5.67it/s]
Training:   1%|▏         | 28/2025 [00:04<05:52,  5.67it/s]
Training:   1%|▏         | 29/2025 [00:05<05:52,  5.67it/s]
Training:   1%|▏         | 30/2025 [00:05<05:52,  5.67it/s]
Training:   2%|▏         | 31/2025 [00:05<05:50,  5.69it/s]
Training:   2%|▏         | 32/2025 [00:05<05:51,  5.67it/s]
Training:   2%|▏         | 33/2025 [00:05<05:51,  5.67it/s]
Training:   2%|▏         | 34/2025 [00:05<05:50,  5.68it/s]
Training:   2%|▏         | 35/2025 [00:06<05:50,  5.68it/s]
Training:   2%|▏         | 36/2025 [00:06<05:50,  5.67it/s]
Training:   2%|▏         | 37/2025 [00:06<05:49,  5.68it/s]
Training:   2%|▏         | 38/2025 [00:06<05:48,  5.70it/s]
Training:   2%|▏         | 39/2025 [00:06<05:49,  5.69it/s]
Training:   2%|▏         | 40/2025 [00:07<05:49,  5.69it/s]
Training:   2%|▏         | 41/2025 [00:07<05:49,  5.67it/s]
Training:   2%|▏         | 42/2025 [00:07<05:49,  5.67it/s]
Training:   2%|▏         | 43/2025 [00:07<05:49,  5.67it/s]
Training:   2%|▏         | 44/2025 [00:07<05:49,  5.66it/s]
Training:   2%|▏         | 45/2025 [00:07<05:48,  5.68it/s]
Training:   2%|▏         | 46/2025 [00:08<05:47,  5.69it/s]
Training:   2%|▏         | 47/2025 [00:08<05:47,  5.69it/s]
Training:   2%|▏         | 48/2025 [00:08<05:47,  5.70it/s]
Training:   2%|▏         | 49/2025 [00:08<05:46,  5.70it/s]
Training:   2%|▏         | 50/2025 [00:08<05:47,  5.69it/s]
Training:   3%|▎         | 51/2025 [00:08<05:46,  5.70it/s]
Training:   3%|▎         | 52/2025 [00:09<05:45,  5.71it/s]
Training:   3%|▎         | 53/2025 [00:09<05:46,  5.68it/s]
Training:   3%|▎         | 54/2025 [00:09<05:46,  5.70it/s]
Training:   3%|▎         | 55/2025 [00:09<05:46,  5.68it/s]
Training:   3%|▎         | 56/2025 [00:09<05:45,  5.70it/s]
Training:   3%|▎         | 57/2025 [00:10<05:45,  5.69it/s]
Training:   3%|▎         | 58/2025 [00:10<05:46,  5.68it/s]
Training:   3%|▎         | 59/2025 [00:10<05:45,  5.70it/s]
Training:   3%|▎         | 60/2025 [00:10<05:45,  5.68it/s]
Training:   3%|▎         | 61/2025 [00:10<05:46,  5.67it/s]
Training:   3%|▎         | 62/2025 [00:10<05:46,  5.66it/s]
Training:   3%|▎         | 63/2025 [00:11<05:45,  5.67it/s]
Training:   3%|▎         | 64/2025 [00:11<05:45,  5.68it/s]
Training:   3%|▎         | 65/2025 [00:11<05:45,  5.67it/s]
Training:   3%|▎         | 66/2025 [00:11<05:44,  5.69it/s]
Training:   3%|▎         | 67/2025 [00:11<05:44,  5.68it/s]
Training:   3%|▎         | 68/2025 [00:11<05:44,  5.67it/s]
Training:   3%|▎         | 69/2025 [00:12<05:45,  5.66it/s]
Training:   3%|▎         | 70/2025 [00:12<05:44,  5.67it/s]
Training:   4%|▎         | 71/2025 [00:12<05:43,  5.68it/s]
Training:   4%|▎         | 72/2025 [00:12<05:43,  5.69it/s]
Training:   4%|▎         | 73/2025 [00:12<05:42,  5.70it/s]
Training:   4%|▎         | 74/2025 [00:13<05:43,  5.68it/s]
Training:   4%|▎         | 75/2025 [00:13<05:42,  5.70it/s]
Training:   4%|▍         | 76/2025 [00:13<05:43,  5.68it/s]
Training:   4%|▍         | 77/2025 [00:13<05:42,  5.68it/s]
Training:   4%|▍         | 78/2025 [00:13<05:42,  5.68it/s]
Training:   4%|▍         | 79/2025 [00:13<05:42,  5.68it/s]
Training:   4%|▍         | 80/2025 [00:14<05:41,  5.69it/s]
Training:   4%|▍         | 81/2025 [00:14<05:42,  5.68it/s]
Training:   4%|▍         | 82/2025 [00:14<05:42,  5.68it/s]
Training:   4%|▍         | 83/2025 [00:14<05:42,  5.67it/s]
Training:   4%|▍         | 84/2025 [00:14<05:42,  5.67it/s]
Training:   4%|▍         | 85/2025 [00:14<05:41,  5.69it/s]
Training:   4%|▍         | 86/2025 [00:15<05:41,  5.68it/s]
Training:   4%|▍         | 87/2025 [00:15<05:40,  5.69it/s]
Training:   4%|▍         | 88/2025 [00:15<05:40,  5.68it/s]
Training:   4%|▍         | 89/2025 [00:15<05:40,  5.69it/s]
Training:   4%|▍         | 90/2025 [00:15<05:40,  5.67it/s]
Training:   4%|▍         | 91/2025 [00:16<05:40,  5.68it/s]
Training:   5%|▍         | 92/2025 [00:16<05:40,  5.68it/s]
Training:   5%|▍         | 93/2025 [00:16<05:40,  5.68it/s]
Training:   5%|▍         | 94/2025 [00:16<05:39,  5.69it/s]
Training:   5%|▍         | 95/2025 [00:16<05:39,  5.68it/s]
Training:   5%|▍         | 96/2025 [00:16<05:39,  5.68it/s]
Training:   5%|▍         | 97/2025 [00:17<05:40,  5.67it/s]
Training:   5%|▍         | 98/2025 [00:17<05:40,  5.67it/s]
Training:   5%|▍         | 99/2025 [00:17<05:39,  5.67it/s]
Training:   5%|▍         | 100/2025 [00:17<05:39,  5.68it/s]
Training:   5%|▍         | 101/2025 [00:17<05:37,  5.71it/s]
Training:   5%|▌         | 102/2025 [00:17<05:37,  5.69it/s]
Training:   5%|▌         | 103/2025 [00:18<05:38,  5.68it/s]
Training:   5%|▌         | 104/2025 [00:18<05:37,  5.69it/s]
Training:   5%|▌         | 105/2025 [00:18<05:37,  5.68it/s]
Training:   5%|▌         | 106/2025 [00:18<05:37,  5.68it/s]
Training:   5%|▌         | 107/2025 [00:18<05:38,  5.67it/s]
Training:   5%|▌         | 108/2025 [00:19<05:37,  5.68it/s]
Training:   5%|▌         | 109/2025 [00:19<05:38,  5.67it/s]
Training:   5%|▌         | 110/2025 [00:19<05:36,  5.69it/s]
Training:   5%|▌         | 111/2025 [00:19<05:37,  5.67it/s]
Training:   6%|▌         | 112/2025 [00:19<05:37,  5.67it/s]
Training:   6%|▌         | 113/2025 [00:19<05:37,  5.67it/s]
Training:   6%|▌         | 114/2025 [00:20<05:37,  5.66it/s]
Training:   6%|▌         | 115/2025 [00:20<05:36,  5.68it/s]
Training:   6%|▌         | 116/2025 [00:20<05:36,  5.68it/s]
Training:   6%|▌         | 117/2025 [00:20<05:35,  5.68it/s]
Training:   6%|▌         | 118/2025 [00:20<05:36,  5.67it/s]
Training:   6%|▌         | 119/2025 [00:20<05:35,  5.67it/s]
Training:   6%|▌         | 120/2025 [00:21<05:35,  5.67it/s]
Training:   6%|▌         | 121/2025 [00:21<05:36,  5.66it/s]
Training:   6%|▌         | 122/2025 [00:21<05:34,  5.68it/s]
Training:   6%|▌         | 123/2025 [00:21<05:35,  5.67it/s]
Training:   6%|▌         | 124/2025 [00:21<05:34,  5.69it/s]
Training:   6%|▌         | 125/2025 [00:22<05:34,  5.67it/s]
Training:   6%|▌         | 126/2025 [00:22<05:33,  5.69it/s]
Training:   6%|▋         | 127/2025 [00:22<05:34,  5.68it/s]
Training:   6%|▋         | 128/2025 [00:22<05:34,  5.68it/s]
Training:   6%|▋         | 129/2025 [00:22<05:32,  5.70it/s]
Training:   6%|▋         | 130/2025 [00:22<05:32,  5.70it/s]
Training:   6%|▋         | 131/2025 [00:23<05:31,  5.71it/s]
Training:   7%|▋         | 132/2025 [00:23<05:32,  5.69it/s]
Training:   7%|▋         | 133/2025 [00:23<05:32,  5.69it/s]
Training:   7%|▋         | 134/2025 [00:23<05:33,  5.68it/s]
Training:   7%|▋         | 135/2025 [00:23<05:32,  5.68it/s]
Training:   7%|▋         | 136/2025 [00:23<05:31,  5.70it/s]
Training:   7%|▋         | 137/2025 [00:24<05:31,  5.70it/s]
Training:   7%|▋         | 138/2025 [00:24<05:31,  5.69it/s]
Training:   7%|▋         | 139/2025 [00:24<05:32,  5.67it/s]
Training:   7%|▋         | 140/2025 [00:24<05:32,  5.68it/s]
Training:   7%|▋         | 141/2025 [00:24<05:31,  5.69it/s]
Training:   7%|▋         | 142/2025 [00:24<05:30,  5.70it/s]
Training:   7%|▋         | 143/2025 [00:25<05:29,  5.70it/s]
Training:   7%|▋         | 144/2025 [00:25<05:30,  5.69it/s]
Training:   7%|▋         | 145/2025 [00:25<05:29,  5.70it/s]
Training:   7%|▋         | 146/2025 [00:25<05:30,  5.69it/s]
Training:   7%|▋         | 147/2025 [00:25<05:30,  5.68it/s]
Training:   7%|▋         | 148/2025 [00:26<05:30,  5.67it/s]
Training:   7%|▋         | 149/2025 [00:26<05:30,  5.67it/s]
Training:   7%|▋         | 150/2025 [00:26<05:29,  5.68it/s]
Training:   7%|▋         | 151/2025 [00:26<05:29,  5.69it/s]
Training:   8%|▊         | 152/2025 [00:26<05:29,  5.69it/s]
Training:   8%|▊         | 153/2025 [00:26<05:28,  5.69it/s]
Training:   8%|▊         | 154/2025 [00:27<05:29,  5.68it/s]
Training:   8%|▊         | 155/2025 [00:27<05:29,  5.68it/s]
Training:   8%|▊         | 156/2025 [00:27<05:28,  5.69it/s]
Training:   8%|▊         | 157/2025 [00:27<05:26,  5.72it/s]
Training:   8%|▊         | 158/2025 [00:27<05:26,  5.71it/s]
Training:   8%|▊         | 159/2025 [00:27<05:26,  5.72it/s]
Training:   8%|▊         | 160/2025 [00:28<05:27,  5.70it/s]
Training:   8%|▊         | 161/2025 [00:28<05:27,  5.69it/s]
Training:   8%|▊         | 162/2025 [00:28<05:27,  5.68it/s]
Training:   8%|▊         | 163/2025 [00:28<05:27,  5.69it/s]
Training:   8%|▊         | 164/2025 [00:28<05:26,  5.71it/s]
Training:   8%|▊         | 165/2025 [00:29<05:27,  5.68it/s]
Training:   8%|▊         | 166/2025 [00:29<05:26,  5.69it/s]
Training:   8%|▊         | 167/2025 [00:29<05:27,  5.68it/s]
Training:   8%|▊         | 168/2025 [00:29<05:26,  5.68it/s]
Training:   8%|▊         | 169/2025 [00:29<05:27,  5.67it/s]
Training:   8%|▊         | 170/2025 [00:29<05:27,  5.66it/s]
Training:   8%|▊         | 171/2025 [00:30<05:26,  5.68it/s]
Training:   8%|▊         | 172/2025 [00:30<05:26,  5.68it/s]
Training:   9%|▊         | 173/2025 [00:30<05:26,  5.68it/s]
Training:   9%|▊         | 174/2025 [00:30<05:26,  5.66it/s]
Training:   9%|▊         | 175/2025 [00:30<05:26,  5.67it/s]
Training:   9%|▊         | 176/2025 [00:30<05:26,  5.67it/s]
Training:   9%|▊         | 177/2025 [00:31<05:26,  5.67it/s]
Training:   9%|▉         | 178/2025 [00:31<05:25,  5.68it/s]
Training:   9%|▉         | 179/2025 [00:31<05:24,  5.69it/s]
Training:   9%|▉         | 180/2025 [00:31<05:24,  5.68it/s]
Training:   9%|▉         | 181/2025 [00:31<05:25,  5.67it/s]
Training:   9%|▉         | 182/2025 [00:32<05:24,  5.67it/s]
Training:   9%|▉         | 183/2025 [00:32<05:24,  5.67it/s]
Training:   9%|▉         | 184/2025 [00:32<05:24,  5.67it/s]
Training:   9%|▉         | 185/2025 [00:32<05:23,  5.69it/s]
Training:   9%|▉         | 186/2025 [00:32<05:23,  5.68it/s]
Training:   9%|▉         | 187/2025 [00:32<05:23,  5.68it/s]
Training:   9%|▉         | 188/2025 [00:33<05:24,  5.67it/s]
Training:   9%|▉         | 189/2025 [00:33<05:23,  5.67it/s]
Training:   9%|▉         | 190/2025 [00:33<05:23,  5.67it/s]
Training:   9%|▉         | 191/2025 [00:33<05:22,  5.69it/s]
Training:   9%|▉         | 192/2025 [00:33<05:20,  5.71it/s]
Training:  10%|▉         | 193/2025 [00:33<05:21,  5.71it/s]
Training:  10%|▉         | 194/2025 [00:34<05:21,  5.70it/s]
Training:  10%|▉         | 195/2025 [00:34<05:22,  5.68it/s]
Training:  10%|▉         | 196/2025 [00:34<05:21,  5.69it/s]
Training:  10%|▉         | 197/2025 [00:34<05:20,  5.69it/s]
Training:  10%|▉         | 198/2025 [00:34<05:20,  5.70it/s]
Training:  10%|▉         | 199/2025 [00:35<05:20,  5.70it/s]
Training:  10%|▉         | 200/2025 [00:35<05:20,  5.69it/s]
Training:  10%|▉         | 201/2025 [00:35<05:20,  5.68it/s]
Training:  10%|▉         | 202/2025 [00:35<05:21,  5.67it/s]
Training:  10%|█         | 203/2025 [00:35<05:20,  5.69it/s]
Training:  10%|█         | 204/2025 [00:35<05:20,  5.68it/s]
Training:  10%|█         | 205/2025 [00:36<05:20,  5.68it/s]
Training:  10%|█         | 206/2025 [00:36<05:19,  5.70it/s]
Training:  10%|█         | 207/2025 [00:36<05:19,  5.68it/s]
Training:  10%|█         | 208/2025 [00:36<05:18,  5.70it/s]
Training:  10%|█         | 209/2025 [00:36<05:19,  5.68it/s]
Training:  10%|█         | 210/2025 [00:36<05:19,  5.69it/s]
Training:  10%|█         | 211/2025 [00:37<05:19,  5.68it/s]
Training:  10%|█         | 212/2025 [00:37<05:19,  5.68it/s]
Training:  11%|█         | 213/2025 [00:37<05:18,  5.70it/s]
Training:  11%|█         | 214/2025 [00:37<05:18,  5.69it/s]
Training:  11%|█         | 215/2025 [00:37<05:18,  5.69it/s]
Training:  11%|█         | 216/2025 [00:38<05:18,  5.67it/s]
Training:  11%|█         | 217/2025 [00:38<05:18,  5.67it/s]
Training:  11%|█         | 218/2025 [00:38<05:18,  5.67it/s]
Training:  11%|█         | 219/2025 [00:38<05:18,  5.67it/s]
Training:  11%|█         | 220/2025 [00:38<05:17,  5.69it/s]
Training:  11%|█         | 221/2025 [00:38<05:16,  5.69it/s]
Training:  11%|█         | 222/2025 [00:39<05:17,  5.69it/s]
Training:  11%|█         | 223/2025 [00:39<05:17,  5.67it/s]
Training:  11%|█         | 224/2025 [00:39<05:17,  5.68it/s]
Training:  11%|█         | 225/2025 [00:39<05:17,  5.67it/s]
Training:  11%|█         | 226/2025 [00:39<05:17,  5.67it/s]
Training:  11%|█         | 227/2025 [00:39<05:16,  5.68it/s]
Training:  11%|█▏        | 228/2025 [00:40<05:16,  5.67it/s]
Training:  11%|█▏        | 229/2025 [00:40<05:16,  5.68it/s]
Training:  11%|█▏        | 230/2025 [00:40<05:15,  5.68it/s]
Training:  11%|█▏        | 231/2025 [00:40<05:15,  5.70it/s]
Training:  11%|█▏        | 232/2025 [00:40<05:15,  5.69it/s]
Training:  12%|█▏        | 233/2025 [00:41<05:15,  5.68it/s]
Training:  12%|█▏        | 234/2025 [00:41<05:14,  5.69it/s]
Training:  12%|█▏        | 235/2025 [00:41<05:15,  5.67it/s]
Training:  12%|█▏        | 236/2025 [00:41<05:15,  5.67it/s]
Training:  12%|█▏        | 237/2025 [00:41<05:15,  5.66it/s]
Training:  12%|█▏        | 238/2025 [00:41<05:15,  5.67it/s]
Training:  12%|█▏        | 239/2025 [00:42<05:15,  5.67it/s]
Training:  12%|█▏        | 240/2025 [00:42<05:15,  5.66it/s]
Training:  12%|█▏        | 241/2025 [00:42<05:14,  5.68it/s]
Training:  12%|█▏        | 242/2025 [00:42<05:14,  5.67it/s]
Training:  12%|█▏        | 243/2025 [00:42<05:14,  5.67it/s]
Training:  12%|█▏        | 244/2025 [00:42<05:14,  5.66it/s]
Training:  12%|█▏        | 245/2025 [00:43<05:14,  5.67it/s]
Training:  12%|█▏        | 246/2025 [00:43<05:14,  5.67it/s]
Training:  12%|█▏        | 247/2025 [00:43<05:13,  5.66it/s]
Training:  12%|█▏        | 248/2025 [00:43<05:12,  5.68it/s]
Training:  12%|█▏        | 249/2025 [00:43<05:13,  5.67it/s]
Training:  12%|█▏        | 250/2025 [00:44<05:12,  5.67it/s]
Training:  12%|█▏        | 251/2025 [00:44<05:12,  5.68it/s]
Training:  12%|█▏        | 252/2025 [00:44<05:11,  5.68it/s]
Training:  12%|█▏        | 253/2025 [00:44<05:12,  5.68it/s]
Training:  13%|█▎        | 254/2025 [00:44<05:12,  5.67it/s]
Training:  13%|█▎        | 255/2025 [00:44<05:11,  5.68it/s]
Training:  13%|█▎        | 256/2025 [00:45<05:12,  5.67it/s]
Training:  13%|█▎        | 257/2025 [00:45<05:10,  5.69it/s]
Training:  13%|█▎        | 258/2025 [00:45<05:11,  5.67it/s]
Training:  13%|█▎        | 259/2025 [00:45<05:10,  5.69it/s]
Training:  13%|█▎        | 260/2025 [00:45<05:10,  5.68it/s]
Training:  13%|█▎        | 261/2025 [00:45<05:10,  5.67it/s]
Training:  13%|█▎        | 262/2025 [00:46<05:09,  5.69it/s]
Training:  13%|█▎        | 263/2025 [00:46<05:09,  5.69it/s]
Training:  13%|█▎        | 264/2025 [00:46<05:09,  5.70it/s]
Training:  13%|█▎        | 265/2025 [00:46<05:09,  5.68it/s]
Training:  13%|█▎        | 266/2025 [00:46<05:08,  5.70it/s]
Training:  13%|█▎        | 267/2025 [00:46<05:08,  5.69it/s]
Training:  13%|█▎        | 268/2025 [00:47<05:09,  5.68it/s]
Training:  13%|█▎        | 269/2025 [00:47<05:08,  5.70it/s]
Training:  13%|█▎        | 270/2025 [00:47<05:09,  5.68it/s]
Training:  13%|█▎        | 271/2025 [00:47<05:08,  5.68it/s]
Training:  13%|█▎        | 272/2025 [00:47<05:09,  5.67it/s]
Training:  13%|█▎        | 273/2025 [00:48<05:09,  5.67it/s]
Training:  14%|█▎        | 274/2025 [00:48<05:09,  5.66it/s]
Training:  14%|█▎        | 275/2025 [00:48<05:08,  5.67it/s]
Training:  14%|█▎        | 276/2025 [00:48<05:07,  5.69it/s]
Training:  14%|█▎        | 277/2025 [00:48<05:07,  5.68it/s]
Training:  14%|█▎        | 278/2025 [00:48<05:07,  5.68it/s]
Training:  14%|█▍        | 279/2025 [00:49<05:08,  5.66it/s]
Training:  14%|█▍        | 280/2025 [00:49<05:08,  5.67it/s]
Training:  14%|█▍        | 281/2025 [00:49<05:06,  5.68it/s]
Training:  14%|█▍        | 282/2025 [00:49<05:06,  5.68it/s]
Training:  14%|█▍        | 283/2025 [00:49<05:06,  5.69it/s]
Training:  14%|█▍        | 284/2025 [00:49<05:05,  5.70it/s]
Training:  14%|█▍        | 285/2025 [00:50<05:05,  5.70it/s]
Training:  14%|█▍        | 286/2025 [00:50<05:06,  5.68it/s]
Training:  14%|█▍        | 287/2025 [00:50<05:05,  5.68it/s]
Training:  14%|█▍        | 288/2025 [00:50<05:05,  5.68it/s]
Training:  14%|█▍        | 289/2025 [00:50<05:06,  5.67it/s]
Training:  14%|█▍        | 290/2025 [00:51<05:04,  5.69it/s]
Training:  14%|█▍        | 291/2025 [00:51<05:05,  5.68it/s]
Training:  14%|█▍        | 292/2025 [00:51<05:05,  5.68it/s]
Training:  14%|█▍        | 293/2025 [00:51<05:05,  5.67it/s]
Training:  15%|█▍        | 294/2025 [00:51<05:05,  5.67it/s]
Training:  15%|█▍        | 295/2025 [00:51<05:04,  5.67it/s]
Training:  15%|█▍        | 296/2025 [00:52<05:05,  5.67it/s]
Training:  15%|█▍        | 297/2025 [00:52<05:04,  5.68it/s]
Training:  15%|█▍        | 298/2025 [00:52<05:03,  5.68it/s]
Training:  15%|█▍        | 299/2025 [00:52<05:03,  5.68it/s]
Training:  15%|█▍        | 300/2025 [00:52<05:04,  5.67it/s]
Training:  15%|█▍        | 301/2025 [00:52<05:04,  5.67it/s]
Training:  15%|█▍        | 302/2025 [00:53<05:03,  5.67it/s]
Training:  15%|█▍        | 303/2025 [00:53<05:03,  5.68it/s]
Training:  15%|█▌        | 304/2025 [00:53<05:01,  5.71it/s]
Training:  15%|█▌        | 305/2025 [00:53<05:01,  5.71it/s]
Training:  15%|█▌        | 306/2025 [00:53<05:00,  5.72it/s]
Training:  15%|█▌        | 307/2025 [00:54<05:01,  5.69it/s]
Training:  15%|█▌        | 308/2025 [00:54<05:01,  5.69it/s]
Training:  15%|█▌        | 309/2025 [00:54<05:02,  5.68it/s]
Training:  15%|█▌        | 310/2025 [00:54<05:02,  5.68it/s]
Training:  15%|█▌        | 311/2025 [00:54<05:00,  5.70it/s]
Training:  15%|█▌        | 312/2025 [00:54<05:01,  5.69it/s]
Training:  15%|█▌        | 313/2025 [00:55<05:00,  5.70it/s]
Training:  16%|█▌        | 314/2025 [00:55<05:00,  5.69it/s]
Training:  16%|█▌        | 315/2025 [00:55<05:00,  5.69it/s]
Training:  16%|█▌        | 316/2025 [00:55<05:00,  5.69it/s]
Training:  16%|█▌        | 317/2025 [00:55<05:01,  5.67it/s]
Training:  16%|█▌        | 318/2025 [00:55<04:59,  5.69it/s]
Training:  16%|█▌        | 319/2025 [00:56<04:59,  5.70it/s]
Training:  16%|█▌        | 320/2025 [00:56<04:59,  5.69it/s]
Training:  16%|█▌        | 321/2025 [00:56<05:00,  5.68it/s]
Training:  16%|█▌        | 322/2025 [00:56<04:59,  5.68it/s]
Training:  16%|█▌        | 323/2025 [00:56<04:59,  5.68it/s]
Training:  16%|█▌        | 324/2025 [00:57<05:00,  5.66it/s]
Training:  16%|█▌        | 325/2025 [00:57<04:59,  5.68it/s]
Training:  16%|█▌        | 326/2025 [00:57<04:59,  5.68it/s]
Training:  16%|█▌        | 327/2025 [00:57<04:59,  5.68it/s]
Training:  16%|█▌        | 328/2025 [00:57<04:59,  5.67it/s]
Training:  16%|█▌        | 329/2025 [00:57<04:58,  5.67it/s]
Training:  16%|█▋        | 330/2025 [00:58<04:58,  5.68it/s]
Training:  16%|█▋        | 331/2025 [00:58<04:58,  5.67it/s]
Training:  16%|█▋        | 332/2025 [00:58<04:57,  5.69it/s]
Training:  16%|█▋        | 333/2025 [00:58<04:57,  5.68it/s]
Training:  16%|█▋        | 334/2025 [00:58<04:56,  5.70it/s]
Training:  17%|█▋        | 335/2025 [00:58<04:57,  5.68it/s]
Training:  17%|█▋        | 336/2025 [00:59<04:57,  5.68it/s]
Training:  17%|█▋        | 337/2025 [00:59<04:57,  5.67it/s]
Training:  17%|█▋        | 338/2025 [00:59<04:57,  5.66it/s]
Training:  17%|█▋        | 339/2025 [00:59<04:56,  5.69it/s]
Training:  17%|█▋        | 340/2025 [00:59<04:56,  5.68it/s]
Training:  17%|█▋        | 341/2025 [01:00<04:55,  5.70it/s]
Training:  17%|█▋        | 342/2025 [01:00<04:55,  5.69it/s]
Training:  17%|█▋        | 343/2025 [01:00<04:55,  5.69it/s]
Training:  17%|█▋        | 344/2025 [01:00<04:56,  5.68it/s]
Training:  17%|█▋        | 345/2025 [01:00<04:56,  5.67it/s]
Training:  17%|█▋        | 346/2025 [01:00<04:55,  5.69it/s]
Training:  17%|█▋        | 347/2025 [01:01<04:55,  5.67it/s]
Training:  17%|█▋        | 348/2025 [01:01<04:55,  5.67it/s]
Training:  17%|█▋        | 349/2025 [01:01<04:56,  5.66it/s]
Training:  17%|█▋        | 350/2025 [01:01<04:55,  5.66it/s]
Training:  17%|█▋        | 351/2025 [01:01<04:55,  5.66it/s]
Training:  17%|█▋        | 352/2025 [01:01<04:55,  5.66it/s]
Training:  17%|█▋        | 353/2025 [01:02<04:54,  5.68it/s]
Training:  17%|█▋        | 354/2025 [01:02<04:54,  5.67it/s]
Training:  18%|█▊        | 355/2025 [01:02<04:54,  5.67it/s]
Training:  18%|█▊        | 356/2025 [01:02<04:53,  5.68it/s]
Training:  18%|█▊        | 357/2025 [01:02<04:53,  5.67it/s]
Training:  18%|█▊        | 358/2025 [01:03<04:54,  5.67it/s]
Training:  18%|█▊        | 359/2025 [01:03<04:53,  5.67it/s]
Training:  18%|█▊        | 360/2025 [01:03<04:52,  5.70it/s]
Training:  18%|█▊        | 361/2025 [01:03<04:51,  5.70it/s]
Training:  18%|█▊        | 362/2025 [01:03<04:52,  5.69it/s]
Training:  18%|█▊        | 363/2025 [01:03<04:52,  5.68it/s]
Training:  18%|█▊        | 364/2025 [01:04<04:52,  5.68it/s]
Training:  18%|█▊        | 365/2025 [01:04<04:51,  5.69it/s]
Training:  18%|█▊        | 366/2025 [01:04<04:51,  5.69it/s]
Training:  18%|█▊        | 367/2025 [01:04<04:51,  5.70it/s]
Training:  18%|█▊        | 368/2025 [01:04<04:51,  5.68it/s]
Training:  18%|█▊        | 369/2025 [01:04<04:51,  5.68it/s]
Training:  18%|█▊        | 370/2025 [01:05<04:52,  5.66it/s]
Training:  18%|█▊        | 371/2025 [01:05<04:51,  5.67it/s]
Training:  18%|█▊        | 372/2025 [01:05<04:51,  5.67it/s]
Training:  18%|█▊        | 373/2025 [01:05<04:51,  5.66it/s]
Training:  18%|█▊        | 374/2025 [01:05<04:50,  5.68it/s]
Training:  19%|█▊        | 375/2025 [01:06<04:50,  5.68it/s]
Training:  19%|█▊        | 376/2025 [01:06<04:50,  5.67it/s]
Training:  19%|█▊        | 377/2025 [01:06<04:50,  5.66it/s]
Training:  19%|█▊        | 378/2025 [01:06<04:50,  5.67it/s]
Training:  19%|█▊        | 379/2025 [01:06<04:50,  5.67it/s]
Training:  19%|█▉        | 380/2025 [01:06<04:50,  5.66it/s]
Training:  19%|█▉        | 381/2025 [01:07<04:49,  5.67it/s]
Training:  19%|█▉        | 382/2025 [01:07<04:49,  5.68it/s]
Training:  19%|█▉        | 383/2025 [01:07<04:48,  5.68it/s]
Training:  19%|█▉        | 384/2025 [01:07<04:48,  5.69it/s]
Training:  19%|█▉        | 385/2025 [01:07<04:48,  5.68it/s]
Training:  19%|█▉        | 386/2025 [01:07<04:48,  5.68it/s]
Training:  19%|█▉        | 387/2025 [01:08<04:48,  5.67it/s]
Training:  19%|█▉        | 388/2025 [01:08<04:47,  5.69it/s]
Training:  19%|█▉        | 389/2025 [01:08<04:47,  5.69it/s]
Training:  19%|█▉        | 390/2025 [01:08<04:46,  5.70it/s]
Training:  19%|█▉        | 391/2025 [01:08<04:47,  5.68it/s]
Training:  19%|█▉        | 392/2025 [01:09<04:47,  5.69it/s]
Training:  19%|█▉        | 393/2025 [01:09<04:47,  5.68it/s]
Training:  19%|█▉        | 394/2025 [01:09<04:47,  5.68it/s]
Training:  20%|█▉        | 395/2025 [01:09<04:46,  5.70it/s]
Training:  20%|█▉        | 396/2025 [01:09<04:46,  5.70it/s]
Training:  20%|█▉        | 397/2025 [01:09<04:46,  5.69it/s]
Training:  20%|█▉        | 398/2025 [01:10<04:46,  5.68it/s]
Training:  20%|█▉        | 399/2025 [01:10<04:46,  5.67it/s]
Training:  20%|█▉        | 400/2025 [01:10<04:46,  5.67it/s]
Training:  20%|█▉        | 401/2025 [01:10<04:46,  5.67it/s]
Training:  20%|█▉        | 402/2025 [01:10<04:45,  5.68it/s]
Training:  20%|█▉        | 403/2025 [01:10<04:45,  5.69it/s]
Training:  20%|█▉        | 404/2025 [01:11<04:45,  5.69it/s]
Training:  20%|██        | 405/2025 [01:11<04:45,  5.68it/s]
Training:  20%|██        | 406/2025 [01:11<04:45,  5.67it/s]
Training:  20%|██        | 407/2025 [01:11<04:45,  5.67it/s]
Training:  20%|██        | 408/2025 [01:11<04:44,  5.68it/s]
Training:  20%|██        | 409/2025 [01:11<04:43,  5.70it/s]
Training:  20%|██        | 410/2025 [01:12<04:43,  5.70it/s]
Training:  20%|██        | 411/2025 [01:12<04:43,  5.69it/s]
Training:  20%|██        | 412/2025 [01:12<04:43,  5.69it/s]
Training:  20%|██        | 413/2025 [01:12<04:43,  5.69it/s]
Training:  20%|██        | 414/2025 [01:12<04:43,  5.68it/s]
Training:  20%|██        | 415/2025 [01:13<04:43,  5.67it/s]
Training:  21%|██        | 416/2025 [01:13<04:42,  5.69it/s]
Training:  21%|██        | 417/2025 [01:13<04:42,  5.69it/s]
Training:  21%|██        | 418/2025 [01:13<04:43,  5.68it/s]
Training:  21%|██        | 419/2025 [01:13<04:43,  5.67it/s]
Training:  21%|██        | 420/2025 [01:13<04:42,  5.68it/s]
Training:  21%|██        | 421/2025 [01:14<04:42,  5.67it/s]
Training:  21%|██        | 422/2025 [01:14<04:42,  5.68it/s]
Training:  21%|██        | 423/2025 [01:14<04:41,  5.70it/s]
Training:  21%|██        | 424/2025 [01:14<04:41,  5.70it/s]
Training:  21%|██        | 425/2025 [01:14<04:41,  5.69it/s]
Training:  21%|██        | 426/2025 [01:14<04:41,  5.68it/s]
Training:  21%|██        | 427/2025 [01:15<04:41,  5.69it/s]
Training:  21%|██        | 428/2025 [01:15<04:41,  5.68it/s]
Training:  21%|██        | 429/2025 [01:15<04:41,  5.68it/s]
Training:  21%|██        | 430/2025 [01:15<04:40,  5.70it/s]
Training:  21%|██▏       | 431/2025 [01:15<04:40,  5.69it/s]
Training:  21%|██▏       | 432/2025 [01:16<04:40,  5.68it/s]
Training:  21%|██▏       | 433/2025 [01:16<04:40,  5.67it/s]
Training:  21%|██▏       | 434/2025 [01:16<04:40,  5.67it/s]
Training:  21%|██▏       | 435/2025 [01:16<04:40,  5.67it/s]
Training:  22%|██▏       | 436/2025 [01:16<04:40,  5.67it/s]
Training:  22%|██▏       | 437/2025 [01:16<04:39,  5.69it/s]
Training:  22%|██▏       | 438/2025 [01:17<04:39,  5.67it/s]
Training:  22%|██▏       | 439/2025 [01:17<04:39,  5.67it/s]
Training:  22%|██▏       | 440/2025 [01:17<04:39,  5.66it/s]
Training:  22%|██▏       | 441/2025 [01:17<04:39,  5.67it/s]
Training:  22%|██▏       | 442/2025 [01:17<04:39,  5.67it/s]
Training:  22%|██▏       | 443/2025 [01:17<04:39,  5.66it/s]
Training:  22%|██▏       | 444/2025 [01:18<04:38,  5.69it/s]
Training:  22%|██▏       | 445/2025 [01:18<04:37,  5.69it/s]
Training:  22%|██▏       | 446/2025 [01:18<04:37,  5.68it/s]
Training:  22%|██▏       | 447/2025 [01:18<04:38,  5.67it/s]
Training:  22%|██▏       | 448/2025 [01:18<04:37,  5.68it/s]
Training:  22%|██▏       | 449/2025 [01:19<04:37,  5.67it/s]
Training:  22%|██▏       | 450/2025 [01:19<04:37,  5.67it/s]
Training:  22%|██▏       | 451/2025 [01:19<04:36,  5.69it/s]
Training:  22%|██▏       | 452/2025 [01:19<04:37,  5.67it/s]
Training:  22%|██▏       | 453/2025 [01:19<04:36,  5.69it/s]
Training:  22%|██▏       | 454/2025 [01:19<04:36,  5.68it/s]
Training:  22%|██▏       | 455/2025 [01:20<04:36,  5.68it/s]
Training:  23%|██▎       | 456/2025 [01:20<04:35,  5.69it/s]
Training:  23%|██▎       | 457/2025 [01:20<04:36,  5.68it/s]
Training:  23%|██▎       | 458/2025 [01:20<04:34,  5.70it/s]
Training:  23%|██▎       | 459/2025 [01:20<04:34,  5.70it/s]
Training:  23%|██▎       | 460/2025 [01:20<04:35,  5.69it/s]
Training:  23%|██▎       | 461/2025 [01:21<04:35,  5.68it/s]
Training:  23%|██▎       | 462/2025 [01:21<04:35,  5.68it/s]
Training:  23%|██▎       | 463/2025 [01:21<04:35,  5.68it/s]
Training:  23%|██▎       | 464/2025 [01:21<04:35,  5.67it/s]
Training:  23%|██▎       | 465/2025 [01:21<04:33,  5.70it/s]
Training:  23%|██▎       | 466/2025 [01:22<04:33,  5.69it/s]
Training:  23%|██▎       | 467/2025 [01:22<04:33,  5.69it/s]
Training:  23%|██▎       | 468/2025 [01:22<04:34,  5.67it/s]
Training:  23%|██▎       | 469/2025 [01:22<04:34,  5.67it/s]
Training:  23%|██▎       | 470/2025 [01:22<04:34,  5.67it/s]
Training:  23%|██▎       | 471/2025 [01:22<04:34,  5.66it/s]
Training:  23%|██▎       | 472/2025 [01:23<04:33,  5.68it/s]
Training:  23%|██▎       | 473/2025 [01:23<04:33,  5.67it/s]
Training:  23%|██▎       | 474/2025 [01:23<04:32,  5.69it/s]
Training:  23%|██▎       | 475/2025 [01:23<04:33,  5.68it/s]
Training:  24%|██▎       | 476/2025 [01:23<04:32,  5.68it/s]
Training:  24%|██▎       | 477/2025 [01:23<04:32,  5.67it/s]
Training:  24%|██▎       | 478/2025 [01:24<04:32,  5.68it/s]
Training:  24%|██▎       | 479/2025 [01:24<04:31,  5.70it/s]
Training:  24%|██▎       | 480/2025 [01:24<04:31,  5.68it/s]
Training:  24%|██▍       | 481/2025 [01:24<04:31,  5.68it/s]
Training:  24%|██▍       | 482/2025 [01:24<04:32,  5.67it/s]
Training:  24%|██▍       | 483/2025 [01:25<04:31,  5.67it/s]
Training:  24%|██▍       | 484/2025 [01:25<04:31,  5.67it/s]
Training:  24%|██▍       | 485/2025 [01:25<04:31,  5.67it/s]
Training:  24%|██▍       | 486/2025 [01:25<04:30,  5.69it/s]
Training:  24%|██▍       | 487/2025 [01:25<04:31,  5.67it/s]
Training:  24%|██▍       | 488/2025 [01:25<04:30,  5.69it/s]
Training:  24%|██▍       | 489/2025 [01:26<04:30,  5.68it/s]
Training:  24%|██▍       | 490/2025 [01:26<04:30,  5.68it/s]
Training:  24%|██▍       | 491/2025 [01:26<04:30,  5.67it/s]
Training:  24%|██▍       | 492/2025 [01:26<04:30,  5.67it/s]
Training:  24%|██▍       | 493/2025 [01:26<04:29,  5.68it/s]
Training:  24%|██▍       | 494/2025 [01:26<04:29,  5.69it/s]
Training:  24%|██▍       | 495/2025 [01:27<04:28,  5.70it/s]
Training:  24%|██▍       | 496/2025 [01:27<04:29,  5.68it/s]
Training:  25%|██▍       | 497/2025 [01:27<04:29,  5.68it/s]
Training:  25%|██▍       | 498/2025 [01:27<04:29,  5.67it/s]
Training:  25%|██▍       | 499/2025 [01:27<04:29,  5.67it/s]
Training:  25%|██▍       | 500/2025 [01:28<04:28,  5.69it/s]
Training:  25%|██▍       | 501/2025 [01:28<04:28,  5.68it/s]
Training:  25%|██▍       | 502/2025 [01:28<04:27,  5.70it/s]
Training:  25%|██▍       | 503/2025 [01:28<04:26,  5.70it/s]
Training:  25%|██▍       | 504/2025 [01:28<04:27,  5.70it/s]
Training:  25%|██▍       | 505/2025 [01:28<04:27,  5.69it/s]
Training:  25%|██▍       | 506/2025 [01:29<04:27,  5.67it/s]
Training:  25%|██▌       | 507/2025 [01:29<04:26,  5.69it/s]
Training:  25%|██▌       | 508/2025 [01:29<04:26,  5.70it/s]
Training:  25%|██▌       | 509/2025 [01:29<04:26,  5.69it/s]
Training:  25%|██▌       | 510/2025 [01:29<04:28,  5.64it/s]
Training:  25%|██▌       | 511/2025 [01:29<04:27,  5.65it/s]
Training:  25%|██▌       | 512/2025 [01:30<04:26,  5.67it/s]
Training:  25%|██▌       | 513/2025 [01:30<04:27,  5.66it/s]
Training:  25%|██▌       | 514/2025 [01:30<04:25,  5.68it/s]
Training:  25%|██▌       | 515/2025 [01:30<04:25,  5.69it/s]
Training:  25%|██▌       | 516/2025 [01:30<04:24,  5.70it/s]
Training:  26%|██▌       | 517/2025 [01:31<04:25,  5.69it/s]
Training:  26%|██▌       | 518/2025 [01:31<04:24,  5.70it/s]
Training:  26%|██▌       | 519/2025 [01:31<04:24,  5.69it/s]
Training:  26%|██▌       | 520/2025 [01:31<04:24,  5.68it/s]
Training:  26%|██▌       | 521/2025 [01:31<04:23,  5.70it/s]
Training:  26%|██▌       | 522/2025 [01:31<04:23,  5.70it/s]
Training:  26%|██▌       | 523/2025 [01:32<04:23,  5.69it/s]
Training:  26%|██▌       | 524/2025 [01:32<04:24,  5.68it/s]
Training:  26%|██▌       | 525/2025 [01:32<04:24,  5.68it/s]
Training:  26%|██▌       | 526/2025 [01:32<04:23,  5.68it/s]
Training:  26%|██▌       | 527/2025 [01:32<04:24,  5.67it/s]
Training:  26%|██▌       | 528/2025 [01:32<04:23,  5.69it/s]
Training:  26%|██▌       | 529/2025 [01:33<04:23,  5.68it/s]
Training:  26%|██▌       | 530/2025 [01:33<04:22,  5.69it/s]
Training:  26%|██▌       | 531/2025 [01:33<04:23,  5.68it/s]
Training:  26%|██▋       | 532/2025 [01:33<04:23,  5.68it/s]
Training:  26%|██▋       | 533/2025 [01:33<04:22,  5.68it/s]
Training:  26%|██▋       | 534/2025 [01:34<04:22,  5.67it/s]
Training:  26%|██▋       | 535/2025 [01:34<04:21,  5.69it/s]
Training:  26%|██▋       | 536/2025 [01:34<04:22,  5.68it/s]
Training:  27%|██▋       | 537/2025 [01:34<04:22,  5.68it/s]
Training:  27%|██▋       | 538/2025 [01:34<04:22,  5.67it/s]
Training:  27%|██▋       | 539/2025 [01:34<04:22,  5.67it/s]
Training:  27%|██▋       | 540/2025 [01:35<04:22,  5.67it/s]
Training:  27%|██▋       | 541/2025 [01:35<04:21,  5.68it/s]
Training:  27%|██▋       | 542/2025 [01:35<04:20,  5.69it/s]
Training:  27%|██▋       | 543/2025 [01:35<04:20,  5.70it/s]
Training:  27%|██▋       | 544/2025 [01:35<04:20,  5.69it/s]
Training:  27%|██▋       | 545/2025 [01:35<04:20,  5.68it/s]
Training:  27%|██▋       | 546/2025 [01:36<04:20,  5.68it/s]
Training:  27%|██▋       | 547/2025 [01:36<04:20,  5.67it/s]
Training:  27%|██▋       | 548/2025 [01:36<04:20,  5.67it/s]
Training:  27%|██▋       | 549/2025 [01:36<04:19,  5.68it/s]
Training:  27%|██▋       | 550/2025 [01:36<04:20,  5.67it/s]
Training:  27%|██▋       | 551/2025 [01:36<04:19,  5.67it/s]
Training:  27%|██▋       | 552/2025 [01:37<04:19,  5.67it/s]
Training:  27%|██▋       | 553/2025 [01:37<04:19,  5.67it/s]
Training:  27%|██▋       | 554/2025 [01:37<04:19,  5.67it/s]
Training:  27%|██▋       | 555/2025 [01:37<04:19,  5.67it/s]
Training:  27%|██▋       | 556/2025 [01:37<04:17,  5.70it/s]
Training:  28%|██▊       | 557/2025 [01:38<04:17,  5.70it/s]
Training:  28%|██▊       | 558/2025 [01:38<04:17,  5.71it/s]
Training:  28%|██▊       | 559/2025 [01:38<04:17,  5.70it/s]
Training:  28%|██▊       | 560/2025 [01:38<04:17,  5.69it/s]
Training:  28%|██▊       | 561/2025 [01:38<04:17,  5.68it/s]
Training:  28%|██▊       | 562/2025 [01:38<04:17,  5.67it/s]
Training:  28%|██▊       | 563/2025 [01:39<04:16,  5.69it/s]
Training:  28%|██▊       | 564/2025 [01:39<04:17,  5.68it/s]
Training:  28%|██▊       | 565/2025 [01:39<04:17,  5.67it/s]
Training:  28%|██▊       | 566/2025 [01:39<04:16,  5.68it/s]
Training:  28%|██▊       | 567/2025 [01:39<04:16,  5.68it/s]
Training:  28%|██▊       | 568/2025 [01:39<04:16,  5.67it/s]
Training:  28%|██▊       | 569/2025 [01:40<04:16,  5.68it/s]
Training:  28%|██▊       | 570/2025 [01:40<04:15,  5.69it/s]
Training:  28%|██▊       | 571/2025 [01:40<04:15,  5.69it/s]
Training:  28%|██▊       | 572/2025 [01:40<04:15,  5.69it/s]
Training:  28%|██▊       | 573/2025 [01:40<04:15,  5.67it/s]
Training:  28%|██▊       | 574/2025 [01:41<04:15,  5.69it/s]
Training:  28%|██▊       | 575/2025 [01:41<04:15,  5.68it/s]
Training:  28%|██▊       | 576/2025 [01:41<04:15,  5.68it/s]
Training:  28%|██▊       | 577/2025 [01:41<04:14,  5.69it/s]
Training:  29%|██▊       | 578/2025 [01:41<04:14,  5.70it/s]
Training:  29%|██▊       | 579/2025 [01:41<04:13,  5.70it/s]
Training:  29%|██▊       | 580/2025 [01:42<04:13,  5.69it/s]
Training:  29%|██▊       | 581/2025 [01:42<04:13,  5.69it/s]
Training:  29%|██▊       | 582/2025 [01:42<04:13,  5.68it/s]
Training:  29%|██▉       | 583/2025 [01:42<04:14,  5.67it/s]
Training:  29%|██▉       | 584/2025 [01:42<04:13,  5.69it/s]
Training:  29%|██▉       | 585/2025 [01:42<04:13,  5.69it/s]
Training:  29%|██▉       | 586/2025 [01:43<04:13,  5.69it/s]
Training:  29%|██▉       | 587/2025 [01:43<04:12,  5.69it/s]
Training:  29%|██▉       | 588/2025 [01:43<04:12,  5.68it/s]
Training:  29%|██▉       | 589/2025 [01:43<04:12,  5.69it/s]
Training:  29%|██▉       | 590/2025 [01:43<04:12,  5.68it/s]
Training:  29%|██▉       | 591/2025 [01:44<04:11,  5.69it/s]
Training:  29%|██▉       | 592/2025 [01:44<04:12,  5.68it/s]
Training:  29%|██▉       | 593/2025 [01:44<04:12,  5.68it/s]
Training:  29%|██▉       | 594/2025 [01:44<04:12,  5.67it/s]
Training:  29%|██▉       | 595/2025 [01:44<04:11,  5.68it/s]
Training:  29%|██▉       | 596/2025 [01:44<04:12,  5.67it/s]
Training:  29%|██▉       | 597/2025 [01:45<04:12,  5.66it/s]
Training:  30%|██▉       | 598/2025 [01:45<04:11,  5.69it/s]
Training:  30%|██▉       | 599/2025 [01:45<04:10,  5.69it/s]
Training:  30%|██▉       | 600/2025 [01:45<04:10,  5.68it/s]
Training:  30%|██▉       | 601/2025 [01:45<04:10,  5.69it/s]
Training:  30%|██▉       | 602/2025 [01:45<04:09,  5.70it/s]
Training:  30%|██▉       | 603/2025 [01:46<04:10,  5.69it/s]
Training:  30%|██▉       | 604/2025 [01:46<04:10,  5.68it/s]
Training:  30%|██▉       | 605/2025 [01:46<04:09,  5.69it/s]
Training:  30%|██▉       | 606/2025 [01:46<04:09,  5.69it/s]
Training:  30%|██▉       | 607/2025 [01:46<04:09,  5.69it/s]
Training:  30%|███       | 608/2025 [01:47<04:09,  5.67it/s]
Training:  30%|███       | 609/2025 [01:47<04:09,  5.68it/s]
Training:  30%|███       | 610/2025 [01:47<04:09,  5.67it/s]
Training:  30%|███       | 611/2025 [01:47<04:09,  5.67it/s]
Training:  30%|███       | 612/2025 [01:47<04:08,  5.69it/s]
Training:  30%|███       | 613/2025 [01:47<04:08,  5.68it/s]
Training:  30%|███       | 614/2025 [01:48<04:08,  5.68it/s]
Training:  30%|███       | 615/2025 [01:48<04:09,  5.66it/s]
Training:  30%|███       | 616/2025 [01:48<04:08,  5.66it/s]
Training:  30%|███       | 617/2025 [01:48<04:07,  5.68it/s]
Training:  31%|███       | 618/2025 [01:48<04:07,  5.68it/s]
Training:  31%|███       | 619/2025 [01:48<04:06,  5.69it/s]
Training:  31%|███       | 620/2025 [01:49<04:07,  5.68it/s]
Training:  31%|███       | 621/2025 [01:49<04:07,  5.68it/s]
Training:  31%|███       | 622/2025 [01:49<04:07,  5.67it/s]
Training:  31%|███       | 623/2025 [01:49<04:07,  5.67it/s]
Training:  31%|███       | 624/2025 [01:49<04:07,  5.66it/s]
Training:  31%|███       | 625/2025 [01:50<04:07,  5.66it/s]
Training:  31%|███       | 626/2025 [01:50<04:06,  5.68it/s]
Training:  31%|███       | 627/2025 [01:50<04:05,  5.69it/s]
Training:  31%|███       | 628/2025 [01:50<04:05,  5.68it/s]
Training:  31%|███       | 629/2025 [01:50<04:06,  5.67it/s]
Training:  31%|███       | 630/2025 [01:50<04:06,  5.66it/s]
Training:  31%|███       | 631/2025 [01:51<04:06,  5.66it/s]
Training:  31%|███       | 632/2025 [01:51<04:06,  5.66it/s]
Training:  31%|███▏      | 633/2025 [01:51<04:04,  5.68it/s]
Training:  31%|███▏      | 634/2025 [01:51<04:04,  5.69it/s]
Training:  31%|███▏      | 635/2025 [01:51<04:04,  5.69it/s]
Training:  31%|███▏      | 636/2025 [01:51<04:04,  5.67it/s]
Training:  31%|███▏      | 637/2025 [01:52<04:04,  5.68it/s]
Training:  32%|███▏      | 638/2025 [01:52<04:03,  5.69it/s]
Training:  32%|███▏      | 639/2025 [01:52<04:03,  5.68it/s]
Training:  32%|███▏      | 640/2025 [01:52<04:02,  5.70it/s]
Training:  32%|███▏      | 641/2025 [01:52<04:03,  5.69it/s]
Training:  32%|███▏      | 642/2025 [01:53<04:03,  5.69it/s]
Training:  32%|███▏      | 643/2025 [01:53<04:02,  5.69it/s]
Training:  32%|███▏      | 644/2025 [01:53<04:02,  5.69it/s]
Training:  32%|███▏      | 645/2025 [01:53<04:03,  5.68it/s]
Training:  32%|███▏      | 646/2025 [01:53<04:02,  5.69it/s]
Training:  32%|███▏      | 647/2025 [01:53<04:01,  5.72it/s]
Training:  32%|███▏      | 648/2025 [01:54<04:02,  5.69it/s]
Training:  32%|███▏      | 649/2025 [01:54<04:02,  5.68it/s]
Training:  32%|███▏      | 650/2025 [01:54<04:02,  5.67it/s]
Training:  32%|███▏      | 651/2025 [01:54<04:01,  5.68it/s]
Training:  32%|███▏      | 652/2025 [01:54<04:01,  5.68it/s]
Training:  32%|███▏      | 653/2025 [01:54<04:01,  5.69it/s]
Training:  32%|███▏      | 654/2025 [01:55<04:00,  5.71it/s]
Training:  32%|███▏      | 655/2025 [01:55<04:00,  5.69it/s]
Training:  32%|███▏      | 656/2025 [01:55<04:00,  5.69it/s]
Training:  32%|███▏      | 657/2025 [01:55<04:00,  5.68it/s]
Training:  32%|███▏      | 658/2025 [01:55<04:00,  5.67it/s]
Training:  33%|███▎      | 659/2025 [01:56<04:00,  5.67it/s]
Training:  33%|███▎      | 660/2025 [01:56<04:00,  5.66it/s]
Training:  33%|███▎      | 661/2025 [01:56<03:59,  5.69it/s]
Training:  33%|███▎      | 662/2025 [01:56<03:59,  5.69it/s]
Training:  33%|███▎      | 663/2025 [01:56<03:58,  5.70it/s]
Training:  33%|███▎      | 664/2025 [01:56<03:58,  5.70it/s]
Training:  33%|███▎      | 665/2025 [01:57<03:58,  5.69it/s]
Training:  33%|███▎      | 666/2025 [01:57<03:58,  5.69it/s]
Training:  33%|███▎      | 667/2025 [01:57<03:59,  5.68it/s]
Training:  33%|███▎      | 668/2025 [01:57<03:58,  5.69it/s]
Training:  33%|███▎      | 669/2025 [01:57<03:58,  5.69it/s]
Training:  33%|███▎      | 670/2025 [01:57<03:58,  5.69it/s]
Training:  33%|███▎      | 671/2025 [01:58<03:58,  5.68it/s]
Training:  33%|███▎      | 672/2025 [01:58<03:57,  5.69it/s]
Training:  33%|███▎      | 673/2025 [01:58<03:57,  5.68it/s]
Training:  33%|███▎      | 674/2025 [01:58<03:58,  5.67it/s]
Training:  33%|███▎      | 675/2025 [01:58<03:57,  5.69it/s]
Training:  33%|███▎      | 676/2025 [01:58<03:57,  5.68it/s]
Training:  33%|███▎      | 677/2025 [01:59<03:57,  5.68it/s]
Training:  33%|███▎      | 678/2025 [01:59<03:57,  5.67it/s]
Training:  34%|███▎      | 679/2025 [01:59<03:57,  5.67it/s]
Training:  34%|███▎      | 680/2025 [01:59<03:57,  5.67it/s]
Training:  34%|███▎      | 681/2025 [01:59<03:56,  5.69it/s]
Training:  34%|███▎      | 682/2025 [02:00<03:55,  5.70it/s]
Training:  34%|███▎      | 683/2025 [02:00<03:56,  5.69it/s]
Training:  34%|███▍      | 684/2025 [02:00<03:55,  5.70it/s]
Training:  34%|███▍      | 685/2025 [02:00<03:55,  5.68it/s]
Training:  34%|███▍      | 686/2025 [02:00<03:55,  5.68it/s]
Training:  34%|███▍      | 687/2025 [02:00<03:55,  5.67it/s]
Training:  34%|███▍      | 688/2025 [02:01<03:55,  5.67it/s]
Training:  34%|███▍      | 689/2025 [02:01<03:54,  5.69it/s]
Training:  34%|███▍      | 690/2025 [02:01<03:55,  5.68it/s]
Training:  34%|███▍      | 691/2025 [02:01<03:55,  5.67it/s]
Training:  34%|███▍      | 692/2025 [02:01<03:55,  5.67it/s]
Training:  34%|███▍      | 693/2025 [02:01<03:55,  5.66it/s]
Training:  34%|███▍      | 694/2025 [02:02<03:55,  5.66it/s]
Training:  34%|███▍      | 695/2025 [02:02<03:54,  5.66it/s]
Training:  34%|███▍      | 696/2025 [02:02<03:54,  5.68it/s]
Training:  34%|███▍      | 697/2025 [02:02<03:54,  5.67it/s]
Training:  34%|███▍      | 698/2025 [02:02<03:53,  5.67it/s]
Training:  35%|███▍      | 699/2025 [02:03<03:53,  5.67it/s]
Training:  35%|███▍      | 700/2025 [02:03<03:53,  5.67it/s]
Training:  35%|███▍      | 701/2025 [02:03<03:52,  5.68it/s]
Training:  35%|███▍      | 702/2025 [02:03<03:53,  5.67it/s]
Training:  35%|███▍      | 703/2025 [02:03<03:52,  5.69it/s]
Training:  35%|███▍      | 704/2025 [02:03<03:52,  5.67it/s]
Training:  35%|███▍      | 705/2025 [02:04<03:51,  5.69it/s]
Training:  35%|███▍      | 706/2025 [02:04<03:52,  5.68it/s]
Training:  35%|███▍      | 707/2025 [02:04<03:52,  5.68it/s]
Training:  35%|███▍      | 708/2025 [02:04<03:52,  5.68it/s]
Training:  35%|███▌      | 709/2025 [02:04<03:52,  5.67it/s]
Training:  35%|███▌      | 710/2025 [02:04<03:51,  5.69it/s]
Training:  35%|███▌      | 711/2025 [02:05<03:51,  5.67it/s]
Training:  35%|███▌      | 712/2025 [02:05<03:50,  5.69it/s]
Training:  35%|███▌      | 713/2025 [02:05<03:51,  5.68it/s]
Training:  35%|███▌      | 714/2025 [02:05<03:50,  5.68it/s]
Training:  35%|███▌      | 715/2025 [02:05<03:50,  5.67it/s]
Training:  35%|███▌      | 716/2025 [02:06<03:50,  5.67it/s]
Training:  35%|███▌      | 717/2025 [02:06<03:50,  5.69it/s]
Training:  35%|███▌      | 718/2025 [02:06<03:50,  5.67it/s]
Training:  36%|███▌      | 719/2025 [02:06<03:50,  5.67it/s]
Training:  36%|███▌      | 720/2025 [02:06<03:50,  5.66it/s]
Training:  36%|███▌      | 721/2025 [02:06<03:50,  5.67it/s]
Training:  36%|███▌      | 722/2025 [02:07<03:49,  5.67it/s]
Training:  36%|███▌      | 723/2025 [02:07<03:49,  5.66it/s]
Training:  36%|███▌      | 724/2025 [02:07<03:48,  5.69it/s]
Training:  36%|███▌      | 725/2025 [02:07<03:48,  5.69it/s]
Training:  36%|███▌      | 726/2025 [02:07<03:48,  5.68it/s]
Training:  36%|███▌      | 727/2025 [02:07<03:49,  5.67it/s]
Training:  36%|███▌      | 728/2025 [02:08<03:48,  5.67it/s]
Training:  36%|███▌      | 729/2025 [02:08<03:48,  5.68it/s]
Training:  36%|███▌      | 730/2025 [02:08<03:48,  5.68it/s]
Training:  36%|███▌      | 731/2025 [02:08<03:47,  5.69it/s]
Training:  36%|███▌      | 732/2025 [02:08<03:47,  5.69it/s]
Training:  36%|███▌      | 733/2025 [02:09<03:46,  5.70it/s]
Training:  36%|███▌      | 734/2025 [02:09<03:47,  5.69it/s]
Training:  36%|███▋      | 735/2025 [02:09<03:47,  5.68it/s]
Training:  36%|███▋      | 736/2025 [02:09<03:47,  5.67it/s]
Training:  36%|███▋      | 737/2025 [02:09<03:47,  5.67it/s]
Training:  36%|███▋      | 738/2025 [02:09<03:46,  5.69it/s]
Training:  36%|███▋      | 739/2025 [02:10<03:46,  5.67it/s]
Training:  37%|███▋      | 740/2025 [02:10<03:46,  5.67it/s]
Training:  37%|███▋      | 741/2025 [02:10<03:46,  5.68it/s]
Training:  37%|███▋      | 742/2025 [02:10<03:46,  5.67it/s]
Training:  37%|███▋      | 743/2025 [02:10<03:46,  5.67it/s]
Training:  37%|███▋      | 744/2025 [02:10<03:46,  5.66it/s]
Training:  37%|███▋      | 745/2025 [02:11<03:45,  5.68it/s]
Training:  37%|███▋      | 746/2025 [02:11<03:45,  5.67it/s]
Training:  37%|███▋      | 747/2025 [02:11<03:44,  5.69it/s]
Training:  37%|███▋      | 748/2025 [02:11<03:45,  5.67it/s]
Training:  37%|███▋      | 749/2025 [02:11<03:44,  5.67it/s]
Training:  37%|███▋      | 750/2025 [02:12<03:44,  5.68it/s]
Training:  37%|███▋      | 751/2025 [02:12<03:44,  5.67it/s]
Training:  37%|███▋      | 752/2025 [02:12<03:43,  5.69it/s]
Training:  37%|███▋      | 753/2025 [02:12<03:44,  5.67it/s]
Training:  37%|███▋      | 754/2025 [02:12<03:43,  5.69it/s]
Training:  37%|███▋      | 755/2025 [02:12<03:43,  5.68it/s]
Training:  37%|███▋      | 756/2025 [02:13<03:42,  5.69it/s]
Training:  37%|███▋      | 757/2025 [02:13<03:43,  5.68it/s]
Training:  37%|███▋      | 758/2025 [02:13<03:43,  5.68it/s]
Training:  37%|███▋      | 759/2025 [02:13<03:42,  5.69it/s]
Training:  38%|███▊      | 760/2025 [02:13<03:42,  5.69it/s]
Training:  38%|███▊      | 761/2025 [02:13<03:42,  5.69it/s]
Training:  38%|███▊      | 762/2025 [02:14<03:42,  5.68it/s]
Training:  38%|███▊      | 763/2025 [02:14<03:42,  5.68it/s]
Training:  38%|███▊      | 764/2025 [02:14<03:42,  5.68it/s]
Training:  38%|███▊      | 765/2025 [02:14<03:42,  5.67it/s]
Training:  38%|███▊      | 766/2025 [02:14<03:41,  5.69it/s]
Training:  38%|███▊      | 767/2025 [02:15<03:41,  5.68it/s]
Training:  38%|███▊      | 768/2025 [02:15<03:40,  5.70it/s]
Training:  38%|███▊      | 769/2025 [02:15<03:40,  5.70it/s]
Training:  38%|███▊      | 770/2025 [02:15<03:40,  5.70it/s]
Training:  38%|███▊      | 771/2025 [02:15<03:40,  5.69it/s]
Training:  38%|███▊      | 772/2025 [02:15<03:40,  5.70it/s]
Training:  38%|███▊      | 773/2025 [02:16<03:39,  5.70it/s]
Training:  38%|███▊      | 774/2025 [02:16<03:39,  5.70it/s]
Training:  38%|███▊      | 775/2025 [02:16<03:39,  5.71it/s]
Training:  38%|███▊      | 776/2025 [02:16<03:39,  5.69it/s]
Training:  38%|███▊      | 777/2025 [02:16<03:39,  5.70it/s]
Training:  38%|███▊      | 778/2025 [02:16<03:39,  5.69it/s]
Training:  38%|███▊      | 779/2025 [02:17<03:39,  5.68it/s]
Training:  39%|███▊      | 780/2025 [02:17<03:38,  5.70it/s]
Training:  39%|███▊      | 781/2025 [02:17<03:38,  5.68it/s]
Training:  39%|███▊      | 782/2025 [02:17<03:38,  5.68it/s]
Training:  39%|███▊      | 783/2025 [02:17<03:39,  5.66it/s]
Training:  39%|███▊      | 784/2025 [02:18<03:39,  5.66it/s]
Training:  39%|███▉      | 785/2025 [02:18<03:39,  5.66it/s]
Training:  39%|███▉      | 786/2025 [02:18<03:39,  5.66it/s]
Training:  39%|███▉      | 787/2025 [02:18<03:38,  5.68it/s]
Training:  39%|███▉      | 788/2025 [02:18<03:38,  5.67it/s]
Training:  39%|███▉      | 789/2025 [02:18<03:37,  5.69it/s]
Training:  39%|███▉      | 790/2025 [02:19<03:37,  5.67it/s]
Training:  39%|███▉      | 791/2025 [02:19<03:37,  5.68it/s]
Training:  39%|███▉      | 792/2025 [02:19<03:37,  5.67it/s]
Training:  39%|███▉      | 793/2025 [02:19<03:36,  5.69it/s]
Training:  39%|███▉      | 794/2025 [02:19<03:35,  5.70it/s]
Training:  39%|███▉      | 795/2025 [02:19<03:35,  5.70it/s]
Training:  39%|███▉      | 796/2025 [02:20<03:35,  5.70it/s]
Training:  39%|███▉      | 797/2025 [02:20<03:35,  5.69it/s]
Training:  39%|███▉      | 798/2025 [02:20<03:35,  5.69it/s]
Training:  39%|███▉      | 799/2025 [02:20<03:35,  5.68it/s]
Training:  40%|███▉      | 800/2025 [02:20<03:35,  5.67it/s]
Training:  40%|███▉      | 801/2025 [02:20<03:35,  5.69it/s]
Training:  40%|███▉      | 802/2025 [02:21<03:34,  5.70it/s]
Training:  40%|███▉      | 803/2025 [02:21<03:34,  5.69it/s]
Training:  40%|███▉      | 804/2025 [02:21<03:34,  5.69it/s]
Training:  40%|███▉      | 805/2025 [02:21<03:34,  5.69it/s]
Training:  40%|███▉      | 806/2025 [02:21<03:34,  5.68it/s]
Training:  40%|███▉      | 807/2025 [02:22<03:34,  5.67it/s]
Training:  40%|███▉      | 808/2025 [02:22<03:33,  5.69it/s]
Training:  40%|███▉      | 809/2025 [02:22<03:33,  5.70it/s]
Training:  40%|████      | 810/2025 [02:22<03:33,  5.69it/s]
Training:  40%|████      | 811/2025 [02:22<03:33,  5.68it/s]
Training:  40%|████      | 812/2025 [02:22<03:33,  5.67it/s]
Training:  40%|████      | 813/2025 [02:23<03:33,  5.67it/s]
Training:  40%|████      | 814/2025 [02:23<03:33,  5.67it/s]
Training:  40%|████      | 815/2025 [02:23<03:32,  5.69it/s]
Training:  40%|████      | 816/2025 [02:23<03:32,  5.69it/s]
Training:  40%|████      | 817/2025 [02:23<03:32,  5.70it/s]
Training:  40%|████      | 818/2025 [02:23<03:32,  5.68it/s]
Training:  40%|████      | 819/2025 [02:24<03:31,  5.70it/s]
Training:  40%|████      | 820/2025 [02:24<03:31,  5.69it/s]
Training:  41%|████      | 821/2025 [02:24<03:31,  5.68it/s]
Training:  41%|████      | 822/2025 [02:24<03:31,  5.70it/s]
Training:  41%|████      | 823/2025 [02:24<03:31,  5.68it/s]
Training:  41%|████      | 824/2025 [02:25<03:30,  5.70it/s]
Training:  41%|████      | 825/2025 [02:25<03:31,  5.68it/s]
Training:  41%|████      | 826/2025 [02:25<03:30,  5.68it/s]
Training:  41%|████      | 827/2025 [02:25<03:31,  5.67it/s]
Training:  41%|████      | 828/2025 [02:25<03:30,  5.68it/s]
Training:  41%|████      | 829/2025 [02:25<03:29,  5.70it/s]
Training:  41%|████      | 830/2025 [02:26<03:30,  5.69it/s]
Training:  41%|████      | 831/2025 [02:26<03:29,  5.69it/s]
Training:  41%|████      | 832/2025 [02:26<03:30,  5.67it/s]
Training:  41%|████      | 833/2025 [02:26<03:29,  5.68it/s]
Training:  41%|████      | 834/2025 [02:26<03:29,  5.67it/s]
Training:  41%|████      | 835/2025 [02:26<03:30,  5.66it/s]
Training:  41%|████▏     | 836/2025 [02:27<03:29,  5.69it/s]
Training:  41%|████▏     | 837/2025 [02:27<03:28,  5.69it/s]
Training:  41%|████▏     | 838/2025 [02:27<03:28,  5.70it/s]
Training:  41%|████▏     | 839/2025 [02:27<03:28,  5.70it/s]
Training:  41%|████▏     | 840/2025 [02:27<03:28,  5.69it/s]
Training:  42%|████▏     | 841/2025 [02:28<03:28,  5.68it/s]
Training:  42%|████▏     | 842/2025 [02:28<03:28,  5.67it/s]
Training:  42%|████▏     | 843/2025 [02:28<03:27,  5.69it/s]
Training:  42%|████▏     | 844/2025 [02:28<03:27,  5.69it/s]
Training:  42%|████▏     | 845/2025 [02:28<03:26,  5.70it/s]
Training:  42%|████▏     | 846/2025 [02:28<03:27,  5.69it/s]
Training:  42%|████▏     | 847/2025 [02:29<03:27,  5.68it/s]
Training:  42%|████▏     | 848/2025 [02:29<03:27,  5.68it/s]
Training:  42%|████▏     | 849/2025 [02:29<03:27,  5.67it/s]
Training:  42%|████▏     | 850/2025 [02:29<03:26,  5.69it/s]
Training:  42%|████▏     | 851/2025 [02:29<03:26,  5.69it/s]
Training:  42%|████▏     | 852/2025 [02:29<03:26,  5.69it/s]
Training:  42%|████▏     | 853/2025 [02:30<03:26,  5.68it/s]
Training:  42%|████▏     | 854/2025 [02:30<03:26,  5.68it/s]
Training:  42%|████▏     | 855/2025 [02:30<03:26,  5.67it/s]
Training:  42%|████▏     | 856/2025 [02:30<03:25,  5.68it/s]
Training:  42%|████▏     | 857/2025 [02:30<03:24,  5.70it/s]
Training:  42%|████▏     | 858/2025 [02:31<03:24,  5.70it/s]
Training:  42%|████▏     | 859/2025 [02:31<03:24,  5.69it/s]
Training:  42%|████▏     | 860/2025 [02:31<03:25,  5.67it/s]
Training:  43%|████▎     | 861/2025 [02:31<03:25,  5.67it/s]
Training:  43%|████▎     | 862/2025 [02:31<03:25,  5.67it/s]
Training:  43%|████▎     | 863/2025 [02:31<03:25,  5.66it/s]
Training:  43%|████▎     | 864/2025 [02:32<03:24,  5.69it/s]
Training:  43%|████▎     | 865/2025 [02:32<03:24,  5.69it/s]
Training:  43%|████▎     | 866/2025 [02:32<03:23,  5.69it/s]
Training:  43%|████▎     | 867/2025 [02:32<03:23,  5.68it/s]
Training:  43%|████▎     | 868/2025 [02:32<03:23,  5.68it/s]
Training:  43%|████▎     | 869/2025 [02:32<03:23,  5.68it/s]
Training:  43%|████▎     | 870/2025 [02:33<03:23,  5.67it/s]
Training:  43%|████▎     | 871/2025 [02:33<03:22,  5.70it/s]
Training:  43%|████▎     | 872/2025 [02:33<03:22,  5.70it/s]
Training:  43%|████▎     | 873/2025 [02:33<03:22,  5.69it/s]
Training:  43%|████▎     | 874/2025 [02:33<03:22,  5.68it/s]
Training:  43%|████▎     | 875/2025 [02:34<03:22,  5.68it/s]
Training:  43%|████▎     | 876/2025 [02:34<03:22,  5.67it/s]
Training:  43%|████▎     | 877/2025 [02:34<03:22,  5.66it/s]
Training:  43%|████▎     | 878/2025 [02:34<03:21,  5.68it/s]
Training:  43%|████▎     | 879/2025 [02:34<03:21,  5.68it/s]
Training:  43%|████▎     | 880/2025 [02:34<03:21,  5.68it/s]
Training:  44%|████▎     | 881/2025 [02:35<03:21,  5.68it/s]
Training:  44%|████▎     | 882/2025 [02:35<03:21,  5.68it/s]
Training:  44%|████▎     | 883/2025 [02:35<03:21,  5.68it/s]
Training:  44%|████▎     | 884/2025 [02:35<03:21,  5.66it/s]
Training:  44%|████▎     | 885/2025 [02:35<03:20,  5.69it/s]
Training:  44%|████▍     | 886/2025 [02:35<03:20,  5.67it/s]
Training:  44%|████▍     | 887/2025 [02:36<03:20,  5.69it/s]
Training:  44%|████▍     | 888/2025 [02:36<03:20,  5.68it/s]
Training:  44%|████▍     | 889/2025 [02:36<03:20,  5.67it/s]
Training:  44%|████▍     | 890/2025 [02:36<03:20,  5.67it/s]
Training:  44%|████▍     | 891/2025 [02:36<03:20,  5.66it/s]
Training:  44%|████▍     | 892/2025 [02:37<03:19,  5.68it/s]
Training:  44%|████▍     | 893/2025 [02:37<03:19,  5.67it/s]
Training:  44%|████▍     | 894/2025 [02:37<03:19,  5.68it/s]
Training:  44%|████▍     | 895/2025 [02:37<03:18,  5.69it/s]
Training:  44%|████▍     | 896/2025 [02:37<03:18,  5.68it/s]
Training:  44%|████▍     | 897/2025 [02:37<03:18,  5.68it/s]
Training:  44%|████▍     | 898/2025 [02:38<03:18,  5.67it/s]
Training:  44%|████▍     | 899/2025 [02:38<03:17,  5.69it/s]
Training:  44%|████▍     | 900/2025 [02:38<03:18,  5.68it/s]
Training:  44%|████▍     | 901/2025 [02:38<03:18,  5.68it/s]
Training:  45%|████▍     | 902/2025 [02:38<03:18,  5.67it/s]
Training:  45%|████▍     | 903/2025 [02:38<03:17,  5.68it/s]
Training:  45%|████▍     | 904/2025 [02:39<03:17,  5.67it/s]
Training:  45%|████▍     | 905/2025 [02:39<03:16,  5.69it/s]
Training:  45%|████▍     | 906/2025 [02:39<03:15,  5.71it/s]
Training:  45%|████▍     | 907/2025 [02:39<03:15,  5.71it/s]
Training:  45%|████▍     | 908/2025 [02:39<03:16,  5.69it/s]
Training:  45%|████▍     | 909/2025 [02:40<03:16,  5.68it/s]
Training:  45%|████▍     | 910/2025 [02:40<03:16,  5.68it/s]
Training:  45%|████▍     | 911/2025 [02:40<03:16,  5.68it/s]
Training:  45%|████▌     | 912/2025 [02:40<03:16,  5.67it/s]
Training:  45%|████▌     | 913/2025 [02:40<03:15,  5.68it/s]
Training:  45%|████▌     | 914/2025 [02:40<03:15,  5.68it/s]
Training:  45%|████▌     | 915/2025 [02:41<03:15,  5.68it/s]
Training:  45%|████▌     | 916/2025 [02:41<03:15,  5.67it/s]
Training:  45%|████▌     | 917/2025 [02:41<03:15,  5.68it/s]
Training:  45%|████▌     | 918/2025 [02:41<03:15,  5.67it/s]
Training:  45%|████▌     | 919/2025 [02:41<03:14,  5.69it/s]
Training:  45%|████▌     | 920/2025 [02:41<03:13,  5.70it/s]
Training:  45%|████▌     | 921/2025 [02:42<03:13,  5.69it/s]
Training:  46%|████▌     | 922/2025 [02:42<03:13,  5.71it/s]
Training:  46%|████▌     | 923/2025 [02:42<03:13,  5.70it/s]
Training:  46%|████▌     | 924/2025 [02:42<03:13,  5.69it/s]
Training:  46%|████▌     | 925/2025 [02:42<03:13,  5.69it/s]
Training:  46%|████▌     | 926/2025 [02:42<03:12,  5.70it/s]
Training:  46%|████▌     | 927/2025 [02:43<03:12,  5.71it/s]
Training:  46%|████▌     | 928/2025 [02:43<03:12,  5.70it/s]
Training:  46%|████▌     | 929/2025 [02:43<03:12,  5.69it/s]
Training:  46%|████▌     | 930/2025 [02:43<03:12,  5.67it/s]
Training:  46%|████▌     | 931/2025 [02:43<03:12,  5.67it/s]
Training:  46%|████▌     | 932/2025 [02:44<03:12,  5.67it/s]
Training:  46%|████▌     | 933/2025 [02:44<03:12,  5.66it/s]
Training:  46%|████▌     | 934/2025 [02:44<03:12,  5.68it/s]
Training:  46%|████▌     | 935/2025 [02:44<03:11,  5.68it/s]
Training:  46%|████▌     | 936/2025 [02:44<03:11,  5.70it/s]
Training:  46%|████▋     | 937/2025 [02:44<03:11,  5.68it/s]
Training:  46%|████▋     | 938/2025 [02:45<03:10,  5.69it/s]
Training:  46%|████▋     | 939/2025 [02:45<03:10,  5.69it/s]
Training:  46%|████▋     | 940/2025 [02:45<03:11,  5.68it/s]
Training:  46%|████▋     | 941/2025 [02:45<03:10,  5.69it/s]
Training:  47%|████▋     | 942/2025 [02:45<03:10,  5.70it/s]
Training:  47%|████▋     | 943/2025 [02:45<03:10,  5.69it/s]
Training:  47%|████▋     | 944/2025 [02:46<03:10,  5.68it/s]
Training:  47%|████▋     | 945/2025 [02:46<03:10,  5.68it/s]
Training:  47%|████▋     | 946/2025 [02:46<03:10,  5.67it/s]
Training:  47%|████▋     | 947/2025 [02:46<03:09,  5.68it/s]
Training:  47%|████▋     | 948/2025 [02:46<03:08,  5.70it/s]
Training:  47%|████▋     | 949/2025 [02:47<03:09,  5.68it/s]
Training:  47%|████▋     | 950/2025 [02:47<03:08,  5.70it/s]
Training:  47%|████▋     | 951/2025 [02:47<03:08,  5.70it/s]
Training:  47%|████▋     | 952/2025 [02:47<03:08,  5.69it/s]
Training:  47%|████▋     | 953/2025 [02:47<03:08,  5.68it/s]
Training:  47%|████▋     | 954/2025 [02:47<03:08,  5.69it/s]
Training:  47%|████▋     | 955/2025 [02:48<03:07,  5.70it/s]
Training:  47%|████▋     | 956/2025 [02:48<03:07,  5.69it/s]
Training:  47%|████▋     | 957/2025 [02:48<03:07,  5.70it/s]
Training:  47%|████▋     | 958/2025 [02:48<03:07,  5.68it/s]
Training:  47%|████▋     | 959/2025 [02:48<03:07,  5.68it/s]
Training:  47%|████▋     | 960/2025 [02:48<03:07,  5.67it/s]
Training:  47%|████▋     | 961/2025 [02:49<03:07,  5.67it/s]
Training:  48%|████▊     | 962/2025 [02:49<03:06,  5.69it/s]
Training:  48%|████▊     | 963/2025 [02:49<03:07,  5.68it/s]
Training:  48%|████▊     | 964/2025 [02:49<03:06,  5.69it/s]
Training:  48%|████▊     | 965/2025 [02:49<03:06,  5.68it/s]
Training:  48%|████▊     | 966/2025 [02:50<03:06,  5.67it/s]
Training:  48%|████▊     | 967/2025 [02:50<03:06,  5.67it/s]
Training:  48%|████▊     | 968/2025 [02:50<03:06,  5.67it/s]
Training:  48%|████▊     | 969/2025 [02:50<03:05,  5.69it/s]
Training:  48%|████▊     | 970/2025 [02:50<03:05,  5.69it/s]
Training:  48%|████▊     | 971/2025 [02:50<03:04,  5.70it/s]
Training:  48%|████▊     | 972/2025 [02:51<03:05,  5.68it/s]
Training:  48%|████▊     | 973/2025 [02:51<03:04,  5.69it/s]
Training:  48%|████▊     | 974/2025 [02:51<03:04,  5.68it/s]
Training:  48%|████▊     | 975/2025 [02:51<03:05,  5.67it/s]
Training:  48%|████▊     | 976/2025 [02:51<03:04,  5.69it/s]
Training:  48%|████▊     | 977/2025 [02:51<03:04,  5.67it/s]
Training:  48%|████▊     | 978/2025 [02:52<03:04,  5.67it/s]
Training:  48%|████▊     | 979/2025 [02:52<03:04,  5.66it/s]
Training:  48%|████▊     | 980/2025 [02:52<03:04,  5.66it/s]
Training:  48%|████▊     | 981/2025 [02:52<03:04,  5.67it/s]
Training:  48%|████▊     | 982/2025 [02:52<03:04,  5.66it/s]
Training:  49%|████▊     | 983/2025 [02:53<03:03,  5.68it/s]
Training:  49%|████▊     | 984/2025 [02:53<03:03,  5.67it/s]
Training:  49%|████▊     | 985/2025 [02:53<03:02,  5.69it/s]
Training:  49%|████▊     | 986/2025 [02:53<03:03,  5.68it/s]
Training:  49%|████▊     | 987/2025 [02:53<03:02,  5.68it/s]
Training:  49%|████▉     | 988/2025 [02:53<03:02,  5.67it/s]
Training:  49%|████▉     | 989/2025 [02:54<03:02,  5.67it/s]
Training:  49%|████▉     | 990/2025 [02:54<03:02,  5.68it/s]
Training:  49%|████▉     | 991/2025 [02:54<03:01,  5.68it/s]
Training:  49%|████▉     | 992/2025 [02:54<03:01,  5.68it/s]
Training:  49%|████▉     | 993/2025 [02:54<03:01,  5.67it/s]
Training:  49%|████▉     | 994/2025 [02:54<03:01,  5.68it/s]
Training:  49%|████▉     | 995/2025 [02:55<03:01,  5.67it/s]
Training:  49%|████▉     | 996/2025 [02:55<03:01,  5.67it/s]
Training:  49%|████▉     | 997/2025 [02:55<03:00,  5.69it/s]
Training:  49%|████▉     | 998/2025 [02:55<03:00,  5.70it/s]
Training:  49%|████▉     | 999/2025 [02:55<02:59,  5.70it/s]
Training:  49%|████▉     | 1000/2025 [02:56<03:00,  5.69it/s]
Training:  49%|████▉     | 1001/2025 [02:56<02:59,  5.69it/s]
Training:  49%|████▉     | 1002/2025 [02:56<02:59,  5.70it/s]
Training:  50%|████▉     | 1003/2025 [02:56<02:59,  5.69it/s]
Training:  50%|████▉     | 1004/2025 [02:56<02:58,  5.71it/s]
Training:  50%|████▉     | 1005/2025 [02:56<02:59,  5.69it/s]
Training:  50%|████▉     | 1006/2025 [02:57<02:58,  5.70it/s]
Training:  50%|████▉     | 1007/2025 [02:57<02:59,  5.68it/s]
Training:  50%|████▉     | 1008/2025 [02:57<02:58,  5.68it/s]
Training:  50%|████▉     | 1009/2025 [02:57<02:59,  5.67it/s]
Training:  50%|████▉     | 1010/2025 [02:57<02:58,  5.67it/s]
Training:  50%|████▉     | 1011/2025 [02:57<02:58,  5.68it/s]
Training:  50%|████▉     | 1012/2025 [02:58<02:58,  5.69it/s]
Training:  50%|█████     | 1013/2025 [02:58<02:58,  5.68it/s]
Training:  50%|█████     | 1014/2025 [02:58<02:58,  5.67it/s]
Training:  50%|█████     | 1015/2025 [02:58<02:58,  5.66it/s]
Training:  50%|█████     | 1016/2025 [02:58<02:58,  5.66it/s]
Training:  50%|█████     | 1017/2025 [02:59<02:58,  5.66it/s]
Training:  50%|█████     | 1018/2025 [02:59<02:57,  5.68it/s]
Training:  50%|█████     | 1019/2025 [02:59<02:57,  5.67it/s]
Training:  50%|█████     | 1020/2025 [02:59<02:57,  5.67it/s]
Training:  50%|█████     | 1021/2025 [02:59<02:57,  5.66it/s]
Training:  50%|█████     | 1022/2025 [02:59<02:56,  5.69it/s]
Training:  51%|█████     | 1023/2025 [03:00<02:56,  5.68it/s]
Training:  51%|█████     | 1024/2025 [03:00<02:56,  5.68it/s]
Training:  51%|█████     | 1025/2025 [03:00<02:55,  5.69it/s]
Training:  51%|█████     | 1026/2025 [03:00<02:55,  5.68it/s]
Training:  51%|█████     | 1027/2025 [03:00<02:55,  5.68it/s]
Training:  51%|█████     | 1028/2025 [03:00<02:55,  5.67it/s]
Training:  51%|█████     | 1029/2025 [03:01<02:55,  5.67it/s]
Training:  51%|█████     | 1030/2025 [03:01<02:55,  5.67it/s]
Training:  51%|█████     | 1031/2025 [03:01<02:55,  5.67it/s]
Training:  51%|█████     | 1032/2025 [03:01<02:54,  5.68it/s]
Training:  51%|█████     | 1033/2025 [03:01<02:54,  5.69it/s]
Training:  51%|█████     | 1034/2025 [03:02<02:54,  5.69it/s]
Training:  51%|█████     | 1035/2025 [03:02<02:54,  5.67it/s]
Training:  51%|█████     | 1036/2025 [03:02<02:53,  5.69it/s]
Training:  51%|█████     | 1037/2025 [03:02<02:54,  5.68it/s]
Training:  51%|█████▏    | 1038/2025 [03:02<02:53,  5.67it/s]
Training:  51%|█████▏    | 1039/2025 [03:02<02:53,  5.69it/s]
Training:  51%|█████▏    | 1040/2025 [03:03<02:53,  5.68it/s]
Training:  51%|█████▏    | 1041/2025 [03:03<02:53,  5.68it/s]
Training:  51%|█████▏    | 1042/2025 [03:03<02:53,  5.67it/s]
Training:  52%|█████▏    | 1043/2025 [03:03<02:53,  5.67it/s]
Training:  52%|█████▏    | 1044/2025 [03:03<02:53,  5.66it/s]
Training:  52%|█████▏    | 1045/2025 [03:03<02:53,  5.66it/s]
Training:  52%|█████▏    | 1046/2025 [03:04<02:52,  5.68it/s]
Training:  52%|█████▏    | 1047/2025 [03:04<02:52,  5.67it/s]
Training:  52%|█████▏    | 1048/2025 [03:04<02:52,  5.67it/s]
Training:  52%|█████▏    | 1049/2025 [03:04<02:52,  5.67it/s]
Training:  52%|█████▏    | 1050/2025 [03:04<02:52,  5.67it/s]
Training:  52%|█████▏    | 1051/2025 [03:05<02:52,  5.66it/s]
Training:  52%|█████▏    | 1052/2025 [03:05<02:51,  5.66it/s]
Training:  52%|█████▏    | 1053/2025 [03:05<02:51,  5.68it/s]
Training:  52%|█████▏    | 1054/2025 [03:05<02:51,  5.67it/s]
Training:  52%|█████▏    | 1055/2025 [03:05<02:51,  5.67it/s]
Training:  52%|█████▏    | 1056/2025 [03:05<02:51,  5.66it/s]
Training:  52%|█████▏    | 1057/2025 [03:06<02:50,  5.67it/s]
Training:  52%|█████▏    | 1058/2025 [03:06<02:50,  5.67it/s]
Training:  52%|█████▏    | 1059/2025 [03:06<02:50,  5.66it/s]
Training:  52%|█████▏    | 1060/2025 [03:06<02:49,  5.68it/s]
Training:  52%|█████▏    | 1061/2025 [03:06<02:50,  5.67it/s]
Training:  52%|█████▏    | 1062/2025 [03:06<02:49,  5.67it/s]
Training:  52%|█████▏    | 1063/2025 [03:07<02:49,  5.66it/s]
Training:  53%|█████▎    | 1064/2025 [03:07<02:49,  5.67it/s]
Training:  53%|█████▎    | 1065/2025 [03:07<02:49,  5.67it/s]
Training:  53%|█████▎    | 1066/2025 [03:07<02:49,  5.67it/s]
Training:  53%|█████▎    | 1067/2025 [03:07<02:48,  5.68it/s]
Training:  53%|█████▎    | 1068/2025 [03:07<02:48,  5.69it/s]
Training:  53%|█████▎    | 1069/2025 [03:08<02:47,  5.70it/s]
Training:  53%|█████▎    | 1070/2025 [03:08<02:47,  5.69it/s]
Training:  53%|█████▎    | 1071/2025 [03:08<02:47,  5.68it/s]
Training:  53%|█████▎    | 1072/2025 [03:08<02:47,  5.67it/s]
Training:  53%|█████▎    | 1073/2025 [03:08<02:47,  5.67it/s]
Training:  53%|█████▎    | 1074/2025 [03:09<02:47,  5.69it/s]
Training:  53%|█████▎    | 1075/2025 [03:09<02:47,  5.67it/s]
Training:  53%|█████▎    | 1076/2025 [03:09<02:47,  5.68it/s]
Training:  53%|█████▎    | 1077/2025 [03:09<02:47,  5.67it/s]
Training:  53%|█████▎    | 1078/2025 [03:09<02:46,  5.67it/s]
Training:  53%|█████▎    | 1079/2025 [03:09<02:46,  5.67it/s]
Training:  53%|█████▎    | 1080/2025 [03:10<02:46,  5.67it/s]
Training:  53%|█████▎    | 1081/2025 [03:10<02:46,  5.68it/s]
Training:  53%|█████▎    | 1082/2025 [03:10<02:45,  5.69it/s]
Training:  53%|█████▎    | 1083/2025 [03:10<02:45,  5.69it/s]
Training:  54%|█████▎    | 1084/2025 [03:10<02:45,  5.68it/s]
Training:  54%|█████▎    | 1085/2025 [03:10<02:45,  5.68it/s]
Training:  54%|█████▎    | 1086/2025 [03:11<02:45,  5.67it/s]
Training:  54%|█████▎    | 1087/2025 [03:11<02:45,  5.67it/s]
Training:  54%|█████▎    | 1088/2025 [03:11<02:44,  5.69it/s]
Training:  54%|█████▍    | 1089/2025 [03:11<02:44,  5.68it/s]
Training:  54%|█████▍    | 1090/2025 [03:11<02:44,  5.69it/s]
Training:  54%|█████▍    | 1091/2025 [03:12<02:44,  5.68it/s]
Training:  54%|█████▍    | 1092/2025 [03:12<02:44,  5.69it/s]
Training:  54%|█████▍    | 1093/2025 [03:12<02:44,  5.68it/s]
Training:  54%|█████▍    | 1094/2025 [03:12<02:44,  5.68it/s]
Training:  54%|█████▍    | 1095/2025 [03:12<02:43,  5.69it/s]
Training:  54%|█████▍    | 1096/2025 [03:12<02:43,  5.68it/s]
Training:  54%|█████▍    | 1097/2025 [03:13<02:43,  5.68it/s]
Training:  54%|█████▍    | 1098/2025 [03:13<02:43,  5.67it/s]
Training:  54%|█████▍    | 1099/2025 [03:13<02:43,  5.67it/s]
Training:  54%|█████▍    | 1100/2025 [03:13<02:43,  5.67it/s]
Training:  54%|█████▍    | 1101/2025 [03:13<02:42,  5.67it/s]
Training:  54%|█████▍    | 1102/2025 [03:13<02:42,  5.69it/s]
Training:  54%|█████▍    | 1103/2025 [03:14<02:42,  5.67it/s]
Training:  55%|█████▍    | 1104/2025 [03:14<02:41,  5.69it/s]
Training:  55%|█████▍    | 1105/2025 [03:14<02:42,  5.68it/s]
Training:  55%|█████▍    | 1106/2025 [03:14<02:41,  5.68it/s]
Training:  55%|█████▍    | 1107/2025 [03:14<02:41,  5.67it/s]
Training:  55%|█████▍    | 1108/2025 [03:15<02:41,  5.68it/s]
Training:  55%|█████▍    | 1109/2025 [03:15<02:40,  5.69it/s]
Training:  55%|█████▍    | 1110/2025 [03:15<02:40,  5.69it/s]
Training:  55%|█████▍    | 1111/2025 [03:15<02:40,  5.69it/s]
Training:  55%|█████▍    | 1112/2025 [03:15<02:40,  5.69it/s]
Training:  55%|█████▍    | 1113/2025 [03:15<02:40,  5.68it/s]
Training:  55%|█████▌    | 1114/2025 [03:16<02:40,  5.68it/s]
Training:  55%|█████▌    | 1115/2025 [03:16<02:40,  5.67it/s]
Training:  55%|█████▌    | 1116/2025 [03:16<02:39,  5.70it/s]
Training:  55%|█████▌    | 1117/2025 [03:16<02:39,  5.69it/s]
Training:  55%|█████▌    | 1118/2025 [03:16<02:39,  5.69it/s]
Training:  55%|█████▌    | 1119/2025 [03:16<02:39,  5.69it/s]
Training:  55%|█████▌    | 1120/2025 [03:17<02:39,  5.69it/s]
Training:  55%|█████▌    | 1121/2025 [03:17<02:39,  5.68it/s]
Training:  55%|█████▌    | 1122/2025 [03:17<02:39,  5.67it/s]
Training:  55%|█████▌    | 1123/2025 [03:17<02:38,  5.69it/s]
Training:  56%|█████▌    | 1124/2025 [03:17<02:38,  5.68it/s]
Training:  56%|█████▌    | 1125/2025 [03:18<02:38,  5.68it/s]
Training:  56%|█████▌    | 1126/2025 [03:18<02:38,  5.67it/s]
Training:  56%|█████▌    | 1127/2025 [03:18<02:38,  5.68it/s]
Training:  56%|█████▌    | 1128/2025 [03:18<02:38,  5.68it/s]
Training:  56%|█████▌    | 1129/2025 [03:18<02:38,  5.67it/s]
Training:  56%|█████▌    | 1130/2025 [03:18<02:37,  5.69it/s]
Training:  56%|█████▌    | 1131/2025 [03:19<02:37,  5.69it/s]
Training:  56%|█████▌    | 1132/2025 [03:19<02:37,  5.69it/s]
Training:  56%|█████▌    | 1133/2025 [03:19<02:37,  5.67it/s]
Training:  56%|█████▌    | 1134/2025 [03:19<02:37,  5.67it/s]
Training:  56%|█████▌    | 1135/2025 [03:19<02:36,  5.69it/s]
Training:  56%|█████▌    | 1136/2025 [03:19<02:36,  5.68it/s]
Training:  56%|█████▌    | 1137/2025 [03:20<02:35,  5.69it/s]
Training:  56%|█████▌    | 1138/2025 [03:20<02:35,  5.69it/s]
Training:  56%|█████▌    | 1139/2025 [03:20<02:35,  5.70it/s]
Training:  56%|█████▋    | 1140/2025 [03:20<02:35,  5.68it/s]
Training:  56%|█████▋    | 1141/2025 [03:20<02:35,  5.68it/s]
Training:  56%|█████▋    | 1142/2025 [03:21<02:35,  5.67it/s]
Training:  56%|█████▋    | 1143/2025 [03:21<02:35,  5.67it/s]
Training:  56%|█████▋    | 1144/2025 [03:21<02:34,  5.69it/s]
Training:  57%|█████▋    | 1145/2025 [03:21<02:34,  5.68it/s]
Training:  57%|█████▋    | 1146/2025 [03:21<02:34,  5.70it/s]
Training:  57%|█████▋    | 1147/2025 [03:21<02:34,  5.68it/s]
Training:  57%|█████▋    | 1148/2025 [03:22<02:34,  5.68it/s]
Training:  57%|█████▋    | 1149/2025 [03:22<02:34,  5.68it/s]
Training:  57%|█████▋    | 1150/2025 [03:22<02:34,  5.67it/s]
Training:  57%|█████▋    | 1151/2025 [03:22<02:33,  5.69it/s]
Training:  57%|█████▋    | 1152/2025 [03:22<02:33,  5.68it/s]
Training:  57%|█████▋    | 1153/2025 [03:22<02:33,  5.68it/s]
Training:  57%|█████▋    | 1154/2025 [03:23<02:33,  5.67it/s]
Training:  57%|█████▋    | 1155/2025 [03:23<02:33,  5.67it/s]
Training:  57%|█████▋    | 1156/2025 [03:23<02:33,  5.67it/s]
Training:  57%|█████▋    | 1157/2025 [03:23<02:33,  5.67it/s]
Training:  57%|█████▋    | 1158/2025 [03:23<02:32,  5.69it/s]
Training:  57%|█████▋    | 1159/2025 [03:24<02:32,  5.67it/s]
Training:  57%|█████▋    | 1160/2025 [03:24<02:32,  5.68it/s]
Training:  57%|█████▋    | 1161/2025 [03:24<02:32,  5.67it/s]
Training:  57%|█████▋    | 1162/2025 [03:24<02:32,  5.67it/s]
Training:  57%|█████▋    | 1163/2025 [03:24<02:32,  5.67it/s]
Training:  57%|█████▋    | 1164/2025 [03:24<02:31,  5.67it/s]
Training:  58%|█████▊    | 1165/2025 [03:25<02:30,  5.70it/s]
Training:  58%|█████▊    | 1166/2025 [03:25<02:30,  5.70it/s]
Training:  58%|█████▊    | 1167/2025 [03:25<02:30,  5.69it/s]
Training:  58%|█████▊    | 1168/2025 [03:25<02:30,  5.69it/s]
Training:  58%|█████▊    | 1169/2025 [03:25<02:30,  5.69it/s]
Training:  58%|█████▊    | 1170/2025 [03:25<02:30,  5.68it/s]
Training:  58%|█████▊    | 1171/2025 [03:26<02:30,  5.67it/s]
Training:  58%|█████▊    | 1172/2025 [03:26<02:30,  5.69it/s]
Training:  58%|█████▊    | 1173/2025 [03:26<02:30,  5.68it/s]
Training:  58%|█████▊    | 1174/2025 [03:26<02:29,  5.68it/s]
Training:  58%|█████▊    | 1175/2025 [03:26<02:30,  5.66it/s]
Training:  58%|█████▊    | 1176/2025 [03:27<02:29,  5.66it/s]
Training:  58%|█████▊    | 1177/2025 [03:27<02:29,  5.67it/s]
Training:  58%|█████▊    | 1178/2025 [03:27<02:29,  5.68it/s]
Training:  58%|█████▊    | 1179/2025 [03:27<02:28,  5.70it/s]
Training:  58%|█████▊    | 1180/2025 [03:27<02:28,  5.70it/s]
Training:  58%|█████▊    | 1181/2025 [03:27<02:28,  5.69it/s]
Training:  58%|█████▊    | 1182/2025 [03:28<02:28,  5.68it/s]
Training:  58%|█████▊    | 1183/2025 [03:28<02:28,  5.68it/s]
Training:  58%|█████▊    | 1184/2025 [03:28<02:28,  5.67it/s]
Training:  59%|█████▊    | 1185/2025 [03:28<02:27,  5.69it/s]
Training:  59%|█████▊    | 1186/2025 [03:28<02:27,  5.69it/s]
Training:  59%|█████▊    | 1187/2025 [03:28<02:27,  5.68it/s]
Training:  59%|█████▊    | 1188/2025 [03:29<02:27,  5.68it/s]
Training:  59%|█████▊    | 1189/2025 [03:29<02:27,  5.68it/s]
Training:  59%|█████▉    | 1190/2025 [03:29<02:26,  5.68it/s]
Training:  59%|█████▉    | 1191/2025 [03:29<02:26,  5.68it/s]
Training:  59%|█████▉    | 1192/2025 [03:29<02:26,  5.67it/s]
Training:  59%|█████▉    | 1193/2025 [03:30<02:26,  5.69it/s]
Training:  59%|█████▉    | 1194/2025 [03:30<02:25,  5.70it/s]
Training:  59%|█████▉    | 1195/2025 [03:30<02:25,  5.70it/s]
Training:  59%|█████▉    | 1196/2025 [03:30<02:25,  5.69it/s]
Training:  59%|█████▉    | 1197/2025 [03:30<02:25,  5.69it/s]
Training:  59%|█████▉    | 1198/2025 [03:30<02:25,  5.68it/s]
Training:  59%|█████▉    | 1199/2025 [03:31<02:25,  5.67it/s]
Training:  59%|█████▉    | 1200/2025 [03:31<02:24,  5.70it/s]
Training:  59%|█████▉    | 1201/2025 [03:31<02:24,  5.68it/s]
Training:  59%|█████▉    | 1202/2025 [03:31<02:24,  5.68it/s]
Training:  59%|█████▉    | 1203/2025 [03:31<02:24,  5.69it/s]
Training:  59%|█████▉    | 1204/2025 [03:31<02:24,  5.69it/s]
Training:  60%|█████▉    | 1205/2025 [03:32<02:24,  5.68it/s]
Training:  60%|█████▉    | 1206/2025 [03:32<02:24,  5.67it/s]
Training:  60%|█████▉    | 1207/2025 [03:32<02:23,  5.68it/s]
Training:  60%|█████▉    | 1208/2025 [03:32<02:24,  5.67it/s]
Training:  60%|█████▉    | 1209/2025 [03:32<02:23,  5.68it/s]
Training:  60%|█████▉    | 1210/2025 [03:32<02:23,  5.68it/s]
Training:  60%|█████▉    | 1211/2025 [03:33<02:23,  5.68it/s]
Training:  60%|█████▉    | 1212/2025 [03:33<02:23,  5.68it/s]
Training:  60%|█████▉    | 1213/2025 [03:33<02:23,  5.68it/s]
Training:  60%|█████▉    | 1214/2025 [03:33<02:22,  5.71it/s]
Training:  60%|██████    | 1215/2025 [03:33<02:22,  5.69it/s]
Training:  60%|██████    | 1216/2025 [03:34<02:22,  5.69it/s]
Training:  60%|██████    | 1217/2025 [03:34<02:22,  5.67it/s]
Training:  60%|██████    | 1218/2025 [03:34<02:22,  5.68it/s]
Training:  60%|██████    | 1219/2025 [03:34<02:22,  5.67it/s]
Training:  60%|██████    | 1220/2025 [03:34<02:21,  5.67it/s]
Training:  60%|██████    | 1221/2025 [03:34<02:21,  5.69it/s]
Training:  60%|██████    | 1222/2025 [03:35<02:21,  5.67it/s]
Training:  60%|██████    | 1223/2025 [03:35<02:21,  5.69it/s]
Training:  60%|██████    | 1224/2025 [03:35<02:21,  5.67it/s]
Training:  60%|██████    | 1225/2025 [03:35<02:21,  5.67it/s]
Training:  61%|██████    | 1226/2025 [03:35<02:21,  5.67it/s]
Training:  61%|██████    | 1227/2025 [03:35<02:20,  5.66it/s]
Training:  61%|██████    | 1228/2025 [03:36<02:20,  5.68it/s]
Training:  61%|██████    | 1229/2025 [03:36<02:20,  5.67it/s]
Training:  61%|██████    | 1230/2025 [03:36<02:20,  5.67it/s]
Training:  61%|██████    | 1231/2025 [03:36<02:20,  5.67it/s]
Training:  61%|██████    | 1232/2025 [03:36<02:19,  5.67it/s]
Training:  61%|██████    | 1233/2025 [03:37<02:19,  5.67it/s]
Training:  61%|██████    | 1234/2025 [03:37<02:19,  5.67it/s]
Training:  61%|██████    | 1235/2025 [03:37<02:18,  5.69it/s]
Training:  61%|██████    | 1236/2025 [03:37<02:18,  5.68it/s]
Training:  61%|██████    | 1237/2025 [03:37<02:18,  5.68it/s]
Training:  61%|██████    | 1238/2025 [03:37<02:18,  5.67it/s]
Training:  61%|██████    | 1239/2025 [03:38<02:18,  5.68it/s]
Training:  61%|██████    | 1240/2025 [03:38<02:18,  5.68it/s]
Training:  61%|██████▏   | 1241/2025 [03:38<02:18,  5.67it/s]
Training:  61%|██████▏   | 1242/2025 [03:38<02:17,  5.69it/s]
Training:  61%|██████▏   | 1243/2025 [03:38<02:17,  5.68it/s]
Training:  61%|██████▏   | 1244/2025 [03:38<02:17,  5.70it/s]
Training:  61%|██████▏   | 1245/2025 [03:39<02:17,  5.68it/s]
Training:  62%|██████▏   | 1246/2025 [03:39<02:17,  5.68it/s]
Training:  62%|██████▏   | 1247/2025 [03:39<02:16,  5.69it/s]
Training:  62%|██████▏   | 1248/2025 [03:39<02:16,  5.68it/s]
Training:  62%|██████▏   | 1249/2025 [03:39<02:16,  5.70it/s]
Training:  62%|██████▏   | 1250/2025 [03:40<02:16,  5.69it/s]
Training:  62%|██████▏   | 1251/2025 [03:40<02:15,  5.70it/s]
Training:  62%|██████▏   | 1252/2025 [03:40<02:15,  5.69it/s]
Training:  62%|██████▏   | 1253/2025 [03:40<02:15,  5.68it/s]
Training:  62%|██████▏   | 1254/2025 [03:40<02:15,  5.67it/s]
Training:  62%|██████▏   | 1255/2025 [03:40<02:15,  5.67it/s]
Training:  62%|██████▏   | 1256/2025 [03:41<02:15,  5.68it/s]
Training:  62%|██████▏   | 1257/2025 [03:41<02:15,  5.67it/s]
Training:  62%|██████▏   | 1258/2025 [03:41<02:14,  5.69it/s]
Training:  62%|██████▏   | 1259/2025 [03:41<02:14,  5.68it/s]
Training:  62%|██████▏   | 1260/2025 [03:41<02:14,  5.68it/s]
Training:  62%|██████▏   | 1261/2025 [03:41<02:14,  5.67it/s]
Training:  62%|██████▏   | 1262/2025 [03:42<02:14,  5.69it/s]
Training:  62%|██████▏   | 1263/2025 [03:42<02:13,  5.70it/s]
Training:  62%|██████▏   | 1264/2025 [03:42<02:14,  5.68it/s]
Training:  62%|██████▏   | 1265/2025 [03:42<02:13,  5.68it/s]
Training:  63%|██████▎   | 1266/2025 [03:42<02:13,  5.66it/s]
Training:  63%|██████▎   | 1267/2025 [03:43<02:13,  5.68it/s]
Training:  63%|██████▎   | 1268/2025 [03:43<02:13,  5.68it/s]
Training:  63%|██████▎   | 1269/2025 [03:43<02:13,  5.67it/s]
Training:  63%|██████▎   | 1270/2025 [03:43<02:12,  5.69it/s]
Training:  63%|██████▎   | 1271/2025 [03:43<02:12,  5.68it/s]
Training:  63%|██████▎   | 1272/2025 [03:43<02:12,  5.68it/s]
Training:  63%|██████▎   | 1273/2025 [03:44<02:12,  5.67it/s]
Training:  63%|██████▎   | 1274/2025 [03:44<02:12,  5.67it/s]
Training:  63%|██████▎   | 1275/2025 [03:44<02:12,  5.67it/s]
Training:  63%|██████▎   | 1276/2025 [03:44<02:12,  5.67it/s]
Training:  63%|██████▎   | 1277/2025 [03:44<02:11,  5.68it/s]
Training:  63%|██████▎   | 1278/2025 [03:44<02:11,  5.69it/s]
Training:  63%|██████▎   | 1279/2025 [03:45<02:11,  5.68it/s]
Training:  63%|██████▎   | 1280/2025 [03:45<02:11,  5.67it/s]
Training:  63%|██████▎   | 1281/2025 [03:45<02:11,  5.68it/s]
Training:  63%|██████▎   | 1282/2025 [03:45<02:10,  5.68it/s]
Training:  63%|██████▎   | 1283/2025 [03:45<02:10,  5.67it/s]
Training:  63%|██████▎   | 1284/2025 [03:46<02:10,  5.69it/s]
Training:  63%|██████▎   | 1285/2025 [03:46<02:10,  5.68it/s]
Training:  64%|██████▎   | 1286/2025 [03:46<02:10,  5.68it/s]
Training:  64%|██████▎   | 1287/2025 [03:46<02:09,  5.68it/s]
Training:  64%|██████▎   | 1288/2025 [03:46<02:09,  5.68it/s]
Training:  64%|██████▎   | 1289/2025 [03:46<02:09,  5.67it/s]
Training:  64%|██████▎   | 1290/2025 [03:47<02:09,  5.66it/s]
Training:  64%|██████▍   | 1291/2025 [03:47<02:09,  5.68it/s]
Training:  64%|██████▍   | 1292/2025 [03:47<02:09,  5.67it/s]
Training:  64%|██████▍   | 1293/2025 [03:47<02:08,  5.68it/s]
Training:  64%|██████▍   | 1294/2025 [03:47<02:09,  5.67it/s]
Training:  64%|██████▍   | 1295/2025 [03:47<02:08,  5.67it/s]
Training:  64%|██████▍   | 1296/2025 [03:48<02:08,  5.68it/s]
Training:  64%|██████▍   | 1297/2025 [03:48<02:07,  5.69it/s]
Training:  64%|██████▍   | 1298/2025 [03:48<02:07,  5.70it/s]
Training:  64%|██████▍   | 1299/2025 [03:48<02:07,  5.70it/s]
Training:  64%|██████▍   | 1300/2025 [03:48<02:07,  5.71it/s]
Training:  64%|██████▍   | 1301/2025 [03:49<02:07,  5.69it/s]
Training:  64%|██████▍   | 1302/2025 [03:49<02:07,  5.69it/s]
Training:  64%|██████▍   | 1303/2025 [03:49<02:07,  5.68it/s]
Training:  64%|██████▍   | 1304/2025 [03:49<02:06,  5.69it/s]
Training:  64%|██████▍   | 1305/2025 [03:49<02:06,  5.70it/s]
Training:  64%|██████▍   | 1306/2025 [03:49<02:06,  5.68it/s]
Training:  65%|██████▍   | 1307/2025 [03:50<02:06,  5.68it/s]
Training:  65%|██████▍   | 1308/2025 [03:50<02:06,  5.67it/s]
Training:  65%|██████▍   | 1309/2025 [03:50<02:05,  5.68it/s]
Training:  65%|██████▍   | 1310/2025 [03:50<02:05,  5.68it/s]
Training:  65%|██████▍   | 1311/2025 [03:50<02:05,  5.67it/s]
Training:  65%|██████▍   | 1312/2025 [03:50<02:05,  5.69it/s]
Training:  65%|██████▍   | 1313/2025 [03:51<02:05,  5.69it/s]
Training:  65%|██████▍   | 1314/2025 [03:51<02:05,  5.69it/s]
Training:  65%|██████▍   | 1315/2025 [03:51<02:05,  5.68it/s]
Training:  65%|██████▍   | 1316/2025 [03:51<02:04,  5.67it/s]
Training:  65%|██████▌   | 1317/2025 [03:51<02:04,  5.68it/s]
Training:  65%|██████▌   | 1318/2025 [03:52<02:04,  5.68it/s]
Training:  65%|██████▌   | 1319/2025 [03:52<02:04,  5.69it/s]
Training:  65%|██████▌   | 1320/2025 [03:52<02:04,  5.68it/s]
Training:  65%|██████▌   | 1321/2025 [03:52<02:03,  5.70it/s]
Training:  65%|██████▌   | 1322/2025 [03:52<02:03,  5.68it/s]
Training:  65%|██████▌   | 1323/2025 [03:52<02:03,  5.68it/s]
Training:  65%|██████▌   | 1324/2025 [03:53<02:03,  5.68it/s]
Training:  65%|██████▌   | 1325/2025 [03:53<02:03,  5.69it/s]
Training:  65%|██████▌   | 1326/2025 [03:53<02:02,  5.70it/s]
Training:  66%|██████▌   | 1327/2025 [03:53<02:02,  5.68it/s]
Training:  66%|██████▌   | 1328/2025 [03:53<02:02,  5.69it/s]
Training:  66%|██████▌   | 1329/2025 [03:53<02:02,  5.68it/s]
Training:  66%|██████▌   | 1330/2025 [03:54<02:02,  5.68it/s]
Training:  66%|██████▌   | 1331/2025 [03:54<02:02,  5.68it/s]
Training:  66%|██████▌   | 1332/2025 [03:54<02:01,  5.69it/s]
Training:  66%|██████▌   | 1333/2025 [03:54<02:01,  5.70it/s]
Training:  66%|██████▌   | 1334/2025 [03:54<02:01,  5.70it/s]
Training:  66%|██████▌   | 1335/2025 [03:54<02:00,  5.71it/s]
Training:  66%|██████▌   | 1336/2025 [03:55<02:01,  5.69it/s]
Training:  66%|██████▌   | 1337/2025 [03:55<02:00,  5.70it/s]
Training:  66%|██████▌   | 1338/2025 [03:55<02:00,  5.69it/s]
Training:  66%|██████▌   | 1339/2025 [03:55<02:00,  5.68it/s]
Training:  66%|██████▌   | 1340/2025 [03:55<02:00,  5.69it/s]
Training:  66%|██████▌   | 1341/2025 [03:56<02:00,  5.70it/s]
Training:  66%|██████▋   | 1342/2025 [03:56<01:59,  5.70it/s]
Training:  66%|██████▋   | 1343/2025 [03:56<01:59,  5.70it/s]
Training:  66%|██████▋   | 1344/2025 [03:56<01:59,  5.70it/s]
Training:  66%|██████▋   | 1345/2025 [03:56<01:59,  5.68it/s]
Training:  66%|██████▋   | 1346/2025 [03:56<01:59,  5.68it/s]
Training:  67%|██████▋   | 1347/2025 [03:57<01:59,  5.69it/s]
Training:  67%|██████▋   | 1348/2025 [03:57<01:58,  5.70it/s]
Training:  67%|██████▋   | 1349/2025 [03:57<01:58,  5.71it/s]
Training:  67%|██████▋   | 1350/2025 [03:57<01:58,  5.69it/s]
Training:  67%|██████▋   | 1351/2025 [03:57<01:58,  5.70it/s]
Training:  67%|██████▋   | 1352/2025 [03:57<01:58,  5.69it/s]
Training:  67%|██████▋   | 1353/2025 [03:58<01:58,  5.68it/s]
Training:  67%|██████▋   | 1354/2025 [03:58<01:57,  5.69it/s]
Training:  67%|██████▋   | 1355/2025 [03:58<01:57,  5.69it/s]
Training:  67%|██████▋   | 1356/2025 [03:58<01:57,  5.69it/s]
Training:  67%|██████▋   | 1357/2025 [03:58<01:57,  5.67it/s]
Training:  67%|██████▋   | 1358/2025 [03:59<01:57,  5.68it/s]
Training:  67%|██████▋   | 1359/2025 [03:59<01:57,  5.67it/s]
Training:  67%|██████▋   | 1360/2025 [03:59<01:57,  5.68it/s]
Training:  67%|██████▋   | 1361/2025 [03:59<01:56,  5.70it/s]
Training:  67%|██████▋   | 1362/2025 [03:59<01:56,  5.68it/s]
Training:  67%|██████▋   | 1363/2025 [03:59<01:56,  5.70it/s]
Training:  67%|██████▋   | 1364/2025 [04:00<01:56,  5.68it/s]
Training:  67%|██████▋   | 1365/2025 [04:00<01:56,  5.68it/s]
Training:  67%|██████▋   | 1366/2025 [04:00<01:56,  5.67it/s]
Training:  68%|██████▊   | 1367/2025 [04:00<01:55,  5.68it/s]
Training:  68%|██████▊   | 1368/2025 [04:00<01:55,  5.70it/s]
Training:  68%|██████▊   | 1369/2025 [04:00<01:55,  5.69it/s]
Training:  68%|██████▊   | 1370/2025 [04:01<01:55,  5.68it/s]
Training:  68%|██████▊   | 1371/2025 [04:01<01:55,  5.67it/s]
Training:  68%|██████▊   | 1372/2025 [04:01<01:55,  5.68it/s]
Training:  68%|██████▊   | 1373/2025 [04:01<01:54,  5.67it/s]
Training:  68%|██████▊   | 1374/2025 [04:01<01:54,  5.69it/s]
Training:  68%|██████▊   | 1375/2025 [04:02<01:54,  5.70it/s]
Training:  68%|██████▊   | 1376/2025 [04:02<01:54,  5.68it/s]
Training:  68%|██████▊   | 1377/2025 [04:02<01:53,  5.69it/s]
Training:  68%|██████▊   | 1378/2025 [04:02<01:53,  5.68it/s]
Training:  68%|██████▊   | 1379/2025 [04:02<01:53,  5.67it/s]
Training:  68%|██████▊   | 1380/2025 [04:02<01:53,  5.67it/s]
Training:  68%|██████▊   | 1381/2025 [04:03<01:53,  5.68it/s]
Training:  68%|██████▊   | 1382/2025 [04:03<01:52,  5.69it/s]
Training:  68%|██████▊   | 1383/2025 [04:03<01:52,  5.69it/s]
Training:  68%|██████▊   | 1384/2025 [04:03<01:52,  5.70it/s]
Training:  68%|██████▊   | 1385/2025 [04:03<01:52,  5.69it/s]
Training:  68%|██████▊   | 1386/2025 [04:03<01:52,  5.69it/s]
Training:  68%|██████▊   | 1387/2025 [04:04<01:52,  5.68it/s]
Training:  69%|██████▊   | 1388/2025 [04:04<01:52,  5.67it/s]
Training:  69%|██████▊   | 1389/2025 [04:04<01:51,  5.69it/s]
Training:  69%|██████▊   | 1390/2025 [04:04<01:51,  5.69it/s]
Training:  69%|██████▊   | 1391/2025 [04:04<01:51,  5.68it/s]
Training:  69%|██████▊   | 1392/2025 [04:05<01:51,  5.69it/s]
Training:  69%|██████▉   | 1393/2025 [04:05<01:51,  5.69it/s]
Training:  69%|██████▉   | 1394/2025 [04:05<01:51,  5.68it/s]
Training:  69%|██████▉   | 1395/2025 [04:05<01:51,  5.67it/s]
Training:  69%|██████▉   | 1396/2025 [04:05<01:50,  5.69it/s]
Training:  69%|██████▉   | 1397/2025 [04:05<01:50,  5.69it/s]
Training:  69%|██████▉   | 1398/2025 [04:06<01:50,  5.68it/s]
Training:  69%|██████▉   | 1399/2025 [04:06<01:50,  5.68it/s]
Training:  69%|██████▉   | 1400/2025 [04:06<01:50,  5.68it/s]
Training:  69%|██████▉   | 1401/2025 [04:06<01:49,  5.68it/s]
Training:  69%|██████▉   | 1402/2025 [04:06<01:49,  5.67it/s]
Training:  69%|██████▉   | 1403/2025 [04:06<01:49,  5.69it/s]
Training:  69%|██████▉   | 1404/2025 [04:07<01:49,  5.69it/s]
Training:  69%|██████▉   | 1405/2025 [04:07<01:48,  5.70it/s]
Training:  69%|██████▉   | 1406/2025 [04:07<01:48,  5.69it/s]
Training:  69%|██████▉   | 1407/2025 [04:07<01:48,  5.68it/s]
Training:  70%|██████▉   | 1408/2025 [04:07<01:48,  5.68it/s]
Training:  70%|██████▉   | 1409/2025 [04:08<01:48,  5.67it/s]
Training:  70%|██████▉   | 1410/2025 [04:08<01:47,  5.70it/s]
Training:  70%|██████▉   | 1411/2025 [04:08<01:48,  5.68it/s]
Training:  70%|██████▉   | 1412/2025 [04:08<01:47,  5.68it/s]
Training:  70%|██████▉   | 1413/2025 [04:08<01:48,  5.67it/s]
Training:  70%|██████▉   | 1414/2025 [04:08<01:47,  5.67it/s]
Training:  70%|██████▉   | 1415/2025 [04:09<01:47,  5.67it/s]
Training:  70%|██████▉   | 1416/2025 [04:09<01:47,  5.66it/s]
Training:  70%|██████▉   | 1417/2025 [04:09<01:46,  5.69it/s]
Training:  70%|███████   | 1418/2025 [04:09<01:46,  5.69it/s]
Training:  70%|███████   | 1419/2025 [04:09<01:46,  5.69it/s]
Training:  70%|███████   | 1420/2025 [04:09<01:46,  5.67it/s]
Training:  70%|███████   | 1421/2025 [04:10<01:46,  5.67it/s]
Training:  70%|███████   | 1422/2025 [04:10<01:46,  5.67it/s]
Training:  70%|███████   | 1423/2025 [04:10<01:46,  5.67it/s]
Training:  70%|███████   | 1424/2025 [04:10<01:45,  5.68it/s]
Training:  70%|███████   | 1425/2025 [04:10<01:45,  5.68it/s]
Training:  70%|███████   | 1426/2025 [04:11<01:45,  5.68it/s]
Training:  70%|███████   | 1427/2025 [04:11<01:45,  5.67it/s]
Training:  71%|███████   | 1428/2025 [04:11<01:45,  5.67it/s]
Training:  71%|███████   | 1429/2025 [04:11<01:45,  5.67it/s]
Training:  71%|███████   | 1430/2025 [04:11<01:45,  5.66it/s]
Training:  71%|███████   | 1431/2025 [04:11<01:44,  5.68it/s]
Training:  71%|███████   | 1432/2025 [04:12<01:44,  5.67it/s]
Training:  71%|███████   | 1433/2025 [04:12<01:44,  5.68it/s]
Training:  71%|███████   | 1434/2025 [04:12<01:44,  5.67it/s]
Training:  71%|███████   | 1435/2025 [04:12<01:44,  5.67it/s]
Training:  71%|███████   | 1436/2025 [04:12<01:43,  5.67it/s]
Training:  71%|███████   | 1437/2025 [04:12<01:43,  5.67it/s]
Training:  71%|███████   | 1438/2025 [04:13<01:43,  5.70it/s]
Training:  71%|███████   | 1439/2025 [04:13<01:43,  5.69it/s]
Training:  71%|███████   | 1440/2025 [04:13<01:42,  5.69it/s]
Training:  71%|███████   | 1441/2025 [04:13<01:42,  5.68it/s]
Training:  71%|███████   | 1442/2025 [04:13<01:42,  5.68it/s]
Training:  71%|███████▏  | 1443/2025 [04:14<01:42,  5.67it/s]
Training:  71%|███████▏  | 1444/2025 [04:14<01:42,  5.67it/s]
Training:  71%|███████▏  | 1445/2025 [04:14<01:42,  5.68it/s]
Training:  71%|███████▏  | 1446/2025 [04:14<01:41,  5.69it/s]
Training:  71%|███████▏  | 1447/2025 [04:14<01:41,  5.68it/s]
Training:  72%|███████▏  | 1448/2025 [04:14<01:41,  5.69it/s]
Training:  72%|███████▏  | 1449/2025 [04:15<01:41,  5.69it/s]
Training:  72%|███████▏  | 1450/2025 [04:15<01:41,  5.68it/s]
Training:  72%|███████▏  | 1451/2025 [04:15<01:41,  5.68it/s]
Training:  72%|███████▏  | 1452/2025 [04:15<01:40,  5.69it/s]
Training:  72%|███████▏  | 1453/2025 [04:15<01:40,  5.70it/s]
Training:  72%|███████▏  | 1454/2025 [04:15<01:40,  5.69it/s]
Training:  72%|███████▏  | 1455/2025 [04:16<01:40,  5.68it/s]
Training:  72%|███████▏  | 1456/2025 [04:16<01:40,  5.68it/s]
Training:  72%|███████▏  | 1457/2025 [04:16<01:39,  5.68it/s]
Training:  72%|███████▏  | 1458/2025 [04:16<01:39,  5.69it/s]
Training:  72%|███████▏  | 1459/2025 [04:16<01:39,  5.70it/s]
Training:  72%|███████▏  | 1460/2025 [04:16<01:39,  5.69it/s]
Training:  72%|███████▏  | 1461/2025 [04:17<01:38,  5.70it/s]
Training:  72%|███████▏  | 1462/2025 [04:17<01:38,  5.70it/s]
Training:  72%|███████▏  | 1463/2025 [04:17<01:38,  5.70it/s]
Training:  72%|███████▏  | 1464/2025 [04:17<01:38,  5.69it/s]
Training:  72%|███████▏  | 1465/2025 [04:17<01:38,  5.68it/s]
Training:  72%|███████▏  | 1466/2025 [04:18<01:38,  5.69it/s]
Training:  72%|███████▏  | 1467/2025 [04:18<01:38,  5.68it/s]
Training:  72%|███████▏  | 1468/2025 [04:18<01:38,  5.68it/s]
Training:  73%|███████▎  | 1469/2025 [04:18<01:38,  5.67it/s]
Training:  73%|███████▎  | 1470/2025 [04:18<01:37,  5.68it/s]
Training:  73%|███████▎  | 1471/2025 [04:18<01:37,  5.67it/s]
Training:  73%|███████▎  | 1472/2025 [04:19<01:37,  5.67it/s]
Training:  73%|███████▎  | 1473/2025 [04:19<01:37,  5.69it/s]
Training:  73%|███████▎  | 1474/2025 [04:19<01:37,  5.68it/s]
Training:  73%|███████▎  | 1475/2025 [04:19<01:36,  5.67it/s]
Training:  73%|███████▎  | 1476/2025 [04:19<01:36,  5.68it/s]
Training:  73%|███████▎  | 1477/2025 [04:19<01:36,  5.67it/s]
Training:  73%|███████▎  | 1478/2025 [04:20<01:36,  5.67it/s]
Training:  73%|███████▎  | 1479/2025 [04:20<01:36,  5.67it/s]
Training:  73%|███████▎  | 1480/2025 [04:20<01:35,  5.69it/s]
Training:  73%|███████▎  | 1481/2025 [04:20<01:35,  5.68it/s]
Training:  73%|███████▎  | 1482/2025 [04:20<01:35,  5.68it/s]
Training:  73%|███████▎  | 1483/2025 [04:21<01:35,  5.67it/s]
Training:  73%|███████▎  | 1484/2025 [04:21<01:35,  5.67it/s]
Training:  73%|███████▎  | 1485/2025 [04:21<01:35,  5.68it/s]
Training:  73%|███████▎  | 1486/2025 [04:21<01:34,  5.68it/s]
Training:  73%|███████▎  | 1487/2025 [04:21<01:34,  5.69it/s]
Training:  73%|███████▎  | 1488/2025 [04:21<01:34,  5.69it/s]
Training:  74%|███████▎  | 1489/2025 [04:22<01:33,  5.70it/s]
Training:  74%|███████▎  | 1490/2025 [04:22<01:33,  5.70it/s]
Training:  74%|███████▎  | 1491/2025 [04:22<01:33,  5.69it/s]
Training:  74%|███████▎  | 1492/2025 [04:22<01:33,  5.68it/s]
Training:  74%|███████▎  | 1493/2025 [04:22<01:33,  5.67it/s]
Training:  74%|███████▍  | 1494/2025 [04:22<01:33,  5.70it/s]
Training:  74%|███████▍  | 1495/2025 [04:23<01:33,  5.69it/s]
Training:  74%|███████▍  | 1496/2025 [04:23<01:32,  5.69it/s]
Training:  74%|███████▍  | 1497/2025 [04:23<01:32,  5.69it/s]
Training:  74%|███████▍  | 1498/2025 [04:23<01:32,  5.69it/s]
Training:  74%|███████▍  | 1499/2025 [04:23<01:32,  5.69it/s]
Training:  74%|███████▍  | 1500/2025 [04:24<01:32,  5.68it/s]
Training:  74%|███████▍  | 1501/2025 [04:24<01:31,  5.70it/s]
Training:  74%|███████▍  | 1502/2025 [04:24<01:31,  5.70it/s]
Training:  74%|███████▍  | 1503/2025 [04:24<01:31,  5.69it/s]
Training:  74%|███████▍  | 1504/2025 [04:24<01:31,  5.69it/s]
Training:  74%|███████▍  | 1505/2025 [04:24<01:31,  5.69it/s]
Training:  74%|███████▍  | 1506/2025 [04:25<01:31,  5.68it/s]
Training:  74%|███████▍  | 1507/2025 [04:25<01:31,  5.68it/s]
Training:  74%|███████▍  | 1508/2025 [04:25<01:30,  5.70it/s]
Training:  75%|███████▍  | 1509/2025 [04:25<01:30,  5.68it/s]
Training:  75%|███████▍  | 1510/2025 [04:25<01:30,  5.68it/s]
Training:  75%|███████▍  | 1511/2025 [04:25<01:30,  5.68it/s]
Training:  75%|███████▍  | 1512/2025 [04:26<01:30,  5.69it/s]
Training:  75%|███████▍  | 1513/2025 [04:26<01:30,  5.68it/s]
Training:  75%|███████▍  | 1514/2025 [04:26<01:29,  5.69it/s]
Training:  75%|███████▍  | 1515/2025 [04:26<01:29,  5.70it/s]
Training:  75%|███████▍  | 1516/2025 [04:26<01:29,  5.68it/s]
Training:  75%|███████▍  | 1517/2025 [04:27<01:29,  5.70it/s]
Training:  75%|███████▍  | 1518/2025 [04:27<01:29,  5.69it/s]
Training:  75%|███████▌  | 1519/2025 [04:27<01:28,  5.69it/s]
Training:  75%|███████▌  | 1520/2025 [04:27<01:28,  5.68it/s]
Training:  75%|███████▌  | 1521/2025 [04:27<01:28,  5.67it/s]
Training:  75%|███████▌  | 1522/2025 [04:27<01:28,  5.69it/s]
Training:  75%|███████▌  | 1523/2025 [04:28<01:28,  5.70it/s]
Training:  75%|███████▌  | 1524/2025 [04:28<01:27,  5.69it/s]
Training:  75%|███████▌  | 1525/2025 [04:28<01:28,  5.68it/s]
Training:  75%|███████▌  | 1526/2025 [04:28<01:27,  5.68it/s]
Training:  75%|███████▌  | 1527/2025 [04:28<01:27,  5.68it/s]
Training:  75%|███████▌  | 1528/2025 [04:28<01:27,  5.67it/s]
Training:  76%|███████▌  | 1529/2025 [04:29<01:27,  5.69it/s]
Training:  76%|███████▌  | 1530/2025 [04:29<01:27,  5.68it/s]
Training:  76%|███████▌  | 1531/2025 [04:29<01:26,  5.69it/s]
Training:  76%|███████▌  | 1532/2025 [04:29<01:26,  5.68it/s]
Training:  76%|███████▌  | 1533/2025 [04:29<01:26,  5.68it/s]
Training:  76%|███████▌  | 1534/2025 [04:30<01:26,  5.67it/s]
Training:  76%|███████▌  | 1535/2025 [04:30<01:26,  5.66it/s]
Training:  76%|███████▌  | 1536/2025 [04:30<01:26,  5.68it/s]
Training:  76%|███████▌  | 1537/2025 [04:30<01:25,  5.68it/s]
Training:  76%|███████▌  | 1538/2025 [04:30<01:25,  5.68it/s]
Training:  76%|███████▌  | 1539/2025 [04:30<01:25,  5.67it/s]
Training:  76%|███████▌  | 1540/2025 [04:31<01:25,  5.68it/s]
Training:  76%|███████▌  | 1541/2025 [04:31<01:25,  5.69it/s]
Training:  76%|███████▌  | 1542/2025 [04:31<01:24,  5.70it/s]
Training:  76%|███████▌  | 1543/2025 [04:31<01:24,  5.71it/s]
Training:  76%|███████▌  | 1544/2025 [04:31<01:24,  5.69it/s]
Training:  76%|███████▋  | 1545/2025 [04:31<01:24,  5.70it/s]
Training:  76%|███████▋  | 1546/2025 [04:32<01:24,  5.68it/s]
Training:  76%|███████▋  | 1547/2025 [04:32<01:24,  5.68it/s]
Training:  76%|███████▋  | 1548/2025 [04:32<01:23,  5.70it/s]
Training:  76%|███████▋  | 1549/2025 [04:32<01:23,  5.69it/s]
Training:  77%|███████▋  | 1550/2025 [04:32<01:23,  5.70it/s]
Training:  77%|███████▋  | 1551/2025 [04:32<01:23,  5.70it/s]
Training:  77%|███████▋  | 1552/2025 [04:33<01:23,  5.69it/s]
Training:  77%|███████▋  | 1553/2025 [04:33<01:23,  5.68it/s]
Training:  77%|███████▋  | 1554/2025 [04:33<01:22,  5.68it/s]
Training:  77%|███████▋  | 1555/2025 [04:33<01:22,  5.67it/s]
Training:  77%|███████▋  | 1556/2025 [04:33<01:22,  5.67it/s]
Training:  77%|███████▋  | 1557/2025 [04:34<01:22,  5.68it/s]
Training:  77%|███████▋  | 1558/2025 [04:34<01:22,  5.69it/s]
Training:  77%|███████▋  | 1559/2025 [04:34<01:21,  5.70it/s]
Training:  77%|███████▋  | 1560/2025 [04:34<01:21,  5.68it/s]
Training:  77%|███████▋  | 1561/2025 [04:34<01:21,  5.70it/s]
Training:  77%|███████▋  | 1562/2025 [04:34<01:21,  5.69it/s]
Training:  77%|███████▋  | 1563/2025 [04:35<01:21,  5.68it/s]
Training:  77%|███████▋  | 1564/2025 [04:35<01:20,  5.69it/s]
Training:  77%|███████▋  | 1565/2025 [04:35<01:21,  5.68it/s]
Training:  77%|███████▋  | 1566/2025 [04:35<01:20,  5.68it/s]
Training:  77%|███████▋  | 1567/2025 [04:35<01:20,  5.67it/s]
Training:  77%|███████▋  | 1568/2025 [04:35<01:20,  5.67it/s]
Training:  77%|███████▋  | 1569/2025 [04:36<01:20,  5.67it/s]
Training:  78%|███████▊  | 1570/2025 [04:36<01:20,  5.67it/s]
Training:  78%|███████▊  | 1571/2025 [04:36<01:19,  5.69it/s]
Training:  78%|███████▊  | 1572/2025 [04:36<01:19,  5.68it/s]
Training:  78%|███████▊  | 1573/2025 [04:36<01:19,  5.69it/s]
Training:  78%|███████▊  | 1574/2025 [04:37<01:19,  5.68it/s]
Training:  78%|███████▊  | 1575/2025 [04:37<01:19,  5.68it/s]
Training:  78%|███████▊  | 1576/2025 [04:37<01:19,  5.67it/s]
Training:  78%|███████▊  | 1577/2025 [04:37<01:19,  5.67it/s]
Training:  78%|███████▊  | 1578/2025 [04:37<01:18,  5.69it/s]
Training:  78%|███████▊  | 1579/2025 [04:37<01:18,  5.69it/s]
Training:  78%|███████▊  | 1580/2025 [04:38<01:18,  5.68it/s]
Training:  78%|███████▊  | 1581/2025 [04:38<01:18,  5.67it/s]
Training:  78%|███████▊  | 1582/2025 [04:38<01:17,  5.69it/s]
Training:  78%|███████▊  | 1583/2025 [04:38<01:17,  5.68it/s]
Training:  78%|███████▊  | 1584/2025 [04:38<01:17,  5.69it/s]
Training:  78%|███████▊  | 1585/2025 [04:38<01:17,  5.71it/s]
Training:  78%|███████▊  | 1586/2025 [04:39<01:17,  5.69it/s]
Training:  78%|███████▊  | 1587/2025 [04:39<01:17,  5.69it/s]
Training:  78%|███████▊  | 1588/2025 [04:39<01:17,  5.67it/s]
Training:  78%|███████▊  | 1589/2025 [04:39<01:16,  5.68it/s]
Training:  79%|███████▊  | 1590/2025 [04:39<01:16,  5.67it/s]
Training:  79%|███████▊  | 1591/2025 [04:40<01:16,  5.68it/s]
Training:  79%|███████▊  | 1592/2025 [04:40<01:16,  5.69it/s]
Training:  79%|███████▊  | 1593/2025 [04:40<01:15,  5.69it/s]
Training:  79%|███████▊  | 1594/2025 [04:40<01:15,  5.69it/s]
Training:  79%|███████▉  | 1595/2025 [04:40<01:15,  5.68it/s]
Training:  79%|███████▉  | 1596/2025 [04:40<01:15,  5.68it/s]
Training:  79%|███████▉  | 1597/2025 [04:41<01:15,  5.67it/s]
Training:  79%|███████▉  | 1598/2025 [04:41<01:15,  5.66it/s]
Training:  79%|███████▉  | 1599/2025 [04:41<01:14,  5.68it/s]
Training:  79%|███████▉  | 1600/2025 [04:41<01:14,  5.67it/s]
Training:  79%|███████▉  | 1601/2025 [04:41<01:14,  5.68it/s]
Training:  79%|███████▉  | 1602/2025 [04:41<01:14,  5.67it/s]
Training:  79%|███████▉  | 1603/2025 [04:42<01:14,  5.68it/s]
Training:  79%|███████▉  | 1604/2025 [04:42<01:14,  5.67it/s]
Training:  79%|███████▉  | 1605/2025 [04:42<01:14,  5.67it/s]
Training:  79%|███████▉  | 1606/2025 [04:42<01:13,  5.69it/s]
Training:  79%|███████▉  | 1607/2025 [04:42<01:13,  5.68it/s]
Training:  79%|███████▉  | 1608/2025 [04:43<01:13,  5.69it/s]
Training:  79%|███████▉  | 1609/2025 [04:43<01:13,  5.69it/s]
Training:  80%|███████▉  | 1610/2025 [04:43<01:12,  5.70it/s]
Training:  80%|███████▉  | 1611/2025 [04:43<01:12,  5.69it/s]
Training:  80%|███████▉  | 1612/2025 [04:43<01:12,  5.68it/s]
Training:  80%|███████▉  | 1613/2025 [04:43<01:12,  5.70it/s]
Training:  80%|███████▉  | 1614/2025 [04:44<01:12,  5.69it/s]
Training:  80%|███████▉  | 1615/2025 [04:44<01:11,  5.70it/s]
Training:  80%|███████▉  | 1616/2025 [04:44<01:11,  5.68it/s]
Training:  80%|███████▉  | 1617/2025 [04:44<01:11,  5.68it/s]
Training:  80%|███████▉  | 1618/2025 [04:44<01:11,  5.68it/s]
Training:  80%|███████▉  | 1619/2025 [04:44<01:11,  5.69it/s]
Training:  80%|████████  | 1620/2025 [04:45<01:11,  5.70it/s]
Training:  80%|████████  | 1621/2025 [04:45<01:11,  5.68it/s]
Training:  80%|████████  | 1622/2025 [04:45<01:10,  5.70it/s]
Training:  80%|████████  | 1623/2025 [04:45<01:10,  5.68it/s]
Training:  80%|████████  | 1624/2025 [04:45<01:10,  5.69it/s]
Training:  80%|████████  | 1625/2025 [04:46<01:10,  5.68it/s]
Training:  80%|████████  | 1626/2025 [04:46<01:10,  5.68it/s]
Training:  80%|████████  | 1627/2025 [04:46<01:09,  5.70it/s]
Training:  80%|████████  | 1628/2025 [04:46<01:09,  5.68it/s]
Training:  80%|████████  | 1629/2025 [04:46<01:09,  5.68it/s]
Training:  80%|████████  | 1630/2025 [04:46<01:09,  5.67it/s]
Training:  81%|████████  | 1631/2025 [04:47<01:09,  5.67it/s]
Training:  81%|████████  | 1632/2025 [04:47<01:09,  5.67it/s]
Training:  81%|████████  | 1633/2025 [04:47<01:09,  5.67it/s]
Training:  81%|████████  | 1634/2025 [04:47<01:08,  5.68it/s]
Training:  81%|████████  | 1635/2025 [04:47<01:08,  5.69it/s]
Training:  81%|████████  | 1636/2025 [04:47<01:08,  5.69it/s]
Training:  81%|████████  | 1637/2025 [04:48<01:08,  5.69it/s]
Training:  81%|████████  | 1638/2025 [04:48<01:08,  5.69it/s]
Training:  81%|████████  | 1639/2025 [04:48<01:07,  5.68it/s]
Training:  81%|████████  | 1640/2025 [04:48<01:07,  5.68it/s]
Training:  81%|████████  | 1641/2025 [04:48<01:07,  5.69it/s]
Training:  81%|████████  | 1642/2025 [04:49<01:07,  5.69it/s]
Training:  81%|████████  | 1643/2025 [04:49<01:07,  5.69it/s]
Training:  81%|████████  | 1644/2025 [04:49<01:07,  5.67it/s]
Training:  81%|████████  | 1645/2025 [04:49<01:06,  5.67it/s]
Training:  81%|████████▏ | 1646/2025 [04:49<01:06,  5.68it/s]
Training:  81%|████████▏ | 1647/2025 [04:49<01:06,  5.69it/s]
Training:  81%|████████▏ | 1648/2025 [04:50<01:06,  5.70it/s]
Training:  81%|████████▏ | 1649/2025 [04:50<01:06,  5.68it/s]
Training:  81%|████████▏ | 1650/2025 [04:50<01:05,  5.68it/s]
Training:  82%|████████▏ | 1651/2025 [04:50<01:05,  5.67it/s]
Training:  82%|████████▏ | 1652/2025 [04:50<01:05,  5.67it/s]
Training:  82%|████████▏ | 1653/2025 [04:50<01:05,  5.67it/s]
Training:  82%|████████▏ | 1654/2025 [04:51<01:05,  5.67it/s]
Training:  82%|████████▏ | 1655/2025 [04:51<01:05,  5.69it/s]
Training:  82%|████████▏ | 1656/2025 [04:51<01:04,  5.69it/s]
Training:  82%|████████▏ | 1657/2025 [04:51<01:04,  5.68it/s]
Training:  82%|████████▏ | 1658/2025 [04:51<01:04,  5.67it/s]
Training:  82%|████████▏ | 1659/2025 [04:52<01:04,  5.67it/s]
Training:  82%|████████▏ | 1660/2025 [04:52<01:04,  5.67it/s]
Training:  82%|████████▏ | 1661/2025 [04:52<01:04,  5.68it/s]
Training:  82%|████████▏ | 1662/2025 [04:52<01:03,  5.69it/s]
Training:  82%|████████▏ | 1663/2025 [04:52<01:03,  5.68it/s]
Training:  82%|████████▏ | 1664/2025 [04:52<01:03,  5.68it/s]
Training:  82%|████████▏ | 1665/2025 [04:53<01:03,  5.68it/s]
Training:  82%|████████▏ | 1666/2025 [04:53<01:03,  5.68it/s]
Training:  82%|████████▏ | 1667/2025 [04:53<01:03,  5.68it/s]
Training:  82%|████████▏ | 1668/2025 [04:53<01:02,  5.67it/s]
Training:  82%|████████▏ | 1669/2025 [04:53<01:02,  5.68it/s]
Training:  82%|████████▏ | 1670/2025 [04:53<01:02,  5.69it/s]
Training:  83%|████████▎ | 1671/2025 [04:54<01:02,  5.68it/s]
Training:  83%|████████▎ | 1672/2025 [04:54<01:02,  5.67it/s]
Training:  83%|████████▎ | 1673/2025 [04:54<01:02,  5.67it/s]
Training:  83%|████████▎ | 1674/2025 [04:54<01:01,  5.67it/s]
Training:  83%|████████▎ | 1675/2025 [04:54<01:01,  5.68it/s]
Training:  83%|████████▎ | 1676/2025 [04:54<01:01,  5.70it/s]
Training:  83%|████████▎ | 1677/2025 [04:55<01:01,  5.70it/s]
Training:  83%|████████▎ | 1678/2025 [04:55<01:00,  5.69it/s]
Training:  83%|████████▎ | 1679/2025 [04:55<01:00,  5.68it/s]
Training:  83%|████████▎ | 1680/2025 [04:55<01:00,  5.68it/s]
Training:  83%|████████▎ | 1681/2025 [04:55<01:00,  5.67it/s]
Training:  83%|████████▎ | 1682/2025 [04:56<01:00,  5.67it/s]
Training:  83%|████████▎ | 1683/2025 [04:56<01:00,  5.70it/s]
Training:  83%|████████▎ | 1684/2025 [04:56<00:59,  5.69it/s]
Training:  83%|████████▎ | 1685/2025 [04:56<00:59,  5.68it/s]
Training:  83%|████████▎ | 1686/2025 [04:56<00:59,  5.67it/s]
Training:  83%|████████▎ | 1687/2025 [04:56<00:59,  5.67it/s]
Training:  83%|████████▎ | 1688/2025 [04:57<00:59,  5.67it/s]
Training:  83%|████████▎ | 1689/2025 [04:57<00:59,  5.66it/s]
Training:  83%|████████▎ | 1690/2025 [04:57<00:58,  5.69it/s]
Training:  84%|████████▎ | 1691/2025 [04:57<00:58,  5.69it/s]
Training:  84%|████████▎ | 1692/2025 [04:57<00:58,  5.68it/s]
Training:  84%|████████▎ | 1693/2025 [04:57<00:58,  5.67it/s]
Training:  84%|████████▎ | 1694/2025 [04:58<00:58,  5.67it/s]
Training:  84%|████████▎ | 1695/2025 [04:58<00:58,  5.67it/s]
Training:  84%|████████▍ | 1696/2025 [04:58<00:58,  5.66it/s]
Training:  84%|████████▍ | 1697/2025 [04:58<00:57,  5.68it/s]
Training:  84%|████████▍ | 1698/2025 [04:58<00:57,  5.66it/s]
Training:  84%|████████▍ | 1699/2025 [04:59<00:57,  5.69it/s]
Training:  84%|████████▍ | 1700/2025 [04:59<00:57,  5.69it/s]
Training:  84%|████████▍ | 1701/2025 [04:59<00:56,  5.69it/s]
Training:  84%|████████▍ | 1702/2025 [04:59<00:56,  5.69it/s]
Training:  84%|████████▍ | 1703/2025 [04:59<00:56,  5.67it/s]
Training:  84%|████████▍ | 1704/2025 [04:59<00:56,  5.69it/s]
Training:  84%|████████▍ | 1705/2025 [05:00<00:56,  5.68it/s]
Training:  84%|████████▍ | 1706/2025 [05:00<00:56,  5.68it/s]
Training:  84%|████████▍ | 1707/2025 [05:00<00:56,  5.67it/s]
Training:  84%|████████▍ | 1708/2025 [05:00<00:55,  5.67it/s]
Training:  84%|████████▍ | 1709/2025 [05:00<00:55,  5.69it/s]
Training:  84%|████████▍ | 1710/2025 [05:00<00:55,  5.68it/s]
Training:  84%|████████▍ | 1711/2025 [05:01<00:55,  5.71it/s]
Training:  85%|████████▍ | 1712/2025 [05:01<00:55,  5.69it/s]
Training:  85%|████████▍ | 1713/2025 [05:01<00:54,  5.68it/s]
Training:  85%|████████▍ | 1714/2025 [05:01<00:54,  5.67it/s]
Training:  85%|████████▍ | 1715/2025 [05:01<00:54,  5.67it/s]
Training:  85%|████████▍ | 1716/2025 [05:02<00:54,  5.67it/s]
Training:  85%|████████▍ | 1717/2025 [05:02<00:54,  5.66it/s]
Training:  85%|████████▍ | 1718/2025 [05:02<00:54,  5.68it/s]
Training:  85%|████████▍ | 1719/2025 [05:02<00:53,  5.68it/s]
Training:  85%|████████▍ | 1720/2025 [05:02<00:53,  5.68it/s]
Training:  85%|████████▍ | 1721/2025 [05:02<00:53,  5.67it/s]
Training:  85%|████████▌ | 1722/2025 [05:03<00:53,  5.67it/s]
Training:  85%|████████▌ | 1723/2025 [05:03<00:53,  5.67it/s]
Training:  85%|████████▌ | 1724/2025 [05:03<00:53,  5.67it/s]
Training:  85%|████████▌ | 1725/2025 [05:03<00:52,  5.69it/s]
Training:  85%|████████▌ | 1726/2025 [05:03<00:52,  5.69it/s]
Training:  85%|████████▌ | 1727/2025 [05:03<00:52,  5.68it/s]
Training:  85%|████████▌ | 1728/2025 [05:04<00:52,  5.67it/s]
Training:  85%|████████▌ | 1729/2025 [05:04<00:52,  5.67it/s]
Training:  85%|████████▌ | 1730/2025 [05:04<00:52,  5.66it/s]
Training:  85%|████████▌ | 1731/2025 [05:04<00:51,  5.66it/s]
Training:  86%|████████▌ | 1732/2025 [05:04<00:51,  5.68it/s]
Training:  86%|████████▌ | 1733/2025 [05:05<00:51,  5.68it/s]
Training:  86%|████████▌ | 1734/2025 [05:05<00:51,  5.68it/s]
Training:  86%|████████▌ | 1735/2025 [05:05<00:51,  5.67it/s]
Training:  86%|████████▌ | 1736/2025 [05:05<00:50,  5.67it/s]
Training:  86%|████████▌ | 1737/2025 [05:05<00:50,  5.67it/s]
Training:  86%|████████▌ | 1738/2025 [05:05<00:50,  5.66it/s]
Training:  86%|████████▌ | 1739/2025 [05:06<00:50,  5.68it/s]
Training:  86%|████████▌ | 1740/2025 [05:06<00:50,  5.68it/s]
Training:  86%|████████▌ | 1741/2025 [05:06<00:49,  5.69it/s]
Training:  86%|████████▌ | 1742/2025 [05:06<00:49,  5.68it/s]
Training:  86%|████████▌ | 1743/2025 [05:06<00:49,  5.68it/s]
Training:  86%|████████▌ | 1744/2025 [05:06<00:49,  5.67it/s]
Training:  86%|████████▌ | 1745/2025 [05:07<00:49,  5.67it/s]
Training:  86%|████████▌ | 1746/2025 [05:07<00:49,  5.69it/s]
Training:  86%|████████▋ | 1747/2025 [05:07<00:48,  5.67it/s]
Training:  86%|████████▋ | 1748/2025 [05:07<00:48,  5.67it/s]
Training:  86%|████████▋ | 1749/2025 [05:07<00:48,  5.67it/s]
Training:  86%|████████▋ | 1750/2025 [05:08<00:48,  5.67it/s]
Training:  86%|████████▋ | 1751/2025 [05:08<00:48,  5.66it/s]
Training:  87%|████████▋ | 1752/2025 [05:08<00:48,  5.66it/s]
Training:  87%|████████▋ | 1753/2025 [05:08<00:47,  5.68it/s]
Training:  87%|████████▋ | 1754/2025 [05:08<00:47,  5.67it/s]
Training:  87%|████████▋ | 1755/2025 [05:08<00:47,  5.69it/s]
Training:  87%|████████▋ | 1756/2025 [05:09<00:47,  5.67it/s]
Training:  87%|████████▋ | 1757/2025 [05:09<00:47,  5.67it/s]
Training:  87%|████████▋ | 1758/2025 [05:09<00:47,  5.67it/s]
Training:  87%|████████▋ | 1759/2025 [05:09<00:46,  5.66it/s]
Training:  87%|████████▋ | 1760/2025 [05:09<00:46,  5.68it/s]
Training:  87%|████████▋ | 1761/2025 [05:09<00:46,  5.68it/s]
Training:  87%|████████▋ | 1762/2025 [05:10<00:46,  5.69it/s]
Training:  87%|████████▋ | 1763/2025 [05:10<00:46,  5.69it/s]
Training:  87%|████████▋ | 1764/2025 [05:10<00:45,  5.68it/s]
Training:  87%|████████▋ | 1765/2025 [05:10<00:45,  5.68it/s]
Training:  87%|████████▋ | 1766/2025 [05:10<00:45,  5.68it/s]
Training:  87%|████████▋ | 1767/2025 [05:11<00:45,  5.69it/s]
Training:  87%|████████▋ | 1768/2025 [05:11<00:45,  5.69it/s]
Training:  87%|████████▋ | 1769/2025 [05:11<00:45,  5.69it/s]
Training:  87%|████████▋ | 1770/2025 [05:11<00:44,  5.67it/s]
Training:  87%|████████▋ | 1771/2025 [05:11<00:44,  5.67it/s]
Training:  88%|████████▊ | 1772/2025 [05:11<00:44,  5.67it/s]
Training:  88%|████████▊ | 1773/2025 [05:12<00:44,  5.66it/s]
Training:  88%|████████▊ | 1774/2025 [05:12<00:44,  5.70it/s]
Training:  88%|████████▊ | 1775/2025 [05:12<00:43,  5.70it/s]
Training:  88%|████████▊ | 1776/2025 [05:12<00:43,  5.68it/s]
Training:  88%|████████▊ | 1777/2025 [05:12<00:43,  5.67it/s]
Training:  88%|████████▊ | 1778/2025 [05:12<00:43,  5.68it/s]
Training:  88%|████████▊ | 1779/2025 [05:13<00:43,  5.67it/s]
Training:  88%|████████▊ | 1780/2025 [05:13<00:43,  5.66it/s]
Training:  88%|████████▊ | 1781/2025 [05:13<00:42,  5.68it/s]
Training:  88%|████████▊ | 1782/2025 [05:13<00:42,  5.69it/s]
Training:  88%|████████▊ | 1783/2025 [05:13<00:42,  5.69it/s]
Training:  88%|████████▊ | 1784/2025 [05:14<00:42,  5.68it/s]
Training:  88%|████████▊ | 1785/2025 [05:14<00:42,  5.68it/s]
Training:  88%|████████▊ | 1786/2025 [05:14<00:42,  5.68it/s]
Training:  88%|████████▊ | 1787/2025 [05:14<00:41,  5.68it/s]
Training:  88%|████████▊ | 1788/2025 [05:14<00:41,  5.70it/s]
Training:  88%|████████▊ | 1789/2025 [05:14<00:41,  5.68it/s]
Training:  88%|████████▊ | 1790/2025 [05:15<00:41,  5.67it/s]
Training:  88%|████████▊ | 1791/2025 [05:15<00:41,  5.66it/s]
Training:  88%|████████▊ | 1792/2025 [05:15<00:41,  5.67it/s]
Training:  89%|████████▊ | 1793/2025 [05:15<00:40,  5.68it/s]
Training:  89%|████████▊ | 1794/2025 [05:15<00:40,  5.67it/s]
Training:  89%|████████▊ | 1795/2025 [05:15<00:40,  5.69it/s]
Training:  89%|████████▊ | 1796/2025 [05:16<00:40,  5.68it/s]
Training:  89%|████████▊ | 1797/2025 [05:16<00:40,  5.69it/s]
Training:  89%|████████▉ | 1798/2025 [05:16<00:39,  5.68it/s]
Training:  89%|████████▉ | 1799/2025 [05:16<00:39,  5.68it/s]
Training:  89%|████████▉ | 1800/2025 [05:16<00:39,  5.67it/s]
Training:  89%|████████▉ | 1801/2025 [05:17<00:39,  5.69it/s]
Training:  89%|████████▉ | 1802/2025 [05:17<00:39,  5.70it/s]
Training:  89%|████████▉ | 1803/2025 [05:17<00:38,  5.70it/s]
Training:  89%|████████▉ | 1804/2025 [05:17<00:38,  5.69it/s]
Training:  89%|████████▉ | 1805/2025 [05:17<00:38,  5.70it/s]
Training:  89%|████████▉ | 1806/2025 [05:17<00:38,  5.71it/s]
Training:  89%|████████▉ | 1807/2025 [05:18<00:38,  5.69it/s]
Training:  89%|████████▉ | 1808/2025 [05:18<00:38,  5.70it/s]
Training:  89%|████████▉ | 1809/2025 [05:18<00:37,  5.71it/s]
Training:  89%|████████▉ | 1810/2025 [05:18<00:37,  5.71it/s]
Training:  89%|████████▉ | 1811/2025 [05:18<00:37,  5.69it/s]
Training:  89%|████████▉ | 1812/2025 [05:18<00:37,  5.68it/s]
Training:  90%|████████▉ | 1813/2025 [05:19<00:37,  5.67it/s]
Training:  90%|████████▉ | 1814/2025 [05:19<00:37,  5.68it/s]
Training:  90%|████████▉ | 1815/2025 [05:19<00:37,  5.67it/s]
Training:  90%|████████▉ | 1816/2025 [05:19<00:36,  5.69it/s]
Training:  90%|████████▉ | 1817/2025 [05:19<00:36,  5.69it/s]
Training:  90%|████████▉ | 1818/2025 [05:19<00:36,  5.69it/s]
Training:  90%|████████▉ | 1819/2025 [05:20<00:36,  5.68it/s]
Training:  90%|████████▉ | 1820/2025 [05:20<00:36,  5.68it/s]
Training:  90%|████████▉ | 1821/2025 [05:20<00:35,  5.67it/s]
Training:  90%|████████▉ | 1822/2025 [05:20<00:35,  5.66it/s]
Training:  90%|█████████ | 1823/2025 [05:20<00:35,  5.68it/s]
Training:  90%|█████████ | 1824/2025 [05:21<00:35,  5.68it/s]
Training:  90%|█████████ | 1825/2025 [05:21<00:35,  5.68it/s]
Training:  90%|█████████ | 1826/2025 [05:21<00:35,  5.68it/s]
Training:  90%|█████████ | 1827/2025 [05:21<00:34,  5.68it/s]
Training:  90%|█████████ | 1828/2025 [05:21<00:34,  5.68it/s]
Training:  90%|█████████ | 1829/2025 [05:21<00:34,  5.69it/s]
Training:  90%|█████████ | 1830/2025 [05:22<00:34,  5.70it/s]
Training:  90%|█████████ | 1831/2025 [05:22<00:34,  5.68it/s]
Training:  90%|█████████ | 1832/2025 [05:22<00:33,  5.68it/s]
Training:  91%|█████████ | 1833/2025 [05:22<00:33,  5.67it/s]
Training:  91%|█████████ | 1834/2025 [05:22<00:33,  5.67it/s]
Training:  91%|█████████ | 1835/2025 [05:22<00:33,  5.67it/s]
Training:  91%|█████████ | 1836/2025 [05:23<00:33,  5.67it/s]
Training:  91%|█████████ | 1837/2025 [05:23<00:32,  5.70it/s]
Training:  91%|█████████ | 1838/2025 [05:23<00:32,  5.71it/s]
Training:  91%|█████████ | 1839/2025 [05:23<00:32,  5.70it/s]
Training:  91%|█████████ | 1840/2025 [05:23<00:32,  5.68it/s]
Training:  91%|█████████ | 1841/2025 [05:24<00:32,  5.68it/s]
Training:  91%|█████████ | 1842/2025 [05:24<00:32,  5.68it/s]
Training:  91%|█████████ | 1843/2025 [05:24<00:32,  5.67it/s]
Training:  91%|█████████ | 1844/2025 [05:24<00:31,  5.69it/s]
Training:  91%|█████████ | 1845/2025 [05:24<00:31,  5.69it/s]
Training:  91%|█████████ | 1846/2025 [05:24<00:31,  5.70it/s]
Training:  91%|█████████ | 1847/2025 [05:25<00:31,  5.68it/s]
Training:  91%|█████████▏| 1848/2025 [05:25<00:31,  5.69it/s]
Training:  91%|█████████▏| 1849/2025 [05:25<00:30,  5.68it/s]
Training:  91%|█████████▏| 1850/2025 [05:25<00:30,  5.67it/s]
Training:  91%|█████████▏| 1851/2025 [05:25<00:30,  5.68it/s]
Training:  91%|█████████▏| 1852/2025 [05:25<00:30,  5.68it/s]
Training:  92%|█████████▏| 1853/2025 [05:26<00:30,  5.68it/s]
Training:  92%|█████████▏| 1854/2025 [05:26<00:30,  5.67it/s]
Training:  92%|█████████▏| 1855/2025 [05:26<00:29,  5.67it/s]
Training:  92%|█████████▏| 1856/2025 [05:26<00:29,  5.67it/s]
Training:  92%|█████████▏| 1857/2025 [05:26<00:29,  5.66it/s]
Training:  92%|█████████▏| 1858/2025 [05:27<00:29,  5.68it/s]
Training:  92%|█████████▏| 1859/2025 [05:27<00:29,  5.67it/s]
Training:  92%|█████████▏| 1860/2025 [05:27<00:29,  5.69it/s]
Training:  92%|█████████▏| 1861/2025 [05:27<00:28,  5.68it/s]
Training:  92%|█████████▏| 1862/2025 [05:27<00:28,  5.69it/s]
Training:  92%|█████████▏| 1863/2025 [05:27<00:28,  5.68it/s]
Training:  92%|█████████▏| 1864/2025 [05:28<00:28,  5.68it/s]
Training:  92%|█████████▏| 1865/2025 [05:28<00:28,  5.69it/s]
Training:  92%|█████████▏| 1866/2025 [05:28<00:28,  5.68it/s]
Training:  92%|█████████▏| 1867/2025 [05:28<00:27,  5.68it/s]
Training:  92%|█████████▏| 1868/2025 [05:28<00:27,  5.66it/s]
Training:  92%|█████████▏| 1869/2025 [05:28<00:27,  5.68it/s]
Training:  92%|█████████▏| 1870/2025 [05:29<00:27,  5.67it/s]
Training:  92%|█████████▏| 1871/2025 [05:29<00:27,  5.67it/s]
Training:  92%|█████████▏| 1872/2025 [05:29<00:26,  5.68it/s]
Training:  92%|█████████▏| 1873/2025 [05:29<00:26,  5.67it/s]
Training:  93%|█████████▎| 1874/2025 [05:29<00:26,  5.69it/s]
Training:  93%|█████████▎| 1875/2025 [05:30<00:26,  5.69it/s]
Training:  93%|█████████▎| 1876/2025 [05:30<00:26,  5.68it/s]
Training:  93%|█████████▎| 1877/2025 [05:30<00:26,  5.67it/s]
Training:  93%|█████████▎| 1878/2025 [05:30<00:25,  5.67it/s]
Training:  93%|█████████▎| 1879/2025 [05:30<00:25,  5.68it/s]
Training:  93%|█████████▎| 1880/2025 [05:30<00:25,  5.67it/s]
Training:  93%|█████████▎| 1881/2025 [05:31<00:25,  5.69it/s]
Training:  93%|█████████▎| 1882/2025 [05:31<00:25,  5.68it/s]
Training:  93%|█████████▎| 1883/2025 [05:31<00:25,  5.68it/s]
Training:  93%|█████████▎| 1884/2025 [05:31<00:24,  5.68it/s]
Training:  93%|█████████▎| 1885/2025 [05:31<00:24,  5.67it/s]
Training:  93%|█████████▎| 1886/2025 [05:31<00:24,  5.69it/s]
Training:  93%|█████████▎| 1887/2025 [05:32<00:24,  5.68it/s]
Training:  93%|█████████▎| 1888/2025 [05:32<00:24,  5.67it/s]
Training:  93%|█████████▎| 1889/2025 [05:32<00:24,  5.66it/s]
Training:  93%|█████████▎| 1890/2025 [05:32<00:23,  5.67it/s]
Training:  93%|█████████▎| 1891/2025 [05:32<00:23,  5.67it/s]
Training:  93%|█████████▎| 1892/2025 [05:33<00:23,  5.67it/s]
Training:  93%|█████████▎| 1893/2025 [05:33<00:23,  5.68it/s]
Training:  94%|█████████▎| 1894/2025 [05:33<00:23,  5.67it/s]
Training:  94%|█████████▎| 1895/2025 [05:33<00:22,  5.68it/s]
Training:  94%|█████████▎| 1896/2025 [05:33<00:22,  5.67it/s]
Training:  94%|█████████▎| 1897/2025 [05:33<00:22,  5.68it/s]
Training:  94%|█████████▎| 1898/2025 [05:34<00:22,  5.67it/s]
Training:  94%|█████████▍| 1899/2025 [05:34<00:22,  5.69it/s]
Training:  94%|█████████▍| 1900/2025 [05:34<00:21,  5.70it/s]
Training:  94%|█████████▍| 1901/2025 [05:34<00:21,  5.70it/s]
Training:  94%|█████████▍| 1902/2025 [05:34<00:21,  5.71it/s]
Training:  94%|█████████▍| 1903/2025 [05:34<00:21,  5.68it/s]
Training:  94%|█████████▍| 1904/2025 [05:35<00:21,  5.68it/s]
Training:  94%|█████████▍| 1905/2025 [05:35<00:21,  5.68it/s]
Training:  94%|█████████▍| 1906/2025 [05:35<00:20,  5.67it/s]
Training:  94%|█████████▍| 1907/2025 [05:35<00:20,  5.69it/s]
Training:  94%|█████████▍| 1908/2025 [05:35<00:20,  5.67it/s]
Training:  94%|█████████▍| 1909/2025 [05:36<00:20,  5.68it/s]
Training:  94%|█████████▍| 1910/2025 [05:36<00:20,  5.67it/s]
Training:  94%|█████████▍| 1911/2025 [05:36<00:20,  5.68it/s]
Training:  94%|█████████▍| 1912/2025 [05:36<00:19,  5.67it/s]
Training:  94%|█████████▍| 1913/2025 [05:36<00:19,  5.68it/s]
Training:  95%|█████████▍| 1914/2025 [05:36<00:19,  5.69it/s]
Training:  95%|█████████▍| 1915/2025 [05:37<00:19,  5.69it/s]
Training:  95%|█████████▍| 1916/2025 [05:37<00:19,  5.69it/s]
Training:  95%|█████████▍| 1917/2025 [05:37<00:19,  5.67it/s]
Training:  95%|█████████▍| 1918/2025 [05:37<00:18,  5.68it/s]
Training:  95%|█████████▍| 1919/2025 [05:37<00:18,  5.67it/s]
Training:  95%|█████████▍| 1920/2025 [05:37<00:18,  5.66it/s]
Training:  95%|█████████▍| 1921/2025 [05:38<00:18,  5.68it/s]
Training:  95%|█████████▍| 1922/2025 [05:38<00:18,  5.69it/s]
Training:  95%|█████████▍| 1923/2025 [05:38<00:17,  5.68it/s]
Training:  95%|█████████▌| 1924/2025 [05:38<00:17,  5.67it/s]
Training:  95%|█████████▌| 1925/2025 [05:38<00:17,  5.67it/s]
Training:  95%|█████████▌| 1926/2025 [05:39<00:17,  5.67it/s]
Training:  95%|█████████▌| 1927/2025 [05:39<00:17,  5.68it/s]
Training:  95%|█████████▌| 1928/2025 [05:39<00:17,  5.70it/s]
Training:  95%|█████████▌| 1929/2025 [05:39<00:16,  5.69it/s]
Training:  95%|█████████▌| 1930/2025 [05:39<00:16,  5.70it/s]
Training:  95%|█████████▌| 1931/2025 [05:39<00:16,  5.68it/s]
Training:  95%|█████████▌| 1932/2025 [05:40<00:16,  5.70it/s]
Training:  95%|█████████▌| 1933/2025 [05:40<00:16,  5.70it/s]
Training:  96%|█████████▌| 1934/2025 [05:40<00:16,  5.68it/s]
Training:  96%|█████████▌| 1935/2025 [05:40<00:15,  5.69it/s]
Training:  96%|█████████▌| 1936/2025 [05:40<00:15,  5.69it/s]
Training:  96%|█████████▌| 1937/2025 [05:40<00:15,  5.69it/s]
Training:  96%|█████████▌| 1938/2025 [05:41<00:15,  5.68it/s]
Training:  96%|█████████▌| 1939/2025 [05:41<00:15,  5.68it/s]
Training:  96%|█████████▌| 1940/2025 [05:41<00:14,  5.67it/s]
Training:  96%|█████████▌| 1941/2025 [05:41<00:14,  5.66it/s]
Training:  96%|█████████▌| 1942/2025 [05:41<00:14,  5.68it/s]
Training:  96%|█████████▌| 1943/2025 [05:42<00:14,  5.68it/s]
Training:  96%|█████████▌| 1944/2025 [05:42<00:14,  5.68it/s]
Training:  96%|█████████▌| 1945/2025 [05:42<00:14,  5.67it/s]
Training:  96%|█████████▌| 1946/2025 [05:42<00:13,  5.68it/s]
Training:  96%|█████████▌| 1947/2025 [05:42<00:13,  5.67it/s]
Training:  96%|█████████▌| 1948/2025 [05:42<00:13,  5.67it/s]
Training:  96%|█████████▌| 1949/2025 [05:43<00:13,  5.69it/s]
Training:  96%|█████████▋| 1950/2025 [05:43<00:13,  5.70it/s]
Training:  96%|█████████▋| 1951/2025 [05:43<00:13,  5.69it/s]
Training:  96%|█████████▋| 1952/2025 [05:43<00:12,  5.69it/s]
Training:  96%|█████████▋| 1953/2025 [05:43<00:12,  5.68it/s]
Training:  96%|█████████▋| 1954/2025 [05:43<00:12,  5.68it/s]
Training:  97%|█████████▋| 1955/2025 [05:44<00:12,  5.68it/s]
Training:  97%|█████████▋| 1956/2025 [05:44<00:12,  5.69it/s]
Training:  97%|█████████▋| 1957/2025 [05:44<00:11,  5.68it/s]
Training:  97%|█████████▋| 1958/2025 [05:44<00:11,  5.68it/s]
Training:  97%|█████████▋| 1959/2025 [05:44<00:11,  5.69it/s]
Training:  97%|█████████▋| 1960/2025 [05:44<00:11,  5.69it/s]
Training:  97%|█████████▋| 1961/2025 [05:45<00:11,  5.68it/s]
Training:  97%|█████████▋| 1962/2025 [05:45<00:11,  5.67it/s]
Training:  97%|█████████▋| 1963/2025 [05:45<00:10,  5.68it/s]
Training:  97%|█████████▋| 1964/2025 [05:45<00:10,  5.67it/s]
Training:  97%|█████████▋| 1965/2025 [05:45<00:10,  5.67it/s]
Training:  97%|█████████▋| 1966/2025 [05:46<00:10,  5.67it/s]
Training:  97%|█████████▋| 1967/2025 [05:46<00:10,  5.68it/s]
Training:  97%|█████████▋| 1968/2025 [05:46<00:10,  5.67it/s]
Training:  97%|█████████▋| 1969/2025 [05:46<00:09,  5.67it/s]
Training:  97%|█████████▋| 1970/2025 [05:46<00:09,  5.69it/s]
Training:  97%|█████████▋| 1971/2025 [05:46<00:09,  5.69it/s]
Training:  97%|█████████▋| 1972/2025 [05:47<00:09,  5.71it/s]
Training:  97%|█████████▋| 1973/2025 [05:47<00:09,  5.71it/s]
Training:  97%|█████████▋| 1974/2025 [05:47<00:08,  5.71it/s]
Training:  98%|█████████▊| 1975/2025 [05:47<00:08,  5.69it/s]
Training:  98%|█████████▊| 1976/2025 [05:47<00:08,  5.68it/s]
Training:  98%|█████████▊| 1977/2025 [05:47<00:08,  5.70it/s]
Training:  98%|█████████▊| 1978/2025 [05:48<00:08,  5.70it/s]
Training:  98%|█████████▊| 1979/2025 [05:48<00:08,  5.71it/s]
Training:  98%|█████████▊| 1980/2025 [05:48<00:07,  5.69it/s]
Training:  98%|█████████▊| 1981/2025 [05:48<00:07,  5.68it/s]
Training:  98%|█████████▊| 1982/2025 [05:48<00:07,  5.68it/s]
Training:  98%|█████████▊| 1983/2025 [05:49<00:07,  5.68it/s]
Training:  98%|█████████▊| 1984/2025 [05:49<00:07,  5.70it/s]
Training:  98%|█████████▊| 1985/2025 [05:49<00:07,  5.68it/s]
Training:  98%|█████████▊| 1986/2025 [05:49<00:06,  5.70it/s]
Training:  98%|█████████▊| 1987/2025 [05:49<00:06,  5.69it/s]
Training:  98%|█████████▊| 1988/2025 [05:49<00:06,  5.68it/s]
Training:  98%|█████████▊| 1989/2025 [05:50<00:06,  5.68it/s]
Training:  98%|█████████▊| 1990/2025 [05:50<00:06,  5.69it/s]
Training:  98%|█████████▊| 1991/2025 [05:50<00:05,  5.70it/s]
Training:  98%|█████████▊| 1992/2025 [05:50<00:05,  5.68it/s]
Training:  98%|█████████▊| 1993/2025 [05:50<00:05,  5.69it/s]
Training:  98%|█████████▊| 1994/2025 [05:50<00:05,  5.68it/s]
Training:  99%|█████████▊| 1995/2025 [05:51<00:05,  5.68it/s]
Training:  99%|█████████▊| 1996/2025 [05:51<00:05,  5.67it/s]
Training:  99%|█████████▊| 1997/2025 [05:51<00:04,  5.67it/s]
Training:  99%|█████████▊| 1998/2025 [05:51<00:04,  5.69it/s]
Training:  99%|█████████▊| 1999/2025 [05:51<00:04,  5.69it/s]
Training:  99%|█████████▉| 2000/2025 [05:52<00:04,  5.71it/s]
Training:  99%|█████████▉| 2001/2025 [05:52<00:04,  5.69it/s]
Training:  99%|█████████▉| 2002/2025 [05:52<00:04,  5.69it/s]
Training:  99%|█████████▉| 2003/2025 [05:52<00:03,  5.68it/s]
Training:  99%|█████████▉| 2004/2025 [05:52<00:03,  5.69it/s]
Training:  99%|█████████▉| 2005/2025 [05:52<00:03,  5.71it/s]
Training:  99%|█████████▉| 2006/2025 [05:53<00:03,  5.71it/s]
Training:  99%|█████████▉| 2007/2025 [05:53<00:03,  5.71it/s]
Training:  99%|█████████▉| 2008/2025 [05:53<00:02,  5.70it/s]
Training:  99%|█████████▉| 2009/2025 [05:53<00:02,  5.70it/s]
Training:  99%|█████████▉| 2010/2025 [05:53<00:02,  5.69it/s]
Training:  99%|█████████▉| 2011/2025 [05:53<00:02,  5.68it/s]
Training:  99%|█████████▉| 2012/2025 [05:54<00:02,  5.70it/s]
Training:  99%|█████████▉| 2013/2025 [05:54<00:02,  5.70it/s]
Training:  99%|█████████▉| 2014/2025 [05:54<00:01,  5.69it/s]
Training: 100%|█████████▉| 2015/2025 [05:54<00:01,  5.69it/s]
Training: 100%|█████████▉| 2016/2025 [05:54<00:01,  5.68it/s]
Training: 100%|█████████▉| 2017/2025 [05:55<00:01,  5.67it/s]
Training: 100%|█████████▉| 2018/2025 [05:55<00:01,  5.68it/s]
Training: 100%|█████████▉| 2019/2025 [05:55<00:01,  5.71it/s]
Training: 100%|█████████▉| 2020/2025 [05:55<00:00,  5.71it/s]
Training: 100%|█████████▉| 2021/2025 [05:55<00:00,  5.70it/s]
Training: 100%|█████████▉| 2022/2025 [05:55<00:00,  5.69it/s]
Training: 100%|█████████▉| 2023/2025 [05:56<00:00,  5.69it/s]
Training: 100%|█████████▉| 2024/2025 [05:56<00:00,  5.68it/s]
Training: 100%|██████████| 2025/2025 [05:56<00:00,  5.65it/s]
Training: 100%|██████████| 2025/2025 [05:56<00:00,  5.68it/s]

Evaluating:   0%|          | 0/380 [00:00<?, ?it/s]
Evaluating:   1%|          | 2/380 [00:00<00:26, 14.17it/s]
Evaluating:   1%|          | 4/380 [00:00<00:26, 14.20it/s]
Evaluating:   2%|▏         | 6/380 [00:00<00:26, 14.17it/s]
Evaluating:   2%|▏         | 8/380 [00:00<00:26, 14.18it/s]
Evaluating:   3%|▎         | 10/380 [00:00<00:26, 14.18it/s]
Evaluating:   3%|▎         | 12/380 [00:00<00:25, 14.19it/s]
Evaluating:   4%|▎         | 14/380 [00:00<00:25, 14.20it/s]
Evaluating:   4%|▍         | 16/380 [00:01<00:25, 14.20it/s]
Evaluating:   5%|▍         | 18/380 [00:01<00:25, 14.20it/s]
Evaluating:   5%|▌         | 20/380 [00:01<00:25, 14.20it/s]
Evaluating:   6%|▌         | 22/380 [00:01<00:25, 14.21it/s]
Evaluating:   6%|▋         | 24/380 [00:01<00:25, 14.21it/s]
Evaluating:   7%|▋         | 26/380 [00:01<00:24, 14.21it/s]
Evaluating:   7%|▋         | 28/380 [00:01<00:24, 14.22it/s]
Evaluating:   8%|▊         | 30/380 [00:02<00:24, 14.22it/s]
Evaluating:   8%|▊         | 32/380 [00:02<00:24, 14.21it/s]
Evaluating:   9%|▉         | 34/380 [00:02<00:24, 14.23it/s]
Evaluating:   9%|▉         | 36/380 [00:02<00:24, 14.21it/s]
Evaluating:  10%|█         | 38/380 [00:02<00:24, 14.20it/s]
Evaluating:  11%|█         | 40/380 [00:02<00:23, 14.20it/s]
Evaluating:  11%|█         | 42/380 [00:02<00:23, 14.19it/s]
Evaluating:  12%|█▏        | 44/380 [00:03<00:23, 14.19it/s]
Evaluating:  12%|█▏        | 46/380 [00:03<00:23, 14.19it/s]
Evaluating:  13%|█▎        | 48/380 [00:03<00:23, 14.20it/s]
Evaluating:  13%|█▎        | 50/380 [00:03<00:23, 14.19it/s]
Evaluating:  14%|█▎        | 52/380 [00:03<00:23, 14.20it/s]
Evaluating:  14%|█▍        | 54/380 [00:03<00:22, 14.21it/s]
Evaluating:  15%|█▍        | 56/380 [00:03<00:22, 14.21it/s]
Evaluating:  15%|█▌        | 58/380 [00:04<00:22, 14.22it/s]
Evaluating:  16%|█▌        | 60/380 [00:04<00:22, 14.22it/s]
Evaluating:  16%|█▋        | 62/380 [00:04<00:22, 14.22it/s]
Evaluating:  17%|█▋        | 64/380 [00:04<00:22, 14.20it/s]
Evaluating:  17%|█▋        | 66/380 [00:04<00:22, 14.19it/s]
Evaluating:  18%|█▊        | 68/380 [00:04<00:21, 14.19it/s]
Evaluating:  18%|█▊        | 70/380 [00:04<00:21, 14.18it/s]
Evaluating:  19%|█▉        | 72/380 [00:05<00:21, 14.19it/s]
Evaluating:  19%|█▉        | 74/380 [00:05<00:21, 14.18it/s]
Evaluating:  20%|██        | 76/380 [00:05<00:21, 14.18it/s]
Evaluating:  21%|██        | 78/380 [00:05<00:21, 14.17it/s]
Evaluating:  21%|██        | 80/380 [00:05<00:21, 14.18it/s]
Evaluating:  22%|██▏       | 82/380 [00:05<00:21, 14.18it/s]
Evaluating:  22%|██▏       | 84/380 [00:05<00:20, 14.18it/s]
Evaluating:  23%|██▎       | 86/380 [00:06<00:20, 14.18it/s]
Evaluating:  23%|██▎       | 88/380 [00:06<00:20, 14.19it/s]
Evaluating:  24%|██▎       | 90/380 [00:06<00:20, 14.18it/s]
Evaluating:  24%|██▍       | 92/380 [00:06<00:20, 14.19it/s]
Evaluating:  25%|██▍       | 94/380 [00:06<00:20, 14.19it/s]
Evaluating:  25%|██▌       | 96/380 [00:06<00:20, 14.19it/s]
Evaluating:  26%|██▌       | 98/380 [00:06<00:19, 14.19it/s]
Evaluating:  26%|██▋       | 100/380 [00:07<00:19, 14.19it/s]
Evaluating:  27%|██▋       | 102/380 [00:07<00:19, 14.19it/s]
Evaluating:  27%|██▋       | 104/380 [00:07<00:19, 14.20it/s]
Evaluating:  28%|██▊       | 106/380 [00:07<00:19, 14.19it/s]
Evaluating:  28%|██▊       | 108/380 [00:07<00:19, 14.19it/s]
Evaluating:  29%|██▉       | 110/380 [00:07<00:19, 14.18it/s]
Evaluating:  29%|██▉       | 112/380 [00:07<00:18, 14.20it/s]
Evaluating:  30%|███       | 114/380 [00:08<00:18, 14.19it/s]
Evaluating:  31%|███       | 116/380 [00:08<00:18, 14.20it/s]
Evaluating:  31%|███       | 118/380 [00:08<00:18, 14.21it/s]
Evaluating:  32%|███▏      | 120/380 [00:08<00:18, 14.20it/s]
Evaluating:  32%|███▏      | 122/380 [00:08<00:18, 14.20it/s]
Evaluating:  33%|███▎      | 124/380 [00:08<00:18, 14.22it/s]
Evaluating:  33%|███▎      | 126/380 [00:08<00:17, 14.21it/s]
Evaluating:  34%|███▎      | 128/380 [00:09<00:17, 14.19it/s]
Evaluating:  34%|███▍      | 130/380 [00:09<00:17, 14.20it/s]
Evaluating:  35%|███▍      | 132/380 [00:09<00:17, 14.19it/s]
Evaluating:  35%|███▌      | 134/380 [00:09<00:17, 14.18it/s]
Evaluating:  36%|███▌      | 136/380 [00:09<00:17, 14.19it/s]
Evaluating:  36%|███▋      | 138/380 [00:09<00:17, 14.19it/s]
Evaluating:  37%|███▋      | 140/380 [00:09<00:16, 14.19it/s]
Evaluating:  37%|███▋      | 142/380 [00:10<00:16, 14.17it/s]
Evaluating:  38%|███▊      | 144/380 [00:10<00:16, 14.16it/s]
Evaluating:  38%|███▊      | 146/380 [00:10<00:16, 14.17it/s]
Evaluating:  39%|███▉      | 148/380 [00:10<00:16, 14.16it/s]
Evaluating:  39%|███▉      | 150/380 [00:10<00:16, 14.19it/s]
Evaluating:  40%|████      | 152/380 [00:10<00:16, 14.18it/s]
Evaluating:  41%|████      | 154/380 [00:10<00:15, 14.16it/s]
Evaluating:  41%|████      | 156/380 [00:10<00:15, 14.16it/s]
Evaluating:  42%|████▏     | 158/380 [00:11<00:15, 14.17it/s]
Evaluating:  42%|████▏     | 160/380 [00:11<00:15, 14.18it/s]
Evaluating:  43%|████▎     | 162/380 [00:11<00:15, 14.19it/s]
Evaluating:  43%|████▎     | 164/380 [00:11<00:15, 14.20it/s]
Evaluating:  44%|████▎     | 166/380 [00:11<00:15, 14.18it/s]
Evaluating:  44%|████▍     | 168/380 [00:11<00:14, 14.18it/s]
Evaluating:  45%|████▍     | 170/380 [00:11<00:14, 14.18it/s]
Evaluating:  45%|████▌     | 172/380 [00:12<00:14, 14.18it/s]
Evaluating:  46%|████▌     | 174/380 [00:12<00:14, 14.17it/s]
Evaluating:  46%|████▋     | 176/380 [00:12<00:14, 14.19it/s]
Evaluating:  47%|████▋     | 178/380 [00:12<00:14, 14.21it/s]
Evaluating:  47%|████▋     | 180/380 [00:12<00:14, 14.21it/s]
Evaluating:  48%|████▊     | 182/380 [00:12<00:13, 14.20it/s]
Evaluating:  48%|████▊     | 184/380 [00:12<00:13, 14.18it/s]
Evaluating:  49%|████▉     | 186/380 [00:13<00:13, 14.19it/s]
Evaluating:  49%|████▉     | 188/380 [00:13<00:13, 14.21it/s]
Evaluating:  50%|█████     | 190/380 [00:13<00:13, 14.20it/s]
Evaluating:  51%|█████     | 192/380 [00:13<00:13, 14.19it/s]
Evaluating:  51%|█████     | 194/380 [00:13<00:13, 14.21it/s]
Evaluating:  52%|█████▏    | 196/380 [00:13<00:12, 14.19it/s]
Evaluating:  52%|█████▏    | 198/380 [00:13<00:12, 14.19it/s]
Evaluating:  53%|█████▎    | 200/380 [00:14<00:12, 14.18it/s]
Evaluating:  53%|█████▎    | 202/380 [00:14<00:12, 14.20it/s]
Evaluating:  54%|█████▎    | 204/380 [00:14<00:12, 14.20it/s]
Evaluating:  54%|█████▍    | 206/380 [00:14<00:12, 14.18it/s]
Evaluating:  55%|█████▍    | 208/380 [00:14<00:12, 14.16it/s]
Evaluating:  55%|█████▌    | 210/380 [00:14<00:12, 14.16it/s]
Evaluating:  56%|█████▌    | 212/380 [00:14<00:11, 14.17it/s]
Evaluating:  56%|█████▋    | 214/380 [00:15<00:11, 14.17it/s]
Evaluating:  57%|█████▋    | 216/380 [00:15<00:11, 14.16it/s]
Evaluating:  57%|█████▋    | 218/380 [00:15<00:11, 14.17it/s]
Evaluating:  58%|█████▊    | 220/380 [00:15<00:11, 14.16it/s]
Evaluating:  58%|█████▊    | 222/380 [00:15<00:11, 14.16it/s]
Evaluating:  59%|█████▉    | 224/380 [00:15<00:11, 14.17it/s]
Evaluating:  59%|█████▉    | 226/380 [00:15<00:10, 14.19it/s]
Evaluating:  60%|██████    | 228/380 [00:16<00:10, 14.19it/s]
Evaluating:  61%|██████    | 230/380 [00:16<00:10, 14.20it/s]
Evaluating:  61%|██████    | 232/380 [00:16<00:10, 14.20it/s]
Evaluating:  62%|██████▏   | 234/380 [00:16<00:10, 14.20it/s]
Evaluating:  62%|██████▏   | 236/380 [00:16<00:10, 14.19it/s]
Evaluating:  63%|██████▎   | 238/380 [00:16<00:10, 14.19it/s]
Evaluating:  63%|██████▎   | 240/380 [00:16<00:09, 14.19it/s]
Evaluating:  64%|██████▎   | 242/380 [00:17<00:09, 14.20it/s]
Evaluating:  64%|██████▍   | 244/380 [00:17<00:09, 14.18it/s]
Evaluating:  65%|██████▍   | 246/380 [00:17<00:09, 14.17it/s]
Evaluating:  65%|██████▌   | 248/380 [00:17<00:09, 14.20it/s]
Evaluating:  66%|██████▌   | 250/380 [00:17<00:09, 14.21it/s]
Evaluating:  66%|██████▋   | 252/380 [00:17<00:09, 14.20it/s]
Evaluating:  67%|██████▋   | 254/380 [00:17<00:08, 14.19it/s]
Evaluating:  67%|██████▋   | 256/380 [00:18<00:08, 14.20it/s]
Evaluating:  68%|██████▊   | 258/380 [00:18<00:08, 14.19it/s]
Evaluating:  68%|██████▊   | 260/380 [00:18<00:08, 14.18it/s]
Evaluating:  69%|██████▉   | 262/380 [00:18<00:08, 14.21it/s]
Evaluating:  69%|██████▉   | 264/380 [00:18<00:08, 14.20it/s]
Evaluating:  70%|███████   | 266/380 [00:18<00:08, 14.19it/s]
Evaluating:  71%|███████   | 268/380 [00:18<00:07, 14.20it/s]
Evaluating:  71%|███████   | 270/380 [00:19<00:07, 14.19it/s]
Evaluating:  72%|███████▏  | 272/380 [00:19<00:07, 14.19it/s]
Evaluating:  72%|███████▏  | 274/380 [00:19<00:07, 14.20it/s]
Evaluating:  73%|███████▎  | 276/380 [00:19<00:07, 14.20it/s]
Evaluating:  73%|███████▎  | 278/380 [00:19<00:07, 14.21it/s]
Evaluating:  74%|███████▎  | 280/380 [00:19<00:07, 14.19it/s]
Evaluating:  74%|███████▍  | 282/380 [00:19<00:06, 14.20it/s]
Evaluating:  75%|███████▍  | 284/380 [00:20<00:06, 14.19it/s]
Evaluating:  75%|███████▌  | 286/380 [00:20<00:06, 14.19it/s]
Evaluating:  76%|███████▌  | 288/380 [00:20<00:06, 14.19it/s]
Evaluating:  76%|███████▋  | 290/380 [00:20<00:06, 14.18it/s]
Evaluating:  77%|███████▋  | 292/380 [00:20<00:06, 14.19it/s]
Evaluating:  77%|███████▋  | 294/380 [00:20<00:06, 14.20it/s]
Evaluating:  78%|███████▊  | 296/380 [00:20<00:05, 14.19it/s]
Evaluating:  78%|███████▊  | 298/380 [00:20<00:05, 14.17it/s]
Evaluating:  79%|███████▉  | 300/380 [00:21<00:05, 14.17it/s]
Evaluating:  79%|███████▉  | 302/380 [00:21<00:05, 14.16it/s]
Evaluating:  80%|████████  | 304/380 [00:21<00:05, 14.16it/s]
Evaluating:  81%|████████  | 306/380 [00:21<00:05, 14.17it/s]
Evaluating:  81%|████████  | 308/380 [00:21<00:05, 14.16it/s]
Evaluating:  82%|████████▏ | 310/380 [00:21<00:04, 14.17it/s]
Evaluating:  82%|████████▏ | 312/380 [00:21<00:04, 14.17it/s]
Evaluating:  83%|████████▎ | 314/380 [00:22<00:04, 14.18it/s]
Evaluating:  83%|████████▎ | 316/380 [00:22<00:04, 14.18it/s]
Evaluating:  84%|████████▎ | 318/380 [00:22<00:04, 14.18it/s]
Evaluating:  84%|████████▍ | 320/380 [00:22<00:04, 14.18it/s]
Evaluating:  85%|████████▍ | 322/380 [00:22<00:04, 14.18it/s]
Evaluating:  85%|████████▌ | 324/380 [00:22<00:03, 14.20it/s]
Evaluating:  86%|████████▌ | 326/380 [00:22<00:03, 14.19it/s]
Evaluating:  86%|████████▋ | 328/380 [00:23<00:03, 14.18it/s]
Evaluating:  87%|████████▋ | 330/380 [00:23<00:03, 14.18it/s]
Evaluating:  87%|████████▋ | 332/380 [00:23<00:03, 14.19it/s]
Evaluating:  88%|████████▊ | 334/380 [00:23<00:03, 14.18it/s]
Evaluating:  88%|████████▊ | 336/380 [00:23<00:03, 14.17it/s]
Evaluating:  89%|████████▉ | 338/380 [00:23<00:02, 14.19it/s]
Evaluating:  89%|████████▉ | 340/380 [00:23<00:02, 14.19it/s]
Evaluating:  90%|█████████ | 342/380 [00:24<00:02, 14.19it/s]
Evaluating:  91%|█████████ | 344/380 [00:24<00:02, 14.20it/s]
Evaluating:  91%|█████████ | 346/380 [00:24<00:02, 14.20it/s]
Evaluating:  92%|█████████▏| 348/380 [00:24<00:02, 14.19it/s]
Evaluating:  92%|█████████▏| 350/380 [00:24<00:02, 14.19it/s]
Evaluating:  93%|█████████▎| 352/380 [00:24<00:01, 14.19it/s]
Evaluating:  93%|█████████▎| 354/380 [00:24<00:01, 14.20it/s]
Evaluating:  94%|█████████▎| 356/380 [00:25<00:01, 14.20it/s]
Evaluating:  94%|█████████▍| 358/380 [00:25<00:01, 14.20it/s]
Evaluating:  95%|█████████▍| 360/380 [00:25<00:01, 14.20it/s]
Evaluating:  95%|█████████▌| 362/380 [00:25<00:01, 14.20it/s]
Evaluating:  96%|█████████▌| 364/380 [00:25<00:01, 14.21it/s]
Evaluating:  96%|█████████▋| 366/380 [00:25<00:00, 14.21it/s]
Evaluating:  97%|█████████▋| 368/380 [00:25<00:00, 14.22it/s]
Evaluating:  97%|█████████▋| 370/380 [00:26<00:00, 14.21it/s]
Evaluating:  98%|█████████▊| 372/380 [00:26<00:00, 14.20it/s]
Evaluating:  98%|█████████▊| 374/380 [00:26<00:00, 14.19it/s]
Evaluating:  99%|█████████▉| 376/380 [00:26<00:00, 14.20it/s]
Evaluating:  99%|█████████▉| 378/380 [00:26<00:00, 14.20it/s]
Evaluating: 100%|██████████| 380/380 [00:26<00:00, 14.21it/s]
Evaluating: 100%|██████████| 380/380 [00:26<00:00, 14.19it/s]
Train: {'accuracy': 0.8517701163616161, 'precision': 0.873171567681672, 'recall': 0.858132772382889, 'f1': 0.8614679292771749, 'loss': 0.945688705900569}
Dev:   {'accuracy': 0.8513157894736842, 'precision': 0.8753556257096861, 'recall': 0.8811863885466648, 'f1': 0.8645244528676551, 'loss': 0.9520386670372988}
Saved best model.

Epoch 8

Training:   0%|          | 0/2025 [00:00<?, ?it/s]
Training:   0%|          | 1/2025 [00:00<06:00,  5.61it/s]
Training:   0%|          | 2/2025 [00:00<05:58,  5.64it/s]
Training:   0%|          | 3/2025 [00:00<05:57,  5.65it/s]
Training:   0%|          | 4/2025 [00:00<05:58,  5.64it/s]
Training:   0%|          | 5/2025 [00:00<05:56,  5.66it/s]
Training:   0%|          | 6/2025 [00:01<05:56,  5.67it/s]
Training:   0%|          | 7/2025 [00:01<05:56,  5.67it/s]
Training:   0%|          | 8/2025 [00:01<05:54,  5.70it/s]
Training:   0%|          | 9/2025 [00:01<05:53,  5.70it/s]
Training:   0%|          | 10/2025 [00:01<05:53,  5.69it/s]
Training:   1%|          | 11/2025 [00:01<05:54,  5.68it/s]
Training:   1%|          | 12/2025 [00:02<05:54,  5.68it/s]
Training:   1%|          | 13/2025 [00:02<05:54,  5.68it/s]
Training:   1%|          | 14/2025 [00:02<05:53,  5.69it/s]
Training:   1%|          | 15/2025 [00:02<05:52,  5.70it/s]
Training:   1%|          | 16/2025 [00:02<05:53,  5.69it/s]
Training:   1%|          | 17/2025 [00:02<05:53,  5.68it/s]
Training:   1%|          | 18/2025 [00:03<05:53,  5.68it/s]
Training:   1%|          | 19/2025 [00:03<05:53,  5.68it/s]
Training:   1%|          | 20/2025 [00:03<05:52,  5.68it/s]
Training:   1%|          | 21/2025 [00:03<05:53,  5.67it/s]
Training:   1%|          | 22/2025 [00:03<05:52,  5.69it/s]
Training:   1%|          | 23/2025 [00:04<05:52,  5.68it/s]
Training:   1%|          | 24/2025 [00:04<05:51,  5.69it/s]
Training:   1%|          | 25/2025 [00:04<05:52,  5.68it/s]
Training:   1%|▏         | 26/2025 [00:04<05:51,  5.68it/s]
Training:   1%|▏         | 27/2025 [00:04<05:51,  5.69it/s]
Training:   1%|▏         | 28/2025 [00:04<05:51,  5.68it/s]
Training:   1%|▏         | 29/2025 [00:05<05:49,  5.71it/s]
Training:   1%|▏         | 30/2025 [00:05<05:49,  5.70it/s]
Training:   2%|▏         | 31/2025 [00:05<05:50,  5.69it/s]
Training:   2%|▏         | 32/2025 [00:05<05:50,  5.68it/s]
Training:   2%|▏         | 33/2025 [00:05<05:50,  5.68it/s]
Training:   2%|▏         | 34/2025 [00:05<05:50,  5.67it/s]
Training:   2%|▏         | 35/2025 [00:06<05:51,  5.67it/s]
Training:   2%|▏         | 36/2025 [00:06<05:50,  5.68it/s]
Training:   2%|▏         | 37/2025 [00:06<05:50,  5.67it/s]
Training:   2%|▏         | 38/2025 [00:06<05:50,  5.67it/s]
Training:   2%|▏         | 39/2025 [00:06<05:50,  5.67it/s]
Training:   2%|▏         | 40/2025 [00:07<05:48,  5.69it/s]
Training:   2%|▏         | 41/2025 [00:07<05:49,  5.68it/s]
Training:   2%|▏         | 42/2025 [00:07<05:49,  5.67it/s]
Training:   2%|▏         | 43/2025 [00:07<05:48,  5.69it/s]
Training:   2%|▏         | 44/2025 [00:07<05:48,  5.68it/s]
Training:   2%|▏         | 45/2025 [00:07<05:48,  5.69it/s]
Training:   2%|▏         | 46/2025 [00:08<05:48,  5.69it/s]
Training:   2%|▏         | 47/2025 [00:08<05:47,  5.70it/s]
Training:   2%|▏         | 48/2025 [00:08<05:47,  5.68it/s]
Training:   2%|▏         | 49/2025 [00:08<05:48,  5.68it/s]
Training:   2%|▏         | 50/2025 [00:08<05:47,  5.69it/s]
Training:   3%|▎         | 51/2025 [00:08<05:46,  5.69it/s]
Training:   3%|▎         | 52/2025 [00:09<05:46,  5.70it/s]
Training:   3%|▎         | 53/2025 [00:09<05:45,  5.71it/s]
Training:   3%|▎         | 54/2025 [00:09<05:44,  5.71it/s]
Training:   3%|▎         | 55/2025 [00:09<05:45,  5.70it/s]
Training:   3%|▎         | 56/2025 [00:09<05:46,  5.68it/s]
Training:   3%|▎         | 57/2025 [00:10<05:45,  5.69it/s]
Training:   3%|▎         | 58/2025 [00:10<05:46,  5.68it/s]
Training:   3%|▎         | 59/2025 [00:10<05:45,  5.68it/s]
Training:   3%|▎         | 60/2025 [00:10<05:46,  5.67it/s]
Training:   3%|▎         | 61/2025 [00:10<05:46,  5.67it/s]
Training:   3%|▎         | 62/2025 [00:10<05:46,  5.67it/s]
Training:   3%|▎         | 63/2025 [00:11<05:46,  5.67it/s]
Training:   3%|▎         | 64/2025 [00:11<05:45,  5.68it/s]
Training:   3%|▎         | 65/2025 [00:11<05:44,  5.68it/s]
Training:   3%|▎         | 66/2025 [00:11<05:44,  5.68it/s]
Training:   3%|▎         | 67/2025 [00:11<05:44,  5.69it/s]
Training:   3%|▎         | 68/2025 [00:11<05:43,  5.69it/s]
Training:   3%|▎         | 69/2025 [00:12<05:43,  5.69it/s]
Training:   3%|▎         | 70/2025 [00:12<05:43,  5.69it/s]
Training:   4%|▎         | 71/2025 [00:12<05:42,  5.70it/s]
Training:   4%|▎         | 72/2025 [00:12<05:42,  5.70it/s]
Training:   4%|▎         | 73/2025 [00:12<05:42,  5.69it/s]
Training:   4%|▎         | 74/2025 [00:13<05:43,  5.68it/s]
Training:   4%|▎         | 75/2025 [00:13<05:43,  5.68it/s]
Training:   4%|▍         | 76/2025 [00:13<05:43,  5.67it/s]
Training:   4%|▍         | 77/2025 [00:13<05:42,  5.68it/s]
Training:   4%|▍         | 78/2025 [00:13<05:41,  5.70it/s]
Training:   4%|▍         | 79/2025 [00:13<05:42,  5.67it/s]
Training:   4%|▍         | 80/2025 [00:14<05:42,  5.68it/s]
Training:   4%|▍         | 81/2025 [00:14<05:42,  5.68it/s]
Training:   4%|▍         | 82/2025 [00:14<05:42,  5.68it/s]
Training:   4%|▍         | 83/2025 [00:14<05:41,  5.69it/s]
Training:   4%|▍         | 84/2025 [00:14<05:41,  5.68it/s]
Training:   4%|▍         | 85/2025 [00:14<05:40,  5.70it/s]
Training:   4%|▍         | 86/2025 [00:15<05:40,  5.69it/s]
Training:   4%|▍         | 87/2025 [00:15<05:40,  5.68it/s]
Training:   4%|▍         | 88/2025 [00:15<05:41,  5.67it/s]
Training:   4%|▍         | 89/2025 [00:15<05:41,  5.67it/s]
Training:   4%|▍         | 90/2025 [00:15<05:41,  5.66it/s]
Training:   4%|▍         | 91/2025 [00:16<05:41,  5.66it/s]
Training:   5%|▍         | 92/2025 [00:16<05:40,  5.68it/s]
Training:   5%|▍         | 93/2025 [00:16<05:40,  5.67it/s]
Training:   5%|▍         | 94/2025 [00:16<05:40,  5.67it/s]
Training:   5%|▍         | 95/2025 [00:16<05:40,  5.66it/s]
Training:   5%|▍         | 96/2025 [00:16<05:39,  5.68it/s]
Training:   5%|▍         | 97/2025 [00:17<05:39,  5.68it/s]
Training:   5%|▍         | 98/2025 [00:17<05:40,  5.67it/s]
Training:   5%|▍         | 99/2025 [00:17<05:38,  5.68it/s]
Training:   5%|▍         | 100/2025 [00:17<05:39,  5.68it/s]
Training:   5%|▍         | 101/2025 [00:17<05:39,  5.67it/s]
Training:   5%|▌         | 102/2025 [00:17<05:39,  5.67it/s]
Training:   5%|▌         | 103/2025 [00:18<05:39,  5.67it/s]
Training:   5%|▌         | 104/2025 [00:18<05:39,  5.67it/s]
Training:   5%|▌         | 105/2025 [00:18<05:39,  5.66it/s]
Training:   5%|▌         | 106/2025 [00:18<05:36,  5.70it/s]
Training:   5%|▌         | 107/2025 [00:18<05:36,  5.70it/s]
Training:   5%|▌         | 108/2025 [00:19<05:36,  5.69it/s]
Training:   5%|▌         | 109/2025 [00:19<05:37,  5.68it/s]
Training:   5%|▌         | 110/2025 [00:19<05:36,  5.68it/s]
Training:   5%|▌         | 111/2025 [00:19<05:37,  5.68it/s]
Training:   6%|▌         | 112/2025 [00:19<05:37,  5.67it/s]
Training:   6%|▌         | 113/2025 [00:19<05:36,  5.69it/s]
Training:   6%|▌         | 114/2025 [00:20<05:36,  5.69it/s]
Training:   6%|▌         | 115/2025 [00:20<05:36,  5.68it/s]
Training:   6%|▌         | 116/2025 [00:20<05:36,  5.67it/s]
Training:   6%|▌         | 117/2025 [00:20<05:35,  5.68it/s]
Training:   6%|▌         | 118/2025 [00:20<05:36,  5.67it/s]
Training:   6%|▌         | 119/2025 [00:20<05:36,  5.67it/s]
Training:   6%|▌         | 120/2025 [00:21<05:34,  5.70it/s]
Training:   6%|▌         | 121/2025 [00:21<05:35,  5.68it/s]
Training:   6%|▌         | 122/2025 [00:21<05:35,  5.67it/s]
Training:   6%|▌         | 123/2025 [00:21<05:35,  5.67it/s]
Training:   6%|▌         | 124/2025 [00:21<05:35,  5.67it/s]
Training:   6%|▌         | 125/2025 [00:22<05:35,  5.67it/s]
Training:   6%|▌         | 126/2025 [00:22<05:35,  5.66it/s]
Training:   6%|▋         | 127/2025 [00:22<05:34,  5.68it/s]
Training:   6%|▋         | 128/2025 [00:22<05:33,  5.69it/s]
Training:   6%|▋         | 129/2025 [00:22<05:32,  5.70it/s]
Training:   6%|▋         | 130/2025 [00:22<05:33,  5.69it/s]
Training:   6%|▋         | 131/2025 [00:23<05:32,  5.69it/s]
Training:   7%|▋         | 132/2025 [00:23<05:33,  5.68it/s]
Training:   7%|▋         | 133/2025 [00:23<05:33,  5.67it/s]
Training:   7%|▋         | 134/2025 [00:23<05:32,  5.69it/s]
Training:   7%|▋         | 135/2025 [00:23<05:33,  5.67it/s]
Training:   7%|▋         | 136/2025 [00:23<05:32,  5.69it/s]
Training:   7%|▋         | 137/2025 [00:24<05:32,  5.68it/s]
Training:   7%|▋         | 138/2025 [00:24<05:32,  5.68it/s]
Training:   7%|▋         | 139/2025 [00:24<05:32,  5.67it/s]
Training:   7%|▋         | 140/2025 [00:24<05:32,  5.67it/s]
Training:   7%|▋         | 141/2025 [00:24<05:31,  5.68it/s]
Training:   7%|▋         | 142/2025 [00:24<05:31,  5.69it/s]
Training:   7%|▋         | 143/2025 [00:25<05:30,  5.69it/s]
Training:   7%|▋         | 144/2025 [00:25<05:31,  5.67it/s]
Training:   7%|▋         | 145/2025 [00:25<05:30,  5.68it/s]
Training:   7%|▋         | 146/2025 [00:25<05:31,  5.68it/s]
Training:   7%|▋         | 147/2025 [00:25<05:31,  5.67it/s]
Training:   7%|▋         | 148/2025 [00:26<05:29,  5.69it/s]
Training:   7%|▋         | 149/2025 [00:26<05:30,  5.67it/s]
Training:   7%|▋         | 150/2025 [00:26<05:29,  5.69it/s]
Training:   7%|▋         | 151/2025 [00:26<05:30,  5.68it/s]
Training:   8%|▊         | 152/2025 [00:26<05:29,  5.68it/s]
Training:   8%|▊         | 153/2025 [00:26<05:29,  5.68it/s]
Training:   8%|▊         | 154/2025 [00:27<05:30,  5.67it/s]
Training:   8%|▊         | 155/2025 [00:27<05:29,  5.68it/s]
Training:   8%|▊         | 156/2025 [00:27<05:28,  5.69it/s]
Training:   8%|▊         | 157/2025 [00:27<05:28,  5.68it/s]
Training:   8%|▊         | 158/2025 [00:27<05:29,  5.67it/s]
Training:   8%|▊         | 159/2025 [00:27<05:28,  5.67it/s]
Training:   8%|▊         | 160/2025 [00:28<05:28,  5.68it/s]
Training:   8%|▊         | 161/2025 [00:28<05:28,  5.67it/s]
Training:   8%|▊         | 162/2025 [00:28<05:27,  5.68it/s]
Training:   8%|▊         | 163/2025 [00:28<05:27,  5.69it/s]
Training:   8%|▊         | 164/2025 [00:28<05:26,  5.70it/s]
Training:   8%|▊         | 165/2025 [00:29<05:27,  5.68it/s]
Training:   8%|▊         | 166/2025 [00:29<05:27,  5.68it/s]
Training:   8%|▊         | 167/2025 [00:29<05:27,  5.67it/s]
Training:   8%|▊         | 168/2025 [00:29<05:27,  5.66it/s]
Training:   8%|▊         | 169/2025 [00:29<05:26,  5.68it/s]
Training:   8%|▊         | 170/2025 [00:29<05:26,  5.69it/s]
Training:   8%|▊         | 171/2025 [00:30<05:26,  5.68it/s]
Training:   8%|▊         | 172/2025 [00:30<05:26,  5.67it/s]
Training:   9%|▊         | 173/2025 [00:30<05:26,  5.67it/s]
Training:   9%|▊         | 174/2025 [00:30<05:26,  5.66it/s]
Training:   9%|▊         | 175/2025 [00:30<05:26,  5.67it/s]
Training:   9%|▊         | 176/2025 [00:30<05:25,  5.69it/s]
Training:   9%|▊         | 177/2025 [00:31<05:25,  5.67it/s]
Training:   9%|▉         | 178/2025 [00:31<05:24,  5.69it/s]
Training:   9%|▉         | 179/2025 [00:31<05:25,  5.68it/s]
Training:   9%|▉         | 180/2025 [00:31<05:25,  5.67it/s]
Training:   9%|▉         | 181/2025 [00:31<05:25,  5.67it/s]
Training:   9%|▉         | 182/2025 [00:32<05:25,  5.67it/s]
Training:   9%|▉         | 183/2025 [00:32<05:23,  5.69it/s]
Training:   9%|▉         | 184/2025 [00:32<05:24,  5.68it/s]
Training:   9%|▉         | 185/2025 [00:32<05:24,  5.67it/s]
Training:   9%|▉         | 186/2025 [00:32<05:24,  5.67it/s]
Training:   9%|▉         | 187/2025 [00:32<05:24,  5.67it/s]
Training:   9%|▉         | 188/2025 [00:33<05:24,  5.67it/s]
Training:   9%|▉         | 189/2025 [00:33<05:22,  5.69it/s]
Training:   9%|▉         | 190/2025 [00:33<05:21,  5.70it/s]
Training:   9%|▉         | 191/2025 [00:33<05:22,  5.69it/s]
Training:   9%|▉         | 192/2025 [00:33<05:22,  5.69it/s]
Training:  10%|▉         | 193/2025 [00:33<05:23,  5.67it/s]
Training:  10%|▉         | 194/2025 [00:34<05:22,  5.67it/s]
Training:  10%|▉         | 195/2025 [00:34<05:22,  5.67it/s]
Training:  10%|▉         | 196/2025 [00:34<05:21,  5.68it/s]
Training:  10%|▉         | 197/2025 [00:34<05:21,  5.69it/s]
Training:  10%|▉         | 198/2025 [00:34<05:21,  5.69it/s]
Training:  10%|▉         | 199/2025 [00:35<05:21,  5.69it/s]
Training:  10%|▉         | 200/2025 [00:35<05:21,  5.67it/s]
Training:  10%|▉         | 201/2025 [00:35<05:21,  5.68it/s]
Training:  10%|▉         | 202/2025 [00:35<05:21,  5.67it/s]
Training:  10%|█         | 203/2025 [00:35<05:21,  5.66it/s]
Training:  10%|█         | 204/2025 [00:35<05:20,  5.69it/s]
Training:  10%|█         | 205/2025 [00:36<05:19,  5.69it/s]
Training:  10%|█         | 206/2025 [00:36<05:19,  5.70it/s]
Training:  10%|█         | 207/2025 [00:36<05:19,  5.69it/s]
Training:  10%|█         | 208/2025 [00:36<05:19,  5.69it/s]
Training:  10%|█         | 209/2025 [00:36<05:19,  5.68it/s]
Training:  10%|█         | 210/2025 [00:36<05:19,  5.67it/s]
Training:  10%|█         | 211/2025 [00:37<05:18,  5.69it/s]
Training:  10%|█         | 212/2025 [00:37<05:18,  5.70it/s]
Training:  11%|█         | 213/2025 [00:37<05:18,  5.69it/s]
Training:  11%|█         | 214/2025 [00:37<05:18,  5.68it/s]
Training:  11%|█         | 215/2025 [00:37<05:18,  5.68it/s]
Training:  11%|█         | 216/2025 [00:38<05:18,  5.68it/s]
Training:  11%|█         | 217/2025 [00:38<05:18,  5.67it/s]
Training:  11%|█         | 218/2025 [00:38<05:17,  5.69it/s]
Training:  11%|█         | 219/2025 [00:38<05:18,  5.68it/s]
Training:  11%|█         | 220/2025 [00:38<05:16,  5.69it/s]
Training:  11%|█         | 221/2025 [00:38<05:17,  5.68it/s]
Training:  11%|█         | 222/2025 [00:39<05:17,  5.67it/s]
Training:  11%|█         | 223/2025 [00:39<05:17,  5.67it/s]
Training:  11%|█         | 224/2025 [00:39<05:17,  5.67it/s]
Training:  11%|█         | 225/2025 [00:39<05:16,  5.69it/s]
Training:  11%|█         | 226/2025 [00:39<05:16,  5.69it/s]
Training:  11%|█         | 227/2025 [00:39<05:15,  5.71it/s]
Training:  11%|█▏        | 228/2025 [00:40<05:16,  5.69it/s]
Training:  11%|█▏        | 229/2025 [00:40<05:15,  5.69it/s]
Training:  11%|█▏        | 230/2025 [00:40<05:15,  5.69it/s]
Training:  11%|█▏        | 231/2025 [00:40<05:15,  5.68it/s]
Training:  11%|█▏        | 232/2025 [00:40<05:14,  5.69it/s]
Training:  12%|█▏        | 233/2025 [00:41<05:14,  5.70it/s]
Training:  12%|█▏        | 234/2025 [00:41<05:15,  5.68it/s]
Training:  12%|█▏        | 235/2025 [00:41<05:15,  5.67it/s]
Training:  12%|█▏        | 236/2025 [00:41<05:15,  5.67it/s]
Training:  12%|█▏        | 237/2025 [00:41<05:15,  5.67it/s]
Training:  12%|█▏        | 238/2025 [00:41<05:14,  5.68it/s]
Training:  12%|█▏        | 239/2025 [00:42<05:13,  5.69it/s]
Training:  12%|█▏        | 240/2025 [00:42<05:14,  5.68it/s]
Training:  12%|█▏        | 241/2025 [00:42<05:14,  5.68it/s]
Training:  12%|█▏        | 242/2025 [00:42<05:14,  5.67it/s]
Training:  12%|█▏        | 243/2025 [00:42<05:14,  5.67it/s]
Training:  12%|█▏        | 244/2025 [00:42<05:13,  5.67it/s]
Training:  12%|█▏        | 245/2025 [00:43<05:14,  5.67it/s]
Training:  12%|█▏        | 246/2025 [00:43<05:13,  5.68it/s]
Training:  12%|█▏        | 247/2025 [00:43<05:13,  5.66it/s]
Training:  12%|█▏        | 248/2025 [00:43<05:13,  5.67it/s]
Training:  12%|█▏        | 249/2025 [00:43<05:12,  5.68it/s]
Training:  12%|█▏        | 250/2025 [00:44<05:12,  5.68it/s]
Training:  12%|█▏        | 251/2025 [00:44<05:12,  5.67it/s]
Training:  12%|█▏        | 252/2025 [00:44<05:12,  5.67it/s]
Training:  12%|█▏        | 253/2025 [00:44<05:10,  5.70it/s]
Training:  13%|█▎        | 254/2025 [00:44<05:11,  5.69it/s]
Training:  13%|█▎        | 255/2025 [00:44<05:10,  5.70it/s]
Training:  13%|█▎        | 256/2025 [00:45<05:11,  5.68it/s]
Training:  13%|█▎        | 257/2025 [00:45<05:11,  5.68it/s]
Training:  13%|█▎        | 258/2025 [00:45<05:10,  5.69it/s]
Training:  13%|█▎        | 259/2025 [00:45<05:11,  5.67it/s]
Training:  13%|█▎        | 260/2025 [00:45<05:10,  5.69it/s]
Training:  13%|█▎        | 261/2025 [00:45<05:10,  5.68it/s]
Training:  13%|█▎        | 262/2025 [00:46<05:10,  5.69it/s]
Training:  13%|█▎        | 263/2025 [00:46<05:10,  5.67it/s]
Training:  13%|█▎        | 264/2025 [00:46<05:10,  5.68it/s]
Training:  13%|█▎        | 265/2025 [00:46<05:09,  5.68it/s]
Training:  13%|█▎        | 266/2025 [00:46<05:09,  5.68it/s]
Training:  13%|█▎        | 267/2025 [00:47<05:08,  5.70it/s]
Training:  13%|█▎        | 268/2025 [00:47<05:08,  5.70it/s]
Training:  13%|█▎        | 269/2025 [00:47<05:07,  5.71it/s]
Training:  13%|█▎        | 270/2025 [00:47<05:08,  5.69it/s]
Training:  13%|█▎        | 271/2025 [00:47<05:08,  5.69it/s]
Training:  13%|█▎        | 272/2025 [00:47<05:08,  5.69it/s]
Training:  13%|█▎        | 273/2025 [00:48<05:08,  5.68it/s]
Training:  14%|█▎        | 274/2025 [00:48<05:07,  5.70it/s]
Training:  14%|█▎        | 275/2025 [00:48<05:07,  5.70it/s]
Training:  14%|█▎        | 276/2025 [00:48<05:07,  5.68it/s]
Training:  14%|█▎        | 277/2025 [00:48<05:08,  5.67it/s]
Training:  14%|█▎        | 278/2025 [00:48<05:07,  5.68it/s]
Training:  14%|█▍        | 279/2025 [00:49<05:07,  5.69it/s]
Training:  14%|█▍        | 280/2025 [00:49<05:07,  5.68it/s]
Training:  14%|█▍        | 281/2025 [00:49<05:06,  5.69it/s]
Training:  14%|█▍        | 282/2025 [00:49<05:06,  5.69it/s]
Training:  14%|█▍        | 283/2025 [00:49<05:06,  5.69it/s]
Training:  14%|█▍        | 284/2025 [00:49<05:06,  5.67it/s]
Training:  14%|█▍        | 285/2025 [00:50<05:06,  5.68it/s]
Training:  14%|█▍        | 286/2025 [00:50<05:06,  5.67it/s]
Training:  14%|█▍        | 287/2025 [00:50<05:06,  5.67it/s]
Training:  14%|█▍        | 288/2025 [00:50<05:05,  5.69it/s]
Training:  14%|█▍        | 289/2025 [00:50<05:05,  5.68it/s]
Training:  14%|█▍        | 290/2025 [00:51<05:05,  5.68it/s]
Training:  14%|█▍        | 291/2025 [00:51<05:04,  5.69it/s]
Training:  14%|█▍        | 292/2025 [00:51<05:04,  5.68it/s]
Training:  14%|█▍        | 293/2025 [00:51<05:05,  5.67it/s]
Training:  15%|█▍        | 294/2025 [00:51<05:04,  5.68it/s]
Training:  15%|█▍        | 295/2025 [00:51<05:03,  5.70it/s]
Training:  15%|█▍        | 296/2025 [00:52<05:03,  5.70it/s]
Training:  15%|█▍        | 297/2025 [00:52<05:03,  5.69it/s]
Training:  15%|█▍        | 298/2025 [00:52<05:04,  5.68it/s]
Training:  15%|█▍        | 299/2025 [00:52<05:03,  5.68it/s]
Training:  15%|█▍        | 300/2025 [00:52<05:04,  5.67it/s]
Training:  15%|█▍        | 301/2025 [00:52<05:04,  5.67it/s]
Training:  15%|█▍        | 302/2025 [00:53<05:03,  5.68it/s]
Training:  15%|█▍        | 303/2025 [00:53<05:03,  5.68it/s]
Training:  15%|█▌        | 304/2025 [00:53<05:03,  5.67it/s]
Training:  15%|█▌        | 305/2025 [00:53<05:03,  5.67it/s]
Training:  15%|█▌        | 306/2025 [00:53<05:03,  5.67it/s]
Training:  15%|█▌        | 307/2025 [00:54<05:03,  5.67it/s]
Training:  15%|█▌        | 308/2025 [00:54<05:03,  5.66it/s]
Training:  15%|█▌        | 309/2025 [00:54<05:01,  5.69it/s]
Training:  15%|█▌        | 310/2025 [00:54<05:02,  5.68it/s]
Training:  15%|█▌        | 311/2025 [00:54<05:01,  5.69it/s]
Training:  15%|█▌        | 312/2025 [00:54<05:02,  5.67it/s]
Training:  15%|█▌        | 313/2025 [00:55<05:01,  5.67it/s]
Training:  16%|█▌        | 314/2025 [00:55<05:02,  5.67it/s]
Training:  16%|█▌        | 315/2025 [00:55<05:01,  5.66it/s]
Training:  16%|█▌        | 316/2025 [00:55<05:01,  5.68it/s]
Training:  16%|█▌        | 317/2025 [00:55<05:01,  5.66it/s]
Training:  16%|█▌        | 318/2025 [00:55<05:01,  5.66it/s]
Training:  16%|█▌        | 319/2025 [00:56<05:00,  5.67it/s]
Training:  16%|█▌        | 320/2025 [00:56<05:00,  5.68it/s]
Training:  16%|█▌        | 321/2025 [00:56<05:00,  5.68it/s]
Training:  16%|█▌        | 322/2025 [00:56<05:00,  5.66it/s]
Training:  16%|█▌        | 323/2025 [00:56<04:59,  5.68it/s]
Training:  16%|█▌        | 324/2025 [00:57<04:59,  5.68it/s]
Training:  16%|█▌        | 325/2025 [00:57<04:59,  5.68it/s]
Training:  16%|█▌        | 326/2025 [00:57<04:59,  5.67it/s]
Training:  16%|█▌        | 327/2025 [00:57<04:59,  5.68it/s]
Training:  16%|█▌        | 328/2025 [00:57<04:59,  5.67it/s]
Training:  16%|█▌        | 329/2025 [00:57<04:59,  5.67it/s]
Training:  16%|█▋        | 330/2025 [00:58<04:58,  5.69it/s]
Training:  16%|█▋        | 331/2025 [00:58<04:58,  5.67it/s]
Training:  16%|█▋        | 332/2025 [00:58<04:58,  5.68it/s]
Training:  16%|█▋        | 333/2025 [00:58<04:58,  5.67it/s]
Training:  16%|█▋        | 334/2025 [00:58<04:58,  5.67it/s]
Training:  17%|█▋        | 335/2025 [00:58<04:58,  5.67it/s]
Training:  17%|█▋        | 336/2025 [00:59<04:57,  5.68it/s]
Training:  17%|█▋        | 337/2025 [00:59<04:56,  5.69it/s]
Training:  17%|█▋        | 338/2025 [00:59<04:56,  5.69it/s]
Training:  17%|█▋        | 339/2025 [00:59<04:56,  5.69it/s]
Training:  17%|█▋        | 340/2025 [00:59<04:56,  5.68it/s]
Training:  17%|█▋        | 341/2025 [01:00<04:56,  5.68it/s]
Training:  17%|█▋        | 342/2025 [01:00<04:56,  5.67it/s]
Training:  17%|█▋        | 343/2025 [01:00<04:56,  5.67it/s]
Training:  17%|█▋        | 344/2025 [01:00<04:55,  5.68it/s]
Training:  17%|█▋        | 345/2025 [01:00<04:55,  5.69it/s]
Training:  17%|█▋        | 346/2025 [01:00<04:55,  5.68it/s]
Training:  17%|█▋        | 347/2025 [01:01<04:56,  5.67it/s]
Training:  17%|█▋        | 348/2025 [01:01<04:54,  5.69it/s]
Training:  17%|█▋        | 349/2025 [01:01<04:54,  5.69it/s]
Training:  17%|█▋        | 350/2025 [01:01<04:55,  5.68it/s]
Training:  17%|█▋        | 351/2025 [01:01<04:53,  5.70it/s]
Training:  17%|█▋        | 352/2025 [01:01<04:54,  5.68it/s]
Training:  17%|█▋        | 353/2025 [01:02<04:53,  5.69it/s]
Training:  17%|█▋        | 354/2025 [01:02<04:54,  5.68it/s]
Training:  18%|█▊        | 355/2025 [01:02<04:54,  5.68it/s]
Training:  18%|█▊        | 356/2025 [01:02<04:54,  5.68it/s]
Training:  18%|█▊        | 357/2025 [01:02<04:54,  5.67it/s]
Training:  18%|█▊        | 358/2025 [01:03<04:53,  5.69it/s]
Training:  18%|█▊        | 359/2025 [01:03<04:52,  5.69it/s]
Training:  18%|█▊        | 360/2025 [01:03<04:52,  5.69it/s]
Training:  18%|█▊        | 361/2025 [01:03<04:53,  5.68it/s]
Training:  18%|█▊        | 362/2025 [01:03<04:53,  5.68it/s]
Training:  18%|█▊        | 363/2025 [01:03<04:52,  5.67it/s]
Training:  18%|█▊        | 364/2025 [01:04<04:52,  5.67it/s]
Training:  18%|█▊        | 365/2025 [01:04<04:51,  5.69it/s]
Training:  18%|█▊        | 366/2025 [01:04<04:51,  5.69it/s]
Training:  18%|█▊        | 367/2025 [01:04<04:51,  5.68it/s]
Training:  18%|█▊        | 368/2025 [01:04<04:52,  5.67it/s]
Training:  18%|█▊        | 369/2025 [01:04<04:52,  5.67it/s]
Training:  18%|█▊        | 370/2025 [01:05<04:52,  5.66it/s]
Training:  18%|█▊        | 371/2025 [01:05<04:52,  5.66it/s]
Training:  18%|█▊        | 372/2025 [01:05<04:50,  5.68it/s]
Training:  18%|█▊        | 373/2025 [01:05<04:50,  5.69it/s]
Training:  18%|█▊        | 374/2025 [01:05<04:50,  5.68it/s]
Training:  19%|█▊        | 375/2025 [01:06<04:51,  5.66it/s]
Training:  19%|█▊        | 376/2025 [01:06<04:50,  5.68it/s]
Training:  19%|█▊        | 377/2025 [01:06<04:50,  5.67it/s]
Training:  19%|█▊        | 378/2025 [01:06<04:50,  5.67it/s]
Training:  19%|█▊        | 379/2025 [01:06<04:49,  5.69it/s]
Training:  19%|█▉        | 380/2025 [01:06<04:49,  5.67it/s]
Training:  19%|█▉        | 381/2025 [01:07<04:49,  5.67it/s]
Training:  19%|█▉        | 382/2025 [01:07<04:50,  5.66it/s]
Training:  19%|█▉        | 383/2025 [01:07<04:49,  5.67it/s]
Training:  19%|█▉        | 384/2025 [01:07<04:49,  5.67it/s]
Training:  19%|█▉        | 385/2025 [01:07<04:49,  5.67it/s]
Training:  19%|█▉        | 386/2025 [01:07<04:48,  5.69it/s]
Training:  19%|█▉        | 387/2025 [01:08<04:47,  5.69it/s]
Training:  19%|█▉        | 388/2025 [01:08<04:48,  5.68it/s]
Training:  19%|█▉        | 389/2025 [01:08<04:48,  5.67it/s]
Training:  19%|█▉        | 390/2025 [01:08<04:48,  5.67it/s]
Training:  19%|█▉        | 391/2025 [01:08<04:48,  5.67it/s]
Training:  19%|█▉        | 392/2025 [01:09<04:48,  5.66it/s]
Training:  19%|█▉        | 393/2025 [01:09<04:47,  5.68it/s]
Training:  19%|█▉        | 394/2025 [01:09<04:47,  5.68it/s]
Training:  20%|█▉        | 395/2025 [01:09<04:46,  5.68it/s]
Training:  20%|█▉        | 396/2025 [01:09<04:47,  5.67it/s]
Training:  20%|█▉        | 397/2025 [01:09<04:46,  5.68it/s]
Training:  20%|█▉        | 398/2025 [01:10<04:46,  5.67it/s]
Training:  20%|█▉        | 399/2025 [01:10<04:46,  5.68it/s]
Training:  20%|█▉        | 400/2025 [01:10<04:45,  5.70it/s]
Training:  20%|█▉        | 401/2025 [01:10<04:44,  5.70it/s]
Training:  20%|█▉        | 402/2025 [01:10<04:44,  5.70it/s]
Training:  20%|█▉        | 403/2025 [01:10<04:45,  5.68it/s]
Training:  20%|█▉        | 404/2025 [01:11<04:45,  5.68it/s]
Training:  20%|██        | 405/2025 [01:11<04:45,  5.67it/s]
Training:  20%|██        | 406/2025 [01:11<04:45,  5.67it/s]
Training:  20%|██        | 407/2025 [01:11<04:44,  5.68it/s]
Training:  20%|██        | 408/2025 [01:11<04:44,  5.68it/s]
Training:  20%|██        | 409/2025 [01:12<04:44,  5.68it/s]
Training:  20%|██        | 410/2025 [01:12<04:45,  5.66it/s]
Training:  20%|██        | 411/2025 [01:12<04:43,  5.68it/s]
Training:  20%|██        | 412/2025 [01:12<04:44,  5.68it/s]
Training:  20%|██        | 413/2025 [01:12<04:43,  5.69it/s]
Training:  20%|██        | 414/2025 [01:12<04:42,  5.70it/s]
Training:  20%|██        | 415/2025 [01:13<04:42,  5.70it/s]
Training:  21%|██        | 416/2025 [01:13<04:41,  5.71it/s]
Training:  21%|██        | 417/2025 [01:13<04:41,  5.70it/s]
Training:  21%|██        | 418/2025 [01:13<04:42,  5.70it/s]
Training:  21%|██        | 419/2025 [01:13<04:42,  5.69it/s]
Training:  21%|██        | 420/2025 [01:13<04:42,  5.67it/s]
Training:  21%|██        | 421/2025 [01:14<04:41,  5.69it/s]
Training:  21%|██        | 422/2025 [01:14<04:42,  5.68it/s]
Training:  21%|██        | 423/2025 [01:14<04:42,  5.68it/s]
Training:  21%|██        | 424/2025 [01:14<04:42,  5.67it/s]
Training:  21%|██        | 425/2025 [01:14<04:42,  5.67it/s]
Training:  21%|██        | 426/2025 [01:14<04:41,  5.69it/s]
Training:  21%|██        | 427/2025 [01:15<04:41,  5.68it/s]
Training:  21%|██        | 428/2025 [01:15<04:40,  5.69it/s]
Training:  21%|██        | 429/2025 [01:15<04:40,  5.69it/s]
Training:  21%|██        | 430/2025 [01:15<04:40,  5.69it/s]
Training:  21%|██▏       | 431/2025 [01:15<04:40,  5.69it/s]
Training:  21%|██▏       | 432/2025 [01:16<04:40,  5.69it/s]
Training:  21%|██▏       | 433/2025 [01:16<04:39,  5.70it/s]
Training:  21%|██▏       | 434/2025 [01:16<04:40,  5.68it/s]
Training:  21%|██▏       | 435/2025 [01:16<04:39,  5.69it/s]
Training:  22%|██▏       | 436/2025 [01:16<04:40,  5.67it/s]
Training:  22%|██▏       | 437/2025 [01:16<04:39,  5.67it/s]
Training:  22%|██▏       | 438/2025 [01:17<04:40,  5.66it/s]
Training:  22%|██▏       | 439/2025 [01:17<04:39,  5.67it/s]
Training:  22%|██▏       | 440/2025 [01:17<04:39,  5.67it/s]
Training:  22%|██▏       | 441/2025 [01:17<04:39,  5.67it/s]
Training:  22%|██▏       | 442/2025 [01:17<04:38,  5.68it/s]
Training:  22%|██▏       | 443/2025 [01:17<04:38,  5.67it/s]
Training:  22%|██▏       | 444/2025 [01:18<04:38,  5.69it/s]
Training:  22%|██▏       | 445/2025 [01:18<04:38,  5.67it/s]
Training:  22%|██▏       | 446/2025 [01:18<04:38,  5.67it/s]
Training:  22%|██▏       | 447/2025 [01:18<04:38,  5.67it/s]
Training:  22%|██▏       | 448/2025 [01:18<04:38,  5.66it/s]
Training:  22%|██▏       | 449/2025 [01:19<04:37,  5.68it/s]
Training:  22%|██▏       | 450/2025 [01:19<04:36,  5.69it/s]
Training:  22%|██▏       | 451/2025 [01:19<04:36,  5.69it/s]
Training:  22%|██▏       | 452/2025 [01:19<04:37,  5.67it/s]
Training:  22%|██▏       | 453/2025 [01:19<04:36,  5.68it/s]
Training:  22%|██▏       | 454/2025 [01:19<04:37,  5.67it/s]
Training:  22%|██▏       | 455/2025 [01:20<04:37,  5.66it/s]
Training:  23%|██▎       | 456/2025 [01:20<04:36,  5.67it/s]
Training:  23%|██▎       | 457/2025 [01:20<04:36,  5.67it/s]
Training:  23%|██▎       | 458/2025 [01:20<04:35,  5.68it/s]
Training:  23%|██▎       | 459/2025 [01:20<04:36,  5.67it/s]
Training:  23%|██▎       | 460/2025 [01:20<04:35,  5.68it/s]
Training:  23%|██▎       | 461/2025 [01:21<04:35,  5.67it/s]
Training:  23%|██▎       | 462/2025 [01:21<04:35,  5.68it/s]
Training:  23%|██▎       | 463/2025 [01:21<04:34,  5.69it/s]
Training:  23%|██▎       | 464/2025 [01:21<04:34,  5.69it/s]
Training:  23%|██▎       | 465/2025 [01:21<04:34,  5.69it/s]
Training:  23%|██▎       | 466/2025 [01:22<04:34,  5.68it/s]
Training:  23%|██▎       | 467/2025 [01:22<04:34,  5.68it/s]
Training:  23%|██▎       | 468/2025 [01:22<04:34,  5.67it/s]
Training:  23%|██▎       | 469/2025 [01:22<04:34,  5.66it/s]
Training:  23%|██▎       | 470/2025 [01:22<04:33,  5.68it/s]
Training:  23%|██▎       | 471/2025 [01:22<04:33,  5.68it/s]
Training:  23%|██▎       | 472/2025 [01:23<04:33,  5.68it/s]
Training:  23%|██▎       | 473/2025 [01:23<04:33,  5.67it/s]
Training:  23%|██▎       | 474/2025 [01:23<04:33,  5.67it/s]
Training:  23%|██▎       | 475/2025 [01:23<04:33,  5.67it/s]
Training:  24%|██▎       | 476/2025 [01:23<04:32,  5.68it/s]
Training:  24%|██▎       | 477/2025 [01:23<04:31,  5.70it/s]
Training:  24%|██▎       | 478/2025 [01:24<04:32,  5.68it/s]
Training:  24%|██▎       | 479/2025 [01:24<04:31,  5.69it/s]
Training:  24%|██▎       | 480/2025 [01:24<04:32,  5.67it/s]
Training:  24%|██▍       | 481/2025 [01:24<04:31,  5.69it/s]
Training:  24%|██▍       | 482/2025 [01:24<04:31,  5.68it/s]
Training:  24%|██▍       | 483/2025 [01:25<04:31,  5.67it/s]
Training:  24%|██▍       | 484/2025 [01:25<04:30,  5.69it/s]
Training:  24%|██▍       | 485/2025 [01:25<04:31,  5.67it/s]
Training:  24%|██▍       | 486/2025 [01:25<04:31,  5.67it/s]
Training:  24%|██▍       | 487/2025 [01:25<04:31,  5.66it/s]
Training:  24%|██▍       | 488/2025 [01:25<04:31,  5.67it/s]
Training:  24%|██▍       | 489/2025 [01:26<04:30,  5.69it/s]
Training:  24%|██▍       | 490/2025 [01:26<04:30,  5.67it/s]
Training:  24%|██▍       | 491/2025 [01:26<04:29,  5.69it/s]
Training:  24%|██▍       | 492/2025 [01:26<04:29,  5.69it/s]
Training:  24%|██▍       | 493/2025 [01:26<04:29,  5.68it/s]
Training:  24%|██▍       | 494/2025 [01:26<04:30,  5.67it/s]
Training:  24%|██▍       | 495/2025 [01:27<04:29,  5.67it/s]
Training:  24%|██▍       | 496/2025 [01:27<04:29,  5.67it/s]
Training:  25%|██▍       | 497/2025 [01:27<04:29,  5.67it/s]
Training:  25%|██▍       | 498/2025 [01:27<04:28,  5.69it/s]
Training:  25%|██▍       | 499/2025 [01:27<04:28,  5.68it/s]
Training:  25%|██▍       | 500/2025 [01:28<04:28,  5.68it/s]
Training:  25%|██▍       | 501/2025 [01:28<04:28,  5.67it/s]
Training:  25%|██▍       | 502/2025 [01:28<04:28,  5.68it/s]
Training:  25%|██▍       | 503/2025 [01:28<04:28,  5.67it/s]
Training:  25%|██▍       | 504/2025 [01:28<04:27,  5.69it/s]
Training:  25%|██▍       | 505/2025 [01:28<04:26,  5.70it/s]
Training:  25%|██▍       | 506/2025 [01:29<04:26,  5.69it/s]
Training:  25%|██▌       | 507/2025 [01:29<04:26,  5.69it/s]
Training:  25%|██▌       | 508/2025 [01:29<04:27,  5.67it/s]
Training:  25%|██▌       | 509/2025 [01:29<04:26,  5.68it/s]
Training:  25%|██▌       | 510/2025 [01:29<04:27,  5.67it/s]
Training:  25%|██▌       | 511/2025 [01:29<04:27,  5.66it/s]
Training:  25%|██▌       | 512/2025 [01:30<04:26,  5.69it/s]
Training:  25%|██▌       | 513/2025 [01:30<04:26,  5.68it/s]
Training:  25%|██▌       | 514/2025 [01:30<04:25,  5.68it/s]
Training:  25%|██▌       | 515/2025 [01:30<04:26,  5.67it/s]
Training:  25%|██▌       | 516/2025 [01:30<04:26,  5.67it/s]
Training:  26%|██▌       | 517/2025 [01:31<04:25,  5.67it/s]
Training:  26%|██▌       | 518/2025 [01:31<04:26,  5.66it/s]
Training:  26%|██▌       | 519/2025 [01:31<04:24,  5.70it/s]
Training:  26%|██▌       | 520/2025 [01:31<04:24,  5.70it/s]
Training:  26%|██▌       | 521/2025 [01:31<04:24,  5.69it/s]
Training:  26%|██▌       | 522/2025 [01:31<04:24,  5.68it/s]
Training:  26%|██▌       | 523/2025 [01:32<04:24,  5.68it/s]
Training:  26%|██▌       | 524/2025 [01:32<04:24,  5.67it/s]
Training:  26%|██▌       | 525/2025 [01:32<04:24,  5.66it/s]
Training:  26%|██▌       | 526/2025 [01:32<04:23,  5.68it/s]
Training:  26%|██▌       | 527/2025 [01:32<04:24,  5.67it/s]
Training:  26%|██▌       | 528/2025 [01:32<04:23,  5.68it/s]
Training:  26%|██▌       | 529/2025 [01:33<04:23,  5.67it/s]
Training:  26%|██▌       | 530/2025 [01:33<04:23,  5.67it/s]
Training:  26%|██▌       | 531/2025 [01:33<04:23,  5.67it/s]
Training:  26%|██▋       | 532/2025 [01:33<04:23,  5.66it/s]
Training:  26%|██▋       | 533/2025 [01:33<04:22,  5.68it/s]
Training:  26%|██▋       | 534/2025 [01:34<04:22,  5.68it/s]
Training:  26%|██▋       | 535/2025 [01:34<04:22,  5.68it/s]
Training:  26%|██▋       | 536/2025 [01:34<04:22,  5.67it/s]
Training:  27%|██▋       | 537/2025 [01:34<04:22,  5.68it/s]
Training:  27%|██▋       | 538/2025 [01:34<04:22,  5.67it/s]
Training:  27%|██▋       | 539/2025 [01:34<04:22,  5.66it/s]
Training:  27%|██▋       | 540/2025 [01:35<04:21,  5.67it/s]
Training:  27%|██▋       | 541/2025 [01:35<04:22,  5.66it/s]
Training:  27%|██▋       | 542/2025 [01:35<04:21,  5.67it/s]
Training:  27%|██▋       | 543/2025 [01:35<04:21,  5.66it/s]
Training:  27%|██▋       | 544/2025 [01:35<04:20,  5.69it/s]
Training:  27%|██▋       | 545/2025 [01:35<04:20,  5.68it/s]
Training:  27%|██▋       | 546/2025 [01:36<04:20,  5.67it/s]
Training:  27%|██▋       | 547/2025 [01:36<04:19,  5.70it/s]
Training:  27%|██▋       | 548/2025 [01:36<04:19,  5.70it/s]
Training:  27%|██▋       | 549/2025 [01:36<04:19,  5.69it/s]
Training:  27%|██▋       | 550/2025 [01:36<04:19,  5.69it/s]
Training:  27%|██▋       | 551/2025 [01:37<04:19,  5.69it/s]
Training:  27%|██▋       | 552/2025 [01:37<04:19,  5.68it/s]
Training:  27%|██▋       | 553/2025 [01:37<04:19,  5.67it/s]
Training:  27%|██▋       | 554/2025 [01:37<04:18,  5.69it/s]
Training:  27%|██▋       | 555/2025 [01:37<04:18,  5.68it/s]
Training:  27%|██▋       | 556/2025 [01:37<04:18,  5.67it/s]
Training:  28%|██▊       | 557/2025 [01:38<04:19,  5.66it/s]
Training:  28%|██▊       | 558/2025 [01:38<04:18,  5.67it/s]
Training:  28%|██▊       | 559/2025 [01:38<04:18,  5.67it/s]
Training:  28%|██▊       | 560/2025 [01:38<04:18,  5.66it/s]
Training:  28%|██▊       | 561/2025 [01:38<04:17,  5.68it/s]
Training:  28%|██▊       | 562/2025 [01:38<04:18,  5.67it/s]
Training:  28%|██▊       | 563/2025 [01:39<04:17,  5.67it/s]
Training:  28%|██▊       | 564/2025 [01:39<04:17,  5.67it/s]
Training:  28%|██▊       | 565/2025 [01:39<04:17,  5.67it/s]
Training:  28%|██▊       | 566/2025 [01:39<04:17,  5.67it/s]
Training:  28%|██▊       | 567/2025 [01:39<04:17,  5.66it/s]
Training:  28%|██▊       | 568/2025 [01:40<04:16,  5.69it/s]
Training:  28%|██▊       | 569/2025 [01:40<04:16,  5.69it/s]
Training:  28%|██▊       | 570/2025 [01:40<04:15,  5.69it/s]
Training:  28%|██▊       | 571/2025 [01:40<04:15,  5.69it/s]
Training:  28%|██▊       | 572/2025 [01:40<04:14,  5.70it/s]
Training:  28%|██▊       | 573/2025 [01:40<04:14,  5.70it/s]
Training:  28%|██▊       | 574/2025 [01:41<04:15,  5.69it/s]
Training:  28%|██▊       | 575/2025 [01:41<04:13,  5.72it/s]
Training:  28%|██▊       | 576/2025 [01:41<04:13,  5.71it/s]
Training:  28%|██▊       | 577/2025 [01:41<04:14,  5.70it/s]
Training:  29%|██▊       | 578/2025 [01:41<04:14,  5.69it/s]
Training:  29%|██▊       | 579/2025 [01:41<04:14,  5.68it/s]
Training:  29%|██▊       | 580/2025 [01:42<04:14,  5.68it/s]
Training:  29%|██▊       | 581/2025 [01:42<04:14,  5.67it/s]
Training:  29%|██▊       | 582/2025 [01:42<04:13,  5.69it/s]
Training:  29%|██▉       | 583/2025 [01:42<04:14,  5.68it/s]
Training:  29%|██▉       | 584/2025 [01:42<04:13,  5.68it/s]
Training:  29%|██▉       | 585/2025 [01:42<04:13,  5.68it/s]
Training:  29%|██▉       | 586/2025 [01:43<04:12,  5.70it/s]
Training:  29%|██▉       | 587/2025 [01:43<04:12,  5.69it/s]
Training:  29%|██▉       | 588/2025 [01:43<04:13,  5.68it/s]
Training:  29%|██▉       | 589/2025 [01:43<04:12,  5.69it/s]
Training:  29%|██▉       | 590/2025 [01:43<04:12,  5.69it/s]
Training:  29%|██▉       | 591/2025 [01:44<04:12,  5.68it/s]
Training:  29%|██▉       | 592/2025 [01:44<04:12,  5.67it/s]
Training:  29%|██▉       | 593/2025 [01:44<04:11,  5.69it/s]
Training:  29%|██▉       | 594/2025 [01:44<04:10,  5.70it/s]
Training:  29%|██▉       | 595/2025 [01:44<04:11,  5.69it/s]
Training:  29%|██▉       | 596/2025 [01:44<04:10,  5.71it/s]
Training:  29%|██▉       | 597/2025 [01:45<04:11,  5.68it/s]
Training:  30%|██▉       | 598/2025 [01:45<04:10,  5.70it/s]
Training:  30%|██▉       | 599/2025 [01:45<04:10,  5.68it/s]
Training:  30%|██▉       | 600/2025 [01:45<04:10,  5.68it/s]
Training:  30%|██▉       | 601/2025 [01:45<04:10,  5.69it/s]
Training:  30%|██▉       | 602/2025 [01:45<04:10,  5.68it/s]
Training:  30%|██▉       | 603/2025 [01:46<04:09,  5.70it/s]
Training:  30%|██▉       | 604/2025 [01:46<04:10,  5.68it/s]
Training:  30%|██▉       | 605/2025 [01:46<04:10,  5.67it/s]
Training:  30%|██▉       | 606/2025 [01:46<04:10,  5.66it/s]
Training:  30%|██▉       | 607/2025 [01:46<04:10,  5.66it/s]
Training:  30%|███       | 608/2025 [01:47<04:10,  5.66it/s]
Training:  30%|███       | 609/2025 [01:47<04:09,  5.67it/s]
Training:  30%|███       | 610/2025 [01:47<04:08,  5.69it/s]
Training:  30%|███       | 611/2025 [01:47<04:08,  5.68it/s]
Training:  30%|███       | 612/2025 [01:47<04:08,  5.68it/s]
Training:  30%|███       | 613/2025 [01:47<04:08,  5.67it/s]
Training:  30%|███       | 614/2025 [01:48<04:08,  5.68it/s]
Training:  30%|███       | 615/2025 [01:48<04:08,  5.67it/s]
Training:  30%|███       | 616/2025 [01:48<04:08,  5.68it/s]
Training:  30%|███       | 617/2025 [01:48<04:07,  5.69it/s]
Training:  31%|███       | 618/2025 [01:48<04:08,  5.67it/s]
Training:  31%|███       | 619/2025 [01:48<04:07,  5.68it/s]
Training:  31%|███       | 620/2025 [01:49<04:07,  5.67it/s]
Training:  31%|███       | 621/2025 [01:49<04:07,  5.67it/s]
Training:  31%|███       | 622/2025 [01:49<04:07,  5.67it/s]
Training:  31%|███       | 623/2025 [01:49<04:07,  5.66it/s]
Training:  31%|███       | 624/2025 [01:49<04:06,  5.68it/s]
Training:  31%|███       | 625/2025 [01:50<04:06,  5.67it/s]
Training:  31%|███       | 626/2025 [01:50<04:06,  5.67it/s]
Training:  31%|███       | 627/2025 [01:50<04:06,  5.68it/s]
Training:  31%|███       | 628/2025 [01:50<04:05,  5.68it/s]
Training:  31%|███       | 629/2025 [01:50<04:05,  5.69it/s]
Training:  31%|███       | 630/2025 [01:50<04:05,  5.68it/s]
Training:  31%|███       | 631/2025 [01:51<04:04,  5.70it/s]
Training:  31%|███       | 632/2025 [01:51<04:04,  5.70it/s]
Training:  31%|███▏      | 633/2025 [01:51<04:04,  5.69it/s]
Training:  31%|███▏      | 634/2025 [01:51<04:04,  5.69it/s]
Training:  31%|███▏      | 635/2025 [01:51<04:04,  5.69it/s]
Training:  31%|███▏      | 636/2025 [01:51<04:04,  5.68it/s]
Training:  31%|███▏      | 637/2025 [01:52<04:04,  5.68it/s]
Training:  32%|███▏      | 638/2025 [01:52<04:03,  5.68it/s]
Training:  32%|███▏      | 639/2025 [01:52<04:04,  5.68it/s]
Training:  32%|███▏      | 640/2025 [01:52<04:03,  5.69it/s]
Training:  32%|███▏      | 641/2025 [01:52<04:03,  5.67it/s]
Training:  32%|███▏      | 642/2025 [01:53<04:03,  5.68it/s]
Training:  32%|███▏      | 643/2025 [01:53<04:03,  5.67it/s]
Training:  32%|███▏      | 644/2025 [01:53<04:03,  5.67it/s]
Training:  32%|███▏      | 645/2025 [01:53<04:02,  5.68it/s]
Training:  32%|███▏      | 646/2025 [01:53<04:02,  5.69it/s]
Training:  32%|███▏      | 647/2025 [01:53<04:02,  5.68it/s]
Training:  32%|███▏      | 648/2025 [01:54<04:02,  5.67it/s]
Training:  32%|███▏      | 649/2025 [01:54<04:02,  5.67it/s]
Training:  32%|███▏      | 650/2025 [01:54<04:02,  5.67it/s]
Training:  32%|███▏      | 651/2025 [01:54<04:02,  5.67it/s]
Training:  32%|███▏      | 652/2025 [01:54<04:01,  5.69it/s]
Training:  32%|███▏      | 653/2025 [01:54<04:01,  5.68it/s]
Training:  32%|███▏      | 654/2025 [01:55<04:01,  5.68it/s]
Training:  32%|███▏      | 655/2025 [01:55<04:01,  5.67it/s]
Training:  32%|███▏      | 656/2025 [01:55<04:01,  5.68it/s]
Training:  32%|███▏      | 657/2025 [01:55<04:01,  5.67it/s]
Training:  32%|███▏      | 658/2025 [01:55<04:01,  5.66it/s]
Training:  33%|███▎      | 659/2025 [01:56<04:00,  5.68it/s]
Training:  33%|███▎      | 660/2025 [01:56<04:00,  5.67it/s]
Training:  33%|███▎      | 661/2025 [01:56<03:59,  5.68it/s]
Training:  33%|███▎      | 662/2025 [01:56<03:59,  5.69it/s]
Training:  33%|███▎      | 663/2025 [01:56<03:59,  5.68it/s]
Training:  33%|███▎      | 664/2025 [01:56<03:59,  5.68it/s]
Training:  33%|███▎      | 665/2025 [01:57<03:59,  5.67it/s]
Training:  33%|███▎      | 666/2025 [01:57<03:58,  5.69it/s]
Training:  33%|███▎      | 667/2025 [01:57<03:59,  5.68it/s]
Training:  33%|███▎      | 668/2025 [01:57<03:59,  5.67it/s]
Training:  33%|███▎      | 669/2025 [01:57<03:59,  5.66it/s]
Training:  33%|███▎      | 670/2025 [01:57<03:59,  5.67it/s]
Training:  33%|███▎      | 671/2025 [01:58<03:59,  5.66it/s]
Training:  33%|███▎      | 672/2025 [01:58<03:58,  5.66it/s]
Training:  33%|███▎      | 673/2025 [01:58<03:58,  5.68it/s]
Training:  33%|███▎      | 674/2025 [01:58<03:57,  5.68it/s]
Training:  33%|███▎      | 675/2025 [01:58<03:57,  5.68it/s]
Training:  33%|███▎      | 676/2025 [01:59<03:57,  5.68it/s]
Training:  33%|███▎      | 677/2025 [01:59<03:56,  5.70it/s]
Training:  33%|███▎      | 678/2025 [01:59<03:56,  5.70it/s]
Training:  34%|███▎      | 679/2025 [01:59<03:56,  5.68it/s]
Training:  34%|███▎      | 680/2025 [01:59<03:56,  5.70it/s]
Training:  34%|███▎      | 681/2025 [01:59<03:56,  5.68it/s]
Training:  34%|███▎      | 682/2025 [02:00<03:56,  5.69it/s]
Training:  34%|███▎      | 683/2025 [02:00<03:56,  5.68it/s]
Training:  34%|███▍      | 684/2025 [02:00<03:55,  5.69it/s]
Training:  34%|███▍      | 685/2025 [02:00<03:55,  5.68it/s]
Training:  34%|███▍      | 686/2025 [02:00<03:55,  5.69it/s]
Training:  34%|███▍      | 687/2025 [02:00<03:54,  5.70it/s]
Training:  34%|███▍      | 688/2025 [02:01<03:55,  5.68it/s]
Training:  34%|███▍      | 689/2025 [02:01<03:54,  5.70it/s]
Training:  34%|███▍      | 690/2025 [02:01<03:55,  5.68it/s]
Training:  34%|███▍      | 691/2025 [02:01<03:55,  5.67it/s]
Training:  34%|███▍      | 692/2025 [02:01<03:54,  5.67it/s]
Training:  34%|███▍      | 693/2025 [02:02<03:54,  5.67it/s]
Training:  34%|███▍      | 694/2025 [02:02<03:54,  5.68it/s]
Training:  34%|███▍      | 695/2025 [02:02<03:53,  5.69it/s]
Training:  34%|███▍      | 696/2025 [02:02<03:53,  5.68it/s]
Training:  34%|███▍      | 697/2025 [02:02<03:54,  5.67it/s]
Training:  34%|███▍      | 698/2025 [02:02<03:53,  5.67it/s]
Training:  35%|███▍      | 699/2025 [02:03<03:54,  5.67it/s]
Training:  35%|███▍      | 700/2025 [02:03<03:53,  5.66it/s]
Training:  35%|███▍      | 701/2025 [02:03<03:53,  5.68it/s]
```
