## Supplementary material for "PLM-OMG: Protein Language Model-Based Ortholog Detection for Cross-Species Cell Type Mapping": Scripts: lstm_Dicots.out (part 1 of 9)

```
Starting
Thu May 15 09:06:26 EDT 2025
Number of shared orthogroups: 2968
Total trainable parameters: 3892760

Epoch 1

Training:   0%|          | 0/23436 [00:00<?, ?it/s]
Training:   0%|          | 1/23436 [00:00<6:15:23,  1.04it/s]
Training:   0%|          | 2/23436 [00:01<3:15:03,  2.00it/s]
Training:   0%|          | 3/23436 [00:01<2:16:56,  2.85it/s]
Training:   0%|          | 4/23436 [00:01<1:52:03,  3.49it/s]
Training:   0%|          | 5/23436 [00:01<1:36:16,  4.06it/s]
Training:   0%|          | 6/23436 [00:01<1:26:53,  4.49it/s]
Training:   0%|          | 7/23436 [00:02<1:20:58,  4.82it/s]
Training:   0%|          | 8/23436 [00:02<1:16:54,  5.08it/s]
Training:   0%|          | 9/23436 [00:02<1:14:03,  5.27it/s]
Training:   0%|          | 10/23436 [00:02<1:12:09,  5.41it/s]
Training:   0%|          | 11/23436 [00:02<1:11:10,  5.49it/s]
Training:   0%|          | 12/23436 [00:02<1:10:19,  5.55it/s]
Training:   0%|          | 13/23436 [00:03<1:09:50,  5.59it/s]
Training:   0%|          | 14/23436 [00:03<1:09:17,  5.63it/s]
Training:   0%|          | 15/23436 [00:03<1:08:55,  5.66it/s]
Training:   0%|          | 16/23436 [00:03<1:08:37,  5.69it/s]
Training:   0%|          | 17/23436 [00:03<1:08:35,  5.69it/s]
Training:   0%|          | 18/23436 [00:03<1:08:31,  5.70it/s]
Training:   0%|          | 19/23436 [00:04<1:08:26,  5.70it/s]
Training:   0%|          | 20/23436 [00:04<1:08:21,  5.71it/s]
Training:   0%|          | 21/23436 [00:04<1:08:29,  5.70it/s]
Training:   0%|          | 22/23436 [00:04<1:08:24,  5.70it/s]
Training:   0%|          | 23/23436 [00:04<1:08:27,  5.70it/s]
Training:   0%|          | 24/23436 [00:05<1:08:31,  5.69it/s]
Training:   0%|          | 25/23436 [00:05<1:08:34,  5.69it/s]
Training:   0%|          | 26/23436 [00:05<1:08:29,  5.70it/s]
Training:   0%|          | 27/23436 [00:05<1:08:31,  5.69it/s]
Training:   0%|          | 28/23436 [00:05<1:08:43,  5.68it/s]
Training:   0%|          | 29/23436 [00:05<1:08:29,  5.70it/s]
Training:   0%|          | 30/23436 [00:06<1:08:28,  5.70it/s]
Training:   0%|          | 31/23436 [00:06<1:08:22,  5.71it/s]
Training:   0%|          | 32/23436 [00:06<1:08:34,  5.69it/s]
Training:   0%|          | 33/23436 [00:06<1:08:28,  5.70it/s]
Training:   0%|          | 34/23436 [00:06<1:08:23,  5.70it/s]
Training:   0%|          | 35/23436 [00:06<1:08:16,  5.71it/s]
Training:   0%|          | 36/23436 [00:07<1:08:11,  5.72it/s]
Training:   0%|          | 37/23436 [00:07<1:08:17,  5.71it/s]
Training:   0%|          | 38/23436 [00:07<1:08:08,  5.72it/s]
Training:   0%|          | 39/23436 [00:07<1:08:18,  5.71it/s]
Training:   0%|          | 40/23436 [00:07<1:08:22,  5.70it/s]
Training:   0%|          | 41/23436 [00:07<1:08:18,  5.71it/s]
Training:   0%|          | 42/23436 [00:08<1:08:25,  5.70it/s]
Training:   0%|          | 43/23436 [00:08<1:08:25,  5.70it/s]
Training:   0%|          | 44/23436 [00:08<1:08:18,  5.71it/s]
Training:   0%|          | 45/23436 [00:08<1:08:23,  5.70it/s]
Training:   0%|          | 46/23436 [00:08<1:08:30,  5.69it/s]
Training:   0%|          | 47/23436 [00:09<1:08:27,  5.69it/s]
Training:   0%|          | 48/23436 [00:09<1:08:35,  5.68it/s]
Training:   0%|          | 49/23436 [00:09<1:08:34,  5.68it/s]
Training:   0%|          | 50/23436 [00:09<1:08:25,  5.70it/s]
Training:   0%|          | 51/23436 [00:09<1:08:11,  5.72it/s]
Training:   0%|          | 52/23436 [00:09<1:08:19,  5.70it/s]
Training:   0%|          | 53/23436 [00:10<1:08:16,  5.71it/s]
Training:   0%|          | 54/23436 [00:10<1:08:15,  5.71it/s]
Training:   0%|          | 55/23436 [00:10<1:08:21,  5.70it/s]
Training:   0%|          | 56/23436 [00:10<1:08:27,  5.69it/s]
Training:   0%|          | 57/23436 [00:10<1:08:19,  5.70it/s]
Training:   0%|          | 58/23436 [00:10<1:08:19,  5.70it/s]
Training:   0%|          | 59/23436 [00:11<1:08:21,  5.70it/s]
Training:   0%|          | 60/23436 [00:11<1:08:31,  5.69it/s]
Training:   0%|          | 61/23436 [00:11<1:08:26,  5.69it/s]
Training:   0%|          | 62/23436 [00:11<1:08:30,  5.69it/s]
Training:   0%|          | 63/23436 [00:11<1:08:33,  5.68it/s]
Training:   0%|          | 64/23436 [00:12<1:08:26,  5.69it/s]
Training:   0%|          | 65/23436 [00:12<1:08:26,  5.69it/s]
Training:   0%|          | 66/23436 [00:12<1:08:25,  5.69it/s]
Training:   0%|          | 67/23436 [00:12<1:08:19,  5.70it/s]
Training:   0%|          | 68/23436 [00:12<1:08:20,  5.70it/s]
Training:   0%|          | 69/23436 [00:12<1:08:22,  5.70it/s]
Training:   0%|          | 70/23436 [00:13<1:08:28,  5.69it/s]
Training:   0%|          | 71/23436 [00:13<1:08:22,  5.70it/s]
Training:   0%|          | 72/23436 [00:13<1:08:25,  5.69it/s]
Training:   0%|          | 73/23436 [00:13<1:08:14,  5.71it/s]
Training:   0%|          | 74/23436 [00:13<1:08:27,  5.69it/s]
Training:   0%|          | 75/23436 [00:13<1:08:16,  5.70it/s]
Training:   0%|          | 76/23436 [00:14<1:08:22,  5.69it/s]
Training:   0%|          | 77/23436 [00:14<1:08:29,  5.68it/s]
Training:   0%|          | 78/23436 [00:14<1:08:21,  5.69it/s]
Training:   0%|          | 79/23436 [00:14<1:08:12,  5.71it/s]
Training:   0%|          | 80/23436 [00:14<1:08:17,  5.70it/s]
Training:   0%|          | 81/23436 [00:15<1:08:25,  5.69it/s]
Training:   0%|          | 82/23436 [00:15<1:08:23,  5.69it/s]
Training:   0%|          | 83/23436 [00:15<1:08:26,  5.69it/s]
Training:   0%|          | 84/23436 [00:15<1:08:20,  5.70it/s]
Training:   0%|          | 85/23436 [00:15<1:08:12,  5.71it/s]
Training:   0%|          | 86/23436 [00:15<1:08:10,  5.71it/s]
Training:   0%|          | 87/23436 [00:16<1:08:11,  5.71it/s]
Training:   0%|          | 88/23436 [00:16<1:08:24,  5.69it/s]
Training:   0%|          | 89/23436 [00:16<1:08:11,  5.71it/s]
Training:   0%|          | 90/23436 [00:16<1:08:18,  5.70it/s]
Training:   0%|          | 91/23436 [00:16<1:08:23,  5.69it/s]
Training:   0%|          | 92/23436 [00:16<1:08:24,  5.69it/s]
Training:   0%|          | 93/23436 [00:17<1:08:24,  5.69it/s]
Training:   0%|          | 94/23436 [00:17<1:08:21,  5.69it/s]
Training:   0%|          | 95/23436 [00:17<1:08:27,  5.68it/s]
Training:   0%|          | 96/23436 [00:17<1:08:20,  5.69it/s]
Training:   0%|          | 97/23436 [00:17<1:08:23,  5.69it/s]
Training:   0%|          | 98/23436 [00:17<1:08:29,  5.68it/s]
Training:   0%|          | 99/23436 [00:18<1:08:18,  5.69it/s]
Training:   0%|          | 100/23436 [00:18<1:08:22,  5.69it/s]
Training:   0%|          | 101/23436 [00:18<1:08:13,  5.70it/s]
Training:   0%|          | 102/23436 [00:18<1:08:22,  5.69it/s]
Training:   0%|          | 103/23436 [00:18<1:08:18,  5.69it/s]
Training:   0%|          | 104/23436 [00:19<1:08:22,  5.69it/s]
Training:   0%|          | 105/23436 [00:19<1:08:26,  5.68it/s]
Training:   0%|          | 106/23436 [00:19<1:08:16,  5.69it/s]
Training:   0%|          | 107/23436 [00:19<1:08:06,  5.71it/s]
Training:   0%|          | 108/23436 [00:19<1:08:10,  5.70it/s]
Training:   0%|          | 109/23436 [00:19<1:08:15,  5.70it/s]
Training:   0%|          | 110/23436 [00:20<1:08:12,  5.70it/s]
Training:   0%|          | 111/23436 [00:20<1:08:18,  5.69it/s]
Training:   0%|          | 112/23436 [00:20<1:08:24,  5.68it/s]
Training:   0%|          | 113/23436 [00:20<1:08:17,  5.69it/s]
Training:   0%|          | 114/23436 [00:20<1:08:04,  5.71it/s]
Training:   0%|          | 115/23436 [00:20<1:08:06,  5.71it/s]
Training:   0%|          | 116/23436 [00:21<1:08:19,  5.69it/s]
Training:   0%|          | 117/23436 [00:21<1:08:17,  5.69it/s]
Training:   1%|          | 118/23436 [00:21<1:08:20,  5.69it/s]
Training:   1%|          | 119/23436 [00:21<1:08:23,  5.68it/s]
Training:   1%|          | 120/23436 [00:21<1:08:13,  5.70it/s]
Training:   1%|          | 121/23436 [00:22<1:08:04,  5.71it/s]
Training:   1%|          | 122/23436 [00:22<1:08:08,  5.70it/s]
Training:   1%|          | 123/23436 [00:22<1:08:16,  5.69it/s]
Training:   1%|          | 124/23436 [00:22<1:08:16,  5.69it/s]
Training:   1%|          | 125/23436 [00:22<1:08:17,  5.69it/s]
Training:   1%|          | 126/23436 [00:22<1:08:22,  5.68it/s]
Training:   1%|          | 127/23436 [00:23<1:08:07,  5.70it/s]
Training:   1%|          | 128/23436 [00:23<1:08:12,  5.70it/s]
Training:   1%|          | 129/23436 [00:23<1:08:02,  5.71it/s]
Training:   1%|          | 130/23436 [00:23<1:08:12,  5.70it/s]
Training:   1%|          | 131/23436 [00:23<1:08:10,  5.70it/s]
Training:   1%|          | 132/23436 [00:23<1:08:15,  5.69it/s]
Training:   1%|          | 133/23436 [00:24<1:08:19,  5.68it/s]
Training:   1%|          | 134/23436 [00:24<1:08:08,  5.70it/s]
Training:   1%|          | 135/23436 [00:24<1:08:05,  5.70it/s]
Training:   1%|          | 136/23436 [00:24<1:08:00,  5.71it/s]
Training:   1%|          | 137/23436 [00:24<1:08:09,  5.70it/s]
Training:   1%|          | 138/23436 [00:25<1:08:07,  5.70it/s]
Training:   1%|          | 139/23436 [00:25<1:08:02,  5.71it/s]
Training:   1%|          | 140/23436 [00:25<1:08:11,  5.69it/s]
Training:   1%|          | 141/23436 [00:25<1:08:03,  5.70it/s]
Training:   1%|          | 142/23436 [00:25<1:08:06,  5.70it/s]
Training:   1%|          | 143/23436 [00:25<1:08:06,  5.70it/s]
Training:   1%|          | 144/23436 [00:26<1:08:17,  5.68it/s]
Training:   1%|          | 145/23436 [00:26<1:08:10,  5.69it/s]
Training:   1%|          | 146/23436 [00:26<1:08:15,  5.69it/s]
Training:   1%|          | 147/23436 [00:26<1:08:20,  5.68it/s]
Training:   1%|          | 148/23436 [00:26<1:08:07,  5.70it/s]
Training:   1%|          | 149/23436 [00:26<1:08:05,  5.70it/s]
Training:   1%|          | 150/23436 [00:27<1:07:52,  5.72it/s]
Training:   1%|          | 151/23436 [00:27<1:07:53,  5.72it/s]
Training:   1%|          | 152/23436 [00:27<1:07:57,  5.71it/s]
Training:   1%|          | 153/23436 [00:27<1:08:02,  5.70it/s]
Training:   1%|          | 154/23436 [00:27<1:08:09,  5.69it/s]
Training:   1%|          | 155/23436 [00:27<1:08:03,  5.70it/s]
Training:   1%|          | 156/23436 [00:28<1:08:10,  5.69it/s]
Training:   1%|          | 157/23436 [00:28<1:08:00,  5.70it/s]
Training:   1%|          | 158/23436 [00:28<1:08:08,  5.69it/s]
Training:   1%|          | 159/23436 [00:28<1:07:51,  5.72it/s]
Training:   1%|          | 160/23436 [00:28<1:08:01,  5.70it/s]
Training:   1%|          | 161/23436 [00:29<1:08:07,  5.69it/s]
Training:   1%|          | 162/23436 [00:29<1:08:06,  5.69it/s]
Training:   1%|          | 163/23436 [00:29<1:07:57,  5.71it/s]
Training:   1%|          | 164/23436 [00:29<1:08:01,  5.70it/s]
Training:   1%|          | 165/23436 [00:29<1:07:59,  5.70it/s]
Training:   1%|          | 166/23436 [00:29<1:07:47,  5.72it/s]
Training:   1%|          | 167/23436 [00:30<1:07:59,  5.70it/s]
Training:   1%|          | 168/23436 [00:30<1:08:11,  5.69it/s]
Training:   1%|          | 169/23436 [00:30<1:08:01,  5.70it/s]
Training:   1%|          | 170/23436 [00:30<1:07:49,  5.72it/s]
Training:   1%|          | 171/23436 [00:30<1:07:43,  5.73it/s]
Training:   1%|          | 172/23436 [00:30<1:07:50,  5.72it/s]
Training:   1%|          | 173/23436 [00:31<1:07:50,  5.71it/s]
Training:   1%|          | 174/23436 [00:31<1:07:57,  5.71it/s]
Training:   1%|          | 175/23436 [00:31<1:08:04,  5.70it/s]
Training:   1%|          | 176/23436 [00:31<1:08:01,  5.70it/s]
Training:   1%|          | 177/23436 [00:31<1:07:49,  5.72it/s]
Training:   1%|          | 178/23436 [00:32<1:07:43,  5.72it/s]
Training:   1%|          | 179/23436 [00:32<1:07:52,  5.71it/s]
Training:   1%|          | 180/23436 [00:32<1:07:46,  5.72it/s]
Training:   1%|          | 181/23436 [00:32<1:07:53,  5.71it/s]
Training:   1%|          | 182/23436 [00:32<1:07:53,  5.71it/s]
Training:   1%|          | 183/23436 [00:32<1:07:39,  5.73it/s]
Training:   1%|          | 184/23436 [00:33<1:07:37,  5.73it/s]
Training:   1%|          | 185/23436 [00:33<1:07:48,  5.71it/s]
Training:   1%|          | 186/23436 [00:33<1:07:59,  5.70it/s]
Training:   1%|          | 187/23436 [00:33<1:08:02,  5.69it/s]
Training:   1%|          | 188/23436 [00:33<1:08:06,  5.69it/s]
Training:   1%|          | 189/23436 [00:33<1:08:11,  5.68it/s]
Training:   1%|          | 190/23436 [00:34<1:08:00,  5.70it/s]
Training:   1%|          | 191/23436 [00:34<1:08:02,  5.69it/s]
Training:   1%|          | 192/23436 [00:34<1:08:04,  5.69it/s]
Training:   1%|          | 193/23436 [00:34<1:08:10,  5.68it/s]
Training:   1%|          | 194/23436 [00:34<1:08:03,  5.69it/s]
Training:   1%|          | 195/23436 [00:35<1:08:06,  5.69it/s]
Training:   1%|          | 196/23436 [00:35<1:08:12,  5.68it/s]
Training:   1%|          | 197/23436 [00:35<1:08:04,  5.69it/s]
Training:   1%|          | 198/23436 [00:35<1:08:02,  5.69it/s]
Training:   1%|          | 199/23436 [00:35<1:08:00,  5.69it/s]
Training:   1%|          | 200/23436 [00:35<1:08:00,  5.69it/s]
Training:   1%|          | 201/23436 [00:36<1:07:54,  5.70it/s]
Training:   1%|          | 202/23436 [00:36<1:07:59,  5.70it/s]
Training:   1%|          | 203/23436 [00:36<1:07:55,  5.70it/s]
Training:   1%|          | 204/23436 [00:36<1:07:49,  5.71it/s]
Training:   1%|          | 205/23436 [00:36<1:07:43,  5.72it/s]
Training:   1%|          | 206/23436 [00:36<1:07:51,  5.71it/s]
Training:   1%|          | 207/23436 [00:37<1:08:00,  5.69it/s]
Training:   1%|          | 208/23436 [00:37<1:08:00,  5.69it/s]
Training:   1%|          | 209/23436 [00:37<1:08:02,  5.69it/s]
Training:   1%|          | 210/23436 [00:37<1:08:10,  5.68it/s]
Training:   1%|          | 211/23436 [00:37<1:08:03,  5.69it/s]
Training:   1%|          | 212/23436 [00:37<1:08:01,  5.69it/s]
Training:   1%|          | 213/23436 [00:38<1:08:02,  5.69it/s]
Training:   1%|          | 214/23436 [00:38<1:08:08,  5.68it/s]
Training:   1%|          | 215/23436 [00:38<1:08:01,  5.69it/s]
Training:   1%|          | 216/23436 [00:38<1:08:09,  5.68it/s]
Training:   1%|          | 217/23436 [00:38<1:07:59,  5.69it/s]
Training:   1%|          | 218/23436 [00:39<1:07:53,  5.70it/s]
Training:   1%|          | 219/23436 [00:39<1:07:45,  5.71it/s]
Training:   1%|          | 220/23436 [00:39<1:07:39,  5.72it/s]
Training:   1%|          | 221/23436 [00:39<1:07:41,  5.72it/s]
Training:   1%|          | 222/23436 [00:39<1:07:31,  5.73it/s]
Training:   1%|          | 223/23436 [00:39<1:07:42,  5.71it/s]
Training:   1%|          | 224/23436 [00:40<1:07:57,  5.69it/s]
Training:   1%|          | 225/23436 [00:40<1:07:52,  5.70it/s]
Training:   1%|          | 226/23436 [00:40<1:07:46,  5.71it/s]
Training:   1%|          | 227/23436 [00:40<1:07:53,  5.70it/s]
Training:   1%|          | 228/23436 [00:40<1:07:57,  5.69it/s]
Training:   1%|          | 229/23436 [00:40<1:07:53,  5.70it/s]
Training:   1%|          | 230/23436 [00:41<1:07:43,  5.71it/s]
Training:   1%|          | 231/23436 [00:41<1:07:56,  5.69it/s]
Training:   1%|          | 232/23436 [00:41<1:07:53,  5.70it/s]
Training:   1%|          | 233/23436 [00:41<1:07:41,  5.71it/s]
Training:   1%|          | 234/23436 [00:41<1:07:45,  5.71it/s]
Training:   1%|          | 235/23436 [00:42<1:07:55,  5.69it/s]
Training:   1%|          | 236/23436 [00:42<1:07:54,  5.69it/s]
Training:   1%|          | 237/23436 [00:42<1:07:58,  5.69it/s]
Training:   1%|          | 238/23436 [00:42<1:08:02,  5.68it/s]
Training:   1%|          | 239/23436 [00:42<1:07:52,  5.70it/s]
Training:   1%|          | 240/23436 [00:42<1:07:58,  5.69it/s]
Training:   1%|          | 241/23436 [00:43<1:07:57,  5.69it/s]
Training:   1%|          | 242/23436 [00:43<1:08:02,  5.68it/s]
Training:   1%|          | 243/23436 [00:43<1:07:41,  5.71it/s]
Training:   1%|          | 244/23436 [00:43<1:07:50,  5.70it/s]
Training:   1%|          | 245/23436 [00:43<1:07:59,  5.69it/s]
Training:   1%|          | 246/23436 [00:43<1:07:49,  5.70it/s]
Training:   1%|          | 247/23436 [00:44<1:07:39,  5.71it/s]
Training:   1%|          | 248/23436 [00:44<1:07:34,  5.72it/s]
Training:   1%|          | 249/23436 [00:44<1:07:34,  5.72it/s]
Training:   1%|          | 250/23436 [00:44<1:07:37,  5.72it/s]
Training:   1%|          | 251/23436 [00:44<1:07:45,  5.70it/s]
Training:   1%|          | 252/23436 [00:45<1:07:57,  5.69it/s]
Training:   1%|          | 253/23436 [00:45<1:07:50,  5.70it/s]
Training:   1%|          | 254/23436 [00:45<1:07:41,  5.71it/s]
Training:   1%|          | 255/23436 [00:45<1:07:46,  5.70it/s]
Training:   1%|          | 256/23436 [00:45<1:07:55,  5.69it/s]
Training:   1%|          | 257/23436 [00:45<1:07:46,  5.70it/s]
Training:   1%|          | 258/23436 [00:46<1:07:55,  5.69it/s]
Training:   1%|          | 259/23436 [00:46<1:07:48,  5.70it/s]
Training:   1%|          | 260/23436 [00:46<1:07:43,  5.70it/s]
Training:   1%|          | 261/23436 [00:46<1:07:47,  5.70it/s]
Training:   1%|          | 262/23436 [00:46<1:07:39,  5.71it/s]
Training:   1%|          | 263/23436 [00:46<1:07:52,  5.69it/s]
Training:   1%|          | 264/23436 [00:47<1:07:50,  5.69it/s]
Training:   1%|          | 265/23436 [00:47<1:07:52,  5.69it/s]
Training:   1%|          | 266/23436 [00:47<1:07:57,  5.68it/s]
Training:   1%|          | 267/23436 [00:47<1:07:53,  5.69it/s]
Training:   1%|          | 268/23436 [00:47<1:07:48,  5.69it/s]
Training:   1%|          | 269/23436 [00:48<1:07:52,  5.69it/s]
Training:   1%|          | 270/23436 [00:48<1:07:48,  5.69it/s]
Training:   1%|          | 271/23436 [00:48<1:07:48,  5.69it/s]
Training:   1%|          | 272/23436 [00:48<1:07:53,  5.69it/s]
Training:   1%|          | 273/23436 [00:48<1:07:57,  5.68it/s]
Training:   1%|          | 274/23436 [00:48<1:07:38,  5.71it/s]
Training:   1%|          | 275/23436 [00:49<1:07:33,  5.71it/s]
Training:   1%|          | 276/23436 [00:49<1:07:38,  5.71it/s]
Training:   1%|          | 277/23436 [00:49<1:07:37,  5.71it/s]
Training:   1%|          | 278/23436 [00:49<1:07:37,  5.71it/s]
Training:   1%|          | 279/23436 [00:49<1:07:45,  5.70it/s]
Training:   1%|          | 280/23436 [00:49<1:07:41,  5.70it/s]
Training:   1%|          | 281/23436 [00:50<1:07:35,  5.71it/s]
Training:   1%|          | 282/23436 [00:50<1:07:27,  5.72it/s]
Training:   1%|          | 283/23436 [00:50<1:07:24,  5.72it/s]
Training:   1%|          | 284/23436 [00:50<1:07:41,  5.70it/s]
Training:   1%|          | 285/23436 [00:50<1:07:39,  5.70it/s]
Training:   1%|          | 286/23436 [00:50<1:07:34,  5.71it/s]
Training:   1%|          | 287/23436 [00:51<1:07:45,  5.69it/s]
Training:   1%|          | 288/23436 [00:51<1:07:39,  5.70it/s]
Training:   1%|          | 289/23436 [00:51<1:07:39,  5.70it/s]
Training:   1%|          | 290/23436 [00:51<1:07:39,  5.70it/s]
Training:   1%|          | 291/23436 [00:51<1:07:51,  5.68it/s]
Training:   1%|          | 292/23436 [00:52<1:07:44,  5.69it/s]
Training:   1%|▏         | 293/23436 [00:52<1:07:47,  5.69it/s]
Training:   1%|▏         | 294/23436 [00:52<1:07:53,  5.68it/s]
Training:   1%|▏         | 295/23436 [00:52<1:07:44,  5.69it/s]
Training:   1%|▏         | 296/23436 [00:52<1:07:37,  5.70it/s]
Training:   1%|▏         | 297/23436 [00:52<1:07:38,  5.70it/s]
Training:   1%|▏         | 298/23436 [00:53<1:07:48,  5.69it/s]
Training:   1%|▏         | 299/23436 [00:53<1:07:45,  5.69it/s]
Training:   1%|▏         | 300/23436 [00:53<1:07:50,  5.68it/s]
Training:   1%|▏         | 301/23436 [00:53<1:07:40,  5.70it/s]
Training:   1%|▏         | 302/23436 [00:53<1:07:36,  5.70it/s]
Training:   1%|▏         | 303/23436 [00:53<1:07:31,  5.71it/s]
Training:   1%|▏         | 304/23436 [00:54<1:07:37,  5.70it/s]
Training:   1%|▏         | 305/23436 [00:54<1:07:44,  5.69it/s]
Training:   1%|▏         | 306/23436 [00:54<1:07:43,  5.69it/s]
Training:   1%|▏         | 307/23436 [00:54<1:07:48,  5.68it/s]
Training:   1%|▏         | 308/23436 [00:54<1:07:57,  5.67it/s]
Training:   1%|▏         | 309/23436 [00:55<1:07:49,  5.68it/s]
Training:   1%|▏         | 310/23436 [00:55<1:07:52,  5.68it/s]
Training:   1%|▏         | 311/23436 [00:55<1:07:52,  5.68it/s]
Training:   1%|▏         | 312/23436 [00:55<1:07:59,  5.67it/s]
Training:   1%|▏         | 313/23436 [00:55<1:07:50,  5.68it/s]
Training:   1%|▏         | 314/23436 [00:55<1:07:44,  5.69it/s]
Training:   1%|▏         | 315/23436 [00:56<1:07:51,  5.68it/s]
Training:   1%|▏         | 316/23436 [00:56<1:07:44,  5.69it/s]
Training:   1%|▏         | 317/23436 [00:56<1:07:49,  5.68it/s]
Training:   1%|▏         | 318/23436 [00:56<1:07:35,  5.70it/s]
Training:   1%|▏         | 319/23436 [00:56<1:07:43,  5.69it/s]
Training:   1%|▏         | 320/23436 [00:56<1:07:37,  5.70it/s]
Training:   1%|▏         | 321/23436 [00:57<1:07:43,  5.69it/s]
Training:   1%|▏         | 322/23436 [00:57<1:07:41,  5.69it/s]
Training:   1%|▏         | 323/23436 [00:57<1:07:36,  5.70it/s]
Training:   1%|▏         | 324/23436 [00:57<1:07:30,  5.71it/s]
Training:   1%|▏         | 325/23436 [00:57<1:07:26,  5.71it/s]
Training:   1%|▏         | 326/23436 [00:58<1:07:28,  5.71it/s]
Training:   1%|▏         | 327/23436 [00:58<1:07:30,  5.70it/s]
Training:   1%|▏         | 328/23436 [00:58<1:07:42,  5.69it/s]
Training:   1%|▏         | 329/23436 [00:58<1:07:50,  5.68it/s]
Training:   1%|▏         | 330/23436 [00:58<1:07:32,  5.70it/s]
Training:   1%|▏         | 331/23436 [00:58<1:07:35,  5.70it/s]
Training:   1%|▏         | 332/23436 [00:59<1:07:40,  5.69it/s]
Training:   1%|▏         | 333/23436 [00:59<1:07:47,  5.68it/s]
Training:   1%|▏         | 334/23436 [00:59<1:07:30,  5.70it/s]
Training:   1%|▏         | 335/23436 [00:59<1:07:33,  5.70it/s]
Training:   1%|▏         | 336/23436 [00:59<1:07:33,  5.70it/s]
Training:   1%|▏         | 337/23436 [00:59<1:07:28,  5.71it/s]
Training:   1%|▏         | 338/23436 [01:00<1:07:32,  5.70it/s]
Training:   1%|▏         | 339/23436 [01:00<1:07:36,  5.69it/s]
Training:   1%|▏         | 340/23436 [01:00<1:07:45,  5.68it/s]
Training:   1%|▏         | 341/23436 [01:00<1:07:30,  5.70it/s]
Training:   1%|▏         | 342/23436 [01:00<1:07:35,  5.69it/s]
Training:   1%|▏         | 343/23436 [01:00<1:07:43,  5.68it/s]
Training:   1%|▏         | 344/23436 [01:01<1:07:35,  5.69it/s]
Training:   1%|▏         | 345/23436 [01:01<1:07:33,  5.70it/s]
Training:   1%|▏         | 346/23436 [01:01<1:07:33,  5.70it/s]
Training:   1%|▏         | 347/23436 [01:01<1:07:41,  5.68it/s]
Training:   1%|▏         | 348/23436 [01:01<1:07:39,  5.69it/s]
Training:   1%|▏         | 349/23436 [01:02<1:07:45,  5.68it/s]
Training:   1%|▏         | 350/23436 [01:02<1:07:46,  5.68it/s]
Training:   1%|▏         | 351/23436 [01:02<1:07:39,  5.69it/s]
Training:   2%|▏         | 352/23436 [01:02<1:07:39,  5.69it/s]
Training:   2%|▏         | 353/23436 [01:02<1:07:38,  5.69it/s]
Training:   2%|▏         | 354/23436 [01:02<1:07:45,  5.68it/s]
Training:   2%|▏         | 355/23436 [01:03<1:07:41,  5.68it/s]
Training:   2%|▏         | 356/23436 [01:03<1:07:45,  5.68it/s]
Training:   2%|▏         | 357/23436 [01:03<1:07:39,  5.68it/s]
Training:   2%|▏         | 358/23436 [01:03<1:07:38,  5.69it/s]
Training:   2%|▏         | 359/23436 [01:03<1:07:30,  5.70it/s]
Training:   2%|▏         | 360/23436 [01:03<1:07:22,  5.71it/s]
Training:   2%|▏         | 361/23436 [01:04<1:07:28,  5.70it/s]
Training:   2%|▏         | 362/23436 [01:04<1:07:20,  5.71it/s]
Training:   2%|▏         | 363/23436 [01:04<1:07:19,  5.71it/s]
Training:   2%|▏         | 364/23436 [01:04<1:07:32,  5.69it/s]
Training:   2%|▏         | 365/23436 [01:04<1:07:28,  5.70it/s]
Training:   2%|▏         | 366/23436 [01:05<1:07:20,  5.71it/s]
Training:   2%|▏         | 367/23436 [01:05<1:07:10,  5.72it/s]
Training:   2%|▏         | 368/23436 [01:05<1:07:23,  5.70it/s]
Training:   2%|▏         | 369/23436 [01:05<1:07:21,  5.71it/s]
Training:   2%|▏         | 370/23436 [01:05<1:07:27,  5.70it/s]
Training:   2%|▏         | 371/23436 [01:05<1:07:30,  5.69it/s]
Training:   2%|▏         | 372/23436 [01:06<1:07:26,  5.70it/s]
Training:   2%|▏         | 373/23436 [01:06<1:07:30,  5.69it/s]
Training:   2%|▏         | 374/23436 [01:06<1:07:33,  5.69it/s]
Training:   2%|▏         | 375/23436 [01:06<1:07:37,  5.68it/s]
Training:   2%|▏         | 376/23436 [01:06<1:07:33,  5.69it/s]
Training:   2%|▏         | 377/23436 [01:06<1:07:36,  5.68it/s]
Training:   2%|▏         | 378/23436 [01:07<1:07:44,  5.67it/s]
Training:   2%|▏         | 379/23436 [01:07<1:07:36,  5.68it/s]
Training:   2%|▏         | 380/23436 [01:07<1:07:36,  5.68it/s]
Training:   2%|▏         | 381/23436 [01:07<1:07:34,  5.69it/s]
Training:   2%|▏         | 382/23436 [01:07<1:07:37,  5.68it/s]
Training:   2%|▏         | 383/23436 [01:08<1:07:32,  5.69it/s]
Training:   2%|▏         | 384/23436 [01:08<1:07:38,  5.68it/s]
Training:   2%|▏         | 385/23436 [01:08<1:07:45,  5.67it/s]
Training:   2%|▏         | 386/23436 [01:08<1:07:35,  5.68it/s]
Training:   2%|▏         | 387/23436 [01:08<1:07:22,  5.70it/s]
Training:   2%|▏         | 388/23436 [01:08<1:07:27,  5.69it/s]
Training:   2%|▏         | 389/23436 [01:09<1:07:35,  5.68it/s]
Training:   2%|▏         | 390/23436 [01:09<1:07:32,  5.69it/s]
Training:   2%|▏         | 391/23436 [01:09<1:07:35,  5.68it/s]
Training:   2%|▏         | 392/23436 [01:09<1:07:30,  5.69it/s]
Training:   2%|▏         | 393/23436 [01:09<1:07:11,  5.72it/s]
Training:   2%|▏         | 394/23436 [01:09<1:07:08,  5.72it/s]
Training:   2%|▏         | 395/23436 [01:10<1:07:15,  5.71it/s]
Training:   2%|▏         | 396/23436 [01:10<1:07:20,  5.70it/s]
Training:   2%|▏         | 397/23436 [01:10<1:07:19,  5.70it/s]
Training:   2%|▏         | 398/23436 [01:10<1:07:27,  5.69it/s]
Training:   2%|▏         | 399/23436 [01:10<1:07:34,  5.68it/s]
Training:   2%|▏         | 400/23436 [01:11<1:07:23,  5.70it/s]
Training:   2%|▏         | 401/23436 [01:11<1:07:24,  5.70it/s]
Training:   2%|▏         | 402/23436 [01:11<1:07:28,  5.69it/s]
Training:   2%|▏         | 403/23436 [01:11<1:07:33,  5.68it/s]
Training:   2%|▏         | 404/23436 [01:11<1:07:31,  5.68it/s]
Training:   2%|▏         | 405/23436 [01:11<1:07:21,  5.70it/s]
Training:   2%|▏         | 406/23436 [01:12<1:07:26,  5.69it/s]
Training:   2%|▏         | 407/23436 [01:12<1:07:19,  5.70it/s]
Training:   2%|▏         | 408/23436 [01:12<1:07:19,  5.70it/s]
Training:   2%|▏         | 409/23436 [01:12<1:07:10,  5.71it/s]
Training:   2%|▏         | 410/23436 [01:12<1:07:24,  5.69it/s]
Training:   2%|▏         | 411/23436 [01:12<1:07:21,  5.70it/s]
Training:   2%|▏         | 412/23436 [01:13<1:07:28,  5.69it/s]
Training:   2%|▏         | 413/23436 [01:13<1:07:19,  5.70it/s]
Training:   2%|▏         | 414/23436 [01:13<1:07:13,  5.71it/s]
Training:   2%|▏         | 415/23436 [01:13<1:07:17,  5.70it/s]
Training:   2%|▏         | 416/23436 [01:13<1:07:21,  5.70it/s]
Training:   2%|▏         | 417/23436 [01:13<1:07:31,  5.68it/s]
Training:   2%|▏         | 418/23436 [01:14<1:07:26,  5.69it/s]
Training:   2%|▏         | 419/23436 [01:14<1:07:28,  5.68it/s]
Training:   2%|▏         | 420/23436 [01:14<1:07:35,  5.68it/s]
Training:   2%|▏         | 421/23436 [01:14<1:07:29,  5.68it/s]
Training:   2%|▏         | 422/23436 [01:14<1:07:19,  5.70it/s]
Training:   2%|▏         | 423/23436 [01:15<1:07:18,  5.70it/s]
Training:   2%|▏         | 424/23436 [01:15<1:07:31,  5.68it/s]
Training:   2%|▏         | 425/23436 [01:15<1:07:25,  5.69it/s]
Training:   2%|▏         | 426/23436 [01:15<1:07:30,  5.68it/s]
Training:   2%|▏         | 427/23436 [01:15<1:07:30,  5.68it/s]
Training:   2%|▏         | 428/23436 [01:15<1:07:24,  5.69it/s]
Training:   2%|▏         | 429/23436 [01:16<1:07:27,  5.68it/s]
Training:   2%|▏         | 430/23436 [01:16<1:07:13,  5.70it/s]
Training:   2%|▏         | 431/23436 [01:16<1:07:23,  5.69it/s]
Training:   2%|▏         | 432/23436 [01:16<1:07:20,  5.69it/s]
Training:   2%|▏         | 433/23436 [01:16<1:07:26,  5.68it/s]
Training:   2%|▏         | 434/23436 [01:16<1:07:30,  5.68it/s]
Training:   2%|▏         | 435/23436 [01:17<1:07:25,  5.69it/s]
Training:   2%|▏         | 436/23436 [01:17<1:07:14,  5.70it/s]
Training:   2%|▏         | 437/23436 [01:17<1:07:13,  5.70it/s]
Training:   2%|▏         | 438/23436 [01:17<1:07:13,  5.70it/s]
Training:   2%|▏         | 439/23436 [01:17<1:07:14,  5.70it/s]
Training:   2%|▏         | 440/23436 [01:18<1:07:23,  5.69it/s]
Training:   2%|▏         | 441/23436 [01:18<1:07:25,  5.68it/s]
Training:   2%|▏         | 442/23436 [01:18<1:07:18,  5.69it/s]
Training:   2%|▏         | 443/23436 [01:18<1:07:22,  5.69it/s]
Training:   2%|▏         | 444/23436 [01:18<1:07:27,  5.68it/s]
Training:   2%|▏         | 445/23436 [01:18<1:07:30,  5.68it/s]
Training:   2%|▏         | 446/23436 [01:19<1:07:23,  5.69it/s]
Training:   2%|▏         | 447/23436 [01:19<1:07:28,  5.68it/s]
Training:   2%|▏         | 448/23436 [01:19<1:07:35,  5.67it/s]
Training:   2%|▏         | 449/23436 [01:19<1:07:23,  5.69it/s]
Training:   2%|▏         | 450/23436 [01:19<1:07:20,  5.69it/s]
Training:   2%|▏         | 451/23436 [01:19<1:07:16,  5.69it/s]
Training:   2%|▏         | 452/23436 [01:20<1:07:26,  5.68it/s]
Training:   2%|▏         | 453/23436 [01:20<1:07:19,  5.69it/s]
Training:   2%|▏         | 454/23436 [01:20<1:07:23,  5.68it/s]
Training:   2%|▏         | 455/23436 [01:20<1:07:29,  5.67it/s]
Training:   2%|▏         | 456/23436 [01:20<1:07:22,  5.68it/s]
Training:   2%|▏         | 457/23436 [01:21<1:07:19,  5.69it/s]
Training:   2%|▏         | 458/23436 [01:21<1:07:22,  5.68it/s]
Training:   2%|▏         | 459/23436 [01:21<1:07:29,  5.67it/s]
Training:   2%|▏         | 460/23436 [01:21<1:07:30,  5.67it/s]
Training:   2%|▏         | 461/23436 [01:21<1:07:31,  5.67it/s]
Training:   2%|▏         | 462/23436 [01:21<1:07:32,  5.67it/s]
Training:   2%|▏         | 463/23436 [01:22<1:07:17,  5.69it/s]
Training:   2%|▏         | 464/23436 [01:22<1:07:04,  5.71it/s]
Training:   2%|▏         | 465/23436 [01:22<1:07:09,  5.70it/s]
Training:   2%|▏         | 466/23436 [01:22<1:07:17,  5.69it/s]
Training:   2%|▏         | 467/23436 [01:22<1:07:07,  5.70it/s]
Training:   2%|▏         | 468/23436 [01:22<1:07:14,  5.69it/s]
Training:   2%|▏         | 469/23436 [01:23<1:07:18,  5.69it/s]
Training:   2%|▏         | 470/23436 [01:23<1:07:14,  5.69it/s]
Training:   2%|▏         | 471/23436 [01:23<1:07:03,  5.71it/s]
Training:   2%|▏         | 472/23436 [01:23<1:07:01,  5.71it/s]
Training:   2%|▏         | 473/23436 [01:23<1:07:13,  5.69it/s]
Training:   2%|▏         | 474/23436 [01:24<1:07:09,  5.70it/s]
Training:   2%|▏         | 475/23436 [01:24<1:07:17,  5.69it/s]
Training:   2%|▏         | 476/23436 [01:24<1:07:25,  5.68it/s]
Training:   2%|▏         | 477/23436 [01:24<1:07:14,  5.69it/s]
Training:   2%|▏         | 478/23436 [01:24<1:07:16,  5.69it/s]
Training:   2%|▏         | 479/23436 [01:24<1:07:16,  5.69it/s]
Training:   2%|▏         | 480/23436 [01:25<1:07:22,  5.68it/s]
Training:   2%|▏         | 481/23436 [01:25<1:07:17,  5.69it/s]
Training:   2%|▏         | 482/23436 [01:25<1:07:20,  5.68it/s]
Training:   2%|▏         | 483/23436 [01:25<1:07:23,  5.68it/s]
Training:   2%|▏         | 484/23436 [01:25<1:07:15,  5.69it/s]
Training:   2%|▏         | 485/23436 [01:25<1:07:12,  5.69it/s]
Training:   2%|▏         | 486/23436 [01:26<1:07:02,  5.71it/s]
Training:   2%|▏         | 487/23436 [01:26<1:07:10,  5.69it/s]
Training:   2%|▏         | 488/23436 [01:26<1:07:05,  5.70it/s]
Training:   2%|▏         | 489/23436 [01:26<1:07:09,  5.69it/s]
Training:   2%|▏         | 490/23436 [01:26<1:07:13,  5.69it/s]
Training:   2%|▏         | 491/23436 [01:27<1:07:09,  5.69it/s]
Training:   2%|▏         | 492/23436 [01:27<1:07:12,  5.69it/s]
Training:   2%|▏         | 493/23436 [01:27<1:07:16,  5.68it/s]
Training:   2%|▏         | 494/23436 [01:27<1:07:18,  5.68it/s]
Training:   2%|▏         | 495/23436 [01:27<1:07:15,  5.68it/s]
Training:   2%|▏         | 496/23436 [01:27<1:07:18,  5.68it/s]
Training:   2%|▏         | 497/23436 [01:28<1:07:10,  5.69it/s]
Training:   2%|▏         | 498/23436 [01:28<1:07:02,  5.70it/s]
Training:   2%|▏         | 499/23436 [01:28<1:06:58,  5.71it/s]
Training:   2%|▏         | 500/23436 [01:28<1:06:52,  5.72it/s]
Training:   2%|▏         | 501/23436 [01:28<1:06:53,  5.71it/s]
Training:   2%|▏         | 502/23436 [01:28<1:06:38,  5.74it/s]
Training:   2%|▏         | 503/23436 [01:29<1:06:54,  5.71it/s]
Training:   2%|▏         | 504/23436 [01:29<1:07:08,  5.69it/s]
Training:   2%|▏         | 505/23436 [01:29<1:07:00,  5.70it/s]
Training:   2%|▏         | 506/23436 [01:29<1:06:53,  5.71it/s]
Training:   2%|▏         | 507/23436 [01:29<1:07:03,  5.70it/s]
Training:   2%|▏         | 508/23436 [01:29<1:07:14,  5.68it/s]
Training:   2%|▏         | 509/23436 [01:30<1:07:13,  5.68it/s]
Training:   2%|▏         | 510/23436 [01:30<1:07:06,  5.69it/s]
Training:   2%|▏         | 511/23436 [01:30<1:07:02,  5.70it/s]
Training:   2%|▏         | 512/23436 [01:30<1:06:58,  5.70it/s]
Training:   2%|▏         | 513/23436 [01:30<1:06:59,  5.70it/s]
Training:   2%|▏         | 514/23436 [01:31<1:06:59,  5.70it/s]
Training:   2%|▏         | 515/23436 [01:31<1:07:08,  5.69it/s]
Training:   2%|▏         | 516/23436 [01:31<1:07:02,  5.70it/s]
Training:   2%|▏         | 517/23436 [01:31<1:07:08,  5.69it/s]
Training:   2%|▏         | 518/23436 [01:31<1:07:16,  5.68it/s]
Training:   2%|▏         | 519/23436 [01:31<1:07:05,  5.69it/s]
Training:   2%|▏         | 520/23436 [01:32<1:07:04,  5.69it/s]
Training:   2%|▏         | 521/23436 [01:32<1:07:06,  5.69it/s]
Training:   2%|▏         | 522/23436 [01:32<1:07:01,  5.70it/s]
Training:   2%|▏         | 523/23436 [01:32<1:06:58,  5.70it/s]
Training:   2%|▏         | 524/23436 [01:32<1:07:06,  5.69it/s]
Training:   2%|▏         | 525/23436 [01:32<1:07:10,  5.68it/s]
Training:   2%|▏         | 526/23436 [01:33<1:07:01,  5.70it/s]
Training:   2%|▏         | 527/23436 [01:33<1:06:57,  5.70it/s]
Training:   2%|▏         | 528/23436 [01:33<1:07:06,  5.69it/s]
Training:   2%|▏         | 529/23436 [01:33<1:07:14,  5.68it/s]
Training:   2%|▏         | 530/23436 [01:33<1:07:05,  5.69it/s]
Training:   2%|▏         | 531/23436 [01:34<1:07:09,  5.68it/s]
Training:   2%|▏         | 532/23436 [01:34<1:07:14,  5.68it/s]
Training:   2%|▏         | 533/23436 [01:34<1:07:05,  5.69it/s]
Training:   2%|▏         | 534/23436 [01:34<1:06:54,  5.70it/s]
Training:   2%|▏         | 535/23436 [01:34<1:06:49,  5.71it/s]
Training:   2%|▏         | 536/23436 [01:34<1:07:08,  5.68it/s]
Training:   2%|▏         | 537/23436 [01:35<1:07:01,  5.69it/s]
Training:   2%|▏         | 538/23436 [01:35<1:07:04,  5.69it/s]
Training:   2%|▏         | 539/23436 [01:35<1:06:56,  5.70it/s]
Training:   2%|▏         | 540/23436 [01:35<1:06:55,  5.70it/s]
Training:   2%|▏         | 541/23436 [01:35<1:06:56,  5.70it/s]
Training:   2%|▏         | 542/23436 [01:35<1:06:59,  5.70it/s]
Training:   2%|▏         | 543/23436 [01:36<1:07:06,  5.69it/s]
Training:   2%|▏         | 544/23436 [01:36<1:07:02,  5.69it/s]
Training:   2%|▏         | 545/23436 [01:36<1:07:05,  5.69it/s]
Training:   2%|▏         | 546/23436 [01:36<1:07:12,  5.68it/s]
Training:   2%|▏         | 547/23436 [01:36<1:07:00,  5.69it/s]
Training:   2%|▏         | 548/23436 [01:37<1:07:01,  5.69it/s]
Training:   2%|▏         | 549/23436 [01:37<1:06:52,  5.70it/s]
Training:   2%|▏         | 550/23436 [01:37<1:07:05,  5.69it/s]
Training:   2%|▏         | 551/23436 [01:37<1:06:59,  5.69it/s]
Training:   2%|▏         | 552/23436 [01:37<1:07:06,  5.68it/s]
Training:   2%|▏         | 553/23436 [01:37<1:07:13,  5.67it/s]
Training:   2%|▏         | 554/23436 [01:38<1:07:02,  5.69it/s]
Training:   2%|▏         | 555/23436 [01:38<1:06:58,  5.69it/s]
Training:   2%|▏         | 556/23436 [01:38<1:06:53,  5.70it/s]
Training:   2%|▏         | 557/23436 [01:38<1:06:59,  5.69it/s]
Training:   2%|▏         | 558/23436 [01:38<1:06:55,  5.70it/s]
Training:   2%|▏         | 559/23436 [01:38<1:06:56,  5.70it/s]
Training:   2%|▏         | 560/23436 [01:39<1:07:04,  5.68it/s]
Training:   2%|▏         | 561/23436 [01:39<1:06:45,  5.71it/s]
Training:   2%|▏         | 562/23436 [01:39<1:06:53,  5.70it/s]
Training:   2%|▏         | 563/23436 [01:39<1:06:43,  5.71it/s]
Training:   2%|▏         | 564/23436 [01:39<1:06:58,  5.69it/s]
Training:   2%|▏         | 565/23436 [01:39<1:06:39,  5.72it/s]
Training:   2%|▏         | 566/23436 [01:40<1:06:51,  5.70it/s]
Training:   2%|▏         | 567/23436 [01:40<1:07:00,  5.69it/s]
Training:   2%|▏         | 568/23436 [01:40<1:06:43,  5.71it/s]
Training:   2%|▏         | 569/23436 [01:40<1:06:43,  5.71it/s]
Training:   2%|▏         | 570/23436 [01:40<1:06:40,  5.72it/s]
Training:   2%|▏         | 571/23436 [01:41<1:06:52,  5.70it/s]
Training:   2%|▏         | 572/23436 [01:41<1:06:54,  5.70it/s]
Training:   2%|▏         | 573/23436 [01:41<1:07:00,  5.69it/s]
Training:   2%|▏         | 574/23436 [01:41<1:07:06,  5.68it/s]
Training:   2%|▏         | 575/23436 [01:41<1:06:57,  5.69it/s]
Training:   2%|▏         | 576/23436 [01:41<1:06:59,  5.69it/s]
Training:   2%|▏         | 577/23436 [01:42<1:07:00,  5.69it/s]
Training:   2%|▏         | 578/23436 [01:42<1:07:04,  5.68it/s]
Training:   2%|▏         | 579/23436 [01:42<1:06:46,  5.71it/s]
Training:   2%|▏         | 580/23436 [01:42<1:06:56,  5.69it/s]
Training:   2%|▏         | 581/23436 [01:42<1:06:48,  5.70it/s]
Training:   2%|▏         | 582/23436 [01:42<1:06:45,  5.71it/s]
Training:   2%|▏         | 583/23436 [01:43<1:06:46,  5.70it/s]
Training:   2%|▏         | 584/23436 [01:43<1:06:52,  5.70it/s]
Training:   2%|▏         | 585/23436 [01:43<1:06:59,  5.68it/s]
Training:   3%|▎         | 586/23436 [01:43<1:06:55,  5.69it/s]
Training:   3%|▎         | 587/23436 [01:43<1:06:59,  5.69it/s]
Training:   3%|▎         | 588/23436 [01:44<1:07:09,  5.67it/s]
Training:   3%|▎         | 589/23436 [01:44<1:06:56,  5.69it/s]
Training:   3%|▎         | 590/23436 [01:44<1:06:53,  5.69it/s]
Training:   3%|▎         | 591/23436 [01:44<1:06:42,  5.71it/s]
Training:   3%|▎         | 592/23436 [01:44<1:06:56,  5.69it/s]
Training:   3%|▎         | 593/23436 [01:44<1:06:44,  5.70it/s]
Training:   3%|▎         | 594/23436 [01:45<1:06:48,  5.70it/s]
Training:   3%|▎         | 595/23436 [01:45<1:06:56,  5.69it/s]
Training:   3%|▎         | 596/23436 [01:45<1:06:54,  5.69it/s]
Training:   3%|▎         | 597/23436 [01:45<1:06:45,  5.70it/s]
Training:   3%|▎         | 598/23436 [01:45<1:06:36,  5.71it/s]
Training:   3%|▎         | 599/23436 [01:45<1:06:38,  5.71it/s]
Training:   3%|▎         | 600/23436 [01:46<1:06:40,  5.71it/s]
Training:   3%|▎         | 601/23436 [01:46<1:06:36,  5.71it/s]
Training:   3%|▎         | 602/23436 [01:46<1:06:48,  5.70it/s]
Training:   3%|▎         | 603/23436 [01:46<1:06:43,  5.70it/s]
Training:   3%|▎         | 604/23436 [01:46<1:06:36,  5.71it/s]
Training:   3%|▎         | 605/23436 [01:47<1:06:42,  5.70it/s]
Training:   3%|▎         | 606/23436 [01:47<1:06:48,  5.69it/s]
Training:   3%|▎         | 607/23436 [01:47<1:06:47,  5.70it/s]
Training:   3%|▎         | 608/23436 [01:47<1:06:56,  5.68it/s]
Training:   3%|▎         | 609/23436 [01:47<1:06:49,  5.69it/s]
Training:   3%|▎         | 610/23436 [01:47<1:06:45,  5.70it/s]
Training:   3%|▎         | 611/23436 [01:48<1:06:38,  5.71it/s]
Training:   3%|▎         | 612/23436 [01:48<1:06:43,  5.70it/s]
Training:   3%|▎         | 613/23436 [01:48<1:06:52,  5.69it/s]
Training:   3%|▎         | 614/23436 [01:48<1:06:35,  5.71it/s]
Training:   3%|▎         | 615/23436 [01:48<1:06:45,  5.70it/s]
Training:   3%|▎         | 616/23436 [01:48<1:06:52,  5.69it/s]
Training:   3%|▎         | 617/23436 [01:49<1:06:49,  5.69it/s]
Training:   3%|▎         | 618/23436 [01:49<1:06:51,  5.69it/s]
Training:   3%|▎         | 619/23436 [01:49<1:06:51,  5.69it/s]
Training:   3%|▎         | 620/23436 [01:49<1:07:00,  5.67it/s]
Training:   3%|▎         | 621/23436 [01:49<1:06:54,  5.68it/s]
Training:   3%|▎         | 622/23436 [01:50<1:06:53,  5.68it/s]
Training:   3%|▎         | 623/23436 [01:50<1:06:45,  5.70it/s]
Training:   3%|▎         | 624/23436 [01:50<1:06:41,  5.70it/s]
Training:   3%|▎         | 625/23436 [01:50<1:06:33,  5.71it/s]
Training:   3%|▎         | 626/23436 [01:50<1:06:32,  5.71it/s]
Training:   3%|▎         | 627/23436 [01:50<1:06:42,  5.70it/s]
Training:   3%|▎         | 628/23436 [01:51<1:06:41,  5.70it/s]
Training:   3%|▎         | 629/23436 [01:51<1:06:38,  5.70it/s]
Training:   3%|▎         | 630/23436 [01:51<1:06:35,  5.71it/s]
Training:   3%|▎         | 631/23436 [01:51<1:06:32,  5.71it/s]
Training:   3%|▎         | 632/23436 [01:51<1:06:37,  5.70it/s]
Training:   3%|▎         | 633/23436 [01:51<1:06:38,  5.70it/s]
Training:   3%|▎         | 634/23436 [01:52<1:06:47,  5.69it/s]
Training:   3%|▎         | 635/23436 [01:52<1:06:43,  5.70it/s]
Training:   3%|▎         | 636/23436 [01:52<1:06:50,  5.69it/s]
Training:   3%|▎         | 637/23436 [01:52<1:06:58,  5.67it/s]
Training:   3%|▎         | 638/23436 [01:52<1:06:44,  5.69it/s]
Training:   3%|▎         | 639/23436 [01:52<1:06:40,  5.70it/s]
Training:   3%|▎         | 640/23436 [01:53<1:06:43,  5.69it/s]
Training:   3%|▎         | 641/23436 [01:53<1:06:49,  5.69it/s]
Training:   3%|▎         | 642/23436 [01:53<1:06:43,  5.69it/s]
Training:   3%|▎         | 643/23436 [01:53<1:06:42,  5.69it/s]
Training:   3%|▎         | 644/23436 [01:53<1:06:39,  5.70it/s]
Training:   3%|▎         | 645/23436 [01:54<1:06:35,  5.70it/s]
Training:   3%|▎         | 646/23436 [01:54<1:06:35,  5.70it/s]
Training:   3%|▎         | 647/23436 [01:54<1:06:37,  5.70it/s]
Training:   3%|▎         | 648/23436 [01:54<1:06:50,  5.68it/s]
Training:   3%|▎         | 649/23436 [01:54<1:06:41,  5.70it/s]
Training:   3%|▎         | 650/23436 [01:54<1:06:35,  5.70it/s]
Training:   3%|▎         | 651/23436 [01:55<1:06:43,  5.69it/s]
Training:   3%|▎         | 652/23436 [01:55<1:06:38,  5.70it/s]
Training:   3%|▎         | 653/23436 [01:55<1:06:35,  5.70it/s]
Training:   3%|▎         | 654/23436 [01:55<1:06:30,  5.71it/s]
Training:   3%|▎         | 655/23436 [01:55<1:06:41,  5.69it/s]
Training:   3%|▎         | 656/23436 [01:55<1:06:37,  5.70it/s]
Training:   3%|▎         | 657/23436 [01:56<1:06:40,  5.69it/s]
Training:   3%|▎         | 658/23436 [01:56<1:06:47,  5.68it/s]
Training:   3%|▎         | 659/23436 [01:56<1:06:36,  5.70it/s]
Training:   3%|▎         | 660/23436 [01:56<1:06:29,  5.71it/s]
Training:   3%|▎         | 661/23436 [01:56<1:06:35,  5.70it/s]
Training:   3%|▎         | 662/23436 [01:57<1:06:41,  5.69it/s]
Training:   3%|▎         | 663/23436 [01:57<1:06:36,  5.70it/s]
Training:   3%|▎         | 664/23436 [01:57<1:06:42,  5.69it/s]
Training:   3%|▎         | 665/23436 [01:57<1:06:43,  5.69it/s]
Training:   3%|▎         | 666/23436 [01:57<1:06:37,  5.70it/s]
Training:   3%|▎         | 667/23436 [01:57<1:06:44,  5.69it/s]
Training:   3%|▎         | 668/23436 [01:58<1:06:32,  5.70it/s]
Training:   3%|▎         | 669/23436 [01:58<1:06:40,  5.69it/s]
Training:   3%|▎         | 670/23436 [01:58<1:06:36,  5.70it/s]
Training:   3%|▎         | 671/23436 [01:58<1:06:40,  5.69it/s]
Training:   3%|▎         | 672/23436 [01:58<1:06:50,  5.68it/s]
Training:   3%|▎         | 673/23436 [01:58<1:06:44,  5.69it/s]
Training:   3%|▎         | 674/23436 [01:59<1:06:44,  5.68it/s]
Training:   3%|▎         | 675/23436 [01:59<1:06:43,  5.69it/s]
Training:   3%|▎         | 676/23436 [01:59<1:06:48,  5.68it/s]
Training:   3%|▎         | 677/23436 [01:59<1:06:45,  5.68it/s]
Training:   3%|▎         | 678/23436 [01:59<1:06:46,  5.68it/s]
Training:   3%|▎         | 679/23436 [02:00<1:06:47,  5.68it/s]
Training:   3%|▎         | 680/23436 [02:00<1:06:40,  5.69it/s]
Training:   3%|▎         | 681/23436 [02:00<1:06:32,  5.70it/s]
Training:   3%|▎         | 682/23436 [02:00<1:06:35,  5.70it/s]
Training:   3%|▎         | 683/23436 [02:00<1:06:34,  5.70it/s]
Training:   3%|▎         | 684/23436 [02:00<1:06:36,  5.69it/s]
Training:   3%|▎         | 685/23436 [02:01<1:06:31,  5.70it/s]
Training:   3%|▎         | 686/23436 [02:01<1:06:38,  5.69it/s]
Training:   3%|▎         | 687/23436 [02:01<1:06:29,  5.70it/s]
Training:   3%|▎         | 688/23436 [02:01<1:06:19,  5.72it/s]
Training:   3%|▎         | 689/23436 [02:01<1:06:25,  5.71it/s]
Training:   3%|▎         | 690/23436 [02:01<1:06:38,  5.69it/s]
Training:   3%|▎         | 691/23436 [02:02<1:06:35,  5.69it/s]
Training:   3%|▎         | 692/23436 [02:02<1:06:38,  5.69it/s]
Training:   3%|▎         | 693/23436 [02:02<1:06:37,  5.69it/s]
Training:   3%|▎         | 694/23436 [02:02<1:06:37,  5.69it/s]
Training:   3%|▎         | 695/23436 [02:02<1:06:38,  5.69it/s]
Training:   3%|▎         | 696/23436 [02:02<1:06:37,  5.69it/s]
Training:   3%|▎         | 697/23436 [02:03<1:06:45,  5.68it/s]
Training:   3%|▎         | 698/23436 [02:03<1:06:29,  5.70it/s]
Training:   3%|▎         | 699/23436 [02:03<1:06:35,  5.69it/s]
Training:   3%|▎         | 700/23436 [02:03<1:06:44,  5.68it/s]
Training:   3%|▎         | 701/23436 [02:03<1:06:37,  5.69it/s]
Training:   3%|▎         | 702/23436 [02:04<1:06:35,  5.69it/s]
Training:   3%|▎         | 703/23436 [02:04<1:06:35,  5.69it/s]
Training:   3%|▎         | 704/23436 [02:04<1:06:44,  5.68it/s]
Training:   3%|▎         | 705/23436 [02:04<1:06:43,  5.68it/s]
Training:   3%|▎         | 706/23436 [02:04<1:06:44,  5.68it/s]
Training:   3%|▎         | 707/23436 [02:04<1:06:44,  5.68it/s]
Training:   3%|▎         | 708/23436 [02:05<1:06:35,  5.69it/s]
Training:   3%|▎         | 709/23436 [02:05<1:06:26,  5.70it/s]
Training:   3%|▎         | 710/23436 [02:05<1:06:17,  5.71it/s]
Training:   3%|▎         | 711/23436 [02:05<1:06:25,  5.70it/s]
Training:   3%|▎         | 712/23436 [02:05<1:06:18,  5.71it/s]
Training:   3%|▎         | 713/23436 [02:05<1:06:27,  5.70it/s]
Training:   3%|▎         | 714/23436 [02:06<1:06:24,  5.70it/s]
Training:   3%|▎         | 715/23436 [02:06<1:06:22,  5.71it/s]
Training:   3%|▎         | 716/23436 [02:06<1:06:17,  5.71it/s]
Training:   3%|▎         | 717/23436 [02:06<1:06:19,  5.71it/s]
Training:   3%|▎         | 718/23436 [02:06<1:06:18,  5.71it/s]
Training:   3%|▎         | 719/23436 [02:07<1:06:17,  5.71it/s]
Training:   3%|▎         | 720/23436 [02:07<1:06:27,  5.70it/s]
Training:   3%|▎         | 721/23436 [02:07<1:06:24,  5.70it/s]
Training:   3%|▎         | 722/23436 [02:07<1:06:16,  5.71it/s]
Training:   3%|▎         | 723/23436 [02:07<1:06:13,  5.72it/s]
Training:   3%|▎         | 724/23436 [02:07<1:06:11,  5.72it/s]
Training:   3%|▎         | 725/23436 [02:08<1:06:22,  5.70it/s]
Training:   3%|▎         | 726/23436 [02:08<1:06:23,  5.70it/s]
Training:   3%|▎         | 727/23436 [02:08<1:06:28,  5.69it/s]
Training:   3%|▎         | 728/23436 [02:08<1:06:39,  5.68it/s]
Training:   3%|▎         | 729/23436 [02:08<1:06:28,  5.69it/s]
Training:   3%|▎         | 730/23436 [02:08<1:06:32,  5.69it/s]
Training:   3%|▎         | 731/23436 [02:09<1:06:32,  5.69it/s]
Training:   3%|▎         | 732/23436 [02:09<1:06:41,  5.67it/s]
Training:   3%|▎         | 733/23436 [02:09<1:06:33,  5.68it/s]
Training:   3%|▎         | 734/23436 [02:09<1:06:33,  5.68it/s]
Training:   3%|▎         | 735/23436 [02:09<1:06:39,  5.68it/s]
Training:   3%|▎         | 736/23436 [02:10<1:06:30,  5.69it/s]
Training:   3%|▎         | 737/23436 [02:10<1:06:29,  5.69it/s]
Training:   3%|▎         | 738/23436 [02:10<1:06:33,  5.68it/s]
Training:   3%|▎         | 739/23436 [02:10<1:06:38,  5.68it/s]
Training:   3%|▎         | 740/23436 [02:10<1:06:33,  5.68it/s]
Training:   3%|▎         | 741/23436 [02:10<1:06:34,  5.68it/s]
Training:   3%|▎         | 742/23436 [02:11<1:06:41,  5.67it/s]
Training:   3%|▎         | 743/23436 [02:11<1:06:29,  5.69it/s]
Training:   3%|▎         | 744/23436 [02:11<1:06:27,  5.69it/s]
Training:   3%|▎         | 745/23436 [02:11<1:06:26,  5.69it/s]
Training:   3%|▎         | 746/23436 [02:11<1:06:35,  5.68it/s]
Training:   3%|▎         | 747/23436 [02:11<1:06:30,  5.69it/s]
Training:   3%|▎         | 748/23436 [02:12<1:06:35,  5.68it/s]
Training:   3%|▎         | 749/23436 [02:12<1:06:40,  5.67it/s]
Training:   3%|▎         | 750/23436 [02:12<1:06:30,  5.69it/s]
Training:   3%|▎         | 751/23436 [02:12<1:06:22,  5.70it/s]
Training:   3%|▎         | 752/23436 [02:12<1:06:17,  5.70it/s]
Training:   3%|▎         | 753/23436 [02:13<1:06:27,  5.69it/s]
Training:   3%|▎         | 754/23436 [02:13<1:06:19,  5.70it/s]
Training:   3%|▎         | 755/23436 [02:13<1:06:24,  5.69it/s]
Training:   3%|▎         | 756/23436 [02:13<1:06:34,  5.68it/s]
Training:   3%|▎         | 757/23436 [02:13<1:06:28,  5.69it/s]
Training:   3%|▎         | 758/23436 [02:13<1:06:23,  5.69it/s]
Training:   3%|▎         | 759/23436 [02:14<1:06:23,  5.69it/s]
Training:   3%|▎         | 760/23436 [02:14<1:06:22,  5.69it/s]
Training:   3%|▎         | 761/23436 [02:14<1:06:16,  5.70it/s]
Training:   3%|▎         | 762/23436 [02:14<1:06:19,  5.70it/s]
Training:   3%|▎         | 763/23436 [02:14<1:06:25,  5.69it/s]
Training:   3%|▎         | 764/23436 [02:14<1:06:24,  5.69it/s]
Training:   3%|▎         | 765/23436 [02:15<1:06:20,  5.70it/s]
Training:   3%|▎         | 766/23436 [02:15<1:06:18,  5.70it/s]
Training:   3%|▎         | 767/23436 [02:15<1:06:27,  5.69it/s]
Training:   3%|▎         | 768/23436 [02:15<1:06:26,  5.69it/s]
Training:   3%|▎         | 769/23436 [02:15<1:06:28,  5.68it/s]
Training:   3%|▎         | 770/23436 [02:16<1:06:20,  5.69it/s]
Training:   3%|▎         | 771/23436 [02:16<1:06:12,  5.71it/s]
Training:   3%|▎         | 772/23436 [02:16<1:06:16,  5.70it/s]
Training:   3%|▎         | 773/23436 [02:16<1:06:20,  5.69it/s]
Training:   3%|▎         | 774/23436 [02:16<1:06:24,  5.69it/s]
Training:   3%|▎         | 775/23436 [02:16<1:06:19,  5.69it/s]
Training:   3%|▎         | 776/23436 [02:17<1:06:27,  5.68it/s]
Training:   3%|▎         | 777/23436 [02:17<1:06:34,  5.67it/s]
Training:   3%|▎         | 778/23436 [02:17<1:06:27,  5.68it/s]
Training:   3%|▎         | 779/23436 [02:17<1:06:27,  5.68it/s]
Training:   3%|▎         | 780/23436 [02:17<1:06:16,  5.70it/s]
Training:   3%|▎         | 781/23436 [02:17<1:06:24,  5.69it/s]
Training:   3%|▎         | 782/23436 [02:18<1:06:18,  5.69it/s]
Training:   3%|▎         | 783/23436 [02:18<1:06:22,  5.69it/s]
Training:   3%|▎         | 784/23436 [02:18<1:06:30,  5.68it/s]
Training:   3%|▎         | 785/23436 [02:18<1:06:23,  5.69it/s]
Training:   3%|▎         | 786/23436 [02:18<1:06:17,  5.69it/s]
Training:   3%|▎         | 787/23436 [02:18<1:06:18,  5.69it/s]
Training:   3%|▎         | 788/23436 [02:19<1:06:26,  5.68it/s]
Training:   3%|▎         | 789/23436 [02:19<1:06:19,  5.69it/s]
Training:   3%|▎         | 790/23436 [02:19<1:06:22,  5.69it/s]
Training:   3%|▎         | 791/23436 [02:19<1:06:28,  5.68it/s]
Training:   3%|▎         | 792/23436 [02:19<1:06:23,  5.68it/s]
Training:   3%|▎         | 793/23436 [02:20<1:06:23,  5.68it/s]
Training:   3%|▎         | 794/23436 [02:20<1:06:11,  5.70it/s]
Training:   3%|▎         | 795/23436 [02:20<1:06:19,  5.69it/s]
Training:   3%|▎         | 796/23436 [02:20<1:06:16,  5.69it/s]
Training:   3%|▎         | 797/23436 [02:20<1:06:20,  5.69it/s]
Training:   3%|▎         | 798/23436 [02:20<1:06:17,  5.69it/s]
Training:   3%|▎         | 799/23436 [02:21<1:06:14,  5.70it/s]
Training:   3%|▎         | 800/23436 [02:21<1:06:06,  5.71it/s]
Training:   3%|▎         | 801/23436 [02:21<1:06:09,  5.70it/s]
Training:   3%|▎         | 802/23436 [02:21<1:06:05,  5.71it/s]
Training:   3%|▎         | 803/23436 [02:21<1:05:53,  5.72it/s]
Training:   3%|▎         | 804/23436 [02:21<1:06:04,  5.71it/s]
Training:   3%|▎         | 805/23436 [02:22<1:06:16,  5.69it/s]
Training:   3%|▎         | 806/23436 [02:22<1:06:11,  5.70it/s]
Training:   3%|▎         | 807/23436 [02:22<1:06:02,  5.71it/s]
Training:   3%|▎         | 808/23436 [02:22<1:06:11,  5.70it/s]
Training:   3%|▎         | 809/23436 [02:22<1:06:20,  5.69it/s]
Training:   3%|▎         | 810/23436 [02:23<1:06:15,  5.69it/s]
Training:   3%|▎         | 811/23436 [02:23<1:06:15,  5.69it/s]
Training:   3%|▎         | 812/23436 [02:23<1:06:27,  5.67it/s]
Training:   3%|▎         | 813/23436 [02:23<1:06:17,  5.69it/s]
Training:   3%|▎         | 814/23436 [02:23<1:06:18,  5.69it/s]
Training:   3%|▎         | 815/23436 [02:23<1:06:19,  5.68it/s]
Training:   3%|▎         | 816/23436 [02:24<1:06:16,  5.69it/s]
Training:   3%|▎         | 817/23436 [02:24<1:06:14,  5.69it/s]
Training:   3%|▎         | 818/23436 [02:24<1:06:18,  5.69it/s]
Training:   3%|▎         | 819/23436 [02:24<1:06:22,  5.68it/s]
Training:   3%|▎         | 820/23436 [02:24<1:06:12,  5.69it/s]
Training:   4%|▎         | 821/23436 [02:24<1:06:12,  5.69it/s]
Training:   4%|▎         | 822/23436 [02:25<1:06:13,  5.69it/s]
Training:   4%|▎         | 823/23436 [02:25<1:06:11,  5.69it/s]
Training:   4%|▎         | 824/23436 [02:25<1:06:13,  5.69it/s]
Training:   4%|▎         | 825/23436 [02:25<1:06:15,  5.69it/s]
Training:   4%|▎         | 826/23436 [02:25<1:06:08,  5.70it/s]
Training:   4%|▎         | 827/23436 [02:26<1:06:06,  5.70it/s]
Training:   4%|▎         | 828/23436 [02:26<1:06:12,  5.69it/s]
Training:   4%|▎         | 829/23436 [02:26<1:06:11,  5.69it/s]
Training:   4%|▎         | 830/23436 [02:26<1:06:05,  5.70it/s]
Training:   4%|▎         | 831/23436 [02:26<1:06:07,  5.70it/s]
Training:   4%|▎         | 832/23436 [02:26<1:06:14,  5.69it/s]
Training:   4%|▎         | 833/23436 [02:27<1:06:20,  5.68it/s]
Training:   4%|▎         | 834/23436 [02:27<1:06:11,  5.69it/s]
Training:   4%|▎         | 835/23436 [02:27<1:06:01,  5.71it/s]
Training:   4%|▎         | 836/23436 [02:27<1:06:04,  5.70it/s]
Training:   4%|▎         | 837/23436 [02:27<1:06:11,  5.69it/s]
Training:   4%|▎         | 838/23436 [02:27<1:06:08,  5.69it/s]
Training:   4%|▎         | 839/23436 [02:28<1:06:10,  5.69it/s]
Training:   4%|▎         | 840/23436 [02:28<1:06:18,  5.68it/s]
Training:   4%|▎         | 841/23436 [02:28<1:06:11,  5.69it/s]
Training:   4%|▎         | 842/23436 [02:28<1:06:03,  5.70it/s]
Training:   4%|▎         | 843/23436 [02:28<1:06:11,  5.69it/s]
Training:   4%|▎         | 844/23436 [02:29<1:06:10,  5.69it/s]
Training:   4%|▎         | 845/23436 [02:29<1:06:07,  5.69it/s]
Training:   4%|▎         | 846/23436 [02:29<1:06:12,  5.69it/s]
Training:   4%|▎         | 847/23436 [02:29<1:06:18,  5.68it/s]
Training:   4%|▎         | 848/23436 [02:29<1:06:07,  5.69it/s]
Training:   4%|▎         | 849/23436 [02:29<1:06:08,  5.69it/s]
Training:   4%|▎         | 850/23436 [02:30<1:05:58,  5.71it/s]
Training:   4%|▎         | 851/23436 [02:30<1:06:10,  5.69it/s]
Training:   4%|▎         | 852/23436 [02:30<1:06:10,  5.69it/s]
Training:   4%|▎         | 853/23436 [02:30<1:06:12,  5.68it/s]
Training:   4%|▎         | 854/23436 [02:30<1:06:16,  5.68it/s]
Training:   4%|▎         | 855/23436 [02:30<1:06:05,  5.69it/s]
Training:   4%|▎         | 856/23436 [02:31<1:06:05,  5.69it/s]
Training:   4%|▎         | 857/23436 [02:31<1:06:05,  5.69it/s]
Training:   4%|▎         | 858/23436 [02:31<1:06:14,  5.68it/s]
Training:   4%|▎         | 859/23436 [02:31<1:06:07,  5.69it/s]
Training:   4%|▎         | 860/23436 [02:31<1:06:12,  5.68it/s]
Training:   4%|▎         | 861/23436 [02:31<1:06:13,  5.68it/s]
Training:   4%|▎         | 862/23436 [02:32<1:06:01,  5.70it/s]
Training:   4%|▎         | 863/23436 [02:32<1:06:04,  5.69it/s]
Training:   4%|▎         | 864/23436 [02:32<1:05:54,  5.71it/s]
Training:   4%|▎         | 865/23436 [02:32<1:06:05,  5.69it/s]
Training:   4%|▎         | 866/23436 [02:32<1:06:02,  5.70it/s]
Training:   4%|▎         | 867/23436 [02:33<1:06:09,  5.69it/s]
Training:   4%|▎         | 868/23436 [02:33<1:06:15,  5.68it/s]
Training:   4%|▎         | 869/23436 [02:33<1:06:03,  5.69it/s]
Training:   4%|▎         | 870/23436 [02:33<1:06:03,  5.69it/s]
Training:   4%|▎         | 871/23436 [02:33<1:05:53,  5.71it/s]
Training:   4%|▎         | 872/23436 [02:33<1:06:07,  5.69it/s]
Training:   4%|▎         | 873/23436 [02:34<1:06:02,  5.69it/s]
Training:   4%|▎         | 874/23436 [02:34<1:06:06,  5.69it/s]
Training:   4%|▎         | 875/23436 [02:34<1:06:13,  5.68it/s]
Training:   4%|▎         | 876/23436 [02:34<1:05:56,  5.70it/s]
Training:   4%|▎         | 877/23436 [02:34<1:05:58,  5.70it/s]
Training:   4%|▎         | 878/23436 [02:34<1:05:57,  5.70it/s]
Training:   4%|▍         | 879/23436 [02:35<1:06:05,  5.69it/s]
Training:   4%|▍         | 880/23436 [02:35<1:06:04,  5.69it/s]
Training:   4%|▍         | 881/23436 [02:35<1:06:08,  5.68it/s]
Training:   4%|▍         | 882/23436 [02:35<1:06:14,  5.68it/s]
Training:   4%|▍         | 883/23436 [02:35<1:05:58,  5.70it/s]
Training:   4%|▍         | 884/23436 [02:36<1:05:51,  5.71it/s]
Training:   4%|▍         | 885/23436 [02:36<1:05:45,  5.72it/s]
Training:   4%|▍         | 886/23436 [02:36<1:05:54,  5.70it/s]
Training:   4%|▍         | 887/23436 [02:36<1:05:50,  5.71it/s]
Training:   4%|▍         | 888/23436 [02:36<1:05:57,  5.70it/s]
Training:   4%|▍         | 889/23436 [02:36<1:06:05,  5.69it/s]
Training:   4%|▍         | 890/23436 [02:37<1:05:58,  5.70it/s]
Training:   4%|▍         | 891/23436 [02:37<1:05:59,  5.69it/s]
Training:   4%|▍         | 892/23436 [02:37<1:05:49,  5.71it/s]
Training:   4%|▍         | 893/23436 [02:37<1:05:50,  5.71it/s]
Training:   4%|▍         | 894/23436 [02:37<1:05:47,  5.71it/s]
Training:   4%|▍         | 895/23436 [02:37<1:05:54,  5.70it/s]
Training:   4%|▍         | 896/23436 [02:38<1:06:06,  5.68it/s]
Training:   4%|▍         | 897/23436 [02:38<1:06:00,  5.69it/s]
Training:   4%|▍         | 898/23436 [02:38<1:06:01,  5.69it/s]
Training:   4%|▍         | 899/23436 [02:38<1:06:02,  5.69it/s]
Training:   4%|▍         | 900/23436 [02:38<1:06:00,  5.69it/s]
Training:   4%|▍         | 901/23436 [02:39<1:05:49,  5.71it/s]
Training:   4%|▍         | 902/23436 [02:39<1:05:57,  5.69it/s]
Training:   4%|▍         | 903/23436 [02:39<1:05:52,  5.70it/s]
Training:   4%|▍         | 904/23436 [02:39<1:05:46,  5.71it/s]
Training:   4%|▍         | 905/23436 [02:39<1:05:38,  5.72it/s]
Training:   4%|▍         | 906/23436 [02:39<1:05:36,  5.72it/s]
Training:   4%|▍         | 907/23436 [02:40<1:05:48,  5.71it/s]
Training:   4%|▍         | 908/23436 [02:40<1:05:51,  5.70it/s]
Training:   4%|▍         | 909/23436 [02:40<1:05:56,  5.69it/s]
Training:   4%|▍         | 910/23436 [02:40<1:06:02,  5.68it/s]
Training:   4%|▍         | 911/23436 [02:40<1:05:56,  5.69it/s]
Training:   4%|▍         | 912/23436 [02:40<1:05:51,  5.70it/s]
Training:   4%|▍         | 913/23436 [02:41<1:05:55,  5.69it/s]
Training:   4%|▍         | 914/23436 [02:41<1:06:01,  5.68it/s]
Training:   4%|▍         | 915/23436 [02:41<1:05:56,  5.69it/s]
Training:   4%|▍         | 916/23436 [02:41<1:06:02,  5.68it/s]
Training:   4%|▍         | 917/23436 [02:41<1:06:06,  5.68it/s]
Training:   4%|▍         | 918/23436 [02:41<1:05:59,  5.69it/s]
Training:   4%|▍         | 919/23436 [02:42<1:05:55,  5.69it/s]
Training:   4%|▍         | 920/23436 [02:42<1:05:49,  5.70it/s]
Training:   4%|▍         | 921/23436 [02:42<1:05:58,  5.69it/s]
Training:   4%|▍         | 922/23436 [02:42<1:05:54,  5.69it/s]
Training:   4%|▍         | 923/23436 [02:42<1:05:45,  5.71it/s]
Training:   4%|▍         | 924/23436 [02:43<1:05:45,  5.71it/s]
Training:   4%|▍         | 925/23436 [02:43<1:05:43,  5.71it/s]
Training:   4%|▍         | 926/23436 [02:43<1:05:46,  5.70it/s]
Training:   4%|▍         | 927/23436 [02:43<1:05:49,  5.70it/s]
Training:   4%|▍         | 928/23436 [02:43<1:06:00,  5.68it/s]
Training:   4%|▍         | 929/23436 [02:43<1:05:53,  5.69it/s]
Training:   4%|▍         | 930/23436 [02:44<1:05:59,  5.68it/s]
Training:   4%|▍         | 931/23436 [02:44<1:06:08,  5.67it/s]
Training:   4%|▍         | 932/23436 [02:44<1:05:59,  5.68it/s]
Training:   4%|▍         | 933/23436 [02:44<1:05:48,  5.70it/s]
Training:   4%|▍         | 934/23436 [02:44<1:05:41,  5.71it/s]
Training:   4%|▍         | 935/23436 [02:44<1:05:39,  5.71it/s]
Training:   4%|▍         | 936/23436 [02:45<1:05:42,  5.71it/s]
Training:   4%|▍         | 937/23436 [02:45<1:05:48,  5.70it/s]
Training:   4%|▍         | 938/23436 [02:45<1:05:45,  5.70it/s]
Training:   4%|▍         | 939/23436 [02:45<1:05:44,  5.70it/s]
Training:   4%|▍         | 940/23436 [02:45<1:05:46,  5.70it/s]
Training:   4%|▍         | 941/23436 [02:46<1:05:43,  5.70it/s]
Training:   4%|▍         | 942/23436 [02:46<1:05:52,  5.69it/s]
Training:   4%|▍         | 943/23436 [02:46<1:05:43,  5.70it/s]
Training:   4%|▍         | 944/23436 [02:46<1:05:49,  5.69it/s]
Training:   4%|▍         | 945/23436 [02:46<1:05:55,  5.69it/s]
Training:   4%|▍         | 946/23436 [02:46<1:05:46,  5.70it/s]
Training:   4%|▍         | 947/23436 [02:47<1:05:42,  5.70it/s]
Training:   4%|▍         | 948/23436 [02:47<1:05:45,  5.70it/s]
Training:   4%|▍         | 949/23436 [02:47<1:05:53,  5.69it/s]
Training:   4%|▍         | 950/23436 [02:47<1:05:46,  5.70it/s]
Training:   4%|▍         | 951/23436 [02:47<1:05:49,  5.69it/s]
Training:   4%|▍         | 952/23436 [02:47<1:06:00,  5.68it/s]
Training:   4%|▍         | 953/23436 [02:48<1:05:48,  5.69it/s]
Training:   4%|▍         | 954/23436 [02:48<1:05:39,  5.71it/s]
Training:   4%|▍         | 955/23436 [02:48<1:05:44,  5.70it/s]
Training:   4%|▍         | 956/23436 [02:48<1:05:53,  5.69it/s]
Training:   4%|▍         | 957/23436 [02:48<1:05:43,  5.70it/s]
Training:   4%|▍         | 958/23436 [02:49<1:05:46,  5.70it/s]
Training:   4%|▍         | 959/23436 [02:49<1:05:43,  5.70it/s]
Training:   4%|▍         | 960/23436 [02:49<1:05:37,  5.71it/s]
Training:   4%|▍         | 961/23436 [02:49<1:05:41,  5.70it/s]
Training:   4%|▍         | 962/23436 [02:49<1:05:32,  5.72it/s]
Training:   4%|▍         | 963/23436 [02:49<1:05:45,  5.70it/s]
Training:   4%|▍         | 964/23436 [02:50<1:05:36,  5.71it/s]
Training:   4%|▍         | 965/23436 [02:50<1:05:47,  5.69it/s]
Training:   4%|▍         | 966/23436 [02:50<1:05:52,  5.69it/s]
Training:   4%|▍         | 967/23436 [02:50<1:05:47,  5.69it/s]
Training:   4%|▍         | 968/23436 [02:50<1:05:39,  5.70it/s]
Training:   4%|▍         | 969/23436 [02:50<1:05:41,  5.70it/s]
Training:   4%|▍         | 970/23436 [02:51<1:05:47,  5.69it/s]
Training:   4%|▍         | 971/23436 [02:51<1:05:40,  5.70it/s]
Training:   4%|▍         | 972/23436 [02:51<1:05:47,  5.69it/s]
Training:   4%|▍         | 973/23436 [02:51<1:05:49,  5.69it/s]
Training:   4%|▍         | 974/23436 [02:51<1:05:40,  5.70it/s]
Training:   4%|▍         | 975/23436 [02:52<1:05:35,  5.71it/s]
Training:   4%|▍         | 976/23436 [02:52<1:05:41,  5.70it/s]
Training:   4%|▍         | 977/23436 [02:52<1:05:39,  5.70it/s]
Training:   4%|▍         | 978/23436 [02:52<1:05:42,  5.70it/s]
Training:   4%|▍         | 979/23436 [02:52<1:05:47,  5.69it/s]
Training:   4%|▍         | 980/23436 [02:52<1:05:51,  5.68it/s]
Training:   4%|▍         | 981/23436 [02:53<1:05:40,  5.70it/s]
Training:   4%|▍         | 982/23436 [02:53<1:05:33,  5.71it/s]
Training:   4%|▍         | 983/23436 [02:53<1:05:26,  5.72it/s]
Training:   4%|▍         | 984/23436 [02:53<1:05:46,  5.69it/s]
Training:   4%|▍         | 985/23436 [02:53<1:05:41,  5.70it/s]
Training:   4%|▍         | 986/23436 [02:53<1:05:40,  5.70it/s]
Training:   4%|▍         | 987/23436 [02:54<1:05:50,  5.68it/s]
Training:   4%|▍         | 988/23436 [02:54<1:05:39,  5.70it/s]
Training:   4%|▍         | 989/23436 [02:54<1:05:34,  5.71it/s]
Training:   4%|▍         | 990/23436 [02:54<1:05:36,  5.70it/s]
Training:   4%|▍         | 991/23436 [02:54<1:05:35,  5.70it/s]
Training:   4%|▍         | 992/23436 [02:54<1:05:35,  5.70it/s]
Training:   4%|▍         | 993/23436 [02:55<1:05:40,  5.69it/s]
Training:   4%|▍         | 994/23436 [02:55<1:05:48,  5.68it/s]
Training:   4%|▍         | 995/23436 [02:55<1:05:39,  5.70it/s]
Training:   4%|▍         | 996/23436 [02:55<1:05:33,  5.71it/s]
Training:   4%|▍         | 997/23436 [02:55<1:05:37,  5.70it/s]
Training:   4%|▍         | 998/23436 [02:56<1:05:47,  5.68it/s]
Training:   4%|▍         | 999/23436 [02:56<1:05:43,  5.69it/s]
Training:   4%|▍         | 1000/23436 [02:56<1:05:48,  5.68it/s]
Training:   4%|▍         | 1001/23436 [02:56<1:05:41,  5.69it/s]
Training:   4%|▍         | 1002/23436 [02:56<1:05:31,  5.71it/s]
Training:   4%|▍         | 1003/23436 [02:56<1:05:31,  5.71it/s]
Training:   4%|▍         | 1004/23436 [02:57<1:05:37,  5.70it/s]
Training:   4%|▍         | 1005/23436 [02:57<1:05:44,  5.69it/s]
Training:   4%|▍         | 1006/23436 [02:57<1:05:38,  5.70it/s]
Training:   4%|▍         | 1007/23436 [02:57<1:05:41,  5.69it/s]
Training:   4%|▍         | 1008/23436 [02:57<1:05:51,  5.68it/s]
Training:   4%|▍         | 1009/23436 [02:57<1:05:45,  5.68it/s]
Training:   4%|▍         | 1010/23436 [02:58<1:05:32,  5.70it/s]
Training:   4%|▍         | 1011/23436 [02:58<1:05:21,  5.72it/s]
Training:   4%|▍         | 1012/23436 [02:58<1:05:27,  5.71it/s]
Training:   4%|▍         | 1013/23436 [02:58<1:05:29,  5.71it/s]
Training:   4%|▍         | 1014/23436 [02:58<1:05:25,  5.71it/s]
Training:   4%|▍         | 1015/23436 [02:59<1:05:37,  5.69it/s]
Training:   4%|▍         | 1016/23436 [02:59<1:05:32,  5.70it/s]
Training:   4%|▍         | 1017/23436 [02:59<1:05:23,  5.71it/s]
Training:   4%|▍         | 1018/23436 [02:59<1:05:17,  5.72it/s]
Training:   4%|▍         | 1019/23436 [02:59<1:05:30,  5.70it/s]
Training:   4%|▍         | 1020/23436 [02:59<1:05:33,  5.70it/s]
Training:   4%|▍         | 1021/23436 [03:00<1:05:36,  5.69it/s]
Training:   4%|▍         | 1022/23436 [03:00<1:05:46,  5.68it/s]
Training:   4%|▍         | 1023/23436 [03:00<1:05:37,  5.69it/s]
Training:   4%|▍         | 1024/23436 [03:00<1:05:39,  5.69it/s]
Training:   4%|▍         | 1025/23436 [03:00<1:05:41,  5.69it/s]
Training:   4%|▍         | 1026/23436 [03:00<1:05:35,  5.69it/s]
Training:   4%|▍         | 1027/23436 [03:01<1:05:31,  5.70it/s]
Training:   4%|▍         | 1028/23436 [03:01<1:05:39,  5.69it/s]
Training:   4%|▍         | 1029/23436 [03:01<1:05:43,  5.68it/s]
Training:   4%|▍         | 1030/23436 [03:01<1:05:37,  5.69it/s]
Training:   4%|▍         | 1031/23436 [03:01<1:05:38,  5.69it/s]
Training:   4%|▍         | 1032/23436 [03:02<1:05:41,  5.68it/s]
Training:   4%|▍         | 1033/23436 [03:02<1:05:44,  5.68it/s]
Training:   4%|▍         | 1034/23436 [03:02<1:05:26,  5.71it/s]
Training:   4%|▍         | 1035/23436 [03:02<1:05:34,  5.69it/s]
Training:   4%|▍         | 1036/23436 [03:02<1:05:42,  5.68it/s]
Training:   4%|▍         | 1037/23436 [03:02<1:05:34,  5.69it/s]
Training:   4%|▍         | 1038/23436 [03:03<1:05:35,  5.69it/s]
Training:   4%|▍         | 1039/23436 [03:03<1:05:34,  5.69it/s]
Training:   4%|▍         | 1040/23436 [03:03<1:05:41,  5.68it/s]
Training:   4%|▍         | 1041/23436 [03:03<1:05:39,  5.69it/s]
Training:   4%|▍         | 1042/23436 [03:03<1:05:42,  5.68it/s]
Training:   4%|▍         | 1043/23436 [03:03<1:05:44,  5.68it/s]
Training:   4%|▍         | 1044/23436 [03:04<1:05:36,  5.69it/s]
Training:   4%|▍         | 1045/23436 [03:04<1:05:25,  5.70it/s]
Training:   4%|▍         | 1046/23436 [03:04<1:05:29,  5.70it/s]
Training:   4%|▍         | 1047/23436 [03:04<1:05:37,  5.69it/s]
Training:   4%|▍         | 1048/23436 [03:04<1:05:33,  5.69it/s]
Training:   4%|▍         | 1049/23436 [03:04<1:05:34,  5.69it/s]
Training:   4%|▍         | 1050/23436 [03:05<1:05:42,  5.68it/s]
Training:   4%|▍         | 1051/23436 [03:05<1:05:36,  5.69it/s]
Training:   4%|▍         | 1052/23436 [03:05<1:05:37,  5.68it/s]
Training:   4%|▍         | 1053/23436 [03:05<1:05:38,  5.68it/s]
Training:   4%|▍         | 1054/23436 [03:05<1:05:41,  5.68it/s]
Training:   5%|▍         | 1055/23436 [03:06<1:05:35,  5.69it/s]
Training:   5%|▍         | 1056/23436 [03:06<1:05:38,  5.68it/s]
Training:   5%|▍         | 1057/23436 [03:06<1:05:30,  5.69it/s]
Training:   5%|▍         | 1058/23436 [03:06<1:05:25,  5.70it/s]
Training:   5%|▍         | 1059/23436 [03:06<1:05:27,  5.70it/s]
Training:   5%|▍         | 1060/23436 [03:06<1:05:31,  5.69it/s]
Training:   5%|▍         | 1061/23436 [03:07<1:05:37,  5.68it/s]
Training:   5%|▍         | 1062/23436 [03:07<1:05:31,  5.69it/s]
Training:   5%|▍         | 1063/23436 [03:07<1:05:32,  5.69it/s]
Training:   5%|▍         | 1064/23436 [03:07<1:05:38,  5.68it/s]
Training:   5%|▍         | 1065/23436 [03:07<1:05:30,  5.69it/s]
Training:   5%|▍         | 1066/23436 [03:07<1:05:17,  5.71it/s]
Training:   5%|▍         | 1067/23436 [03:08<1:05:22,  5.70it/s]
Training:   5%|▍         | 1068/23436 [03:08<1:05:23,  5.70it/s]
Training:   5%|▍         | 1069/23436 [03:08<1:05:21,  5.70it/s]
Training:   5%|▍         | 1070/23436 [03:08<1:05:22,  5.70it/s]
Training:   5%|▍         | 1071/23436 [03:08<1:05:20,  5.70it/s]
Training:   5%|▍         | 1072/23436 [03:09<1:05:16,  5.71it/s]
Training:   5%|▍         | 1073/23436 [03:09<1:05:18,  5.71it/s]
Training:   5%|▍         | 1074/23436 [03:09<1:05:22,  5.70it/s]
Training:   5%|▍         | 1075/23436 [03:09<1:05:28,  5.69it/s]
Training:   5%|▍         | 1076/23436 [03:09<1:05:28,  5.69it/s]
Training:   5%|▍         | 1077/23436 [03:09<1:05:32,  5.69it/s]
Training:   5%|▍         | 1078/23436 [03:10<1:05:39,  5.68it/s]
Training:   5%|▍         | 1079/23436 [03:10<1:05:27,  5.69it/s]
Training:   5%|▍         | 1080/23436 [03:10<1:05:28,  5.69it/s]
Training:   5%|▍         | 1081/23436 [03:10<1:05:16,  5.71it/s]
Training:   5%|▍         | 1082/23436 [03:10<1:05:27,  5.69it/s]
Training:   5%|▍         | 1083/23436 [03:10<1:05:25,  5.69it/s]
Training:   5%|▍         | 1084/23436 [03:11<1:05:28,  5.69it/s]
Training:   5%|▍         | 1085/23436 [03:11<1:05:21,  5.70it/s]
Training:   5%|▍         | 1086/23436 [03:11<1:05:14,  5.71it/s]
Training:   5%|▍         | 1087/23436 [03:11<1:05:06,  5.72it/s]
Training:   5%|▍         | 1088/23436 [03:11<1:05:13,  5.71it/s]
Training:   5%|▍         | 1089/23436 [03:12<1:05:26,  5.69it/s]
Training:   5%|▍         | 1090/23436 [03:12<1:05:20,  5.70it/s]
Training:   5%|▍         | 1091/23436 [03:12<1:05:15,  5.71it/s]
Training:   5%|▍         | 1092/23436 [03:12<1:05:26,  5.69it/s]
Training:   5%|▍         | 1093/23436 [03:12<1:05:20,  5.70it/s]
Training:   5%|▍         | 1094/23436 [03:12<1:05:13,  5.71it/s]
Training:   5%|▍         | 1095/23436 [03:13<1:05:15,  5.71it/s]
Training:   5%|▍         | 1096/23436 [03:13<1:05:27,  5.69it/s]
Training:   5%|▍         | 1097/23436 [03:13<1:05:24,  5.69it/s]
Training:   5%|▍         | 1098/23436 [03:13<1:05:32,  5.68it/s]
Training:   5%|▍         | 1099/23436 [03:13<1:05:34,  5.68it/s]
Training:   5%|▍         | 1100/23436 [03:13<1:05:22,  5.69it/s]
Training:   5%|▍         | 1101/23436 [03:14<1:05:14,  5.71it/s]
Training:   5%|▍         | 1102/23436 [03:14<1:05:13,  5.71it/s]
Training:   5%|▍         | 1103/23436 [03:14<1:05:09,  5.71it/s]
Training:   5%|▍         | 1104/23436 [03:14<1:05:15,  5.70it/s]
Training:   5%|▍         | 1105/23436 [03:14<1:05:21,  5.69it/s]
Training:   5%|▍         | 1106/23436 [03:15<1:05:29,  5.68it/s]
Training:   5%|▍         | 1107/23436 [03:15<1:05:19,  5.70it/s]
Training:   5%|▍         | 1108/23436 [03:15<1:05:11,  5.71it/s]
Training:   5%|▍         | 1109/23436 [03:15<1:05:15,  5.70it/s]
Training:   5%|▍         | 1110/23436 [03:15<1:05:22,  5.69it/s]
Training:   5%|▍         | 1111/23436 [03:15<1:05:19,  5.70it/s]
Training:   5%|▍         | 1112/23436 [03:16<1:05:27,  5.68it/s]
Training:   5%|▍         | 1113/23436 [03:16<1:05:27,  5.68it/s]
Training:   5%|▍         | 1114/23436 [03:16<1:05:16,  5.70it/s]
Training:   5%|▍         | 1115/23436 [03:16<1:05:14,  5.70it/s]
Training:   5%|▍         | 1116/23436 [03:16<1:05:21,  5.69it/s]
Training:   5%|▍         | 1117/23436 [03:16<1:05:25,  5.69it/s]
Training:   5%|▍         | 1118/23436 [03:17<1:05:16,  5.70it/s]
Training:   5%|▍         | 1119/23436 [03:17<1:05:23,  5.69it/s]
Training:   5%|▍         | 1120/23436 [03:17<1:05:29,  5.68it/s]
Training:   5%|▍         | 1121/23436 [03:17<1:05:11,  5.71it/s]
Training:   5%|▍         | 1122/23436 [03:17<1:05:15,  5.70it/s]
Training:   5%|▍         | 1123/23436 [03:17<1:05:09,  5.71it/s]
Training:   5%|▍         | 1124/23436 [03:18<1:05:21,  5.69it/s]
Training:   5%|▍         | 1125/23436 [03:18<1:05:17,  5.70it/s]
Training:   5%|▍         | 1126/23436 [03:18<1:05:21,  5.69it/s]
Training:   5%|▍         | 1127/23436 [03:18<1:05:16,  5.70it/s]
Training:   5%|▍         | 1128/23436 [03:18<1:05:12,  5.70it/s]
Training:   5%|▍         | 1129/23436 [03:19<1:05:16,  5.70it/s]
Training:   5%|▍         | 1130/23436 [03:19<1:05:04,  5.71it/s]
Training:   5%|▍         | 1131/23436 [03:19<1:05:14,  5.70it/s]
Training:   5%|▍         | 1132/23436 [03:19<1:05:15,  5.70it/s]
Training:   5%|▍         | 1133/23436 [03:19<1:05:22,  5.69it/s]
Training:   5%|▍         | 1134/23436 [03:19<1:05:26,  5.68it/s]
Training:   5%|▍         | 1135/23436 [03:20<1:05:21,  5.69it/s]
Training:   5%|▍         | 1136/23436 [03:20<1:05:20,  5.69it/s]
Training:   5%|▍         | 1137/23436 [03:20<1:05:08,  5.70it/s]
Training:   5%|▍         | 1138/23436 [03:20<1:05:18,  5.69it/s]
Training:   5%|▍         | 1139/23436 [03:20<1:05:16,  5.69it/s]
Training:   5%|▍         | 1140/23436 [03:20<1:05:23,  5.68it/s]
Training:   5%|▍         | 1141/23436 [03:21<1:05:27,  5.68it/s]
Training:   5%|▍         | 1142/23436 [03:21<1:05:15,  5.69it/s]
Training:   5%|▍         | 1143/23436 [03:21<1:05:18,  5.69it/s]
Training:   5%|▍         | 1144/23436 [03:21<1:05:21,  5.69it/s]
Training:   5%|▍         | 1145/23436 [03:21<1:05:25,  5.68it/s]
Training:   5%|▍         | 1146/23436 [03:22<1:05:19,  5.69it/s]
Training:   5%|▍         | 1147/23436 [03:22<1:05:22,  5.68it/s]
Training:   5%|▍         | 1148/23436 [03:22<1:05:30,  5.67it/s]
Training:   5%|▍         | 1149/23436 [03:22<1:05:17,  5.69it/s]
Training:   5%|▍         | 1150/23436 [03:22<1:05:06,  5.71it/s]
Training:   5%|▍         | 1151/23436 [03:22<1:05:09,  5.70it/s]
Training:   5%|▍         | 1152/23436 [03:23<1:05:18,  5.69it/s]
Training:   5%|▍         | 1153/23436 [03:23<1:05:13,  5.69it/s]
Training:   5%|▍         | 1154/23436 [03:23<1:05:09,  5.70it/s]
Training:   5%|▍         | 1155/23436 [03:23<1:05:06,  5.70it/s]
Training:   5%|▍         | 1156/23436 [03:23<1:05:05,  5.71it/s]
Training:   5%|▍         | 1157/23436 [03:23<1:05:10,  5.70it/s]
Training:   5%|▍         | 1158/23436 [03:24<1:05:00,  5.71it/s]
Training:   5%|▍         | 1159/23436 [03:24<1:05:12,  5.69it/s]
Training:   5%|▍         | 1160/23436 [03:24<1:05:12,  5.69it/s]
Training:   5%|▍         | 1161/23436 [03:24<1:05:19,  5.68it/s]
Training:   5%|▍         | 1162/23436 [03:24<1:05:24,  5.68it/s]
Training:   5%|▍         | 1163/23436 [03:25<1:05:13,  5.69it/s]
Training:   5%|▍         | 1164/23436 [03:25<1:05:06,  5.70it/s]
Training:   5%|▍         | 1165/23436 [03:25<1:05:08,  5.70it/s]
Training:   5%|▍         | 1166/23436 [03:25<1:05:15,  5.69it/s]
Training:   5%|▍         | 1167/23436 [03:25<1:05:10,  5.69it/s]
Training:   5%|▍         | 1168/23436 [03:25<1:05:16,  5.69it/s]
Training:   5%|▍         | 1169/23436 [03:26<1:05:22,  5.68it/s]
Training:   5%|▍         | 1170/23436 [03:26<1:05:12,  5.69it/s]
Training:   5%|▍         | 1171/23436 [03:26<1:05:00,  5.71it/s]
Training:   5%|▌         | 1172/23436 [03:26<1:05:04,  5.70it/s]
Training:   5%|▌         | 1173/23436 [03:26<1:05:03,  5.70it/s]
Training:   5%|▌         | 1174/23436 [03:26<1:05:03,  5.70it/s]
Training:   5%|▌         | 1175/23436 [03:27<1:05:09,  5.69it/s]
Training:   5%|▌         | 1176/23436 [03:27<1:05:10,  5.69it/s]
Training:   5%|▌         | 1177/23436 [03:27<1:04:59,  5.71it/s]
Training:   5%|▌         | 1178/23436 [03:27<1:05:01,  5.70it/s]
Training:   5%|▌         | 1179/23436 [03:27<1:04:53,  5.72it/s]
Training:   5%|▌         | 1180/23436 [03:28<1:05:08,  5.69it/s]
Training:   5%|▌         | 1181/23436 [03:28<1:05:06,  5.70it/s]
Training:   5%|▌         | 1182/23436 [03:28<1:05:11,  5.69it/s]
Training:   5%|▌         | 1183/23436 [03:28<1:05:14,  5.68it/s]
Training:   5%|▌         | 1184/23436 [03:28<1:05:07,  5.69it/s]
Training:   5%|▌         | 1185/23436 [03:28<1:05:01,  5.70it/s]
Training:   5%|▌         | 1186/23436 [03:29<1:05:01,  5.70it/s]
Training:   5%|▌         | 1187/23436 [03:29<1:05:10,  5.69it/s]
Training:   5%|▌         | 1188/23436 [03:29<1:05:08,  5.69it/s]
Training:   5%|▌         | 1189/23436 [03:29<1:05:12,  5.69it/s]
Training:   5%|▌         | 1190/23436 [03:29<1:05:15,  5.68it/s]
Training:   5%|▌         | 1191/23436 [03:29<1:05:05,  5.70it/s]
Training:   5%|▌         | 1192/23436 [03:30<1:05:05,  5.69it/s]
Training:   5%|▌         | 1193/23436 [03:30<1:04:56,  5.71it/s]
Training:   5%|▌         | 1194/23436 [03:30<1:05:03,  5.70it/s]
Training:   5%|▌         | 1195/23436 [03:30<1:05:02,  5.70it/s]
Training:   5%|▌         | 1196/23436 [03:30<1:05:11,  5.69it/s]
Training:   5%|▌         | 1197/23436 [03:30<1:05:06,  5.69it/s]
Training:   5%|▌         | 1198/23436 [03:31<1:04:55,  5.71it/s]
Training:   5%|▌         | 1199/23436 [03:31<1:04:59,  5.70it/s]
Training:   5%|▌         | 1200/23436 [03:31<1:04:50,  5.72it/s]
Training:   5%|▌         | 1201/23436 [03:31<1:05:01,  5.70it/s]
Training:   5%|▌         | 1202/23436 [03:31<1:04:58,  5.70it/s]
Training:   5%|▌         | 1203/23436 [03:32<1:05:04,  5.69it/s]
Training:   5%|▌         | 1204/23436 [03:32<1:05:04,  5.69it/s]
Training:   5%|▌         | 1205/23436 [03:32<1:04:57,  5.70it/s]
Training:   5%|▌         | 1206/23436 [03:32<1:05:02,  5.70it/s]
Training:   5%|▌         | 1207/23436 [03:32<1:05:03,  5.70it/s]
Training:   5%|▌         | 1208/23436 [03:32<1:05:13,  5.68it/s]
Training:   5%|▌         | 1209/23436 [03:33<1:05:06,  5.69it/s]
Training:   5%|▌         | 1210/23436 [03:33<1:05:10,  5.68it/s]
Training:   5%|▌         | 1211/23436 [03:33<1:05:15,  5.68it/s]
Training:   5%|▌         | 1212/23436 [03:33<1:05:05,  5.69it/s]
Training:   5%|▌         | 1213/23436 [03:33<1:05:06,  5.69it/s]
Training:   5%|▌         | 1214/23436 [03:33<1:05:03,  5.69it/s]
Training:   5%|▌         | 1215/23436 [03:34<1:05:09,  5.68it/s]
Training:   5%|▌         | 1216/23436 [03:34<1:05:11,  5.68it/s]
Training:   5%|▌         | 1217/23436 [03:34<1:05:11,  5.68it/s]
Training:   5%|▌         | 1218/23436 [03:34<1:05:12,  5.68it/s]
Training:   5%|▌         | 1219/23436 [03:34<1:05:01,  5.70it/s]
Training:   5%|▌         | 1220/23436 [03:35<1:05:00,  5.70it/s]
Training:   5%|▌         | 1221/23436 [03:35<1:05:04,  5.69it/s]
Training:   5%|▌         | 1222/23436 [03:35<1:05:08,  5.68it/s]
Training:   5%|▌         | 1223/23436 [03:35<1:05:05,  5.69it/s]
Training:   5%|▌         | 1224/23436 [03:35<1:05:09,  5.68it/s]
Training:   5%|▌         | 1225/23436 [03:35<1:05:00,  5.69it/s]
Training:   5%|▌         | 1226/23436 [03:36<1:04:58,  5.70it/s]
Training:   5%|▌         | 1227/23436 [03:36<1:05:03,  5.69it/s]
Training:   5%|▌         | 1228/23436 [03:36<1:05:06,  5.69it/s]
Training:   5%|▌         | 1229/23436 [03:36<1:05:12,  5.68it/s]
Training:   5%|▌         | 1230/23436 [03:36<1:05:01,  5.69it/s]
Training:   5%|▌         | 1231/23436 [03:36<1:05:07,  5.68it/s]
Training:   5%|▌         | 1232/23436 [03:37<1:05:15,  5.67it/s]
Training:   5%|▌         | 1233/23436 [03:37<1:05:04,  5.69it/s]
Training:   5%|▌         | 1234/23436 [03:37<1:04:52,  5.70it/s]
Training:   5%|▌         | 1235/23436 [03:37<1:04:45,  5.71it/s]
Training:   5%|▌         | 1236/23436 [03:37<1:04:57,  5.70it/s]
Training:   5%|▌         | 1237/23436 [03:38<1:04:55,  5.70it/s]
Training:   5%|▌         | 1238/23436 [03:38<1:04:48,  5.71it/s]
Training:   5%|▌         | 1239/23436 [03:38<1:04:47,  5.71it/s]
Training:   5%|▌         | 1240/23436 [03:38<1:04:44,  5.71it/s]
Training:   5%|▌         | 1241/23436 [03:38<1:04:47,  5.71it/s]
Training:   5%|▌         | 1242/23436 [03:38<1:04:50,  5.71it/s]
Training:   5%|▌         | 1243/23436 [03:39<1:04:50,  5.70it/s]
Training:   5%|▌         | 1244/23436 [03:39<1:04:52,  5.70it/s]
Training:   5%|▌         | 1245/23436 [03:39<1:04:49,  5.71it/s]
Training:   5%|▌         | 1246/23436 [03:39<1:04:56,  5.70it/s]
Training:   5%|▌         | 1247/23436 [03:39<1:04:51,  5.70it/s]
Training:   5%|▌         | 1248/23436 [03:39<1:04:59,  5.69it/s]
Training:   5%|▌         | 1249/23436 [03:40<1:05:02,  5.69it/s]
Training:   5%|▌         | 1250/23436 [03:40<1:05:07,  5.68it/s]
Training:   5%|▌         | 1251/23436 [03:40<1:05:02,  5.68it/s]
Training:   5%|▌         | 1252/23436 [03:40<1:05:10,  5.67it/s]
Training:   5%|▌         | 1253/23436 [03:40<1:05:15,  5.66it/s]
Training:   5%|▌         | 1254/23436 [03:41<1:05:06,  5.68it/s]
Training:   5%|▌         | 1255/23436 [03:41<1:04:59,  5.69it/s]
Training:   5%|▌         | 1256/23436 [03:41<1:04:49,  5.70it/s]
Training:   5%|▌         | 1257/23436 [03:41<1:04:58,  5.69it/s]
Training:   5%|▌         | 1258/23436 [03:41<1:04:43,  5.71it/s]
Training:   5%|▌         | 1259/23436 [03:41<1:04:51,  5.70it/s]
Training:   5%|▌         | 1260/23436 [03:42<1:04:50,  5.70it/s]
Training:   5%|▌         | 1261/23436 [03:42<1:04:44,  5.71it/s]
Training:   5%|▌         | 1262/23436 [03:42<1:04:33,  5.72it/s]
Training:   5%|▌         | 1263/23436 [03:42<1:04:29,  5.73it/s]
Training:   5%|▌         | 1264/23436 [03:42<1:04:45,  5.71it/s]
Training:   5%|▌         | 1265/23436 [03:42<1:04:42,  5.71it/s]
Training:   5%|▌         | 1266/23436 [03:43<1:04:47,  5.70it/s]
Training:   5%|▌         | 1267/23436 [03:43<1:04:57,  5.69it/s]
Training:   5%|▌         | 1268/23436 [03:43<1:04:52,  5.70it/s]
Training:   5%|▌         | 1269/23436 [03:43<1:04:43,  5.71it/s]
Training:   5%|▌         | 1270/23436 [03:43<1:04:35,  5.72it/s]
Training:   5%|▌         | 1271/23436 [03:43<1:04:36,  5.72it/s]
Training:   5%|▌         | 1272/23436 [03:44<1:04:41,  5.71it/s]
Training:   5%|▌         | 1273/23436 [03:44<1:04:50,  5.70it/s]
Training:   5%|▌         | 1274/23436 [03:44<1:04:55,  5.69it/s]
Training:   5%|▌         | 1275/23436 [03:44<1:04:49,  5.70it/s]
Training:   5%|▌         | 1276/23436 [03:44<1:04:56,  5.69it/s]
Training:   5%|▌         | 1277/23436 [03:45<1:04:55,  5.69it/s]
Training:   5%|▌         | 1278/23436 [03:45<1:05:01,  5.68it/s]
Training:   5%|▌         | 1279/23436 [03:45<1:05:00,  5.68it/s]
Training:   5%|▌         | 1280/23436 [03:45<1:05:04,  5.68it/s]
Training:   5%|▌         | 1281/23436 [03:45<1:04:55,  5.69it/s]
Training:   5%|▌         | 1282/23436 [03:45<1:04:46,  5.70it/s]
Training:   5%|▌         | 1283/23436 [03:46<1:04:47,  5.70it/s]
Training:   5%|▌         | 1284/23436 [03:46<1:04:51,  5.69it/s]
Training:   5%|▌         | 1285/23436 [03:46<1:04:47,  5.70it/s]
Training:   5%|▌         | 1286/23436 [03:46<1:04:49,  5.69it/s]
Training:   5%|▌         | 1287/23436 [03:46<1:04:52,  5.69it/s]
Training:   5%|▌         | 1288/23436 [03:46<1:04:59,  5.68it/s]
Training:   6%|▌         | 1289/23436 [03:47<1:04:52,  5.69it/s]
Training:   6%|▌         | 1290/23436 [03:47<1:04:37,  5.71it/s]
Training:   6%|▌         | 1291/23436 [03:47<1:04:30,  5.72it/s]
Training:   6%|▌         | 1292/23436 [03:47<1:04:44,  5.70it/s]
Training:   6%|▌         | 1293/23436 [03:47<1:04:39,  5.71it/s]
Training:   6%|▌         | 1294/23436 [03:48<1:04:45,  5.70it/s]
Training:   6%|▌         | 1295/23436 [03:48<1:04:38,  5.71it/s]
Training:   6%|▌         | 1296/23436 [03:48<1:04:36,  5.71it/s]
Training:   6%|▌         | 1297/23436 [03:48<1:04:31,  5.72it/s]
Training:   6%|▌         | 1298/23436 [03:48<1:04:36,  5.71it/s]
Training:   6%|▌         | 1299/23436 [03:48<1:04:47,  5.69it/s]
Training:   6%|▌         | 1300/23436 [03:49<1:04:42,  5.70it/s]
Training:   6%|▌         | 1301/23436 [03:49<1:04:48,  5.69it/s]
Training:   6%|▌         | 1302/23436 [03:49<1:04:52,  5.69it/s]
Training:   6%|▌         | 1303/23436 [03:49<1:04:46,  5.69it/s]
Training:   6%|▌         | 1304/23436 [03:49<1:04:39,  5.70it/s]
Training:   6%|▌         | 1305/23436 [03:49<1:04:34,  5.71it/s]
Training:   6%|▌         | 1306/23436 [03:50<1:04:45,  5.70it/s]
Training:   6%|▌         | 1307/23436 [03:50<1:04:44,  5.70it/s]
Training:   6%|▌         | 1308/23436 [03:50<1:04:50,  5.69it/s]
Training:   6%|▌         | 1309/23436 [03:50<1:04:45,  5.69it/s]
Training:   6%|▌         | 1310/23436 [03:50<1:04:37,  5.71it/s]
Training:   6%|▌         | 1311/23436 [03:51<1:04:37,  5.71it/s]
Training:   6%|▌         | 1312/23436 [03:51<1:04:42,  5.70it/s]
Training:   6%|▌         | 1313/23436 [03:51<1:04:51,  5.68it/s]
Training:   6%|▌         | 1314/23436 [03:51<1:04:47,  5.69it/s]
Training:   6%|▌         | 1315/23436 [03:51<1:04:52,  5.68it/s]
Training:   6%|▌         | 1316/23436 [03:51<1:04:48,  5.69it/s]
Training:   6%|▌         | 1317/23436 [03:52<1:04:40,  5.70it/s]
Training:   6%|▌         | 1318/23436 [03:52<1:04:46,  5.69it/s]
Training:   6%|▌         | 1319/23436 [03:52<1:04:38,  5.70it/s]
Training:   6%|▌         | 1320/23436 [03:52<1:04:48,  5.69it/s]
Training:   6%|▌         | 1321/23436 [03:52<1:04:31,  5.71it/s]
Training:   6%|▌         | 1322/23436 [03:52<1:04:42,  5.70it/s]
Training:   6%|▌         | 1323/23436 [03:53<1:04:53,  5.68it/s]
Training:   6%|▌         | 1324/23436 [03:53<1:04:42,  5.69it/s]
Training:   6%|▌         | 1325/23436 [03:53<1:04:33,  5.71it/s]
Training:   6%|▌         | 1326/23436 [03:53<1:04:29,  5.71it/s]
Training:   6%|▌         | 1327/23436 [03:53<1:04:27,  5.72it/s]
Training:   6%|▌         | 1328/23436 [03:53<1:04:18,  5.73it/s]
Training:   6%|▌         | 1329/23436 [03:54<1:04:31,  5.71it/s]
Training:   6%|▌         | 1330/23436 [03:54<1:04:40,  5.70it/s]
Training:   6%|▌         | 1331/23436 [03:54<1:04:38,  5.70it/s]
Training:   6%|▌         | 1332/23436 [03:54<1:04:30,  5.71it/s]
Training:   6%|▌         | 1333/23436 [03:54<1:04:37,  5.70it/s]
Training:   6%|▌         | 1334/23436 [03:55<1:04:45,  5.69it/s]
Training:   6%|▌         | 1335/23436 [03:55<1:04:40,  5.69it/s]
Training:   6%|▌         | 1336/23436 [03:55<1:04:49,  5.68it/s]
Training:   6%|▌         | 1337/23436 [03:55<1:04:47,  5.68it/s]
Training:   6%|▌         | 1338/23436 [03:55<1:04:38,  5.70it/s]
Training:   6%|▌         | 1339/23436 [03:55<1:04:29,  5.71it/s]
Training:   6%|▌         | 1340/23436 [03:56<1:04:35,  5.70it/s]
Training:   6%|▌         | 1341/23436 [03:56<1:04:35,  5.70it/s]
Training:   6%|▌         | 1342/23436 [03:56<1:04:29,  5.71it/s]
Training:   6%|▌         | 1343/23436 [03:56<1:04:36,  5.70it/s]
Training:   6%|▌         | 1344/23436 [03:56<1:04:46,  5.68it/s]
Training:   6%|▌         | 1345/23436 [03:56<1:04:41,  5.69it/s]
Training:   6%|▌         | 1346/23436 [03:57<1:04:37,  5.70it/s]
Training:   6%|▌         | 1347/23436 [03:57<1:04:37,  5.70it/s]
Training:   6%|▌         | 1348/23436 [03:57<1:04:49,  5.68it/s]
Training:   6%|▌         | 1349/23436 [03:57<1:04:41,  5.69it/s]
Training:   6%|▌         | 1350/23436 [03:57<1:04:36,  5.70it/s]
Training:   6%|▌         | 1351/23436 [03:58<1:04:32,  5.70it/s]
Training:   6%|▌         | 1352/23436 [03:58<1:04:30,  5.71it/s]
Training:   6%|▌         | 1353/23436 [03:58<1:04:31,  5.70it/s]
Training:   6%|▌         | 1354/23436 [03:58<1:04:26,  5.71it/s]
Training:   6%|▌         | 1355/23436 [03:58<1:04:32,  5.70it/s]
Training:   6%|▌         | 1356/23436 [03:58<1:04:38,  5.69it/s]
Training:   6%|▌         | 1357/23436 [03:59<1:04:45,  5.68it/s]
Training:   6%|▌         | 1358/23436 [03:59<1:04:49,  5.68it/s]
Training:   6%|▌         | 1359/23436 [03:59<1:04:43,  5.69it/s]
Training:   6%|▌         | 1360/23436 [03:59<1:04:44,  5.68it/s]
Training:   6%|▌         | 1361/23436 [03:59<1:04:33,  5.70it/s]
Training:   6%|▌         | 1362/23436 [03:59<1:04:42,  5.69it/s]
Training:   6%|▌         | 1363/23436 [04:00<1:04:38,  5.69it/s]
Training:   6%|▌         | 1364/23436 [04:00<1:04:45,  5.68it/s]
Training:   6%|▌         | 1365/23436 [04:00<1:04:52,  5.67it/s]
Training:   6%|▌         | 1366/23436 [04:00<1:04:44,  5.68it/s]
Training:   6%|▌         | 1367/23436 [04:00<1:04:31,  5.70it/s]
Training:   6%|▌         | 1368/23436 [04:01<1:04:25,  5.71it/s]
Training:   6%|▌         | 1369/23436 [04:01<1:04:23,  5.71it/s]
Training:   6%|▌         | 1370/23436 [04:01<1:04:25,  5.71it/s]
Training:   6%|▌         | 1371/23436 [04:01<1:04:31,  5.70it/s]
Training:   6%|▌         | 1372/23436 [04:01<1:04:26,  5.71it/s]
Training:   6%|▌         | 1373/23436 [04:01<1:04:23,  5.71it/s]
Training:   6%|▌         | 1374/23436 [04:02<1:04:27,  5.70it/s]
Training:   6%|▌         | 1375/23436 [04:02<1:04:28,  5.70it/s]
Training:   6%|▌         | 1376/23436 [04:02<1:04:40,  5.68it/s]
Training:   6%|▌         | 1377/23436 [04:02<1:04:37,  5.69it/s]
Training:   6%|▌         | 1378/23436 [04:02<1:04:40,  5.68it/s]
Training:   6%|▌         | 1379/23436 [04:02<1:04:44,  5.68it/s]
Training:   6%|▌         | 1380/23436 [04:03<1:04:27,  5.70it/s]
Training:   6%|▌         | 1381/23436 [04:03<1:04:19,  5.71it/s]
Training:   6%|▌         | 1382/23436 [04:03<1:04:15,  5.72it/s]
Training:   6%|▌         | 1383/23436 [04:03<1:04:29,  5.70it/s]
Training:   6%|▌         | 1384/23436 [04:03<1:04:32,  5.69it/s]
Training:   6%|▌         | 1385/23436 [04:03<1:04:32,  5.69it/s]
Training:   6%|▌         | 1386/23436 [04:04<1:04:39,  5.68it/s]
Training:   6%|▌         | 1387/23436 [04:04<1:04:30,  5.70it/s]
Training:   6%|▌         | 1388/23436 [04:04<1:04:25,  5.70it/s]
Training:   6%|▌         | 1389/23436 [04:04<1:04:17,  5.72it/s]
Training:   6%|▌         | 1390/23436 [04:04<1:04:26,  5.70it/s]
Training:   6%|▌         | 1391/23436 [04:05<1:04:23,  5.71it/s]
Training:   6%|▌         | 1392/23436 [04:05<1:04:33,  5.69it/s]
Training:   6%|▌         | 1393/23436 [04:05<1:04:37,  5.69it/s]
Training:   6%|▌         | 1394/23436 [04:05<1:04:33,  5.69it/s]
Training:   6%|▌         | 1395/23436 [04:05<1:04:22,  5.71it/s]
Training:   6%|▌         | 1396/23436 [04:05<1:04:25,  5.70it/s]
Training:   6%|▌         | 1397/23436 [04:06<1:04:35,  5.69it/s]
Training:   6%|▌         | 1398/23436 [04:06<1:04:30,  5.69it/s]
Training:   6%|▌         | 1399/23436 [04:06<1:04:32,  5.69it/s]
Training:   6%|▌         | 1400/23436 [04:06<1:04:40,  5.68it/s]
Training:   6%|▌         | 1401/23436 [04:06<1:04:31,  5.69it/s]
Training:   6%|▌         | 1402/23436 [04:06<1:04:18,  5.71it/s]
Training:   6%|▌         | 1403/23436 [04:07<1:04:14,  5.72it/s]
Training:   6%|▌         | 1404/23436 [04:07<1:04:28,  5.70it/s]
Training:   6%|▌         | 1405/23436 [04:07<1:04:26,  5.70it/s]
Training:   6%|▌         | 1406/23436 [04:07<1:04:31,  5.69it/s]
Training:   6%|▌         | 1407/23436 [04:07<1:04:25,  5.70it/s]
Training:   6%|▌         | 1408/23436 [04:08<1:04:24,  5.70it/s]
Training:   6%|▌         | 1409/23436 [04:08<1:04:15,  5.71it/s]
Training:   6%|▌         | 1410/23436 [04:08<1:04:22,  5.70it/s]
Training:   6%|▌         | 1411/23436 [04:08<1:04:30,  5.69it/s]
Training:   6%|▌         | 1412/23436 [04:08<1:04:31,  5.69it/s]
Training:   6%|▌         | 1413/23436 [04:08<1:04:30,  5.69it/s]
Training:   6%|▌         | 1414/23436 [04:09<1:04:38,  5.68it/s]
Training:   6%|▌         | 1415/23436 [04:09<1:04:31,  5.69it/s]
Training:   6%|▌         | 1416/23436 [04:09<1:04:24,  5.70it/s]
Training:   6%|▌         | 1417/23436 [04:09<1:04:28,  5.69it/s]
Training:   6%|▌         | 1418/23436 [04:09<1:04:25,  5.70it/s]
Training:   6%|▌         | 1419/23436 [04:09<1:04:22,  5.70it/s]
Training:   6%|▌         | 1420/23436 [04:10<1:04:30,  5.69it/s]
Training:   6%|▌         | 1421/23436 [04:10<1:04:34,  5.68it/s]
Training:   6%|▌         | 1422/23436 [04:10<1:04:23,  5.70it/s]
Training:   6%|▌         | 1423/23436 [04:10<1:04:27,  5.69it/s]
Training:   6%|▌         | 1424/23436 [04:10<1:04:28,  5.69it/s]
Training:   6%|▌         | 1425/23436 [04:11<1:04:33,  5.68it/s]
Training:   6%|▌         | 1426/23436 [04:11<1:04:14,  5.71it/s]
Training:   6%|▌         | 1427/23436 [04:11<1:04:11,  5.71it/s]
Training:   6%|▌         | 1428/23436 [04:11<1:04:13,  5.71it/s]
Training:   6%|▌         | 1429/23436 [04:11<1:04:09,  5.72it/s]
Training:   6%|▌         | 1430/23436 [04:11<1:04:02,  5.73it/s]
Training:   6%|▌         | 1431/23436 [04:12<1:04:11,  5.71it/s]
Training:   6%|▌         | 1432/23436 [04:12<1:04:23,  5.70it/s]
Training:   6%|▌         | 1433/23436 [04:12<1:04:21,  5.70it/s]
Training:   6%|▌         | 1434/23436 [04:12<1:04:27,  5.69it/s]
Training:   6%|▌         | 1435/23436 [04:12<1:04:21,  5.70it/s]
Training:   6%|▌         | 1436/23436 [04:12<1:04:17,  5.70it/s]
Training:   6%|▌         | 1437/23436 [04:13<1:04:14,  5.71it/s]
Training:   6%|▌         | 1438/23436 [04:13<1:04:06,  5.72it/s]
Training:   6%|▌         | 1439/23436 [04:13<1:04:18,  5.70it/s]
Training:   6%|▌         | 1440/23436 [04:13<1:04:24,  5.69it/s]
Training:   6%|▌         | 1441/23436 [04:13<1:04:28,  5.69it/s]
Training:   6%|▌         | 1442/23436 [04:13<1:04:20,  5.70it/s]
Training:   6%|▌         | 1443/23436 [04:14<1:04:14,  5.71it/s]
Training:   6%|▌         | 1444/23436 [04:14<1:04:20,  5.70it/s]
Training:   6%|▌         | 1445/23436 [04:14<1:04:21,  5.70it/s]
Training:   6%|▌         | 1446/23436 [04:14<1:04:30,  5.68it/s]
Training:   6%|▌         | 1447/23436 [04:14<1:04:15,  5.70it/s]
Training:   6%|▌         | 1448/23436 [04:15<1:04:24,  5.69it/s]
Training:   6%|▌         | 1449/23436 [04:15<1:04:29,  5.68it/s]
Training:   6%|▌         | 1450/23436 [04:15<1:04:18,  5.70it/s]
Training:   6%|▌         | 1451/23436 [04:15<1:04:09,  5.71it/s]
Training:   6%|▌         | 1452/23436 [04:15<1:04:07,  5.71it/s]
Training:   6%|▌         | 1453/23436 [04:15<1:04:09,  5.71it/s]
Training:   6%|▌         | 1454/23436 [04:16<1:04:07,  5.71it/s]
Training:   6%|▌         | 1455/23436 [04:16<1:04:12,  5.71it/s]
Training:   6%|▌         | 1456/23436 [04:16<1:04:25,  5.69it/s]
Training:   6%|▌         | 1457/23436 [04:16<1:04:19,  5.70it/s]
Training:   6%|▌         | 1458/23436 [04:16<1:04:08,  5.71it/s]
Training:   6%|▌         | 1459/23436 [04:16<1:04:12,  5.70it/s]
Training:   6%|▌         | 1460/23436 [04:17<1:04:25,  5.69it/s]
Training:   6%|▌         | 1461/23436 [04:17<1:04:21,  5.69it/s]
Training:   6%|▌         | 1462/23436 [04:17<1:04:25,  5.69it/s]
Training:   6%|▌         | 1463/23436 [04:17<1:04:29,  5.68it/s]
Training:   6%|▌         | 1464/23436 [04:17<1:04:18,  5.69it/s]
Training:   6%|▋         | 1465/23436 [04:18<1:04:16,  5.70it/s]
Training:   6%|▋         | 1466/23436 [04:18<1:04:18,  5.69it/s]
Training:   6%|▋         | 1467/23436 [04:18<1:04:27,  5.68it/s]
Training:   6%|▋         | 1468/23436 [04:18<1:04:22,  5.69it/s]
Training:   6%|▋         | 1469/23436 [04:18<1:04:26,  5.68it/s]
Training:   6%|▋         | 1470/23436 [04:18<1:04:30,  5.67it/s]
Training:   6%|▋         | 1471/23436 [04:19<1:04:10,  5.70it/s]
Training:   6%|▋         | 1472/23436 [04:19<1:04:12,  5.70it/s]
Training:   6%|▋         | 1473/23436 [04:19<1:04:18,  5.69it/s]
Training:   6%|▋         | 1474/23436 [04:19<1:04:25,  5.68it/s]
Training:   6%|▋         | 1475/23436 [04:19<1:04:20,  5.69it/s]
Training:   6%|▋         | 1476/23436 [04:19<1:04:25,  5.68it/s]
Training:   6%|▋         | 1477/23436 [04:20<1:04:26,  5.68it/s]
Training:   6%|▋         | 1478/23436 [04:20<1:04:23,  5.68it/s]
Training:   6%|▋         | 1479/23436 [04:20<1:04:15,  5.69it/s]
Training:   6%|▋         | 1480/23436 [04:20<1:04:08,  5.71it/s]
Training:   6%|▋         | 1481/23436 [04:20<1:04:16,  5.69it/s]
Training:   6%|▋         | 1482/23436 [04:21<1:04:12,  5.70it/s]
Training:   6%|▋         | 1483/23436 [04:21<1:04:20,  5.69it/s]
Training:   6%|▋         | 1484/23436 [04:21<1:04:27,  5.68it/s]
Training:   6%|▋         | 1485/23436 [04:21<1:04:18,  5.69it/s]
Training:   6%|▋         | 1486/23436 [04:21<1:04:07,  5.70it/s]
Training:   6%|▋         | 1487/23436 [04:21<1:03:59,  5.72it/s]
Training:   6%|▋         | 1488/23436 [04:22<1:04:13,  5.70it/s]
Training:   6%|▋         | 1489/23436 [04:22<1:04:08,  5.70it/s]
Training:   6%|▋         | 1490/23436 [04:22<1:04:17,  5.69it/s]
Training:   6%|▋         | 1491/23436 [04:22<1:04:25,  5.68it/s]
Training:   6%|▋         | 1492/23436 [04:22<1:04:15,  5.69it/s]
Training:   6%|▋         | 1493/23436 [04:22<1:04:11,  5.70it/s]
Training:   6%|▋         | 1494/23436 [04:23<1:04:04,  5.71it/s]
Training:   6%|▋         | 1495/23436 [04:23<1:04:11,  5.70it/s]
Training:   6%|▋         | 1496/23436 [04:23<1:04:10,  5.70it/s]
Training:   6%|▋         | 1497/23436 [04:23<1:04:18,  5.69it/s]
Training:   6%|▋         | 1498/23436 [04:23<1:04:21,  5.68it/s]
Training:   6%|▋         | 1499/23436 [04:24<1:04:13,  5.69it/s]
Training:   6%|▋         | 1500/23436 [04:24<1:04:15,  5.69it/s]
Training:   6%|▋         | 1501/23436 [04:24<1:04:05,  5.70it/s]
Training:   6%|▋         | 1502/23436 [04:24<1:04:13,  5.69it/s]
Training:   6%|▋         | 1503/23436 [04:24<1:04:08,  5.70it/s]
Training:   6%|▋         | 1504/23436 [04:24<1:04:14,  5.69it/s]
Training:   6%|▋         | 1505/23436 [04:25<1:04:06,  5.70it/s]
Training:   6%|▋         | 1506/23436 [04:25<1:04:01,  5.71it/s]
Training:   6%|▋         | 1507/23436 [04:25<1:04:05,  5.70it/s]
Training:   6%|▋         | 1508/23436 [04:25<1:04:13,  5.69it/s]
Training:   6%|▋         | 1509/23436 [04:25<1:04:08,  5.70it/s]
Training:   6%|▋         | 1510/23436 [04:25<1:04:04,  5.70it/s]
Training:   6%|▋         | 1511/23436 [04:26<1:04:03,  5.70it/s]
Training:   6%|▋         | 1512/23436 [04:26<1:04:17,  5.68it/s]
Training:   6%|▋         | 1513/23436 [04:26<1:04:06,  5.70it/s]
Training:   6%|▋         | 1514/23436 [04:26<1:03:57,  5.71it/s]
Training:   6%|▋         | 1515/23436 [04:26<1:03:54,  5.72it/s]
Training:   6%|▋         | 1516/23436 [04:26<1:03:56,  5.71it/s]
Training:   6%|▋         | 1517/23436 [04:27<1:03:58,  5.71it/s]
Training:   6%|▋         | 1518/23436 [04:27<1:04:06,  5.70it/s]
Training:   6%|▋         | 1519/23436 [04:27<1:04:10,  5.69it/s]
Training:   6%|▋         | 1520/23436 [04:27<1:03:50,  5.72it/s]
Training:   6%|▋         | 1521/23436 [04:27<1:03:43,  5.73it/s]
Training:   6%|▋         | 1522/23436 [04:28<1:03:53,  5.72it/s]
Training:   6%|▋         | 1523/23436 [04:28<1:04:04,  5.70it/s]
Training:   7%|▋         | 1524/23436 [04:28<1:04:02,  5.70it/s]
Training:   7%|▋         | 1525/23436 [04:28<1:04:09,  5.69it/s]
Training:   7%|▋         | 1526/23436 [04:28<1:04:14,  5.68it/s]
Training:   7%|▋         | 1527/23436 [04:28<1:04:06,  5.70it/s]
Training:   7%|▋         | 1528/23436 [04:29<1:04:04,  5.70it/s]
Training:   7%|▋         | 1529/23436 [04:29<1:04:05,  5.70it/s]
Training:   7%|▋         | 1530/23436 [04:29<1:04:12,  5.69it/s]
Training:   7%|▋         | 1531/23436 [04:29<1:04:02,  5.70it/s]
Training:   7%|▋         | 1532/23436 [04:29<1:03:58,  5.71it/s]
Training:   7%|▋         | 1533/23436 [04:29<1:03:57,  5.71it/s]
Training:   7%|▋         | 1534/23436 [04:30<1:03:44,  5.73it/s]
Training:   7%|▋         | 1535/23436 [04:30<1:03:54,  5.71it/s]
Training:   7%|▋         | 1536/23436 [04:30<1:04:02,  5.70it/s]
Training:   7%|▋         | 1537/23436 [04:30<1:04:01,  5.70it/s]
Training:   7%|▋         | 1538/23436 [04:30<1:03:56,  5.71it/s]
Training:   7%|▋         | 1539/23436 [04:31<1:04:03,  5.70it/s]
Training:   7%|▋         | 1540/23436 [04:31<1:04:11,  5.69it/s]
Training:   7%|▋         | 1541/23436 [04:31<1:04:05,  5.69it/s]
Training:   7%|▋         | 1542/23436 [04:31<1:04:06,  5.69it/s]
Training:   7%|▋         | 1543/23436 [04:31<1:04:05,  5.69it/s]
Training:   7%|▋         | 1544/23436 [04:31<1:04:11,  5.68it/s]
Training:   7%|▋         | 1545/23436 [04:32<1:04:07,  5.69it/s]
Training:   7%|▋         | 1546/23436 [04:32<1:04:09,  5.69it/s]
Training:   7%|▋         | 1547/23436 [04:32<1:04:13,  5.68it/s]
Training:   7%|▋         | 1548/23436 [04:32<1:04:07,  5.69it/s]
Training:   7%|▋         | 1549/23436 [04:32<1:03:54,  5.71it/s]
Training:   7%|▋         | 1550/23436 [04:32<1:03:57,  5.70it/s]
Training:   7%|▋         | 1551/23436 [04:33<1:03:58,  5.70it/s]
Training:   7%|▋         | 1552/23436 [04:33<1:03:56,  5.70it/s]
Training:   7%|▋         | 1553/23436 [04:33<1:04:01,  5.70it/s]
Training:   7%|▋         | 1554/23436 [04:33<1:03:59,  5.70it/s]
Training:   7%|▋         | 1555/23436 [04:33<1:03:56,  5.70it/s]
Training:   7%|▋         | 1556/23436 [04:34<1:04:02,  5.69it/s]
Training:   7%|▋         | 1557/23436 [04:34<1:03:52,  5.71it/s]
Training:   7%|▋         | 1558/23436 [04:34<1:04:01,  5.70it/s]
Training:   7%|▋         | 1559/23436 [04:34<1:04:00,  5.70it/s]
Training:   7%|▋         | 1560/23436 [04:34<1:04:07,  5.69it/s]
Training:   7%|▋         | 1561/23436 [04:34<1:04:10,  5.68it/s]
Training:   7%|▋         | 1562/23436 [04:35<1:04:01,  5.69it/s]
Training:   7%|▋         | 1563/23436 [04:35<1:03:57,  5.70it/s]
Training:   7%|▋         | 1564/23436 [04:35<1:03:52,  5.71it/s]
Training:   7%|▋         | 1565/23436 [04:35<1:04:04,  5.69it/s]
Training:   7%|▋         | 1566/23436 [04:35<1:04:00,  5.69it/s]
Training:   7%|▋         | 1567/23436 [04:35<1:04:04,  5.69it/s]
Training:   7%|▋         | 1568/23436 [04:36<1:04:10,  5.68it/s]
Training:   7%|▋         | 1569/23436 [04:36<1:04:06,  5.69it/s]
Training:   7%|▋         | 1570/23436 [04:36<1:03:56,  5.70it/s]
Training:   7%|▋         | 1571/23436 [04:36<1:03:57,  5.70it/s]
Training:   7%|▋         | 1572/23436 [04:36<1:04:12,  5.68it/s]
Training:   7%|▋         | 1573/23436 [04:36<1:04:09,  5.68it/s]
Training:   7%|▋         | 1574/23436 [04:37<1:04:08,  5.68it/s]
Training:   7%|▋         | 1575/23436 [04:37<1:04:11,  5.68it/s]
Training:   7%|▋         | 1576/23436 [04:37<1:04:04,  5.69it/s]
Training:   7%|▋         | 1577/23436 [04:37<1:04:01,  5.69it/s]
Training:   7%|▋         | 1578/23436 [04:37<1:04:06,  5.68it/s]
Training:   7%|▋         | 1579/23436 [04:38<1:04:10,  5.68it/s]
Training:   7%|▋         | 1580/23436 [04:38<1:04:07,  5.68it/s]
Training:   7%|▋         | 1581/23436 [04:38<1:04:09,  5.68it/s]
Training:   7%|▋         | 1582/23436 [04:38<1:04:10,  5.68it/s]
Training:   7%|▋         | 1583/23436 [04:38<1:04:03,  5.69it/s]
Training:   7%|▋         | 1584/23436 [04:38<1:03:55,  5.70it/s]
Training:   7%|▋         | 1585/23436 [04:39<1:03:46,  5.71it/s]
Training:   7%|▋         | 1586/23436 [04:39<1:03:54,  5.70it/s]
Training:   7%|▋         | 1587/23436 [04:39<1:03:52,  5.70it/s]
Training:   7%|▋         | 1588/23436 [04:39<1:04:00,  5.69it/s]
Training:   7%|▋         | 1589/23436 [04:39<1:04:05,  5.68it/s]
Training:   7%|▋         | 1590/23436 [04:39<1:03:58,  5.69it/s]
Training:   7%|▋         | 1591/23436 [04:40<1:03:50,  5.70it/s]
Training:   7%|▋         | 1592/23436 [04:40<1:03:56,  5.69it/s]
Training:   7%|▋         | 1593/23436 [04:40<1:03:52,  5.70it/s]
Training:   7%|▋         | 1594/23436 [04:40<1:03:49,  5.70it/s]
Training:   7%|▋         | 1595/23436 [04:40<1:03:54,  5.70it/s]
Training:   7%|▋         | 1596/23436 [04:41<1:04:03,  5.68it/s]
Training:   7%|▋         | 1597/23436 [04:41<1:03:52,  5.70it/s]
Training:   7%|▋         | 1598/23436 [04:41<1:03:42,  5.71it/s]
Training:   7%|▋         | 1599/23436 [04:41<1:03:37,  5.72it/s]
Training:   7%|▋         | 1600/23436 [04:41<1:03:51,  5.70it/s]
Training:   7%|▋         | 1601/23436 [04:41<1:03:51,  5.70it/s]
Training:   7%|▋         | 1602/23436 [04:42<1:03:56,  5.69it/s]
Training:   7%|▋         | 1603/23436 [04:42<1:03:50,  5.70it/s]
Training:   7%|▋         | 1604/23436 [04:42<1:03:46,  5.71it/s]
Training:   7%|▋         | 1605/23436 [04:42<1:03:38,  5.72it/s]
Training:   7%|▋         | 1606/23436 [04:42<1:03:42,  5.71it/s]
Training:   7%|▋         | 1607/23436 [04:42<1:03:52,  5.70it/s]
Training:   7%|▋         | 1608/23436 [04:43<1:03:51,  5.70it/s]
Training:   7%|▋         | 1609/23436 [04:43<1:03:55,  5.69it/s]
Training:   7%|▋         | 1610/23436 [04:43<1:04:00,  5.68it/s]
Training:   7%|▋         | 1611/23436 [04:43<1:03:53,  5.69it/s]
Training:   7%|▋         | 1612/23436 [04:43<1:03:52,  5.69it/s]
Training:   7%|▋         | 1613/23436 [04:44<1:03:53,  5.69it/s]
Training:   7%|▋         | 1614/23436 [04:44<1:03:56,  5.69it/s]
Training:   7%|▋         | 1615/23436 [04:44<1:03:53,  5.69it/s]
Training:   7%|▋         | 1616/23436 [04:44<1:04:00,  5.68it/s]
Training:   7%|▋         | 1617/23436 [04:44<1:03:51,  5.70it/s]
Training:   7%|▋         | 1618/23436 [04:44<1:03:50,  5.70it/s]
Training:   7%|▋         | 1619/23436 [04:45<1:03:54,  5.69it/s]
Training:   7%|▋         | 1620/23436 [04:45<1:03:56,  5.69it/s]
Training:   7%|▋         | 1621/23436 [04:45<1:04:00,  5.68it/s]
Training:   7%|▋         | 1622/23436 [04:45<1:03:54,  5.69it/s]
Training:   7%|▋         | 1623/23436 [04:45<1:03:56,  5.69it/s]
Training:   7%|▋         | 1624/23436 [04:45<1:04:05,  5.67it/s]
Training:   7%|▋         | 1625/23436 [04:46<1:03:57,  5.68it/s]
Training:   7%|▋         | 1626/23436 [04:46<1:03:58,  5.68it/s]
Training:   7%|▋         | 1627/23436 [04:46<1:03:56,  5.68it/s]
Training:   7%|▋         | 1628/23436 [04:46<1:04:03,  5.67it/s]
Training:   7%|▋         | 1629/23436 [04:46<1:03:58,  5.68it/s]
Training:   7%|▋         | 1630/23436 [04:47<1:04:00,  5.68it/s]
Training:   7%|▋         | 1631/23436 [04:47<1:04:05,  5.67it/s]
Training:   7%|▋         | 1632/23436 [04:47<1:03:55,  5.68it/s]
Training:   7%|▋         | 1633/23436 [04:47<1:03:53,  5.69it/s]
Training:   7%|▋         | 1634/23436 [04:47<1:03:51,  5.69it/s]
Training:   7%|▋         | 1635/23436 [04:47<1:03:59,  5.68it/s]
Training:   7%|▋         | 1636/23436 [04:48<1:03:55,  5.68it/s]
Training:   7%|▋         | 1637/23436 [04:48<1:03:57,  5.68it/s]
Training:   7%|▋         | 1638/23436 [04:48<1:03:47,  5.69it/s]
Training:   7%|▋         | 1639/23436 [04:48<1:03:40,  5.70it/s]
Training:   7%|▋         | 1640/23436 [04:48<1:03:37,  5.71it/s]
Training:   7%|▋         | 1641/23436 [04:48<1:03:42,  5.70it/s]
Training:   7%|▋         | 1642/23436 [04:49<1:03:50,  5.69it/s]
Training:   7%|▋         | 1643/23436 [04:49<1:03:47,  5.69it/s]
Training:   7%|▋         | 1644/23436 [04:49<1:03:53,  5.68it/s]
Training:   7%|▋         | 1645/23436 [04:49<1:03:56,  5.68it/s]
Training:   7%|▋         | 1646/23436 [04:49<1:03:46,  5.69it/s]
Training:   7%|▋         | 1647/23436 [04:49<1:03:48,  5.69it/s]
Training:   7%|▋         | 1648/23436 [04:50<1:03:49,  5.69it/s]
Training:   7%|▋         | 1649/23436 [04:50<1:03:55,  5.68it/s]
Training:   7%|▋         | 1650/23436 [04:50<1:03:51,  5.69it/s]
Training:   7%|▋         | 1651/23436 [04:50<1:03:54,  5.68it/s]
Training:   7%|▋         | 1652/23436 [04:50<1:04:01,  5.67it/s]
Training:   7%|▋         | 1653/23436 [04:51<1:03:57,  5.68it/s]
Training:   7%|▋         | 1654/23436 [04:51<1:03:46,  5.69it/s]
Training:   7%|▋         | 1655/23436 [04:51<1:03:48,  5.69it/s]
Training:   7%|▋         | 1656/23436 [04:51<1:03:54,  5.68it/s]
Training:   7%|▋         | 1657/23436 [04:51<1:03:50,  5.69it/s]
Training:   7%|▋         | 1658/23436 [04:51<1:03:51,  5.68it/s]
Training:   7%|▋         | 1659/23436 [04:52<1:03:52,  5.68it/s]
Training:   7%|▋         | 1660/23436 [04:52<1:03:47,  5.69it/s]
Training:   7%|▋         | 1661/23436 [04:52<1:03:39,  5.70it/s]
Training:   7%|▋         | 1662/23436 [04:52<1:03:33,  5.71it/s]
Training:   7%|▋         | 1663/23436 [04:52<1:03:43,  5.69it/s]
Training:   7%|▋         | 1664/23436 [04:52<1:03:42,  5.70it/s]
Training:   7%|▋         | 1665/23436 [04:53<1:03:46,  5.69it/s]
Training:   7%|▋         | 1666/23436 [04:53<1:03:49,  5.69it/s]
Training:   7%|▋         | 1667/23436 [04:53<1:03:45,  5.69it/s]
Training:   7%|▋         | 1668/23436 [04:53<1:03:52,  5.68it/s]
Training:   7%|▋         | 1669/23436 [04:53<1:03:41,  5.70it/s]
Training:   7%|▋         | 1670/23436 [04:54<1:03:47,  5.69it/s]
Training:   7%|▋         | 1671/23436 [04:54<1:03:46,  5.69it/s]
Training:   7%|▋         | 1672/23436 [04:54<1:03:53,  5.68it/s]
Training:   7%|▋         | 1673/23436 [04:54<1:03:42,  5.69it/s]
Training:   7%|▋         | 1674/23436 [04:54<1:03:37,  5.70it/s]
Training:   7%|▋         | 1675/23436 [04:54<1:03:38,  5.70it/s]
Training:   7%|▋         | 1676/23436 [04:55<1:03:41,  5.69it/s]
Training:   7%|▋         | 1677/23436 [04:55<1:03:42,  5.69it/s]
Training:   7%|▋         | 1678/23436 [04:55<1:03:39,  5.70it/s]
Training:   7%|▋         | 1679/23436 [04:55<1:03:46,  5.69it/s]
Training:   7%|▋         | 1680/23436 [04:55<1:03:41,  5.69it/s]
Training:   7%|▋         | 1681/23436 [04:55<1:03:37,  5.70it/s]
Training:   7%|▋         | 1682/23436 [04:56<1:03:38,  5.70it/s]
Training:   7%|▋         | 1683/23436 [04:56<1:03:38,  5.70it/s]
Training:   7%|▋         | 1684/23436 [04:56<1:03:47,  5.68it/s]
Training:   7%|▋         | 1685/23436 [04:56<1:03:45,  5.69it/s]
Training:   7%|▋         | 1686/23436 [04:56<1:03:47,  5.68it/s]
Training:   7%|▋         | 1687/23436 [04:57<1:03:53,  5.67it/s]
Training:   7%|▋         | 1688/23436 [04:57<1:03:46,  5.68it/s]
Training:   7%|▋         | 1689/23436 [04:57<1:03:33,  5.70it/s]
Training:   7%|▋         | 1690/23436 [04:57<1:03:38,  5.70it/s]
Training:   7%|▋         | 1691/23436 [04:57<1:03:45,  5.68it/s]
Training:   7%|▋         | 1692/23436 [04:57<1:03:33,  5.70it/s]
Training:   7%|▋         | 1693/23436 [04:58<1:03:39,  5.69it/s]
Training:   7%|▋         | 1694/23436 [04:58<1:03:34,  5.70it/s]
Training:   7%|▋         | 1695/23436 [04:58<1:03:29,  5.71it/s]
Training:   7%|▋         | 1696/23436 [04:58<1:03:24,  5.71it/s]
Training:   7%|▋         | 1697/23436 [04:58<1:03:32,  5.70it/s]
Training:   7%|▋         | 1698/23436 [04:58<1:03:43,  5.69it/s]
Training:   7%|▋         | 1699/23436 [04:59<1:03:38,  5.69it/s]
Training:   7%|▋         | 1700/23436 [04:59<1:03:44,  5.68it/s]
Training:   7%|▋         | 1701/23436 [04:59<1:03:47,  5.68it/s]
Training:   7%|▋         | 1702/23436 [04:59<1:03:36,  5.69it/s]
Training:   7%|▋         | 1703/23436 [04:59<1:03:28,  5.71it/s]
Training:   7%|▋         | 1704/23436 [05:00<1:03:21,  5.72it/s]
Training:   7%|▋         | 1705/23436 [05:00<1:03:31,  5.70it/s]
Training:   7%|▋         | 1706/23436 [05:00<1:03:28,  5.71it/s]
Training:   7%|▋         | 1707/23436 [05:00<1:03:30,  5.70it/s]
Training:   7%|▋         | 1708/23436 [05:00<1:03:44,  5.68it/s]
Training:   7%|▋         | 1709/23436 [05:00<1:03:38,  5.69it/s]
Training:   7%|▋         | 1710/23436 [05:01<1:03:26,  5.71it/s]
Training:   7%|▋         | 1711/23436 [05:01<1:03:27,  5.71it/s]
Training:   7%|▋         | 1712/23436 [05:01<1:03:32,  5.70it/s]
Training:   7%|▋         | 1713/23436 [05:01<1:03:32,  5.70it/s]
Training:   7%|▋         | 1714/23436 [05:01<1:03:36,  5.69it/s]
Training:   7%|▋         | 1715/23436 [05:01<1:03:40,  5.69it/s]
Training:   7%|▋         | 1716/23436 [05:02<1:03:38,  5.69it/s]
Training:   7%|▋         | 1717/23436 [05:02<1:03:37,  5.69it/s]
Training:   7%|▋         | 1718/23436 [05:02<1:03:26,  5.71it/s]
Training:   7%|▋         | 1719/23436 [05:02<1:03:35,  5.69it/s]
Training:   7%|▋         | 1720/23436 [05:02<1:03:33,  5.69it/s]
Training:   7%|▋         | 1721/23436 [05:02<1:03:37,  5.69it/s]
Training:   7%|▋         | 1722/23436 [05:03<1:03:42,  5.68it/s]
Training:   7%|▋         | 1723/23436 [05:03<1:03:36,  5.69it/s]
Training:   7%|▋         | 1724/23436 [05:03<1:03:38,  5.69it/s]
Training:   7%|▋         | 1725/23436 [05:03<1:03:41,  5.68it/s]
Training:   7%|▋         | 1726/23436 [05:03<1:03:45,  5.68it/s]
Training:   7%|▋         | 1727/23436 [05:04<1:03:40,  5.68it/s]
Training:   7%|▋         | 1728/23436 [05:04<1:03:45,  5.67it/s]
Training:   7%|▋         | 1729/23436 [05:04<1:03:48,  5.67it/s]
Training:   7%|▋         | 1730/23436 [05:04<1:03:37,  5.69it/s]
Training:   7%|▋         | 1731/23436 [05:04<1:03:26,  5.70it/s]
Training:   7%|▋         | 1732/23436 [05:04<1:03:21,  5.71it/s]
Training:   7%|▋         | 1733/23436 [05:05<1:03:31,  5.69it/s]
Training:   7%|▋         | 1734/23436 [05:05<1:03:29,  5.70it/s]
Training:   7%|▋         | 1735/23436 [05:05<1:03:36,  5.69it/s]
Training:   7%|▋         | 1736/23436 [05:05<1:03:43,  5.68it/s]
Training:   7%|▋         | 1737/23436 [05:05<1:03:22,  5.71it/s]
Training:   7%|▋         | 1738/23436 [05:05<1:03:13,  5.72it/s]
Training:   7%|▋         | 1739/23436 [05:06<1:03:08,  5.73it/s]
Training:   7%|▋         | 1740/23436 [05:06<1:03:13,  5.72it/s]
Training:   7%|▋         | 1741/23436 [05:06<1:03:17,  5.71it/s]
Training:   7%|▋         | 1742/23436 [05:06<1:03:17,  5.71it/s]
Training:   7%|▋         | 1743/23436 [05:06<1:03:25,  5.70it/s]
Training:   7%|▋         | 1744/23436 [05:07<1:03:24,  5.70it/s]
Training:   7%|▋         | 1745/23436 [05:07<1:03:17,  5.71it/s]
Training:   7%|▋         | 1746/23436 [05:07<1:03:23,  5.70it/s]
Training:   7%|▋         | 1747/23436 [05:07<1:03:31,  5.69it/s]
Training:   7%|▋         | 1748/23436 [05:07<1:03:32,  5.69it/s]
Training:   7%|▋         | 1749/23436 [05:07<1:03:36,  5.68it/s]
Training:   7%|▋         | 1750/23436 [05:08<1:03:43,  5.67it/s]
Training:   7%|▋         | 1751/23436 [05:08<1:03:37,  5.68it/s]
Training:   7%|▋         | 1752/23436 [05:08<1:03:30,  5.69it/s]
Training:   7%|▋         | 1753/23436 [05:08<1:03:18,  5.71it/s]
Training:   7%|▋         | 1754/23436 [05:08<1:03:30,  5.69it/s]
Training:   7%|▋         | 1755/23436 [05:08<1:03:27,  5.69it/s]
Training:   7%|▋         | 1756/23436 [05:09<1:03:33,  5.68it/s]
Training:   7%|▋         | 1757/23436 [05:09<1:03:39,  5.68it/s]
Training:   8%|▊         | 1758/23436 [05:09<1:03:26,  5.69it/s]
Training:   8%|▊         | 1759/23436 [05:09<1:03:29,  5.69it/s]
Training:   8%|▊         | 1760/23436 [05:09<1:03:24,  5.70it/s]
Training:   8%|▊         | 1761/23436 [05:10<1:03:32,  5.69it/s]
Training:   8%|▊         | 1762/23436 [05:10<1:03:28,  5.69it/s]
Training:   8%|▊         | 1763/23436 [05:10<1:03:34,  5.68it/s]
Training:   8%|▊         | 1764/23436 [05:10<1:03:42,  5.67it/s]
Training:   8%|▊         | 1765/23436 [05:10<1:03:30,  5.69it/s]
Training:   8%|▊         | 1766/23436 [05:10<1:03:30,  5.69it/s]
Training:   8%|▊         | 1767/23436 [05:11<1:03:34,  5.68it/s]
Training:   8%|▊         | 1768/23436 [05:11<1:03:43,  5.67it/s]
Training:   8%|▊         | 1769/23436 [05:11<1:03:33,  5.68it/s]
Training:   8%|▊         | 1770/23436 [05:11<1:03:31,  5.69it/s]
Training:   8%|▊         | 1771/23436 [05:11<1:03:36,  5.68it/s]
Training:   8%|▊         | 1772/23436 [05:11<1:03:27,  5.69it/s]
Training:   8%|▊         | 1773/23436 [05:12<1:03:14,  5.71it/s]
Training:   8%|▊         | 1774/23436 [05:12<1:03:06,  5.72it/s]
Training:   8%|▊         | 1775/23436 [05:12<1:03:10,  5.71it/s]
Training:   8%|▊         | 1776/23436 [05:12<1:03:14,  5.71it/s]
Training:   8%|▊         | 1777/23436 [05:12<1:03:22,  5.70it/s]
Training:   8%|▊         | 1778/23436 [05:13<1:03:29,  5.69it/s]
Training:   8%|▊         | 1779/23436 [05:13<1:03:22,  5.70it/s]
Training:   8%|▊         | 1780/23436 [05:13<1:03:25,  5.69it/s]
Training:   8%|▊         | 1781/23436 [05:13<1:03:16,  5.70it/s]
Training:   8%|▊         | 1782/23436 [05:13<1:03:27,  5.69it/s]
Training:   8%|▊         | 1783/23436 [05:13<1:03:13,  5.71it/s]
Training:   8%|▊         | 1784/23436 [05:14<1:03:21,  5.69it/s]
Training:   8%|▊         | 1785/23436 [05:14<1:03:28,  5.68it/s]
Training:   8%|▊         | 1786/23436 [05:14<1:03:22,  5.69it/s]
Training:   8%|▊         | 1787/23436 [05:14<1:03:13,  5.71it/s]
Training:   8%|▊         | 1788/23436 [05:14<1:03:19,  5.70it/s]
Training:   8%|▊         | 1789/23436 [05:14<1:03:23,  5.69it/s]
Training:   8%|▊         | 1790/23436 [05:15<1:03:18,  5.70it/s]
Training:   8%|▊         | 1791/23436 [05:15<1:03:15,  5.70it/s]
Training:   8%|▊         | 1792/23436 [05:15<1:03:28,  5.68it/s]
Training:   8%|▊         | 1793/23436 [05:15<1:03:24,  5.69it/s]
Training:   8%|▊         | 1794/23436 [05:15<1:03:26,  5.69it/s]
Training:   8%|▊         | 1795/23436 [05:15<1:03:28,  5.68it/s]
Training:   8%|▊         | 1796/23436 [05:16<1:03:24,  5.69it/s]
Training:   8%|▊         | 1797/23436 [05:16<1:03:22,  5.69it/s]
Training:   8%|▊         | 1798/23436 [05:16<1:03:22,  5.69it/s]
Training:   8%|▊         | 1799/23436 [05:16<1:03:28,  5.68it/s]
Training:   8%|▊         | 1800/23436 [05:16<1:03:12,  5.70it/s]
Training:   8%|▊         | 1801/23436 [05:17<1:03:12,  5.70it/s]
Training:   8%|▊         | 1802/23436 [05:17<1:03:06,  5.71it/s]
Training:   8%|▊         | 1803/23436 [05:17<1:03:16,  5.70it/s]
Training:   8%|▊         | 1804/23436 [05:17<1:03:19,  5.69it/s]
Training:   8%|▊         | 1805/23436 [05:17<1:03:23,  5.69it/s]
Training:   8%|▊         | 1806/23436 [05:17<1:03:16,  5.70it/s]
Training:   8%|▊         | 1807/23436 [05:18<1:03:13,  5.70it/s]
Training:   8%|▊         | 1808/23436 [05:18<1:03:20,  5.69it/s]
Training:   8%|▊         | 1809/23436 [05:18<1:03:20,  5.69it/s]
Training:   8%|▊         | 1810/23436 [05:18<1:03:26,  5.68it/s]
Training:   8%|▊         | 1811/23436 [05:18<1:03:25,  5.68it/s]
Training:   8%|▊         | 1812/23436 [05:18<1:03:28,  5.68it/s]
Training:   8%|▊         | 1813/23436 [05:19<1:03:33,  5.67it/s]
Training:   8%|▊         | 1814/23436 [05:19<1:03:21,  5.69it/s]
Training:   8%|▊         | 1815/23436 [05:19<1:03:24,  5.68it/s]
Training:   8%|▊         | 1816/23436 [05:19<1:03:24,  5.68it/s]
Training:   8%|▊         | 1817/23436 [05:19<1:03:28,  5.68it/s]
Training:   8%|▊         | 1818/23436 [05:20<1:03:17,  5.69it/s]
Training:   8%|▊         | 1819/23436 [05:20<1:03:20,  5.69it/s]
Training:   8%|▊         | 1820/23436 [05:20<1:03:30,  5.67it/s]
Training:   8%|▊         | 1821/23436 [05:20<1:03:17,  5.69it/s]
Training:   8%|▊         | 1822/23436 [05:20<1:03:15,  5.69it/s]
Training:   8%|▊         | 1823/23436 [05:20<1:03:06,  5.71it/s]
Training:   8%|▊         | 1824/23436 [05:21<1:03:16,  5.69it/s]
Training:   8%|▊         | 1825/23436 [05:21<1:03:13,  5.70it/s]
Training:   8%|▊         | 1826/23436 [05:21<1:03:18,  5.69it/s]
Training:   8%|▊         | 1827/23436 [05:21<1:03:25,  5.68it/s]
Training:   8%|▊         | 1828/23436 [05:21<1:03:15,  5.69it/s]
Training:   8%|▊         | 1829/23436 [05:21<1:03:08,  5.70it/s]
Training:   8%|▊         | 1830/23436 [05:22<1:03:12,  5.70it/s]
Training:   8%|▊         | 1831/23436 [05:22<1:03:19,  5.69it/s]
Training:   8%|▊         | 1832/23436 [05:22<1:03:14,  5.69it/s]
Training:   8%|▊         | 1833/23436 [05:22<1:03:17,  5.69it/s]
Training:   8%|▊         | 1834/23436 [05:22<1:03:25,  5.68it/s]
Training:   8%|▊         | 1835/23436 [05:23<1:03:18,  5.69it/s]
Training:   8%|▊         | 1836/23436 [05:23<1:03:20,  5.68it/s]
Training:   8%|▊         | 1837/23436 [05:23<1:03:10,  5.70it/s]
Training:   8%|▊         | 1838/23436 [05:23<1:03:16,  5.69it/s]
Training:   8%|▊         | 1839/23436 [05:23<1:03:13,  5.69it/s]
Training:   8%|▊         | 1840/23436 [05:23<1:03:21,  5.68it/s]
Training:   8%|▊         | 1841/23436 [05:24<1:03:24,  5.68it/s]
Training:   8%|▊         | 1842/23436 [05:24<1:03:14,  5.69it/s]
Training:   8%|▊         | 1843/23436 [05:24<1:03:03,  5.71it/s]
Training:   8%|▊         | 1844/23436 [05:24<1:03:01,  5.71it/s]
Training:   8%|▊         | 1845/23436 [05:24<1:03:12,  5.69it/s]
Training:   8%|▊         | 1846/23436 [05:24<1:03:07,  5.70it/s]
Training:   8%|▊         | 1847/23436 [05:25<1:03:12,  5.69it/s]
Training:   8%|▊         | 1848/23436 [05:25<1:03:11,  5.69it/s]
Training:   8%|▊         | 1849/23436 [05:25<1:03:08,  5.70it/s]
Training:   8%|▊         | 1850/23436 [05:25<1:03:07,  5.70it/s]
Training:   8%|▊         | 1851/23436 [05:25<1:03:11,  5.69it/s]
Training:   8%|▊         | 1852/23436 [05:26<1:03:19,  5.68it/s]
Training:   8%|▊         | 1853/23436 [05:26<1:03:02,  5.71it/s]
Training:   8%|▊         | 1854/23436 [05:26<1:03:09,  5.69it/s]
Training:   8%|▊         | 1855/23436 [05:26<1:03:06,  5.70it/s]
Training:   8%|▊         | 1856/23436 [05:26<1:03:01,  5.71it/s]
Training:   8%|▊         | 1857/23436 [05:26<1:02:52,  5.72it/s]
Training:   8%|▊         | 1858/23436 [05:27<1:03:01,  5.71it/s]
Training:   8%|▊         | 1859/23436 [05:27<1:03:01,  5.71it/s]
Training:   8%|▊         | 1860/23436 [05:27<1:03:03,  5.70it/s]
Training:   8%|▊         | 1861/23436 [05:27<1:03:07,  5.70it/s]
Training:   8%|▊         | 1862/23436 [05:27<1:03:14,  5.69it/s]
Training:   8%|▊         | 1863/23436 [05:27<1:03:05,  5.70it/s]
Training:   8%|▊         | 1864/23436 [05:28<1:03:08,  5.69it/s]
Training:   8%|▊         | 1865/23436 [05:28<1:02:58,  5.71it/s]
Training:   8%|▊         | 1866/23436 [05:28<1:03:07,  5.70it/s]
Training:   8%|▊         | 1867/23436 [05:28<1:03:01,  5.70it/s]
Training:   8%|▊         | 1868/23436 [05:28<1:03:11,  5.69it/s]
Training:   8%|▊         | 1869/23436 [05:28<1:03:14,  5.68it/s]
Training:   8%|▊         | 1870/23436 [05:29<1:03:03,  5.70it/s]
Training:   8%|▊         | 1871/23436 [05:29<1:03:03,  5.70it/s]
Training:   8%|▊         | 1872/23436 [05:29<1:03:05,  5.70it/s]
Training:   8%|▊         | 1873/23436 [05:29<1:03:11,  5.69it/s]
Training:   8%|▊         | 1874/23436 [05:29<1:03:07,  5.69it/s]
Training:   8%|▊         | 1875/23436 [05:30<1:03:12,  5.69it/s]
Training:   8%|▊         | 1876/23436 [05:30<1:03:20,  5.67it/s]
Training:   8%|▊         | 1877/23436 [05:30<1:03:14,  5.68it/s]
Training:   8%|▊         | 1878/23436 [05:30<1:03:10,  5.69it/s]
Training:   8%|▊         | 1879/23436 [05:30<1:03:02,  5.70it/s]
Training:   8%|▊         | 1880/23436 [05:30<1:03:09,  5.69it/s]
Training:   8%|▊         | 1881/23436 [05:31<1:03:04,  5.70it/s]
Training:   8%|▊         | 1882/23436 [05:31<1:03:00,  5.70it/s]
Training:   8%|▊         | 1883/23436 [05:31<1:03:09,  5.69it/s]
Training:   8%|▊         | 1884/23436 [05:31<1:03:02,  5.70it/s]
Training:   8%|▊         | 1885/23436 [05:31<1:03:04,  5.69it/s]
Training:   8%|▊         | 1886/23436 [05:31<1:03:05,  5.69it/s]
Training:   8%|▊         | 1887/23436 [05:32<1:03:12,  5.68it/s]
Training:   8%|▊         | 1888/23436 [05:32<1:03:09,  5.69it/s]
Training:   8%|▊         | 1889/23436 [05:32<1:03:12,  5.68it/s]
Training:   8%|▊         | 1890/23436 [05:32<1:03:06,  5.69it/s]
Training:   8%|▊         | 1891/23436 [05:32<1:03:00,  5.70it/s]
Training:   8%|▊         | 1892/23436 [05:33<1:03:05,  5.69it/s]
Training:   8%|▊         | 1893/23436 [05:33<1:02:59,  5.70it/s]
Training:   8%|▊         | 1894/23436 [05:33<1:03:04,  5.69it/s]
Training:   8%|▊         | 1895/23436 [05:33<1:02:58,  5.70it/s]
Training:   8%|▊         | 1896/23436 [05:33<1:03:05,  5.69it/s]
Training:   8%|▊         | 1897/23436 [05:33<1:03:06,  5.69it/s]
Training:   8%|▊         | 1898/23436 [05:34<1:03:00,  5.70it/s]
Training:   8%|▊         | 1899/23436 [05:34<1:03:02,  5.69it/s]
Training:   8%|▊         | 1900/23436 [05:34<1:03:07,  5.69it/s]
Training:   8%|▊         | 1901/23436 [05:34<1:03:04,  5.69it/s]
Training:   8%|▊         | 1902/23436 [05:34<1:03:00,  5.70it/s]
Training:   8%|▊         | 1903/23436 [05:34<1:03:06,  5.69it/s]
Training:   8%|▊         | 1904/23436 [05:35<1:03:13,  5.68it/s]
Training:   8%|▊         | 1905/23436 [05:35<1:03:06,  5.69it/s]
Training:   8%|▊         | 1906/23436 [05:35<1:03:05,  5.69it/s]
Training:   8%|▊         | 1907/23436 [05:35<1:02:57,  5.70it/s]
Training:   8%|▊         | 1908/23436 [05:35<1:03:07,  5.68it/s]
Training:   8%|▊         | 1909/23436 [05:36<1:03:01,  5.69it/s]
Training:   8%|▊         | 1910/23436 [05:36<1:03:04,  5.69it/s]
Training:   8%|▊         | 1911/23436 [05:36<1:03:02,  5.69it/s]
Training:   8%|▊         | 1912/23436 [05:36<1:03:01,  5.69it/s]
Training:   8%|▊         | 1913/23436 [05:36<1:03:04,  5.69it/s]
Training:   8%|▊         | 1914/23436 [05:36<1:03:05,  5.69it/s]
Training:   8%|▊         | 1915/23436 [05:37<1:03:08,  5.68it/s]
Training:   8%|▊         | 1916/23436 [05:37<1:03:08,  5.68it/s]
Training:   8%|▊         | 1917/23436 [05:37<1:03:08,  5.68it/s]
Training:   8%|▊         | 1918/23436 [05:37<1:03:11,  5.68it/s]
Training:   8%|▊         | 1919/23436 [05:37<1:03:05,  5.68it/s]
Training:   8%|▊         | 1920/23436 [05:37<1:02:55,  5.70it/s]
Training:   8%|▊         | 1921/23436 [05:38<1:03:00,  5.69it/s]
Training:   8%|▊         | 1922/23436 [05:38<1:03:07,  5.68it/s]
Training:   8%|▊         | 1923/23436 [05:38<1:03:00,  5.69it/s]
Training:   8%|▊         | 1924/23436 [05:38<1:03:05,  5.68it/s]
Training:   8%|▊         | 1925/23436 [05:38<1:03:08,  5.68it/s]
Training:   8%|▊         | 1926/23436 [05:39<1:02:58,  5.69it/s]
Training:   8%|▊         | 1927/23436 [05:39<1:03:02,  5.69it/s]
Training:   8%|▊         | 1928/23436 [05:39<1:02:54,  5.70it/s]
Training:   8%|▊         | 1929/23436 [05:39<1:03:04,  5.68it/s]
Training:   8%|▊         | 1930/23436 [05:39<1:02:58,  5.69it/s]
Training:   8%|▊         | 1931/23436 [05:39<1:03:03,  5.68it/s]
Training:   8%|▊         | 1932/23436 [05:40<1:03:01,  5.69it/s]
Training:   8%|▊         | 1933/23436 [05:40<1:02:53,  5.70it/s]
Training:   8%|▊         | 1934/23436 [05:40<1:02:43,  5.71it/s]
Training:   8%|▊         | 1935/23436 [05:40<1:02:38,  5.72it/s]
Training:   8%|▊         | 1936/23436 [05:40<1:02:53,  5.70it/s]
Training:   8%|▊         | 1937/23436 [05:40<1:02:52,  5.70it/s]
Training:   8%|▊         | 1938/23436 [05:41<1:02:58,  5.69it/s]
Training:   8%|▊         | 1939/23436 [05:41<1:03:04,  5.68it/s]
Training:   8%|▊         | 1940/23436 [05:41<1:02:56,  5.69it/s]
Training:   8%|▊         | 1941/23436 [05:41<1:02:58,  5.69it/s]
Training:   8%|▊         | 1942/23436 [05:41<1:02:58,  5.69it/s]
Training:   8%|▊         | 1943/23436 [05:42<1:03:05,  5.68it/s]
Training:   8%|▊         | 1944/23436 [05:42<1:02:48,  5.70it/s]
Training:   8%|▊         | 1945/23436 [05:42<1:02:49,  5.70it/s]
Training:   8%|▊         | 1946/23436 [05:42<1:02:54,  5.69it/s]
Training:   8%|▊         | 1947/23436 [05:42<1:02:50,  5.70it/s]
Training:   8%|▊         | 1948/23436 [05:42<1:02:52,  5.70it/s]
Training:   8%|▊         | 1949/23436 [05:43<1:02:43,  5.71it/s]
Training:   8%|▊         | 1950/23436 [05:43<1:02:53,  5.69it/s]
Training:   8%|▊         | 1951/23436 [05:43<1:02:51,  5.70it/s]
Training:   8%|▊         | 1952/23436 [05:43<1:02:57,  5.69it/s]
Training:   8%|▊         | 1953/23436 [05:43<1:03:05,  5.68it/s]
Training:   8%|▊         | 1954/23436 [05:43<1:02:55,  5.69it/s]
Training:   8%|▊         | 1955/23436 [05:44<1:02:56,  5.69it/s]
Training:   8%|▊         | 1956/23436 [05:44<1:02:47,  5.70it/s]
Training:   8%|▊         | 1957/23436 [05:44<1:02:52,  5.69it/s]
Training:   8%|▊         | 1958/23436 [05:44<1:02:51,  5.69it/s]
Training:   8%|▊         | 1959/23436 [05:44<1:02:56,  5.69it/s]
Training:   8%|▊         | 1960/23436 [05:44<1:03:05,  5.67it/s]
Training:   8%|▊         | 1961/23436 [05:45<1:02:42,  5.71it/s]
Training:   8%|▊         | 1962/23436 [05:45<1:02:46,  5.70it/s]
Training:   8%|▊         | 1963/23436 [05:45<1:02:50,  5.70it/s]
Training:   8%|▊         | 1964/23436 [05:45<1:03:00,  5.68it/s]
Training:   8%|▊         | 1965/23436 [05:45<1:02:54,  5.69it/s]
Training:   8%|▊         | 1966/23436 [05:46<1:02:58,  5.68it/s]
Training:   8%|▊         | 1967/23436 [05:46<1:02:52,  5.69it/s]
Training:   8%|▊         | 1968/23436 [05:46<1:02:37,  5.71it/s]
Training:   8%|▊         | 1969/23436 [05:46<1:02:43,  5.70it/s]
Training:   8%|▊         | 1970/23436 [05:46<1:02:44,  5.70it/s]
Training:   8%|▊         | 1971/23436 [05:46<1:02:53,  5.69it/s]
Training:   8%|▊         | 1972/23436 [05:47<1:02:53,  5.69it/s]
Training:   8%|▊         | 1973/23436 [05:47<1:02:50,  5.69it/s]
Training:   8%|▊         | 1974/23436 [05:47<1:02:53,  5.69it/s]
Training:   8%|▊         | 1975/23436 [05:47<1:02:46,  5.70it/s]
Training:   8%|▊         | 1976/23436 [05:47<1:02:50,  5.69it/s]
Training:   8%|▊         | 1977/23436 [05:47<1:02:51,  5.69it/s]
Training:   8%|▊         | 1978/23436 [05:48<1:03:00,  5.68it/s]
Training:   8%|▊         | 1979/23436 [05:48<1:02:45,  5.70it/s]
Training:   8%|▊         | 1980/23436 [05:48<1:02:50,  5.69it/s]
Training:   8%|▊         | 1981/23436 [05:48<1:02:56,  5.68it/s]
Training:   8%|▊         | 1982/23436 [05:48<1:02:47,  5.69it/s]
Training:   8%|▊         | 1983/23436 [05:49<1:02:40,  5.70it/s]
Training:   8%|▊         | 1984/23436 [05:49<1:02:50,  5.69it/s]
Training:   8%|▊         | 1985/23436 [05:49<1:02:56,  5.68it/s]
Training:   8%|▊         | 1986/23436 [05:49<1:02:40,  5.70it/s]
Training:   8%|▊         | 1987/23436 [05:49<1:02:44,  5.70it/s]
Training:   8%|▊         | 1988/23436 [05:49<1:02:56,  5.68it/s]
Training:   8%|▊         | 1989/23436 [05:50<1:02:51,  5.69it/s]
Training:   8%|▊         | 1990/23436 [05:50<1:02:40,  5.70it/s]
Training:   8%|▊         | 1991/23436 [05:50<1:02:45,  5.70it/s]
Training:   8%|▊         | 1992/23436 [05:50<1:02:54,  5.68it/s]
Training:   9%|▊         | 1993/23436 [05:50<1:02:45,  5.69it/s]
Training:   9%|▊         | 1994/23436 [05:50<1:02:48,  5.69it/s]
Training:   9%|▊         | 1995/23436 [05:51<1:02:58,  5.67it/s]
Training:   9%|▊         | 1996/23436 [05:51<1:02:39,  5.70it/s]
Training:   9%|▊         | 1997/23436 [05:51<1:02:34,  5.71it/s]
Training:   9%|▊         | 1998/23436 [05:51<1:02:37,  5.71it/s]
Training:   9%|▊         | 1999/23436 [05:51<1:02:46,  5.69it/s]
Training:   9%|▊         | 2000/23436 [05:52<1:02:39,  5.70it/s]
Training:   9%|▊         | 2001/23436 [05:52<1:02:45,  5.69it/s]
Training:   9%|▊         | 2002/23436 [05:52<1:02:52,  5.68it/s]
Training:   9%|▊         | 2003/23436 [05:52<1:02:42,  5.70it/s]
Training:   9%|▊         | 2004/23436 [05:52<1:02:47,  5.69it/s]
Training:   9%|▊         | 2005/23436 [05:52<1:02:48,  5.69it/s]
Training:   9%|▊         | 2006/23436 [05:53<1:02:55,  5.68it/s]
Training:   9%|▊         | 2007/23436 [05:53<1:02:48,  5.69it/s]
Training:   9%|▊         | 2008/23436 [05:53<1:02:52,  5.68it/s]
Training:   9%|▊         | 2009/23436 [05:53<1:02:57,  5.67it/s]
Training:   9%|▊         | 2010/23436 [05:53<1:02:53,  5.68it/s]
Training:   9%|▊         | 2011/23436 [05:53<1:02:54,  5.68it/s]
Training:   9%|▊         | 2012/23436 [05:54<1:02:53,  5.68it/s]
Training:   9%|▊         | 2013/23436 [05:54<1:02:45,  5.69it/s]
Training:   9%|▊         | 2014/23436 [05:54<1:02:41,  5.70it/s]
Training:   9%|▊         | 2015/23436 [05:54<1:02:48,  5.68it/s]
Training:   9%|▊         | 2016/23436 [05:54<1:02:50,  5.68it/s]
Training:   9%|▊         | 2017/23436 [05:55<1:02:45,  5.69it/s]
Training:   9%|▊         | 2018/23436 [05:55<1:02:46,  5.69it/s]
Training:   9%|▊         | 2019/23436 [05:55<1:02:46,  5.69it/s]
Training:   9%|▊         | 2020/23436 [05:55<1:02:53,  5.67it/s]
Training:   9%|▊         | 2021/23436 [05:55<1:02:48,  5.68it/s]
Training:   9%|▊         | 2022/23436 [05:55<1:02:50,  5.68it/s]
Training:   9%|▊         | 2023/23436 [05:56<1:02:52,  5.68it/s]
Training:   9%|▊         | 2024/23436 [05:56<1:02:37,  5.70it/s]
Training:   9%|▊         | 2025/23436 [05:56<1:02:38,  5.70it/s]
Training:   9%|▊         | 2026/23436 [05:56<1:02:42,  5.69it/s]
Training:   9%|▊         | 2027/23436 [05:56<1:02:39,  5.69it/s]
Training:   9%|▊         | 2028/23436 [05:56<1:02:38,  5.70it/s]
Training:   9%|▊         | 2029/23436 [05:57<1:02:42,  5.69it/s]
Training:   9%|▊         | 2030/23436 [05:57<1:02:48,  5.68it/s]
Training:   9%|▊         | 2031/23436 [05:57<1:02:39,  5.69it/s]
Training:   9%|▊         | 2032/23436 [05:57<1:02:35,  5.70it/s]
Training:   9%|▊         | 2033/23436 [05:57<1:02:37,  5.70it/s]
Training:   9%|▊         | 2034/23436 [05:57<1:02:41,  5.69it/s]
Training:   9%|▊         | 2035/23436 [05:58<1:02:34,  5.70it/s]
Training:   9%|▊         | 2036/23436 [05:58<1:02:40,  5.69it/s]
Training:   9%|▊         | 2037/23436 [05:58<1:02:42,  5.69it/s]
Training:   9%|▊         | 2038/23436 [05:58<1:02:24,  5.71it/s]
Training:   9%|▊         | 2039/23436 [05:58<1:02:30,  5.71it/s]
Training:   9%|▊         | 2040/23436 [05:59<1:02:35,  5.70it/s]
Training:   9%|▊         | 2041/23436 [05:59<1:02:39,  5.69it/s]
Training:   9%|▊         | 2042/23436 [05:59<1:02:35,  5.70it/s]
Training:   9%|▊         | 2043/23436 [05:59<1:02:40,  5.69it/s]
Training:   9%|▊         | 2044/23436 [05:59<1:02:46,  5.68it/s]
Training:   9%|▊         | 2045/23436 [05:59<1:02:39,  5.69it/s]
Training:   9%|▊         | 2046/23436 [06:00<1:02:28,  5.71it/s]
Training:   9%|▊         | 2047/23436 [06:00<1:02:34,  5.70it/s]
Training:   9%|▊         | 2048/23436 [06:00<1:02:43,  5.68it/s]
Training:   9%|▊         | 2049/23436 [06:00<1:02:38,  5.69it/s]
Training:   9%|▊         | 2050/23436 [06:00<1:02:43,  5.68it/s]
Training:   9%|▉         | 2051/23436 [06:00<1:02:46,  5.68it/s]
Training:   9%|▉         | 2052/23436 [06:01<1:02:37,  5.69it/s]
Training:   9%|▉         | 2053/23436 [06:01<1:02:28,  5.70it/s]
Training:   9%|▉         | 2054/23436 [06:01<1:02:30,  5.70it/s]
Training:   9%|▉         | 2055/23436 [06:01<1:02:40,  5.69it/s]
Training:   9%|▉         | 2056/23436 [06:01<1:02:24,  5.71it/s]
Training:   9%|▉         | 2057/23436 [06:02<1:02:27,  5.70it/s]
Training:   9%|▉         | 2058/23436 [06:02<1:02:26,  5.71it/s]
Training:   9%|▉         | 2059/23436 [06:02<1:02:26,  5.71it/s]
Training:   9%|▉         | 2060/23436 [06:02<1:02:23,  5.71it/s]
Training:   9%|▉         | 2061/23436 [06:02<1:02:30,  5.70it/s]
Training:   9%|▉         | 2062/23436 [06:02<1:02:37,  5.69it/s]
Training:   9%|▉         | 2063/23436 [06:03<1:02:33,  5.69it/s]
Training:   9%|▉         | 2064/23436 [06:03<1:02:39,  5.68it/s]
Training:   9%|▉         | 2065/23436 [06:03<1:02:45,  5.67it/s]
Training:   9%|▉         | 2066/23436 [06:03<1:02:34,  5.69it/s]
Training:   9%|▉         | 2067/23436 [06:03<1:02:34,  5.69it/s]
Training:   9%|▉         | 2068/23436 [06:03<1:02:39,  5.68it/s]
Training:   9%|▉         | 2069/23436 [06:04<1:02:43,  5.68it/s]
Training:   9%|▉         | 2070/23436 [06:04<1:02:38,  5.68it/s]
Training:   9%|▉         | 2071/23436 [06:04<1:02:32,  5.69it/s]
Training:   9%|▉         | 2072/23436 [06:04<1:02:38,  5.68it/s]
Training:   9%|▉         | 2073/23436 [06:04<1:02:33,  5.69it/s]
Training:   9%|▉         | 2074/23436 [06:05<1:02:35,  5.69it/s]
Training:   9%|▉         | 2075/23436 [06:05<1:02:37,  5.68it/s]
Training:   9%|▉         | 2076/23436 [06:05<1:02:44,  5.67it/s]
Training:   9%|▉         | 2077/23436 [06:05<1:02:38,  5.68it/s]
Training:   9%|▉         | 2078/23436 [06:05<1:02:40,  5.68it/s]
Training:   9%|▉         | 2079/23436 [06:05<1:02:33,  5.69it/s]
Training:   9%|▉         | 2080/23436 [06:06<1:02:27,  5.70it/s]
Training:   9%|▉         | 2081/23436 [06:06<1:02:30,  5.69it/s]
Training:   9%|▉         | 2082/23436 [06:06<1:02:30,  5.69it/s]
Training:   9%|▉         | 2083/23436 [06:06<1:02:38,  5.68it/s]
Training:   9%|▉         | 2084/23436 [06:06<1:02:31,  5.69it/s]
Training:   9%|▉         | 2085/23436 [06:06<1:02:37,  5.68it/s]
Training:   9%|▉         | 2086/23436 [06:07<1:02:37,  5.68it/s]
Training:   9%|▉         | 2087/23436 [06:07<1:02:33,  5.69it/s]
Training:   9%|▉         | 2088/23436 [06:07<1:02:26,  5.70it/s]
Training:   9%|▉         | 2089/23436 [06:07<1:02:20,  5.71it/s]
Training:   9%|▉         | 2090/23436 [06:07<1:02:32,  5.69it/s]
Training:   9%|▉         | 2091/23436 [06:08<1:02:21,  5.71it/s]
Training:   9%|▉         | 2092/23436 [06:08<1:02:28,  5.69it/s]
Training:   9%|▉         | 2093/23436 [06:08<1:02:34,  5.68it/s]
Training:   9%|▉         | 2094/23436 [06:08<1:02:17,  5.71it/s]
Training:   9%|▉         | 2095/23436 [06:08<1:02:13,  5.72it/s]
Training:   9%|▉         | 2096/23436 [06:08<1:02:12,  5.72it/s]
Training:   9%|▉         | 2097/23436 [06:09<1:02:24,  5.70it/s]
Training:   9%|▉         | 2098/23436 [06:09<1:02:20,  5.70it/s]
Training:   9%|▉         | 2099/23436 [06:09<1:02:27,  5.69it/s]
Training:   9%|▉         | 2100/23436 [06:09<1:02:24,  5.70it/s]
Training:   9%|▉         | 2101/23436 [06:09<1:02:10,  5.72it/s]
Training:   9%|▉         | 2102/23436 [06:09<1:02:12,  5.72it/s]
Training:   9%|▉         | 2103/23436 [06:10<1:02:18,  5.71it/s]
Training:   9%|▉         | 2104/23436 [06:10<1:02:31,  5.69it/s]
Training:   9%|▉         | 2105/23436 [06:10<1:02:33,  5.68it/s]
Training:   9%|▉         | 2106/23436 [06:10<1:02:38,  5.68it/s]
Training:   9%|▉         | 2107/23436 [06:10<1:02:41,  5.67it/s]
Training:   9%|▉         | 2108/23436 [06:10<1:02:30,  5.69it/s]
Training:   9%|▉         | 2109/23436 [06:11<1:02:29,  5.69it/s]
Training:   9%|▉         | 2110/23436 [06:11<1:02:16,  5.71it/s]
Training:   9%|▉         | 2111/23436 [06:11<1:02:24,  5.69it/s]
Training:   9%|▉         | 2112/23436 [06:11<1:02:17,  5.71it/s]
Training:   9%|▉         | 2113/23436 [06:11<1:02:26,  5.69it/s]
Training:   9%|▉         | 2114/23436 [06:12<1:02:34,  5.68it/s]
Training:   9%|▉         | 2115/23436 [06:12<1:02:26,  5.69it/s]
Training:   9%|▉         | 2116/23436 [06:12<1:02:29,  5.69it/s]
Training:   9%|▉         | 2117/23436 [06:12<1:02:19,  5.70it/s]
Training:   9%|▉         | 2118/23436 [06:12<1:02:16,  5.70it/s]
Training:   9%|▉         | 2119/23436 [06:12<1:02:06,  5.72it/s]
Training:   9%|▉         | 2120/23436 [06:13<1:02:18,  5.70it/s]
Training:   9%|▉         | 2121/23436 [06:13<1:02:27,  5.69it/s]
Training:   9%|▉         | 2122/23436 [06:13<1:02:24,  5.69it/s]
Training:   9%|▉         | 2123/23436 [06:13<1:02:14,  5.71it/s]
Training:   9%|▉         | 2124/23436 [06:13<1:02:20,  5.70it/s]
Training:   9%|▉         | 2125/23436 [06:13<1:02:29,  5.68it/s]
Training:   9%|▉         | 2126/23436 [06:14<1:02:13,  5.71it/s]
Training:   9%|▉         | 2127/23436 [06:14<1:02:23,  5.69it/s]
Training:   9%|▉         | 2128/23436 [06:14<1:02:30,  5.68it/s]
Training:   9%|▉         | 2129/23436 [06:14<1:02:20,  5.70it/s]
Training:   9%|▉         | 2130/23436 [06:14<1:02:25,  5.69it/s]
Training:   9%|▉         | 2131/23436 [06:15<1:02:14,  5.70it/s]
Training:   9%|▉         | 2132/23436 [06:15<1:02:25,  5.69it/s]
Training:   9%|▉         | 2133/23436 [06:15<1:02:18,  5.70it/s]
Training:   9%|▉         | 2134/23436 [06:15<1:02:25,  5.69it/s]
Training:   9%|▉         | 2135/23436 [06:15<1:02:18,  5.70it/s]
Training:   9%|▉         | 2136/23436 [06:15<1:02:14,  5.70it/s]
Training:   9%|▉         | 2137/23436 [06:16<1:02:15,  5.70it/s]
Training:   9%|▉         | 2138/23436 [06:16<1:02:18,  5.70it/s]
Training:   9%|▉         | 2139/23436 [06:16<1:02:27,  5.68it/s]
Training:   9%|▉         | 2140/23436 [06:16<1:02:26,  5.68it/s]
Training:   9%|▉         | 2141/23436 [06:16<1:02:29,  5.68it/s]
Training:   9%|▉         | 2142/23436 [06:16<1:02:34,  5.67it/s]
Training:   9%|▉         | 2143/23436 [06:17<1:02:26,  5.68it/s]
Training:   9%|▉         | 2144/23436 [06:17<1:02:27,  5.68it/s]
Training:   9%|▉         | 2145/23436 [06:17<1:02:18,  5.69it/s]
Training:   9%|▉         | 2146/23436 [06:17<1:02:23,  5.69it/s]
Training:   9%|▉         | 2147/23436 [06:17<1:02:20,  5.69it/s]
Training:   9%|▉         | 2148/23436 [06:18<1:02:24,  5.69it/s]
Training:   9%|▉         | 2149/23436 [06:18<1:02:28,  5.68it/s]
Training:   9%|▉         | 2150/23436 [06:18<1:02:21,  5.69it/s]
Training:   9%|▉         | 2151/23436 [06:18<1:02:24,  5.68it/s]
Training:   9%|▉         | 2152/23436 [06:18<1:02:16,  5.70it/s]
Training:   9%|▉         | 2153/23436 [06:18<1:02:21,  5.69it/s]
Training:   9%|▉         | 2154/23436 [06:19<1:02:14,  5.70it/s]
Training:   9%|▉         | 2155/23436 [06:19<1:02:20,  5.69it/s]
Training:   9%|▉         | 2156/23436 [06:19<1:02:30,  5.67it/s]
Training:   9%|▉         | 2157/23436 [06:19<1:02:25,  5.68it/s]
Training:   9%|▉         | 2158/23436 [06:19<1:02:24,  5.68it/s]
Training:   9%|▉         | 2159/23436 [06:19<1:02:23,  5.68it/s]
Training:   9%|▉         | 2160/23436 [06:20<1:02:31,  5.67it/s]
Training:   9%|▉         | 2161/23436 [06:20<1:02:20,  5.69it/s]
Training:   9%|▉         | 2162/23436 [06:20<1:02:21,  5.69it/s]
Training:   9%|▉         | 2163/23436 [06:20<1:02:30,  5.67it/s]
Training:   9%|▉         | 2164/23436 [06:20<1:02:24,  5.68it/s]
Training:   9%|▉         | 2165/23436 [06:21<1:02:11,  5.70it/s]
Training:   9%|▉         | 2166/23436 [06:21<1:02:19,  5.69it/s]
Training:   9%|▉         | 2167/23436 [06:21<1:02:24,  5.68it/s]
Training:   9%|▉         | 2168/23436 [06:21<1:02:17,  5.69it/s]
Training:   9%|▉         | 2169/23436 [06:21<1:02:22,  5.68it/s]
Training:   9%|▉         | 2170/23436 [06:21<1:02:17,  5.69it/s]
Training:   9%|▉         | 2171/23436 [06:22<1:02:14,  5.69it/s]
Training:   9%|▉         | 2172/23436 [06:22<1:02:10,  5.70it/s]
Training:   9%|▉         | 2173/23436 [06:22<1:02:07,  5.70it/s]
Training:   9%|▉         | 2174/23436 [06:22<1:02:16,  5.69it/s]
Training:   9%|▉         | 2175/23436 [06:22<1:01:57,  5.72it/s]
Training:   9%|▉         | 2176/23436 [06:22<1:02:07,  5.70it/s]
Training:   9%|▉         | 2177/23436 [06:23<1:02:16,  5.69it/s]
Training:   9%|▉         | 2178/23436 [06:23<1:02:12,  5.70it/s]
Training:   9%|▉         | 2179/23436 [06:23<1:02:13,  5.69it/s]
Training:   9%|▉         | 2180/23436 [06:23<1:02:18,  5.69it/s]
Training:   9%|▉         | 2181/23436 [06:23<1:02:12,  5.69it/s]
Training:   9%|▉         | 2182/23436 [06:23<1:02:08,  5.70it/s]
Training:   9%|▉         | 2183/23436 [06:24<1:02:14,  5.69it/s]
Training:   9%|▉         | 2184/23436 [06:24<1:02:19,  5.68it/s]
Training:   9%|▉         | 2185/23436 [06:24<1:02:13,  5.69it/s]
Training:   9%|▉         | 2186/23436 [06:24<1:02:14,  5.69it/s]
Training:   9%|▉         | 2187/23436 [06:24<1:02:14,  5.69it/s]
Training:   9%|▉         | 2188/23436 [06:25<1:02:25,  5.67it/s]
Training:   9%|▉         | 2189/23436 [06:25<1:02:19,  5.68it/s]
Training:   9%|▉         | 2190/23436 [06:25<1:02:20,  5.68it/s]
Training:   9%|▉         | 2191/23436 [06:25<1:02:25,  5.67it/s]
Training:   9%|▉         | 2192/23436 [06:25<1:02:09,  5.70it/s]
Training:   9%|▉         | 2193/23436 [06:25<1:02:00,  5.71it/s]
Training:   9%|▉         | 2194/23436 [06:26<1:01:53,  5.72it/s]
Training:   9%|▉         | 2195/23436 [06:26<1:02:06,  5.70it/s]
Training:   9%|▉         | 2196/23436 [06:26<1:02:02,  5.71it/s]
Training:   9%|▉         | 2197/23436 [06:26<1:02:11,  5.69it/s]
Training:   9%|▉         | 2198/23436 [06:26<1:02:05,  5.70it/s]
Training:   9%|▉         | 2199/23436 [06:26<1:02:04,  5.70it/s]
Training:   9%|▉         | 2200/23436 [06:27<1:02:09,  5.69it/s]
Training:   9%|▉         | 2201/23436 [06:27<1:02:01,  5.71it/s]
Training:   9%|▉         | 2202/23436 [06:27<1:01:59,  5.71it/s]
Training:   9%|▉         | 2203/23436 [06:27<1:02:00,  5.71it/s]
Training:   9%|▉         | 2204/23436 [06:27<1:01:59,  5.71it/s]
Training:   9%|▉         | 2205/23436 [06:28<1:02:12,  5.69it/s]
Training:   9%|▉         | 2206/23436 [06:28<1:02:04,  5.70it/s]
Training:   9%|▉         | 2207/23436 [06:28<1:02:01,  5.70it/s]
Training:   9%|▉         | 2208/23436 [06:28<1:01:57,  5.71it/s]
Training:   9%|▉         | 2209/23436 [06:28<1:02:03,  5.70it/s]
Training:   9%|▉         | 2210/23436 [06:28<1:02:02,  5.70it/s]
Training:   9%|▉         | 2211/23436 [06:29<1:02:11,  5.69it/s]
Training:   9%|▉         | 2212/23436 [06:29<1:02:12,  5.69it/s]
Training:   9%|▉         | 2213/23436 [06:29<1:02:06,  5.69it/s]
Training:   9%|▉         | 2214/23436 [06:29<1:02:08,  5.69it/s]
Training:   9%|▉         | 2215/23436 [06:29<1:02:11,  5.69it/s]
Training:   9%|▉         | 2216/23436 [06:29<1:02:09,  5.69it/s]
Training:   9%|▉         | 2217/23436 [06:30<1:02:05,  5.70it/s]
Training:   9%|▉         | 2218/23436 [06:30<1:02:07,  5.69it/s]
Training:   9%|▉         | 2219/23436 [06:30<1:02:12,  5.69it/s]
Training:   9%|▉         | 2220/23436 [06:30<1:02:08,  5.69it/s]
Training:   9%|▉         | 2221/23436 [06:30<1:02:08,  5.69it/s]
Training:   9%|▉         | 2222/23436 [06:31<1:02:07,  5.69it/s]
Training:   9%|▉         | 2223/23436 [06:31<1:02:14,  5.68it/s]
Training:   9%|▉         | 2224/23436 [06:31<1:02:01,  5.70it/s]
Training:   9%|▉         | 2225/23436 [06:31<1:02:03,  5.70it/s]
Training:   9%|▉         | 2226/23436 [06:31<1:02:08,  5.69it/s]
Training:  10%|▉         | 2227/23436 [06:31<1:02:00,  5.70it/s]
Training:  10%|▉         | 2228/23436 [06:32<1:01:55,  5.71it/s]
Training:  10%|▉         | 2229/23436 [06:32<1:02:01,  5.70it/s]
Training:  10%|▉         | 2230/23436 [06:32<1:02:09,  5.69it/s]
Training:  10%|▉         | 2231/23436 [06:32<1:02:04,  5.69it/s]
Training:  10%|▉         | 2232/23436 [06:32<1:02:12,  5.68it/s]
Training:  10%|▉         | 2233/23436 [06:32<1:02:15,  5.68it/s]
Training:  10%|▉         | 2234/23436 [06:33<1:02:07,  5.69it/s]
Training:  10%|▉         | 2235/23436 [06:33<1:02:00,  5.70it/s]
Training:  10%|▉         | 2236/23436 [06:33<1:02:08,  5.69it/s]
Training:  10%|▉         | 2237/23436 [06:33<1:02:11,  5.68it/s]
Training:  10%|▉         | 2238/23436 [06:33<1:02:03,  5.69it/s]
Training:  10%|▉         | 2239/23436 [06:34<1:02:06,  5.69it/s]
Training:  10%|▉         | 2240/23436 [06:34<1:02:13,  5.68it/s]
Training:  10%|▉         | 2241/23436 [06:34<1:02:06,  5.69it/s]
Training:  10%|▉         | 2242/23436 [06:34<1:01:54,  5.71it/s]
Training:  10%|▉         | 2243/23436 [06:34<1:01:48,  5.71it/s]
Training:  10%|▉         | 2244/23436 [06:34<1:02:03,  5.69it/s]
Training:  10%|▉         | 2245/23436 [06:35<1:02:01,  5.69it/s]
Training:  10%|▉         | 2246/23436 [06:35<1:02:06,  5.69it/s]
Training:  10%|▉         | 2247/23436 [06:35<1:02:04,  5.69it/s]
Training:  10%|▉         | 2248/23436 [06:35<1:01:58,  5.70it/s]
Training:  10%|▉         | 2249/23436 [06:35<1:01:50,  5.71it/s]
Training:  10%|▉         | 2250/23436 [06:35<1:01:46,  5.72it/s]
Training:  10%|▉         | 2251/23436 [06:36<1:01:59,  5.70it/s]
Training:  10%|▉         | 2252/23436 [06:36<1:01:58,  5.70it/s]
Training:  10%|▉         | 2253/23436 [06:36<1:02:04,  5.69it/s]
Training:  10%|▉         | 2254/23436 [06:36<1:02:09,  5.68it/s]
Training:  10%|▉         | 2255/23436 [06:36<1:02:00,  5.69it/s]
Training:  10%|▉         | 2256/23436 [06:36<1:01:52,  5.71it/s]
Training:  10%|▉         | 2257/23436 [06:37<1:01:55,  5.70it/s]
Training:  10%|▉         | 2258/23436 [06:37<1:01:56,  5.70it/s]
Training:  10%|▉         | 2259/23436 [06:37<1:01:55,  5.70it/s]
Training:  10%|▉         | 2260/23436 [06:37<1:01:58,  5.69it/s]
Training:  10%|▉         | 2261/23436 [06:37<1:02:04,  5.69it/s]
Training:  10%|▉         | 2262/23436 [06:38<1:01:55,  5.70it/s]
Training:  10%|▉         | 2263/23436 [06:38<1:01:53,  5.70it/s]
Training:  10%|▉         | 2264/23436 [06:38<1:01:57,  5.70it/s]
Training:  10%|▉         | 2265/23436 [06:38<1:02:04,  5.68it/s]
Training:  10%|▉         | 2266/23436 [06:38<1:01:47,  5.71it/s]
Training:  10%|▉         | 2267/23436 [06:38<1:01:56,  5.70it/s]
Training:  10%|▉         | 2268/23436 [06:39<1:02:05,  5.68it/s]
Training:  10%|▉         | 2269/23436 [06:39<1:01:58,  5.69it/s]
Training:  10%|▉         | 2270/23436 [06:39<1:01:45,  5.71it/s]
Training:  10%|▉         | 2271/23436 [06:39<1:01:49,  5.70it/s]
Training:  10%|▉         | 2272/23436 [06:39<1:01:59,  5.69it/s]
Training:  10%|▉         | 2273/23436 [06:39<1:01:58,  5.69it/s]
Training:  10%|▉         | 2274/23436 [06:40<1:01:59,  5.69it/s]
Training:  10%|▉         | 2275/23436 [06:40<1:02:04,  5.68it/s]
Training:  10%|▉         | 2276/23436 [06:40<1:01:48,  5.71it/s]
Training:  10%|▉         | 2277/23436 [06:40<1:01:49,  5.70it/s]
Training:  10%|▉         | 2278/23436 [06:40<1:01:52,  5.70it/s]
Training:  10%|▉         | 2279/23436 [06:41<1:02:00,  5.69it/s]
Training:  10%|▉         | 2280/23436 [06:41<1:01:57,  5.69it/s]
Training:  10%|▉         | 2281/23436 [06:41<1:01:59,  5.69it/s]
Training:  10%|▉         | 2282/23436 [06:41<1:02:03,  5.68it/s]
Training:  10%|▉         | 2283/23436 [06:41<1:02:01,  5.68it/s]
Training:  10%|▉         | 2284/23436 [06:41<1:01:50,  5.70it/s]
Training:  10%|▉         | 2285/23436 [06:42<1:01:44,  5.71it/s]
Training:  10%|▉         | 2286/23436 [06:42<1:01:52,  5.70it/s]
Training:  10%|▉         | 2287/23436 [06:42<1:01:51,  5.70it/s]
Training:  10%|▉         | 2288/23436 [06:42<1:01:57,  5.69it/s]
Training:  10%|▉         | 2289/23436 [06:42<1:01:58,  5.69it/s]
Training:  10%|▉         | 2290/23436 [06:42<1:01:49,  5.70it/s]
Training:  10%|▉         | 2291/23436 [06:43<1:01:51,  5.70it/s]
Training:  10%|▉         | 2292/23436 [06:43<1:01:52,  5.70it/s]
Training:  10%|▉         | 2293/23436 [06:43<1:01:59,  5.68it/s]
Training:  10%|▉         | 2294/23436 [06:43<1:01:54,  5.69it/s]
Training:  10%|▉         | 2295/23436 [06:43<1:02:01,  5.68it/s]
Training:  10%|▉         | 2296/23436 [06:44<1:02:08,  5.67it/s]
Training:  10%|▉         | 2297/23436 [06:44<1:01:57,  5.69it/s]
Training:  10%|▉         | 2298/23436 [06:44<1:01:50,  5.70it/s]
Training:  10%|▉         | 2299/23436 [06:44<1:01:51,  5.69it/s]
Training:  10%|▉         | 2300/23436 [06:44<1:02:01,  5.68it/s]
Training:  10%|▉         | 2301/23436 [06:44<1:01:53,  5.69it/s]
Training:  10%|▉         | 2302/23436 [06:45<1:01:46,  5.70it/s]
Training:  10%|▉         | 2303/23436 [06:45<1:01:54,  5.69it/s]
Training:  10%|▉         | 2304/23436 [06:45<1:01:48,  5.70it/s]
Training:  10%|▉         | 2305/23436 [06:45<1:01:40,  5.71it/s]
Training:  10%|▉         | 2306/23436 [06:45<1:01:35,  5.72it/s]
Training:  10%|▉         | 2307/23436 [06:45<1:01:46,  5.70it/s]
Training:  10%|▉         | 2308/23436 [06:46<1:01:48,  5.70it/s]
Training:  10%|▉         | 2309/23436 [06:46<1:01:54,  5.69it/s]
Training:  10%|▉         | 2310/23436 [06:46<1:01:58,  5.68it/s]
Training:  10%|▉         | 2311/23436 [06:46<1:01:53,  5.69it/s]
Training:  10%|▉         | 2312/23436 [06:46<1:01:53,  5.69it/s]
Training:  10%|▉         | 2313/23436 [06:46<1:01:57,  5.68it/s]
Training:  10%|▉         | 2314/23436 [06:47<1:02:02,  5.67it/s]
Training:  10%|▉         | 2315/23436 [06:47<1:01:51,  5.69it/s]
Training:  10%|▉         | 2316/23436 [06:47<1:01:46,  5.70it/s]
Training:  10%|▉         | 2317/23436 [06:47<1:01:52,  5.69it/s]
Training:  10%|▉         | 2318/23436 [06:47<1:01:46,  5.70it/s]
Training:  10%|▉         | 2319/23436 [06:48<1:01:47,  5.70it/s]
Training:  10%|▉         | 2320/23436 [06:48<1:01:50,  5.69it/s]
Training:  10%|▉         | 2321/23436 [06:48<1:01:48,  5.69it/s]
Training:  10%|▉         | 2322/23436 [06:48<1:01:45,  5.70it/s]
Training:  10%|▉         | 2323/23436 [06:48<1:01:50,  5.69it/s]
Training:  10%|▉         | 2324/23436 [06:48<1:01:49,  5.69it/s]
Training:  10%|▉         | 2325/23436 [06:49<1:01:43,  5.70it/s]
Training:  10%|▉         | 2326/23436 [06:49<1:01:35,  5.71it/s]
Training:  10%|▉         | 2327/23436 [06:49<1:01:42,  5.70it/s]
Training:  10%|▉         | 2328/23436 [06:49<1:01:51,  5.69it/s]
Training:  10%|▉         | 2329/23436 [06:49<1:01:47,  5.69it/s]
Training:  10%|▉         | 2330/23436 [06:49<1:01:52,  5.69it/s]
Training:  10%|▉         | 2331/23436 [06:50<1:01:57,  5.68it/s]
Training:  10%|▉         | 2332/23436 [06:50<1:01:49,  5.69it/s]
Training:  10%|▉         | 2333/23436 [06:50<1:01:44,  5.70it/s]
Training:  10%|▉         | 2334/23436 [06:50<1:01:38,  5.71it/s]
Training:  10%|▉         | 2335/23436 [06:50<1:01:46,  5.69it/s]
Training:  10%|▉         | 2336/23436 [06:51<1:01:42,  5.70it/s]
Training:  10%|▉         | 2337/23436 [06:51<1:01:45,  5.69it/s]
Training:  10%|▉         | 2338/23436 [06:51<1:01:54,  5.68it/s]
Training:  10%|▉         | 2339/23436 [06:51<1:01:46,  5.69it/s]
Training:  10%|▉         | 2340/23436 [06:51<1:01:49,  5.69it/s]
Training:  10%|▉         | 2341/23436 [06:51<1:01:48,  5.69it/s]
Training:  10%|▉         | 2342/23436 [06:52<1:01:55,  5.68it/s]
Training:  10%|▉         | 2343/23436 [06:52<1:01:49,  5.69it/s]
Training:  10%|█         | 2344/23436 [06:52<1:01:52,  5.68it/s]
Training:  10%|█         | 2345/23436 [06:52<1:01:47,  5.69it/s]
Training:  10%|█         | 2346/23436 [06:52<1:01:41,  5.70it/s]
Training:  10%|█         | 2347/23436 [06:52<1:01:32,  5.71it/s]
Training:  10%|█         | 2348/23436 [06:53<1:01:39,  5.70it/s]
Training:  10%|█         | 2349/23436 [06:53<1:01:46,  5.69it/s]
Training:  10%|█         | 2350/23436 [06:53<1:01:48,  5.69it/s]
Training:  10%|█         | 2351/23436 [06:53<1:01:51,  5.68it/s]
Training:  10%|█         | 2352/23436 [06:53<1:01:57,  5.67it/s]
Training:  10%|█         | 2353/23436 [06:54<1:01:46,  5.69it/s]
Training:  10%|█         | 2354/23436 [06:54<1:01:38,  5.70it/s]
Training:  10%|█         | 2355/23436 [06:54<1:01:39,  5.70it/s]
Training:  10%|█         | 2356/23436 [06:54<1:01:50,  5.68it/s]
Training:  10%|█         | 2357/23436 [06:54<1:01:45,  5.69it/s]
Training:  10%|█         | 2358/23436 [06:54<1:01:48,  5.68it/s]
Training:  10%|█         | 2359/23436 [06:55<1:01:52,  5.68it/s]
Training:  10%|█         | 2360/23436 [06:55<1:01:46,  5.69it/s]
Training:  10%|█         | 2361/23436 [06:55<1:01:46,  5.69it/s]
Training:  10%|█         | 2362/23436 [06:55<1:01:48,  5.68it/s]
Training:  10%|█         | 2363/23436 [06:55<1:01:55,  5.67it/s]
Training:  10%|█         | 2364/23436 [06:55<1:01:51,  5.68it/s]
Training:  10%|█         | 2365/23436 [06:56<1:01:45,  5.69it/s]
Training:  10%|█         | 2366/23436 [06:56<1:01:49,  5.68it/s]
Training:  10%|█         | 2367/23436 [06:56<1:01:44,  5.69it/s]
Training:  10%|█         | 2368/23436 [06:56<1:01:36,  5.70it/s]
Training:  10%|█         | 2369/23436 [06:56<1:01:42,  5.69it/s]
Training:  10%|█         | 2370/23436 [06:57<1:01:50,  5.68it/s]
Training:  10%|█         | 2371/23436 [06:57<1:01:49,  5.68it/s]
Training:  10%|█         | 2372/23436 [06:57<1:01:42,  5.69it/s]
Training:  10%|█         | 2373/23436 [06:57<1:01:49,  5.68it/s]
Training:  10%|█         | 2374/23436 [06:57<1:01:43,  5.69it/s]
Training:  10%|█         | 2375/23436 [06:57<1:01:42,  5.69it/s]
Training:  10%|█         | 2376/23436 [06:58<1:01:35,  5.70it/s]
Training:  10%|█         | 2377/23436 [06:58<1:01:41,  5.69it/s]
Training:  10%|█         | 2378/23436 [06:58<1:01:39,  5.69it/s]
Training:  10%|█         | 2379/23436 [06:58<1:01:44,  5.68it/s]
Training:  10%|█         | 2380/23436 [06:58<1:01:50,  5.67it/s]
Training:  10%|█         | 2381/23436 [06:58<1:01:38,  5.69it/s]
Training:  10%|█         | 2382/23436 [06:59<1:01:25,  5.71it/s]
Training:  10%|█         | 2383/23436 [06:59<1:01:28,  5.71it/s]
Training:  10%|█         | 2384/23436 [06:59<1:01:41,  5.69it/s]
Training:  10%|█         | 2385/23436 [06:59<1:01:39,  5.69it/s]
Training:  10%|█         | 2386/23436 [06:59<1:01:43,  5.68it/s]
Training:  10%|█         | 2387/23436 [07:00<1:01:39,  5.69it/s]
Training:  10%|█         | 2388/23436 [07:00<1:01:34,  5.70it/s]
Training:  10%|█         | 2389/23436 [07:00<1:01:27,  5.71it/s]
Training:  10%|█         | 2390/23436 [07:00<1:01:31,  5.70it/s]
Training:  10%|█         | 2391/23436 [07:00<1:01:38,  5.69it/s]
Training:  10%|█         | 2392/23436 [07:00<1:01:33,  5.70it/s]
Training:  10%|█         | 2393/23436 [07:01<1:01:40,  5.69it/s]
Training:  10%|█         | 2394/23436 [07:01<1:01:33,  5.70it/s]
Training:  10%|█         | 2395/23436 [07:01<1:01:27,  5.71it/s]
Training:  10%|█         | 2396/23436 [07:01<1:01:32,  5.70it/s]
Training:  10%|█         | 2397/23436 [07:01<1:01:36,  5.69it/s]
Training:  10%|█         | 2398/23436 [07:01<1:01:40,  5.69it/s]
Training:  10%|█         | 2399/23436 [07:02<1:01:35,  5.69it/s]
Training:  10%|█         | 2400/23436 [07:02<1:01:40,  5.68it/s]
Training:  10%|█         | 2401/23436 [07:02<1:01:41,  5.68it/s]
Training:  10%|█         | 2402/23436 [07:02<1:01:31,  5.70it/s]
Training:  10%|█         | 2403/23436 [07:02<1:01:31,  5.70it/s]
Training:  10%|█         | 2404/23436 [07:02<1:01:32,  5.70it/s]
Training:  10%|█         | 2405/23436 [07:03<1:01:39,  5.69it/s]
Training:  10%|█         | 2406/23436 [07:03<1:01:35,  5.69it/s]
Training:  10%|█         | 2407/23436 [07:03<1:01:38,  5.69it/s]
Training:  10%|█         | 2408/23436 [07:03<1:01:37,  5.69it/s]
Training:  10%|█         | 2409/23436 [07:03<1:01:30,  5.70it/s]
Training:  10%|█         | 2410/23436 [07:04<1:01:25,  5.71it/s]
Training:  10%|█         | 2411/23436 [07:04<1:01:29,  5.70it/s]
Training:  10%|█         | 2412/23436 [07:04<1:01:40,  5.68it/s]
Training:  10%|█         | 2413/23436 [07:04<1:01:35,  5.69it/s]
Training:  10%|█         | 2414/23436 [07:04<1:01:38,  5.68it/s]
Training:  10%|█         | 2415/23436 [07:04<1:01:40,  5.68it/s]
Training:  10%|█         | 2416/23436 [07:05<1:01:33,  5.69it/s]
Training:  10%|█         | 2417/23436 [07:05<1:01:31,  5.69it/s]
Training:  10%|█         | 2418/23436 [07:05<1:01:33,  5.69it/s]
Training:  10%|█         | 2419/23436 [07:05<1:01:39,  5.68it/s]
Training:  10%|█         | 2420/23436 [07:05<1:01:40,  5.68it/s]
Training:  10%|█         | 2421/23436 [07:05<1:01:45,  5.67it/s]
Training:  10%|█         | 2422/23436 [07:06<1:01:36,  5.68it/s]
Training:  10%|█         | 2423/23436 [07:06<1:01:27,  5.70it/s]
Training:  10%|█         | 2424/23436 [07:06<1:01:31,  5.69it/s]
Training:  10%|█         | 2425/23436 [07:06<1:01:26,  5.70it/s]
Training:  10%|█         | 2426/23436 [07:06<1:01:36,  5.68it/s]
Training:  10%|█         | 2427/23436 [07:07<1:01:31,  5.69it/s]
Training:  10%|█         | 2428/23436 [07:07<1:01:35,  5.68it/s]
Training:  10%|█         | 2429/23436 [07:07<1:01:39,  5.68it/s]
Training:  10%|█         | 2430/23436 [07:07<1:01:32,  5.69it/s]
Training:  10%|█         | 2431/23436 [07:07<1:01:33,  5.69it/s]
Training:  10%|█         | 2432/23436 [07:07<1:01:28,  5.69it/s]
Training:  10%|█         | 2433/23436 [07:08<1:01:36,  5.68it/s]
Training:  10%|█         | 2434/23436 [07:08<1:01:33,  5.69it/s]
Training:  10%|█         | 2435/23436 [07:08<1:01:38,  5.68it/s]
Training:  10%|█         | 2436/23436 [07:08<1:01:43,  5.67it/s]
Training:  10%|█         | 2437/23436 [07:08<1:01:35,  5.68it/s]
Training:  10%|█         | 2438/23436 [07:08<1:01:35,  5.68it/s]
Training:  10%|█         | 2439/23436 [07:09<1:01:24,  5.70it/s]
Training:  10%|█         | 2440/23436 [07:09<1:01:32,  5.69it/s]
Training:  10%|█         | 2441/23436 [07:09<1:01:28,  5.69it/s]
Training:  10%|█         | 2442/23436 [07:09<1:01:29,  5.69it/s]
Training:  10%|█         | 2443/23436 [07:09<1:01:25,  5.70it/s]
Training:  10%|█         | 2444/23436 [07:10<1:01:20,  5.70it/s]
Training:  10%|█         | 2445/23436 [07:10<1:01:25,  5.70it/s]
Training:  10%|█         | 2446/23436 [07:10<1:01:26,  5.69it/s]
Training:  10%|█         | 2447/23436 [07:10<1:01:33,  5.68it/s]
Training:  10%|█         | 2448/23436 [07:10<1:01:26,  5.69it/s]
Training:  10%|█         | 2449/23436 [07:10<1:01:34,  5.68it/s]
Training:  10%|█         | 2450/23436 [07:11<1:01:39,  5.67it/s]
Training:  10%|█         | 2451/23436 [07:11<1:01:30,  5.69it/s]
Training:  10%|█         | 2452/23436 [07:11<1:01:26,  5.69it/s]
Training:  10%|█         | 2453/23436 [07:11<1:01:30,  5.69it/s]
Training:  10%|█         | 2454/23436 [07:11<1:01:35,  5.68it/s]
Training:  10%|█         | 2455/23436 [07:11<1:01:30,  5.68it/s]
Training:  10%|█         | 2456/23436 [07:12<1:01:32,  5.68it/s]
Training:  10%|█         | 2457/23436 [07:12<1:01:33,  5.68it/s]
Training:  10%|█         | 2458/23436 [07:12<1:01:25,  5.69it/s]
Training:  10%|█         | 2459/23436 [07:12<1:01:25,  5.69it/s]
Training:  10%|█         | 2460/23436 [07:12<1:01:27,  5.69it/s]
Training:  11%|█         | 2461/23436 [07:13<1:01:22,  5.70it/s]
Training:  11%|█         | 2462/23436 [07:13<1:01:20,  5.70it/s]
Training:  11%|█         | 2463/23436 [07:13<1:01:25,  5.69it/s]
Training:  11%|█         | 2464/23436 [07:13<1:01:35,  5.67it/s]
Training:  11%|█         | 2465/23436 [07:13<1:01:25,  5.69it/s]
Training:  11%|█         | 2466/23436 [07:13<1:01:23,  5.69it/s]
Training:  11%|█         | 2467/23436 [07:14<1:01:16,  5.70it/s]
Training:  11%|█         | 2468/23436 [07:14<1:01:18,  5.70it/s]
Training:  11%|█         | 2469/23436 [07:14<1:01:16,  5.70it/s]
Training:  11%|█         | 2470/23436 [07:14<1:01:22,  5.69it/s]
Training:  11%|█         | 2471/23436 [07:14<1:01:26,  5.69it/s]
Training:  11%|█         | 2472/23436 [07:14<1:01:21,  5.69it/s]
Training:  11%|█         | 2473/23436 [07:15<1:01:21,  5.69it/s]
Training:  11%|█         | 2474/23436 [07:15<1:01:23,  5.69it/s]
Training:  11%|█         | 2475/23436 [07:15<1:01:28,  5.68it/s]
Training:  11%|█         | 2476/23436 [07:15<1:01:27,  5.68it/s]
Training:  11%|█         | 2477/23436 [07:15<1:01:25,  5.69it/s]
Training:  11%|█         | 2478/23436 [07:15<1:01:20,  5.69it/s]
Training:  11%|█         | 2479/23436 [07:16<1:01:13,  5.71it/s]
Training:  11%|█         | 2480/23436 [07:16<1:01:09,  5.71it/s]
Training:  11%|█         | 2481/23436 [07:16<1:01:11,  5.71it/s]
Training:  11%|█         | 2482/23436 [07:16<1:01:13,  5.70it/s]
Training:  11%|█         | 2483/23436 [07:16<1:01:07,  5.71it/s]
Training:  11%|█         | 2484/23436 [07:17<1:01:13,  5.70it/s]
Training:  11%|█         | 2485/23436 [07:17<1:01:12,  5.70it/s]
Training:  11%|█         | 2486/23436 [07:17<1:01:10,  5.71it/s]
Training:  11%|█         | 2487/23436 [07:17<1:01:13,  5.70it/s]
Training:  11%|█         | 2488/23436 [07:17<1:01:08,  5.71it/s]
Training:  11%|█         | 2489/23436 [07:17<1:01:16,  5.70it/s]
Training:  11%|█         | 2490/23436 [07:18<1:01:16,  5.70it/s]
Training:  11%|█         | 2491/23436 [07:18<1:01:21,  5.69it/s]
Training:  11%|█         | 2492/23436 [07:18<1:01:27,  5.68it/s]
Training:  11%|█         | 2493/23436 [07:18<1:01:19,  5.69it/s]
Training:  11%|█         | 2494/23436 [07:18<1:01:17,  5.70it/s]
Training:  11%|█         | 2495/23436 [07:18<1:01:10,  5.70it/s]
Training:  11%|█         | 2496/23436 [07:19<1:01:19,  5.69it/s]
Training:  11%|█         | 2497/23436 [07:19<1:01:16,  5.69it/s]
Training:  11%|█         | 2498/23436 [07:19<1:01:21,  5.69it/s]
Training:  11%|█         | 2499/23436 [07:19<1:01:24,  5.68it/s]
Training:  11%|█         | 2500/23436 [07:19<1:01:17,  5.69it/s]
Training:  11%|█         | 2501/23436 [07:20<1:01:06,  5.71it/s]
Training:  11%|█         | 2502/23436 [07:20<1:01:11,  5.70it/s]
Training:  11%|█         | 2503/23436 [07:20<1:01:18,  5.69it/s]
Training:  11%|█         | 2504/23436 [07:20<1:01:05,  5.71it/s]
Training:  11%|█         | 2505/23436 [07:20<1:01:11,  5.70it/s]
Training:  11%|█         | 2506/23436 [07:20<1:01:05,  5.71it/s]
Training:  11%|█         | 2507/23436 [07:21<1:01:06,  5.71it/s]
Training:  11%|█         | 2508/23436 [07:21<1:01:04,  5.71it/s]
Training:  11%|█         | 2509/23436 [07:21<1:00:59,  5.72it/s]
Training:  11%|█         | 2510/23436 [07:21<1:01:01,  5.72it/s]
Training:  11%|█         | 2511/23436 [07:21<1:01:04,  5.71it/s]
Training:  11%|█         | 2512/23436 [07:21<1:01:14,  5.69it/s]
Training:  11%|█         | 2513/23436 [07:22<1:01:17,  5.69it/s]
Training:  11%|█         | 2514/23436 [07:22<1:00:58,  5.72it/s]
Training:  11%|█         | 2515/23436 [07:22<1:01:01,  5.71it/s]
Training:  11%|█         | 2516/23436 [07:22<1:01:10,  5.70it/s]
Training:  11%|█         | 2517/23436 [07:22<1:01:16,  5.69it/s]
Training:  11%|█         | 2518/23436 [07:23<1:01:13,  5.69it/s]
Training:  11%|█         | 2519/23436 [07:23<1:01:17,  5.69it/s]
Training:  11%|█         | 2520/23436 [07:23<1:01:24,  5.68it/s]
Training:  11%|█         | 2521/23436 [07:23<1:01:04,  5.71it/s]
Training:  11%|█         | 2522/23436 [07:23<1:01:11,  5.70it/s]
Training:  11%|█         | 2523/23436 [07:23<1:01:11,  5.70it/s]
Training:  11%|█         | 2524/23436 [07:24<1:01:19,  5.68it/s]
Training:  11%|█         | 2525/23436 [07:24<1:01:15,  5.69it/s]
Training:  11%|█         | 2526/23436 [07:24<1:01:21,  5.68it/s]
Training:  11%|█         | 2527/23436 [07:24<1:01:24,  5.68it/s]
Training:  11%|█         | 2528/23436 [07:24<1:01:16,  5.69it/s]
Training:  11%|█         | 2529/23436 [07:24<1:01:08,  5.70it/s]
Training:  11%|█         | 2530/23436 [07:25<1:01:10,  5.70it/s]
Training:  11%|█         | 2531/23436 [07:25<1:01:17,  5.68it/s]
Training:  11%|█         | 2532/23436 [07:25<1:01:16,  5.69it/s]
Training:  11%|█         | 2533/23436 [07:25<1:01:19,  5.68it/s]
Training:  11%|█         | 2534/23436 [07:25<1:01:23,  5.67it/s]
Training:  11%|█         | 2535/23436 [07:26<1:01:16,  5.69it/s]
Training:  11%|█         | 2536/23436 [07:26<1:01:07,  5.70it/s]
Training:  11%|█         | 2537/23436 [07:26<1:01:07,  5.70it/s]
Training:  11%|█         | 2538/23436 [07:26<1:01:16,  5.68it/s]
Training:  11%|█         | 2539/23436 [07:26<1:01:10,  5.69it/s]
Training:  11%|█         | 2540/23436 [07:26<1:01:13,  5.69it/s]
Training:  11%|█         | 2541/23436 [07:27<1:01:16,  5.68it/s]
Training:  11%|█         | 2542/23436 [07:27<1:01:11,  5.69it/s]
Training:  11%|█         | 2543/23436 [07:27<1:01:13,  5.69it/s]
Training:  11%|█         | 2544/23436 [07:27<1:01:06,  5.70it/s]
Training:  11%|█         | 2545/23436 [07:27<1:01:14,  5.68it/s]
Training:  11%|█         | 2546/23436 [07:27<1:01:09,  5.69it/s]
Training:  11%|█         | 2547/23436 [07:28<1:01:14,  5.68it/s]
Training:  11%|█         | 2548/23436 [07:28<1:01:11,  5.69it/s]
Training:  11%|█         | 2549/23436 [07:28<1:01:05,  5.70it/s]
Training:  11%|█         | 2550/23436 [07:28<1:00:57,  5.71it/s]
Training:  11%|█         | 2551/23436 [07:28<1:00:53,  5.72it/s]
Training:  11%|█         | 2552/23436 [07:28<1:01:09,  5.69it/s]
Training:  11%|█         | 2553/23436 [07:29<1:01:07,  5.69it/s]
Training:  11%|█         | 2554/23436 [07:29<1:01:12,  5.69it/s]
Training:  11%|█         | 2555/23436 [07:29<1:01:17,  5.68it/s]
Training:  11%|█         | 2556/23436 [07:29<1:01:09,  5.69it/s]
Training:  11%|█         | 2557/23436 [07:29<1:01:09,  5.69it/s]
Training:  11%|█         | 2558/23436 [07:30<1:00:59,  5.71it/s]
Training:  11%|█         | 2559/23436 [07:30<1:01:10,  5.69it/s]
Training:  11%|█         | 2560/23436 [07:30<1:01:08,  5.69it/s]
Training:  11%|█         | 2561/23436 [07:30<1:01:10,  5.69it/s]
Training:  11%|█         | 2562/23436 [07:30<1:01:16,  5.68it/s]
Training:  11%|█         | 2563/23436 [07:30<1:01:05,  5.70it/s]
Training:  11%|█         | 2564/23436 [07:31<1:00:58,  5.70it/s]
Training:  11%|█         | 2565/23436 [07:31<1:00:53,  5.71it/s]
Training:  11%|█         | 2566/23436 [07:31<1:01:07,  5.69it/s]
Training:  11%|█         | 2567/23436 [07:31<1:01:02,  5.70it/s]
Training:  11%|█         | 2568/23436 [07:31<1:01:07,  5.69it/s]
Training:  11%|█         | 2569/23436 [07:31<1:01:09,  5.69it/s]
Training:  11%|█         | 2570/23436 [07:32<1:00:53,  5.71it/s]
Training:  11%|█         | 2571/23436 [07:32<1:01:00,  5.70it/s]
Training:  11%|█         | 2572/23436 [07:32<1:01:04,  5.69it/s]
Training:  11%|█         | 2573/23436 [07:32<1:01:00,  5.70it/s]
Training:  11%|█         | 2574/23436 [07:32<1:00:56,  5.71it/s]
Training:  11%|█         | 2575/23436 [07:33<1:01:03,  5.69it/s]
Training:  11%|█         | 2576/23436 [07:33<1:01:12,  5.68it/s]
Training:  11%|█         | 2577/23436 [07:33<1:01:03,  5.69it/s]
Training:  11%|█         | 2578/23436 [07:33<1:01:06,  5.69it/s]
Training:  11%|█         | 2579/23436 [07:33<1:01:03,  5.69it/s]
Training:  11%|█         | 2580/23436 [07:33<1:01:12,  5.68it/s]
Training:  11%|█         | 2581/23436 [07:34<1:01:09,  5.68it/s]
Training:  11%|█         | 2582/23436 [07:34<1:01:11,  5.68it/s]
Training:  11%|█         | 2583/23436 [07:34<1:01:16,  5.67it/s]
Training:  11%|█         | 2584/23436 [07:34<1:01:06,  5.69it/s]
Training:  11%|█         | 2585/23436 [07:34<1:00:55,  5.70it/s]
Training:  11%|█         | 2586/23436 [07:34<1:00:59,  5.70it/s]
Training:  11%|█         | 2587/23436 [07:35<1:00:56,  5.70it/s]
Training:  11%|█         | 2588/23436 [07:35<1:00:55,  5.70it/s]
Training:  11%|█         | 2589/23436 [07:35<1:01:01,  5.69it/s]
Training:  11%|█         | 2590/23436 [07:35<1:00:55,  5.70it/s]
Training:  11%|█         | 2591/23436 [07:35<1:00:55,  5.70it/s]
Training:  11%|█         | 2592/23436 [07:36<1:00:51,  5.71it/s]
Training:  11%|█         | 2593/23436 [07:36<1:00:55,  5.70it/s]
Training:  11%|█         | 2594/23436 [07:36<1:00:54,  5.70it/s]
Training:  11%|█         | 2595/23436 [07:36<1:00:56,  5.70it/s]
Training:  11%|█         | 2596/23436 [07:36<1:01:01,  5.69it/s]
Training:  11%|█         | 2597/23436 [07:36<1:01:06,  5.68it/s]
Training:  11%|█         | 2598/23436 [07:37<1:01:00,  5.69it/s]
Training:  11%|█         | 2599/23436 [07:37<1:00:57,  5.70it/s]
Training:  11%|█         | 2600/23436 [07:37<1:00:58,  5.69it/s]
Training:  11%|█         | 2601/23436 [07:37<1:00:59,  5.69it/s]
Training:  11%|█         | 2602/23436 [07:37<1:00:58,  5.70it/s]
Training:  11%|█         | 2603/23436 [07:37<1:01:02,  5.69it/s]
Training:  11%|█         | 2604/23436 [07:38<1:00:59,  5.69it/s]
Training:  11%|█         | 2605/23436 [07:38<1:00:54,  5.70it/s]
Training:  11%|█         | 2606/23436 [07:38<1:00:44,  5.72it/s]
Training:  11%|█         | 2607/23436 [07:38<1:00:40,  5.72it/s]
Training:  11%|█         | 2608/23436 [07:38<1:00:52,  5.70it/s]
Training:  11%|█         | 2609/23436 [07:38<1:00:52,  5.70it/s]
Training:  11%|█         | 2610/23436 [07:39<1:00:56,  5.69it/s]
Training:  11%|█         | 2611/23436 [07:39<1:01:01,  5.69it/s]
Training:  11%|█         | 2612/23436 [07:39<1:00:57,  5.69it/s]
Training:  11%|█         | 2613/23436 [07:39<1:00:50,  5.70it/s]
Training:  11%|█         | 2614/23436 [07:39<1:00:50,  5.70it/s]
Training:  11%|█         | 2615/23436 [07:40<1:00:57,  5.69it/s]
Training:  11%|█         | 2616/23436 [07:40<1:00:58,  5.69it/s]
Training:  11%|█         | 2617/23436 [07:40<1:01:01,  5.69it/s]
Training:  11%|█         | 2618/23436 [07:40<1:01:06,  5.68it/s]
Training:  11%|█         | 2619/23436 [07:40<1:00:57,  5.69it/s]
Training:  11%|█         | 2620/23436 [07:40<1:01:01,  5.69it/s]
Training:  11%|█         | 2621/23436 [07:41<1:00:49,  5.70it/s]
Training:  11%|█         | 2622/23436 [07:41<1:00:57,  5.69it/s]
Training:  11%|█         | 2623/23436 [07:41<1:00:54,  5.69it/s]
Training:  11%|█         | 2624/23436 [07:41<1:01:00,  5.69it/s]
Training:  11%|█         | 2625/23436 [07:41<1:01:04,  5.68it/s]
Training:  11%|█         | 2626/23436 [07:41<1:00:56,  5.69it/s]
Training:  11%|█         | 2627/23436 [07:42<1:00:47,  5.71it/s]
Training:  11%|█         | 2628/23436 [07:42<1:00:43,  5.71it/s]
Training:  11%|█         | 2629/23436 [07:42<1:00:53,  5.69it/s]
Training:  11%|█         | 2630/23436 [07:42<1:00:50,  5.70it/s]
Training:  11%|█         | 2631/23436 [07:42<1:00:47,  5.70it/s]
Training:  11%|█         | 2632/23436 [07:43<1:00:45,  5.71it/s]
Training:  11%|█         | 2633/23436 [07:43<1:00:39,  5.72it/s]
Training:  11%|█         | 2634/23436 [07:43<1:00:35,  5.72it/s]
Training:  11%|█         | 2635/23436 [07:43<1:00:43,  5.71it/s]
Training:  11%|█         | 2636/23436 [07:43<1:00:54,  5.69it/s]
Training:  11%|█▏        | 2637/23436 [07:43<1:00:50,  5.70it/s]
Training:  11%|█▏        | 2638/23436 [07:44<1:00:45,  5.71it/s]
Training:  11%|█▏        | 2639/23436 [07:44<1:00:41,  5.71it/s]
Training:  11%|█▏        | 2640/23436 [07:44<1:00:40,  5.71it/s]
Training:  11%|█▏        | 2641/23436 [07:44<1:00:44,  5.71it/s]
Training:  11%|█▏        | 2642/23436 [07:44<1:00:44,  5.71it/s]
Training:  11%|█▏        | 2643/23436 [07:44<1:00:50,  5.70it/s]
Training:  11%|█▏        | 2644/23436 [07:45<1:00:39,  5.71it/s]
Training:  11%|█▏        | 2645/23436 [07:45<1:00:46,  5.70it/s]
Training:  11%|█▏        | 2646/23436 [07:45<1:00:54,  5.69it/s]
Training:  11%|█▏        | 2647/23436 [07:45<1:00:44,  5.70it/s]
Training:  11%|█▏        | 2648/23436 [07:45<1:00:51,  5.69it/s]
Training:  11%|█▏        | 2649/23436 [07:46<1:00:49,  5.70it/s]
Training:  11%|█▏        | 2650/23436 [07:46<1:00:54,  5.69it/s]
Training:  11%|█▏        | 2651/23436 [07:46<1:00:49,  5.69it/s]
Training:  11%|█▏        | 2652/23436 [07:46<1:00:55,  5.69it/s]
Training:  11%|█▏        | 2653/23436 [07:46<1:01:00,  5.68it/s]
Training:  11%|█▏        | 2654/23436 [07:46<1:00:50,  5.69it/s]
Training:  11%|█▏        | 2655/23436 [07:47<1:00:40,  5.71it/s]
Training:  11%|█▏        | 2656/23436 [07:47<1:00:44,  5.70it/s]
Training:  11%|█▏        | 2657/23436 [07:47<1:00:51,  5.69it/s]
Training:  11%|█▏        | 2658/23436 [07:47<1:00:44,  5.70it/s]
Training:  11%|█▏        | 2659/23436 [07:47<1:00:51,  5.69it/s]
Training:  11%|█▏        | 2660/23436 [07:47<1:00:56,  5.68it/s]
Training:  11%|█▏        | 2661/23436 [07:48<1:00:50,  5.69it/s]
Training:  11%|█▏        | 2662/23436 [07:48<1:00:37,  5.71it/s]
Training:  11%|█▏        | 2663/23436 [07:48<1:00:40,  5.71it/s]
Training:  11%|█▏        | 2664/23436 [07:48<1:00:48,  5.69it/s]
Training:  11%|█▏        | 2665/23436 [07:48<1:00:32,  5.72it/s]
Training:  11%|█▏        | 2666/23436 [07:49<1:00:48,  5.69it/s]
Training:  11%|█▏        | 2667/23436 [07:49<1:00:44,  5.70it/s]
Training:  11%|█▏        | 2668/23436 [07:49<1:00:38,  5.71it/s]
Training:  11%|█▏        | 2669/23436 [07:49<1:00:31,  5.72it/s]
Training:  11%|█▏        | 2670/23436 [07:49<1:00:37,  5.71it/s]
Training:  11%|█▏        | 2671/23436 [07:49<1:00:47,  5.69it/s]
Training:  11%|█▏        | 2672/23436 [07:50<1:00:45,  5.70it/s]
Training:  11%|█▏        | 2673/23436 [07:50<1:00:47,  5.69it/s]
Training:  11%|█▏        | 2674/23436 [07:50<1:00:56,  5.68it/s]
Training:  11%|█▏        | 2675/23436 [07:50<1:00:50,  5.69it/s]
Training:  11%|█▏        | 2676/23436 [07:50<1:00:48,  5.69it/s]
Training:  11%|█▏        | 2677/23436 [07:50<1:00:36,  5.71it/s]
Training:  11%|█▏        | 2678/23436 [07:51<1:00:44,  5.70it/s]
Training:  11%|█▏        | 2679/23436 [07:51<1:00:41,  5.70it/s]
Training:  11%|█▏        | 2680/23436 [07:51<1:00:47,  5.69it/s]
Training:  11%|█▏        | 2681/23436 [07:51<1:00:43,  5.70it/s]
Training:  11%|█▏        | 2682/23436 [07:51<1:00:42,  5.70it/s]
Training:  11%|█▏        | 2683/23436 [07:51<1:00:34,  5.71it/s]
Training:  11%|█▏        | 2684/23436 [07:52<1:00:41,  5.70it/s]
Training:  11%|█▏        | 2685/23436 [07:52<1:00:39,  5.70it/s]
Training:  11%|█▏        | 2686/23436 [07:52<1:00:35,  5.71it/s]
Training:  11%|█▏        | 2687/23436 [07:52<1:00:44,  5.69it/s]
Training:  11%|█▏        | 2688/23436 [07:52<1:00:50,  5.68it/s]
Training:  11%|█▏        | 2689/23436 [07:53<1:00:44,  5.69it/s]
Training:  11%|█▏        | 2690/23436 [07:53<1:00:45,  5.69it/s]
Training:  11%|█▏        | 2691/23436 [07:53<1:00:44,  5.69it/s]
Training:  11%|█▏        | 2692/23436 [07:53<1:00:51,  5.68it/s]
Training:  11%|█▏        | 2693/23436 [07:53<1:00:48,  5.69it/s]
Training:  11%|█▏        | 2694/23436 [07:53<1:00:50,  5.68it/s]
Training:  11%|█▏        | 2695/23436 [07:54<1:00:53,  5.68it/s]
Training:  12%|█▏        | 2696/23436 [07:54<1:00:51,  5.68it/s]
Training:  12%|█▏        | 2697/23436 [07:54<1:00:51,  5.68it/s]
Training:  12%|█▏        | 2698/23436 [07:54<1:00:38,  5.70it/s]
Training:  12%|█▏        | 2699/23436 [07:54<1:00:44,  5.69it/s]
Training:  12%|█▏        | 2700/23436 [07:54<1:00:43,  5.69it/s]
Training:  12%|█▏        | 2701/23436 [07:55<1:00:47,  5.68it/s]
Training:  12%|█▏        | 2702/23436 [07:55<1:00:50,  5.68it/s]
Training:  12%|█▏        | 2703/23436 [07:55<1:00:45,  5.69it/s]
Training:  12%|█▏        | 2704/23436 [07:55<1:00:47,  5.68it/s]
Training:  12%|█▏        | 2705/23436 [07:55<1:00:42,  5.69it/s]
Training:  12%|█▏        | 2706/23436 [07:56<1:00:47,  5.68it/s]
Training:  12%|█▏        | 2707/23436 [07:56<1:00:43,  5.69it/s]
Training:  12%|█▏        | 2708/23436 [07:56<1:00:47,  5.68it/s]
Training:  12%|█▏        | 2709/23436 [07:56<1:00:39,  5.70it/s]
Training:  12%|█▏        | 2710/23436 [07:56<1:00:32,  5.71it/s]
Training:  12%|█▏        | 2711/23436 [07:56<1:00:27,  5.71it/s]
Training:  12%|█▏        | 2712/23436 [07:57<1:00:35,  5.70it/s]
Training:  12%|█▏        | 2713/23436 [07:57<1:00:41,  5.69it/s]
Training:  12%|█▏        | 2714/23436 [07:57<1:00:38,  5.69it/s]
Training:  12%|█▏        | 2715/23436 [07:57<1:00:42,  5.69it/s]
Training:  12%|█▏        | 2716/23436 [07:57<1:00:38,  5.69it/s]
Training:  12%|█▏        | 2717/23436 [07:57<1:00:29,  5.71it/s]
Training:  12%|█▏        | 2718/23436 [07:58<1:00:32,  5.70it/s]
Training:  12%|█▏        | 2719/23436 [07:58<1:00:25,  5.71it/s]
Training:  12%|█▏        | 2720/23436 [07:58<1:00:39,  5.69it/s]
Training:  12%|█▏        | 2721/23436 [07:58<1:00:38,  5.69it/s]
Training:  12%|█▏        | 2722/23436 [07:58<1:00:41,  5.69it/s]
Training:  12%|█▏        | 2723/23436 [07:59<1:00:48,  5.68it/s]
Training:  12%|█▏        | 2724/23436 [07:59<1:00:41,  5.69it/s]
Training:  12%|█▏        | 2725/23436 [07:59<1:00:39,  5.69it/s]
Training:  12%|█▏        | 2726/23436 [07:59<1:00:36,  5.69it/s]
Training:  12%|█▏        | 2727/23436 [07:59<1:00:43,  5.68it/s]
Training:  12%|█▏        | 2728/23436 [07:59<1:00:39,  5.69it/s]
Training:  12%|█▏        | 2729/23436 [08:00<1:00:42,  5.68it/s]
Training:  12%|█▏        | 2730/23436 [08:00<1:00:35,  5.70it/s]
Training:  12%|█▏        | 2731/23436 [08:00<1:00:33,  5.70it/s]
Training:  12%|█▏        | 2732/23436 [08:00<1:00:36,  5.69it/s]
Training:  12%|█▏        | 2733/23436 [08:00<1:00:37,  5.69it/s]
Training:  12%|█▏        | 2734/23436 [08:00<1:00:42,  5.68it/s]
Training:  12%|█▏        | 2735/23436 [08:01<1:00:38,  5.69it/s]
Training:  12%|█▏        | 2736/23436 [08:01<1:00:42,  5.68it/s]
Training:  12%|█▏        | 2737/23436 [08:01<1:00:36,  5.69it/s]
Training:  12%|█▏        | 2738/23436 [08:01<1:00:21,  5.72it/s]
Training:  12%|█▏        | 2739/23436 [08:01<1:00:15,  5.72it/s]
Training:  12%|█▏        | 2740/23436 [08:01<1:00:24,  5.71it/s]
Training:  12%|█▏        | 2741/23436 [08:02<1:00:34,  5.69it/s]
Training:  12%|█▏        | 2742/23436 [08:02<1:00:32,  5.70it/s]
Training:  12%|█▏        | 2743/23436 [08:02<1:00:33,  5.69it/s]
Training:  12%|█▏        | 2744/23436 [08:02<1:00:41,  5.68it/s]
Training:  12%|█▏        | 2745/23436 [08:02<1:00:30,  5.70it/s]
Training:  12%|█▏        | 2746/23436 [08:03<1:00:25,  5.71it/s]
Training:  12%|█▏        | 2747/23436 [08:03<1:00:30,  5.70it/s]
Training:  12%|█▏        | 2748/23436 [08:03<1:00:31,  5.70it/s]
Training:  12%|█▏        | 2749/23436 [08:03<1:00:33,  5.69it/s]
Training:  12%|█▏        | 2750/23436 [08:03<1:00:39,  5.68it/s]
Training:  12%|█▏        | 2751/23436 [08:03<1:00:45,  5.67it/s]
Training:  12%|█▏        | 2752/23436 [08:04<1:00:37,  5.69it/s]
Training:  12%|█▏        | 2753/23436 [08:04<1:00:34,  5.69it/s]
Training:  12%|█▏        | 2754/23436 [08:04<1:00:25,  5.71it/s]
Training:  12%|█▏        | 2755/23436 [08:04<1:00:24,  5.71it/s]
Training:  12%|█▏        | 2756/23436 [08:04<1:00:25,  5.70it/s]
Training:  12%|█▏        | 2757/23436 [08:04<1:00:32,  5.69it/s]
Training:  12%|█▏        | 2758/23436 [08:05<1:00:35,  5.69it/s]
Training:  12%|█▏        | 2759/23436 [08:05<1:00:29,  5.70it/s]
Training:  12%|█▏        | 2760/23436 [08:05<1:00:34,  5.69it/s]
Training:  12%|█▏        | 2761/23436 [08:05<1:00:22,  5.71it/s]
Training:  12%|█▏        | 2762/23436 [08:05<1:00:31,  5.69it/s]
Training:  12%|█▏        | 2763/23436 [08:06<1:00:31,  5.69it/s]
Training:  12%|█▏        | 2764/23436 [08:06<1:00:35,  5.69it/s]
Training:  12%|█▏        | 2765/23436 [08:06<1:00:32,  5.69it/s]
Training:  12%|█▏        | 2766/23436 [08:06<1:00:23,  5.70it/s]
Training:  12%|█▏        | 2767/23436 [08:06<1:00:28,  5.70it/s]
Training:  12%|█▏        | 2768/23436 [08:06<1:00:31,  5.69it/s]
Training:  12%|█▏        | 2769/23436 [08:07<1:00:35,  5.68it/s]
Training:  12%|█▏        | 2770/23436 [08:07<1:00:30,  5.69it/s]
Training:  12%|█▏        | 2771/23436 [08:07<1:00:36,  5.68it/s]
Training:  12%|█▏        | 2772/23436 [08:07<1:00:41,  5.67it/s]
Training:  12%|█▏        | 2773/23436 [08:07<1:00:32,  5.69it/s]
Training:  12%|█▏        | 2774/23436 [08:07<1:00:20,  5.71it/s]
Training:  12%|█▏        | 2775/23436 [08:08<1:00:15,  5.71it/s]
Training:  12%|█▏        | 2776/23436 [08:08<1:00:27,  5.70it/s]
Training:  12%|█▏        | 2777/23436 [08:08<1:00:22,  5.70it/s]
Training:  12%|█▏        | 2778/23436 [08:08<1:00:17,  5.71it/s]
Training:  12%|█▏        | 2779/23436 [08:08<1:00:24,  5.70it/s]
Training:  12%|█▏        | 2780/23436 [08:09<1:00:21,  5.70it/s]
Training:  12%|█▏        | 2781/23436 [08:09<1:00:25,  5.70it/s]
Training:  12%|█▏        | 2782/23436 [08:09<1:00:27,  5.69it/s]
Training:  12%|█▏        | 2783/23436 [08:09<1:00:33,  5.68it/s]
Training:  12%|█▏        | 2784/23436 [08:09<1:00:20,  5.70it/s]
Training:  12%|█▏        | 2785/23436 [08:09<1:00:27,  5.69it/s]
Training:  12%|█▏        | 2786/23436 [08:10<1:00:33,  5.68it/s]
Training:  12%|█▏        | 2787/23436 [08:10<1:00:25,  5.70it/s]
Training:  12%|█▏        | 2788/23436 [08:10<1:00:28,  5.69it/s]
Training:  12%|█▏        | 2789/23436 [08:10<1:00:33,  5.68it/s]
Training:  12%|█▏        | 2790/23436 [08:10<1:00:37,  5.68it/s]
Training:  12%|█▏        | 2791/23436 [08:10<1:00:30,  5.69it/s]
Training:  12%|█▏        | 2792/23436 [08:11<1:00:37,  5.68it/s]
Training:  12%|█▏        | 2793/23436 [08:11<1:00:40,  5.67it/s]
Training:  12%|█▏        | 2794/23436 [08:11<1:00:34,  5.68it/s]
Training:  12%|█▏        | 2795/23436 [08:11<1:00:34,  5.68it/s]
Training:  12%|█▏        | 2796/23436 [08:11<1:00:36,  5.68it/s]
Training:  12%|█▏        | 2797/23436 [08:12<1:00:41,  5.67it/s]
Training:  12%|█▏        | 2798/23436 [08:12<1:00:32,  5.68it/s]
Training:  12%|█▏        | 2799/23436 [08:12<1:00:33,  5.68it/s]
Training:  12%|█▏        | 2800/23436 [08:12<1:00:39,  5.67it/s]
Training:  12%|█▏        | 2801/23436 [08:12<1:00:21,  5.70it/s]
Training:  12%|█▏        | 2802/23436 [08:12<1:00:22,  5.70it/s]
Training:  12%|█▏        | 2803/23436 [08:13<1:00:12,  5.71it/s]
Training:  12%|█▏        | 2804/23436 [08:13<1:00:24,  5.69it/s]
Training:  12%|█▏        | 2805/23436 [08:13<1:00:21,  5.70it/s]
Training:  12%|█▏        | 2806/23436 [08:13<1:00:23,  5.69it/s]
Training:  12%|█▏        | 2807/23436 [08:13<1:00:29,  5.68it/s]
Training:  12%|█▏        | 2808/23436 [08:13<1:00:25,  5.69it/s]
Training:  12%|█▏        | 2809/23436 [08:14<1:00:18,  5.70it/s]
Training:  12%|█▏        | 2810/23436 [08:14<1:00:19,  5.70it/s]
Training:  12%|█▏        | 2811/23436 [08:14<1:00:29,  5.68it/s]
Training:  12%|█▏        | 2812/23436 [08:14<1:00:25,  5.69it/s]
Training:  12%|█▏        | 2813/23436 [08:14<1:00:26,  5.69it/s]
Training:  12%|█▏        | 2814/23436 [08:15<1:00:20,  5.70it/s]
Training:  12%|█▏        | 2815/23436 [08:15<1:00:14,  5.70it/s]
Training:  12%|█▏        | 2816/23436 [08:15<1:00:17,  5.70it/s]
Training:  12%|█▏        | 2817/23436 [08:15<1:00:09,  5.71it/s]
Training:  12%|█▏        | 2818/23436 [08:15<1:00:20,  5.70it/s]
Training:  12%|█▏        | 2819/23436 [08:15<1:00:16,  5.70it/s]
Training:  12%|█▏        | 2820/23436 [08:16<1:00:24,  5.69it/s]
Training:  12%|█▏        | 2821/23436 [08:16<1:00:18,  5.70it/s]
Training:  12%|█▏        | 2822/23436 [08:16<1:00:13,  5.71it/s]
Training:  12%|█▏        | 2823/23436 [08:16<1:00:09,  5.71it/s]
Training:  12%|█▏        | 2824/23436 [08:16<1:00:13,  5.70it/s]
Training:  12%|█▏        | 2825/23436 [08:16<1:00:22,  5.69it/s]
Training:  12%|█▏        | 2826/23436 [08:17<1:00:17,  5.70it/s]
Training:  12%|█▏        | 2827/23436 [08:17<1:00:22,  5.69it/s]
Training:  12%|█▏        | 2828/23436 [08:17<1:00:20,  5.69it/s]
Training:  12%|█▏        | 2829/23436 [08:17<1:00:14,  5.70it/s]
Training:  12%|█▏        | 2830/23436 [08:17<1:00:16,  5.70it/s]
Training:  12%|█▏        | 2831/23436 [08:17<1:00:08,  5.71it/s]
Training:  12%|█▏        | 2832/23436 [08:18<1:00:22,  5.69it/s]
Training:  12%|█▏        | 2833/23436 [08:18<1:00:20,  5.69it/s]
Training:  12%|█▏        | 2834/23436 [08:18<1:00:21,  5.69it/s]
Training:  12%|█▏        | 2835/23436 [08:18<1:00:23,  5.69it/s]
Training:  12%|█▏        | 2836/23436 [08:18<1:00:16,  5.70it/s]
Training:  12%|█▏        | 2837/23436 [08:19<1:00:19,  5.69it/s]
Training:  12%|█▏        | 2838/23436 [08:19<1:00:11,  5.70it/s]
Training:  12%|█▏        | 2839/23436 [08:19<1:00:10,  5.70it/s]
Training:  12%|█▏        | 2840/23436 [08:19<1:00:13,  5.70it/s]
Training:  12%|█▏        | 2841/23436 [08:19<1:00:17,  5.69it/s]
Training:  12%|█▏        | 2842/23436 [08:19<1:00:23,  5.68it/s]
Training:  12%|█▏        | 2843/23436 [08:20<1:00:14,  5.70it/s]
Training:  12%|█▏        | 2844/23436 [08:20<1:00:15,  5.69it/s]
Training:  12%|█▏        | 2845/23436 [08:20<1:00:18,  5.69it/s]
Training:  12%|█▏        | 2846/23436 [08:20<1:00:15,  5.70it/s]
Training:  12%|█▏        | 2847/23436 [08:20<1:00:11,  5.70it/s]
Training:  12%|█▏        | 2848/23436 [08:20<1:00:18,  5.69it/s]
Training:  12%|█▏        | 2849/23436 [08:21<1:00:20,  5.69it/s]
Training:  12%|█▏        | 2850/23436 [08:21<1:00:16,  5.69it/s]
Training:  12%|█▏        | 2851/23436 [08:21<1:00:16,  5.69it/s]
Training:  12%|█▏        | 2852/23436 [08:21<1:00:21,  5.68it/s]
Training:  12%|█▏        | 2853/23436 [08:21<1:00:25,  5.68it/s]
Training:  12%|█▏        | 2854/23436 [08:22<1:00:21,  5.68it/s]
Training:  12%|█▏        | 2855/23436 [08:22<1:00:22,  5.68it/s]
Training:  12%|█▏        | 2856/23436 [08:22<1:00:32,  5.67it/s]
Training:  12%|█▏        | 2857/23436 [08:22<1:00:22,  5.68it/s]
Training:  12%|█▏        | 2858/23436 [08:22<1:00:21,  5.68it/s]
Training:  12%|█▏        | 2859/23436 [08:22<1:00:17,  5.69it/s]
Training:  12%|█▏        | 2860/23436 [08:23<1:00:25,  5.67it/s]
Training:  12%|█▏        | 2861/23436 [08:23<1:00:17,  5.69it/s]
Training:  12%|█▏        | 2862/23436 [08:23<1:00:21,  5.68it/s]
Training:  12%|█▏        | 2863/23436 [08:23<1:00:21,  5.68it/s]
Training:  12%|█▏        | 2864/23436 [08:23<1:00:11,  5.70it/s]
Training:  12%|█▏        | 2865/23436 [08:23<1:00:11,  5.70it/s]
Training:  12%|█▏        | 2866/23436 [08:24<1:00:16,  5.69it/s]
Training:  12%|█▏        | 2867/23436 [08:24<1:00:22,  5.68it/s]
Training:  12%|█▏        | 2868/23436 [08:24<1:00:16,  5.69it/s]
Training:  12%|█▏        | 2869/23436 [08:24<1:00:10,  5.70it/s]
Training:  12%|█▏        | 2870/23436 [08:24<1:00:05,  5.70it/s]
Training:  12%|█▏        | 2871/23436 [08:25<59:59,  5.71it/s]  
Training:  12%|█▏        | 2872/23436 [08:25<59:53,  5.72it/s]
Training:  12%|█▏        | 2873/23436 [08:25<1:00:00,  5.71it/s]
Training:  12%|█▏        | 2874/23436 [08:25<1:00:08,  5.70it/s]
Training:  12%|█▏        | 2875/23436 [08:25<1:00:06,  5.70it/s]
Training:  12%|█▏        | 2876/23436 [08:25<1:00:13,  5.69it/s]
Training:  12%|█▏        | 2877/23436 [08:26<1:00:17,  5.68it/s]
Training:  12%|█▏        | 2878/23436 [08:26<1:00:09,  5.70it/s]
Training:  12%|█▏        | 2879/23436 [08:26<1:00:06,  5.70it/s]
Training:  12%|█▏        | 2880/23436 [08:26<1:00:14,  5.69it/s]
Training:  12%|█▏        | 2881/23436 [08:26<1:00:19,  5.68it/s]
Training:  12%|█▏        | 2882/23436 [08:26<1:00:12,  5.69it/s]
Training:  12%|█▏        | 2883/23436 [08:27<1:00:16,  5.68it/s]
Training:  12%|█▏        | 2884/23436 [08:27<1:00:22,  5.67it/s]
Training:  12%|█▏        | 2885/23436 [08:27<1:00:11,  5.69it/s]
Training:  12%|█▏        | 2886/23436 [08:27<1:00:11,  5.69it/s]
Training:  12%|█▏        | 2887/23436 [08:27<1:00:03,  5.70it/s]
Training:  12%|█▏        | 2888/23436 [08:28<1:00:15,  5.68it/s]
Training:  12%|█▏        | 2889/23436 [08:28<1:00:10,  5.69it/s]
Training:  12%|█▏        | 2890/23436 [08:28<1:00:11,  5.69it/s]
Training:  12%|█▏        | 2891/23436 [08:28<1:00:20,  5.68it/s]
Training:  12%|█▏        | 2892/23436 [08:28<1:00:09,  5.69it/s]
Training:  12%|█▏        | 2893/23436 [08:28<1:00:06,  5.70it/s]
Training:  12%|█▏        | 2894/23436 [08:29<59:58,  5.71it/s]  
Training:  12%|█▏        | 2895/23436 [08:29<1:00:05,  5.70it/s]
Training:  12%|█▏        | 2896/23436 [08:29<59:57,  5.71it/s]  
Training:  12%|█▏        | 2897/23436 [08:29<1:00:03,  5.70it/s]
Training:  12%|█▏        | 2898/23436 [08:29<1:00:07,  5.69it/s]
Training:  12%|█▏        | 2899/23436 [08:29<1:00:05,  5.70it/s]
Training:  12%|█▏        | 2900/23436 [08:30<1:00:04,  5.70it/s]
Training:  12%|█▏        | 2901/23436 [08:30<59:56,  5.71it/s]  
Training:  12%|█▏        | 2902/23436 [08:30<1:00:06,  5.69it/s]
Training:  12%|█▏        | 2903/23436 [08:30<1:00:05,  5.69it/s]
Training:  12%|█▏        | 2904/23436 [08:30<1:00:14,  5.68it/s]
Training:  12%|█▏        | 2905/23436 [08:30<1:00:16,  5.68it/s]
Training:  12%|█▏        | 2906/23436 [08:31<1:00:07,  5.69it/s]
Training:  12%|█▏        | 2907/23436 [08:31<1:00:07,  5.69it/s]
Training:  12%|█▏        | 2908/23436 [08:31<1:00:09,  5.69it/s]
Training:  12%|█▏        | 2909/23436 [08:31<1:00:12,  5.68it/s]
Training:  12%|█▏        | 2910/23436 [08:31<1:00:06,  5.69it/s]
Training:  12%|█▏        | 2911/23436 [08:32<1:00:07,  5.69it/s]
Training:  12%|█▏        | 2912/23436 [08:32<1:00:13,  5.68it/s]
Training:  12%|█▏        | 2913/23436 [08:32<1:00:02,  5.70it/s]
Training:  12%|█▏        | 2914/23436 [08:32<1:00:05,  5.69it/s]
Training:  12%|█▏        | 2915/23436 [08:32<1:00:05,  5.69it/s]
Training:  12%|█▏        | 2916/23436 [08:32<1:00:06,  5.69it/s]
Training:  12%|█▏        | 2917/23436 [08:33<1:00:03,  5.69it/s]
Training:  12%|█▏        | 2918/23436 [08:33<1:00:02,  5.70it/s]
Training:  12%|█▏        | 2919/23436 [08:33<1:00:08,  5.69it/s]
Training:  12%|█▏        | 2920/23436 [08:33<59:51,  5.71it/s]  
Training:  12%|█▏        | 2921/23436 [08:33<59:45,  5.72it/s]
Training:  12%|█▏        | 2922/23436 [08:33<59:52,  5.71it/s]
Training:  12%|█▏        | 2923/23436 [08:34<59:55,  5.71it/s]
Training:  12%|█▏        | 2924/23436 [08:34<59:58,  5.70it/s]
Training:  12%|█▏        | 2925/23436 [08:34<1:00:05,  5.69it/s]
Training:  12%|█▏        | 2926/23436 [08:34<1:00:14,  5.67it/s]
Training:  12%|█▏        | 2927/23436 [08:34<1:00:03,  5.69it/s]
Training:  12%|█▏        | 2928/23436 [08:35<59:56,  5.70it/s]  
Training:  12%|█▏        | 2929/23436 [08:35<59:59,  5.70it/s]
Training:  13%|█▎        | 2930/23436 [08:35<1:00:05,  5.69it/s]
Training:  13%|█▎        | 2931/23436 [08:35<1:00:00,  5.69it/s]
Training:  13%|█▎        | 2932/23436 [08:35<1:00:05,  5.69it/s]
Training:  13%|█▎        | 2933/23436 [08:35<1:00:10,  5.68it/s]
Training:  13%|█▎        | 2934/23436 [08:36<1:00:04,  5.69it/s]
Training:  13%|█▎        | 2935/23436 [08:36<59:53,  5.71it/s]  
Training:  13%|█▎        | 2936/23436 [08:36<59:59,  5.70it/s]
Training:  13%|█▎        | 2937/23436 [08:36<1:00:04,  5.69it/s]
Training:  13%|█▎        | 2938/23436 [08:36<1:00:01,  5.69it/s]
Training:  13%|█▎        | 2939/23436 [08:36<1:00:04,  5.69it/s]
Training:  13%|█▎        | 2940/23436 [08:37<1:00:09,  5.68it/s]
Training:  13%|█▎        | 2941/23436 [08:37<1:00:02,  5.69it/s]
Training:  13%|█▎        | 2942/23436 [08:37<59:52,  5.71it/s]  
Training:  13%|█▎        | 2943/23436 [08:37<59:45,  5.72it/s]
Training:  13%|█▎        | 2944/23436 [08:37<59:52,  5.70it/s]
Training:  13%|█▎        | 2945/23436 [08:38<59:53,  5.70it/s]
Training:  13%|█▎        | 2946/23436 [08:38<59:56,  5.70it/s]
Training:  13%|█▎        | 2947/23436 [08:38<1:00:05,  5.68it/s]
Training:  13%|█▎        | 2948/23436 [08:38<1:00:03,  5.68it/s]
Training:  13%|█▎        | 2949/23436 [08:38<1:00:05,  5.68it/s]
Training:  13%|█▎        | 2950/23436 [08:38<1:00:03,  5.68it/s]
Training:  13%|█▎        | 2951/23436 [08:39<1:00:08,  5.68it/s]
Training:  13%|█▎        | 2952/23436 [08:39<1:00:02,  5.69it/s]
Training:  13%|█▎        | 2953/23436 [08:39<1:00:04,  5.68it/s]
Training:  13%|█▎        | 2954/23436 [08:39<1:00:08,  5.68it/s]
Training:  13%|█▎        | 2955/23436 [08:39<1:00:06,  5.68it/s]
Training:  13%|█▎        | 2956/23436 [08:39<1:00:01,  5.69it/s]
Training:  13%|█▎        | 2957/23436 [08:40<59:50,  5.70it/s]  
Training:  13%|█▎        | 2958/23436 [08:40<59:57,  5.69it/s]
Training:  13%|█▎        | 2959/23436 [08:40<59:54,  5.70it/s]
Training:  13%|█▎        | 2960/23436 [08:40<1:00:02,  5.68it/s]
Training:  13%|█▎        | 2961/23436 [08:40<1:00:09,  5.67it/s]
Training:  13%|█▎        | 2962/23436 [08:41<1:00:00,  5.69it/s]
Training:  13%|█▎        | 2963/23436 [08:41<1:00:01,  5.68it/s]
Training:  13%|█▎        | 2964/23436 [08:41<1:00:04,  5.68it/s]
Training:  13%|█▎        | 2965/23436 [08:41<1:00:06,  5.68it/s]
Training:  13%|█▎        | 2966/23436 [08:41<1:00:01,  5.68it/s]
Training:  13%|█▎        | 2967/23436 [08:41<59:55,  5.69it/s]  
Training:  13%|█▎        | 2968/23436 [08:42<1:00:02,  5.68it/s]
Training:  13%|█▎        | 2969/23436 [08:42<59:52,  5.70it/s]  
Training:  13%|█▎        | 2970/23436 [08:42<59:44,  5.71it/s]
Training:  13%|█▎        | 2971/23436 [08:42<59:47,  5.71it/s]
Training:  13%|█▎        | 2972/23436 [08:42<59:59,  5.68it/s]
Training:  13%|█▎        | 2973/23436 [08:42<59:47,  5.70it/s]
Training:  13%|█▎        | 2974/23436 [08:43<59:51,  5.70it/s]
Training:  13%|█▎        | 2975/23436 [08:43<59:55,  5.69it/s]
Training:  13%|█▎        | 2976/23436 [08:43<59:52,  5.69it/s]
Training:  13%|█▎        | 2977/23436 [08:43<59:44,  5.71it/s]
Training:  13%|█▎        | 2978/23436 [08:43<59:36,  5.72it/s]
Training:  13%|█▎        | 2979/23436 [08:43<59:47,  5.70it/s]
Training:  13%|█▎        | 2980/23436 [08:44<59:52,  5.69it/s]
Training:  13%|█▎        | 2981/23436 [08:44<59:56,  5.69it/s]
Training:  13%|█▎        | 2982/23436 [08:44<1:00:02,  5.68it/s]
Training:  13%|█▎        | 2983/23436 [08:44<59:54,  5.69it/s]  
Training:  13%|█▎        | 2984/23436 [08:44<59:48,  5.70it/s]
Training:  13%|█▎        | 2985/23436 [08:45<59:51,  5.69it/s]
Training:  13%|█▎        | 2986/23436 [08:45<59:56,  5.69it/s]
Training:  13%|█▎        | 2987/23436 [08:45<59:53,  5.69it/s]
Training:  13%|█▎        | 2988/23436 [08:45<59:47,  5.70it/s]
Training:  13%|█▎        | 2989/23436 [08:45<59:44,  5.70it/s]
Training:  13%|█▎        | 2990/23436 [08:45<59:38,  5.71it/s]
Training:  13%|█▎        | 2991/23436 [08:46<59:42,  5.71it/s]
Training:  13%|█▎        | 2992/23436 [08:46<59:47,  5.70it/s]
Training:  13%|█▎        | 2993/23436 [08:46<59:56,  5.68it/s]
Training:  13%|█▎        | 2994/23436 [08:46<59:51,  5.69it/s]
Training:  13%|█▎        | 2995/23436 [08:46<59:44,  5.70it/s]
Training:  13%|█▎        | 2996/23436 [08:46<59:58,  5.68it/s]
Training:  13%|█▎        | 2997/23436 [08:47<59:51,  5.69it/s]
Training:  13%|█▎        | 2998/23436 [08:47<59:51,  5.69it/s]
Training:  13%|█▎        | 2999/23436 [08:47<59:52,  5.69it/s]
Training:  13%|█▎        | 3000/23436 [08:47<1:00:02,  5.67it/s]
Training:  13%|█▎        | 3001/23436 [08:47<59:55,  5.68it/s]  
Training:  13%|█▎        | 3002/23436 [08:48<59:58,  5.68it/s]
Training:  13%|█▎        | 3003/23436 [08:48<1:00:00,  5.67it/s]
Training:  13%|█▎        | 3004/23436 [08:48<59:49,  5.69it/s]  
Training:  13%|█▎        | 3005/23436 [08:48<59:43,  5.70it/s]
Training:  13%|█▎        | 3006/23436 [08:48<59:47,  5.70it/s]
Training:  13%|█▎        | 3007/23436 [08:48<59:51,  5.69it/s]
Training:  13%|█▎        | 3008/23436 [08:49<59:46,  5.70it/s]
Training:  13%|█▎        | 3009/23436 [08:49<59:50,  5.69it/s]
Training:  13%|█▎        | 3010/23436 [08:49<59:57,  5.68it/s]
Training:  13%|█▎        | 3011/23436 [08:49<59:49,  5.69it/s]
Training:  13%|█▎        | 3012/23436 [08:49<59:52,  5.69it/s]
Training:  13%|█▎        | 3013/23436 [08:49<59:52,  5.68it/s]
Training:  13%|█▎        | 3014/23436 [08:50<59:56,  5.68it/s]
Training:  13%|█▎        | 3015/23436 [08:50<59:49,  5.69it/s]
Training:  13%|█▎        | 3016/23436 [08:50<59:53,  5.68it/s]
Training:  13%|█▎        | 3017/23436 [08:50<59:58,  5.67it/s]
Training:  13%|█▎        | 3018/23436 [08:50<59:47,  5.69it/s]
Training:  13%|█▎        | 3019/23436 [08:51<59:37,  5.71it/s]
Training:  13%|█▎        | 3020/23436 [08:51<59:31,  5.72it/s]
Training:  13%|█▎        | 3021/23436 [08:51<59:44,  5.70it/s]
Training:  13%|█▎        | 3022/23436 [08:51<59:42,  5.70it/s]
Training:  13%|█▎        | 3023/23436 [08:51<59:48,  5.69it/s]
Training:  13%|█▎        | 3024/23436 [08:51<59:54,  5.68it/s]
Training:  13%|█▎        | 3025/23436 [08:52<59:49,  5.69it/s]
Training:  13%|█▎        | 3026/23436 [08:52<59:47,  5.69it/s]
Training:  13%|█▎        | 3027/23436 [08:52<59:40,  5.70it/s]
Training:  13%|█▎        | 3028/23436 [08:52<59:49,  5.68it/s]
Training:  13%|█▎        | 3029/23436 [08:52<59:38,  5.70it/s]
Training:  13%|█▎        | 3030/23436 [08:52<59:42,  5.70it/s]
Training:  13%|█▎        | 3031/23436 [08:53<59:49,  5.68it/s]
Training:  13%|█▎        | 3032/23436 [08:53<59:45,  5.69it/s]
Training:  13%|█▎        | 3033/23436 [08:53<59:48,  5.69it/s]
Training:  13%|█▎        | 3034/23436 [08:53<59:49,  5.68it/s]
Training:  13%|█▎        | 3035/23436 [08:53<59:54,  5.68it/s]
Training:  13%|█▎        | 3036/23436 [08:54<59:51,  5.68it/s]
Training:  13%|█▎        | 3037/23436 [08:54<59:54,  5.67it/s]
Training:  13%|█▎        | 3038/23436 [08:54<59:57,  5.67it/s]
Training:  13%|█▎        | 3039/23436 [08:54<59:52,  5.68it/s]
Training:  13%|█▎        | 3040/23436 [08:54<59:43,  5.69it/s]
Training:  13%|█▎        | 3041/23436 [08:54<59:42,  5.69it/s]
Training:  13%|█▎        | 3042/23436 [08:55<59:48,  5.68it/s]
Training:  13%|█▎        | 3043/23436 [08:55<59:43,  5.69it/s]
Training:  13%|█▎        | 3044/23436 [08:55<59:49,  5.68it/s]
Training:  13%|█▎        | 3045/23436 [08:55<59:51,  5.68it/s]
Training:  13%|█▎        | 3046/23436 [08:55<59:46,  5.68it/s]
Training:  13%|█▎        | 3047/23436 [08:55<59:47,  5.68it/s]
Training:  13%|█▎        | 3048/23436 [08:56<59:46,  5.69it/s]
Training:  13%|█▎        | 3049/23436 [08:56<59:40,  5.69it/s]
Training:  13%|█▎        | 3050/23436 [08:56<59:33,  5.71it/s]
Training:  13%|█▎        | 3051/23436 [08:56<59:37,  5.70it/s]
Training:  13%|█▎        | 3052/23436 [08:56<59:51,  5.68it/s]
Training:  13%|█▎        | 3053/23436 [08:56<59:48,  5.68it/s]
Training:  13%|█▎        | 3054/23436 [08:57<59:45,  5.68it/s]
Training:  13%|█▎        | 3055/23436 [08:57<59:35,  5.70it/s]
Training:  13%|█▎        | 3056/23436 [08:57<59:34,  5.70it/s]
Training:  13%|█▎        | 3057/23436 [08:57<59:33,  5.70it/s]
Training:  13%|█▎        | 3058/23436 [08:57<59:38,  5.69it/s]
Training:  13%|█▎        | 3059/23436 [08:58<59:47,  5.68it/s]
Training:  13%|█▎        | 3060/23436 [08:58<59:32,  5.70it/s]
Training:  13%|█▎        | 3061/23436 [08:58<59:25,  5.71it/s]
Training:  13%|█▎        | 3062/23436 [08:58<59:33,  5.70it/s]
Training:  13%|█▎        | 3063/23436 [08:58<59:30,  5.71it/s]
Training:  13%|█▎        | 3064/23436 [08:58<59:33,  5.70it/s]
Training:  13%|█▎        | 3065/23436 [08:59<59:42,  5.69it/s]
Training:  13%|█▎        | 3066/23436 [08:59<59:35,  5.70it/s]
Training:  13%|█▎        | 3067/23436 [08:59<59:31,  5.70it/s]
Training:  13%|█▎        | 3068/23436 [08:59<59:28,  5.71it/s]
Training:  13%|█▎        | 3069/23436 [08:59<59:32,  5.70it/s]
Training:  13%|█▎        | 3070/23436 [08:59<59:41,  5.69it/s]
Training:  13%|█▎        | 3071/23436 [09:00<59:37,  5.69it/s]
Training:  13%|█▎        | 3072/23436 [09:00<59:43,  5.68it/s]
Training:  13%|█▎        | 3073/23436 [09:00<59:48,  5.67it/s]
Training:  13%|█▎        | 3074/23436 [09:00<59:37,  5.69it/s]
Training:  13%|█▎        | 3075/23436 [09:00<59:28,  5.71it/s]
Training:  13%|█▎        | 3076/23436 [09:01<59:36,  5.69it/s]
Training:  13%|█▎        | 3077/23436 [09:01<59:38,  5.69it/s]
Training:  13%|█▎        | 3078/23436 [09:01<59:31,  5.70it/s]
Training:  13%|█▎        | 3079/23436 [09:01<59:38,  5.69it/s]
Training:  13%|█▎        | 3080/23436 [09:01<59:36,  5.69it/s]
Training:  13%|█▎        | 3081/23436 [09:01<59:34,  5.69it/s]
Training:  13%|█▎        | 3082/23436 [09:02<59:23,  5.71it/s]
Training:  13%|█▎        | 3083/23436 [09:02<59:28,  5.70it/s]
Training:  13%|█▎        | 3084/23436 [09:02<59:40,  5.68it/s]
Training:  13%|█▎        | 3085/23436 [09:02<59:38,  5.69it/s]
Training:  13%|█▎        | 3086/23436 [09:02<59:34,  5.69it/s]
Training:  13%|█▎        | 3087/23436 [09:02<59:37,  5.69it/s]
Training:  13%|█▎        | 3088/23436 [09:03<59:29,  5.70it/s]
Training:  13%|█▎        | 3089/23436 [09:03<59:28,  5.70it/s]
Training:  13%|█▎        | 3090/23436 [09:03<59:28,  5.70it/s]
Training:  13%|█▎        | 3091/23436 [09:03<59:34,  5.69it/s]
Training:  13%|█▎        | 3092/23436 [09:03<59:29,  5.70it/s]
Training:  13%|█▎        | 3093/23436 [09:04<59:33,  5.69it/s]
Training:  13%|█▎        | 3094/23436 [09:04<59:43,  5.68it/s]
Training:  13%|█▎        | 3095/23436 [09:04<59:34,  5.69it/s]
Training:  13%|█▎        | 3096/23436 [09:04<59:37,  5.69it/s]
Training:  13%|█▎        | 3097/23436 [09:04<59:38,  5.68it/s]
Training:  13%|█▎        | 3098/23436 [09:04<59:41,  5.68it/s]
Training:  13%|█▎        | 3099/23436 [09:05<59:36,  5.69it/s]
Training:  13%|█▎        | 3100/23436 [09:05<59:36,  5.69it/s]
Training:  13%|█▎        | 3101/23436 [09:05<59:43,  5.67it/s]
Training:  13%|█▎        | 3102/23436 [09:05<59:28,  5.70it/s]
Training:  13%|█▎        | 3103/23436 [09:05<59:22,  5.71it/s]
Training:  13%|█▎        | 3104/23436 [09:05<59:31,  5.69it/s]
Training:  13%|█▎        | 3105/23436 [09:06<59:39,  5.68it/s]
Training:  13%|█▎        | 3106/23436 [09:06<59:35,  5.69it/s]
Training:  13%|█▎        | 3107/23436 [09:06<59:36,  5.68it/s]
Training:  13%|█▎        | 3108/23436 [09:06<59:39,  5.68it/s]
Training:  13%|█▎        | 3109/23436 [09:06<59:31,  5.69it/s]
Training:  13%|█▎        | 3110/23436 [09:07<59:23,  5.70it/s]
Training:  13%|█▎        | 3111/23436 [09:07<59:27,  5.70it/s]
Training:  13%|█▎        | 3112/23436 [09:07<59:38,  5.68it/s]
Training:  13%|█▎        | 3113/23436 [09:07<59:28,  5.70it/s]
Training:  13%|█▎        | 3114/23436 [09:07<59:32,  5.69it/s]
Training:  13%|█▎        | 3115/23436 [09:07<59:38,  5.68it/s]
Training:  13%|█▎        | 3116/23436 [09:08<59:28,  5.69it/s]
Training:  13%|█▎        | 3117/23436 [09:08<59:30,  5.69it/s]
Training:  13%|█▎        | 3118/23436 [09:08<59:28,  5.69it/s]
Training:  13%|█▎        | 3119/23436 [09:08<59:29,  5.69it/s]
Training:  13%|█▎        | 3120/23436 [09:08<59:18,  5.71it/s]
Training:  13%|█▎        | 3121/23436 [09:08<59:24,  5.70it/s]
Training:  13%|█▎        | 3122/23436 [09:09<59:32,  5.69it/s]
Training:  13%|█▎        | 3123/23436 [09:09<59:18,  5.71it/s]
Training:  13%|█▎        | 3124/23436 [09:09<59:15,  5.71it/s]
Training:  13%|█▎        | 3125/23436 [09:09<59:11,  5.72it/s]
Training:  13%|█▎        | 3126/23436 [09:09<59:24,  5.70it/s]
Training:  13%|█▎        | 3127/23436 [09:09<59:20,  5.70it/s]
Training:  13%|█▎        | 3128/23436 [09:10<59:27,  5.69it/s]
Training:  13%|█▎        | 3129/23436 [09:10<59:33,  5.68it/s]
Training:  13%|█▎        | 3130/23436 [09:10<59:23,  5.70it/s]
Training:  13%|█▎        | 3131/23436 [09:10<59:25,  5.69it/s]
Training:  13%|█▎        | 3132/23436 [09:10<59:32,  5.68it/s]
Training:  13%|█▎        | 3133/23436 [09:11<59:38,  5.67it/s]
Training:  13%|█▎        | 3134/23436 [09:11<59:32,  5.68it/s]
Training:  13%|█▎        | 3135/23436 [09:11<59:26,  5.69it/s]
Training:  13%|█▎        | 3136/23436 [09:11<59:31,  5.68it/s]
Training:  13%|█▎        | 3137/23436 [09:11<59:30,  5.69it/s]
Training:  13%|█▎        | 3138/23436 [09:11<59:25,  5.69it/s]
Training:  13%|█▎        | 3139/23436 [09:12<59:24,  5.69it/s]
Training:  13%|█▎        | 3140/23436 [09:12<59:19,  5.70it/s]
Training:  13%|█▎        | 3141/23436 [09:12<59:15,  5.71it/s]
Training:  13%|█▎        | 3142/23436 [09:12<59:22,  5.70it/s]
Training:  13%|█▎        | 3143/23436 [09:12<59:27,  5.69it/s]
Training:  13%|█▎        | 3144/23436 [09:12<59:23,  5.69it/s]
Training:  13%|█▎        | 3145/23436 [09:13<59:12,  5.71it/s]
Training:  13%|█▎        | 3146/23436 [09:13<59:16,  5.71it/s]
Training:  13%|█▎        | 3147/23436 [09:13<59:26,  5.69it/s]
Training:  13%|█▎        | 3148/23436 [09:13<59:27,  5.69it/s]
Training:  13%|█▎        | 3149/23436 [09:13<59:21,  5.70it/s]
Training:  13%|█▎        | 3150/23436 [09:14<59:24,  5.69it/s]
Training:  13%|█▎        | 3151/23436 [09:14<59:20,  5.70it/s]
Training:  13%|█▎        | 3152/23436 [09:14<59:18,  5.70it/s]
Training:  13%|█▎        | 3153/23436 [09:14<59:20,  5.70it/s]
Training:  13%|█▎        | 3154/23436 [09:14<59:27,  5.69it/s]
Training:  13%|█▎        | 3155/23436 [09:14<59:27,  5.68it/s]
Training:  13%|█▎        | 3156/23436 [09:15<59:32,  5.68it/s]
Training:  13%|█▎        | 3157/23436 [09:15<59:33,  5.67it/s]
Training:  13%|█▎        | 3158/23436 [09:15<59:24,  5.69it/s]
Training:  13%|█▎        | 3159/23436 [09:15<59:25,  5.69it/s]
Training:  13%|█▎        | 3160/23436 [09:15<59:27,  5.68it/s]
Training:  13%|█▎        | 3161/23436 [09:15<59:20,  5.69it/s]
Training:  13%|█▎        | 3162/23436 [09:16<59:18,  5.70it/s]
Training:  13%|█▎        | 3163/23436 [09:16<59:16,  5.70it/s]
Training:  14%|█▎        | 3164/23436 [09:16<59:27,  5.68it/s]
Training:  14%|█▎        | 3165/23436 [09:16<59:20,  5.69it/s]
Training:  14%|█▎        | 3166/23436 [09:16<59:23,  5.69it/s]
Training:  14%|█▎        | 3167/23436 [09:17<59:14,  5.70it/s]
Training:  14%|█▎        | 3168/23436 [09:17<59:16,  5.70it/s]
Training:  14%|█▎        | 3169/23436 [09:17<59:14,  5.70it/s]
Training:  14%|█▎        | 3170/23436 [09:17<59:19,  5.69it/s]
Training:  14%|█▎        | 3171/23436 [09:17<59:16,  5.70it/s]
Training:  14%|█▎        | 3172/23436 [09:17<59:14,  5.70it/s]
Training:  14%|█▎        | 3173/23436 [09:18<59:14,  5.70it/s]
Training:  14%|█▎        | 3174/23436 [09:18<59:17,  5.70it/s]
Training:  14%|█▎        | 3175/23436 [09:18<59:23,  5.69it/s]
Training:  14%|█▎        | 3176/23436 [09:18<59:20,  5.69it/s]
Training:  14%|█▎        | 3177/23436 [09:18<59:21,  5.69it/s]
Training:  14%|█▎        | 3178/23436 [09:18<59:25,  5.68it/s]
Training:  14%|█▎        | 3179/23436 [09:19<59:18,  5.69it/s]
Training:  14%|█▎        | 3180/23436 [09:19<59:11,  5.70it/s]
Training:  14%|█▎        | 3181/23436 [09:19<59:09,  5.71it/s]
Training:  14%|█▎        | 3182/23436 [09:19<59:17,  5.69it/s]
Training:  14%|█▎        | 3183/23436 [09:19<59:15,  5.70it/s]
Training:  14%|█▎        | 3184/23436 [09:20<59:10,  5.70it/s]
Training:  14%|█▎        | 3185/23436 [09:20<59:07,  5.71it/s]
Training:  14%|█▎        | 3186/23436 [09:20<59:05,  5.71it/s]
Training:  14%|█▎        | 3187/23436 [09:20<59:00,  5.72it/s]
Training:  14%|█▎        | 3188/23436 [09:20<59:09,  5.70it/s]
Training:  14%|█▎        | 3189/23436 [09:20<59:05,  5.71it/s]
Training:  14%|█▎        | 3190/23436 [09:21<58:55,  5.73it/s]
Training:  14%|█▎        | 3191/23436 [09:21<59:03,  5.71it/s]
Training:  14%|█▎        | 3192/23436 [09:21<59:17,  5.69it/s]
Training:  14%|█▎        | 3193/23436 [09:21<59:15,  5.69it/s]
Training:  14%|█▎        | 3194/23436 [09:21<59:19,  5.69it/s]
Training:  14%|█▎        | 3195/23436 [09:21<59:19,  5.69it/s]
Training:  14%|█▎        | 3196/23436 [09:22<59:27,  5.67it/s]
Training:  14%|█▎        | 3197/23436 [09:22<59:22,  5.68it/s]
Training:  14%|█▎        | 3198/23436 [09:22<59:22,  5.68it/s]
Training:  14%|█▎        | 3199/23436 [09:22<59:18,  5.69it/s]
Training:  14%|█▎        | 3200/23436 [09:22<59:14,  5.69it/s]
Training:  14%|█▎        | 3201/23436 [09:22<59:15,  5.69it/s]
Training:  14%|█▎        | 3202/23436 [09:23<59:17,  5.69it/s]
Training:  14%|█▎        | 3203/23436 [09:23<59:21,  5.68it/s]
Training:  14%|█▎        | 3204/23436 [09:23<59:17,  5.69it/s]
Training:  14%|█▎        | 3205/23436 [09:23<59:18,  5.68it/s]
Training:  14%|█▎        | 3206/23436 [09:23<59:13,  5.69it/s]
Training:  14%|█▎        | 3207/23436 [09:24<59:08,  5.70it/s]
Training:  14%|█▎        | 3208/23436 [09:24<59:26,  5.67it/s]
Training:  14%|█▎        | 3209/23436 [09:24<59:17,  5.69it/s]
Training:  14%|█▎        | 3210/23436 [09:24<59:12,  5.69it/s]
Training:  14%|█▎        | 3211/23436 [09:24<59:07,  5.70it/s]
Training:  14%|█▎        | 3212/23436 [09:24<59:13,  5.69it/s]
Training:  14%|█▎        | 3213/23436 [09:25<59:20,  5.68it/s]
Training:  14%|█▎        | 3214/23436 [09:25<59:14,  5.69it/s]
Training:  14%|█▎        | 3215/23436 [09:25<59:11,  5.69it/s]
Training:  14%|█▎        | 3216/23436 [09:25<59:15,  5.69it/s]
Training:  14%|█▎        | 3217/23436 [09:25<59:19,  5.68it/s]
Training:  14%|█▎        | 3218/23436 [09:25<59:11,  5.69it/s]
Training:  14%|█▎        | 3219/23436 [09:26<59:17,  5.68it/s]
Training:  14%|█▎        | 3220/23436 [09:26<59:21,  5.68it/s]
Training:  14%|█▎        | 3221/23436 [09:26<59:16,  5.68it/s]
Training:  14%|█▎        | 3222/23436 [09:26<59:13,  5.69it/s]
Training:  14%|█▍        | 3223/23436 [09:26<59:13,  5.69it/s]
Training:  14%|█▍        | 3224/23436 [09:27<59:19,  5.68it/s]
Training:  14%|█▍        | 3225/23436 [09:27<59:10,  5.69it/s]
Training:  14%|█▍        | 3226/23436 [09:27<59:13,  5.69it/s]
Training:  14%|█▍        | 3227/23436 [09:27<59:16,  5.68it/s]
Training:  14%|█▍        | 3228/23436 [09:27<59:11,  5.69it/s]
Training:  14%|█▍        | 3229/23436 [09:27<59:09,  5.69it/s]
Training:  14%|█▍        | 3230/23436 [09:28<59:07,  5.70it/s]
Training:  14%|█▍        | 3231/23436 [09:28<59:14,  5.68it/s]
Training:  14%|█▍        | 3232/23436 [09:28<59:11,  5.69it/s]
Training:  14%|█▍        | 3233/23436 [09:28<59:14,  5.68it/s]
Training:  14%|█▍        | 3234/23436 [09:28<59:20,  5.67it/s]
Training:  14%|█▍        | 3235/23436 [09:28<59:09,  5.69it/s]
Training:  14%|█▍        | 3236/23436 [09:29<59:06,  5.70it/s]
Training:  14%|█▍        | 3237/23436 [09:29<59:09,  5.69it/s]
Training:  14%|█▍        | 3238/23436 [09:29<59:15,  5.68it/s]
Training:  14%|█▍        | 3239/23436 [09:29<59:11,  5.69it/s]
Training:  14%|█▍        | 3240/23436 [09:29<59:15,  5.68it/s]
Training:  14%|█▍        | 3241/23436 [09:30<59:17,  5.68it/s]
Training:  14%|█▍        | 3242/23436 [09:30<59:05,  5.70it/s]
Training:  14%|█▍        | 3243/23436 [09:30<59:08,  5.69it/s]
Training:  14%|█▍        | 3244/23436 [09:30<59:02,  5.70it/s]
Training:  14%|█▍        | 3245/23436 [09:30<59:11,  5.69it/s]
Training:  14%|█▍        | 3246/23436 [09:30<59:08,  5.69it/s]
Training:  14%|█▍        | 3247/23436 [09:31<59:12,  5.68it/s]
Training:  14%|█▍        | 3248/23436 [09:31<59:17,  5.67it/s]
Training:  14%|█▍        | 3249/23436 [09:31<59:07,  5.69it/s]
Training:  14%|█▍        | 3250/23436 [09:31<59:04,  5.70it/s]
Training:  14%|█▍        | 3251/23436 [09:31<59:08,  5.69it/s]
Training:  14%|█▍        | 3252/23436 [09:31<59:15,  5.68it/s]
Training:  14%|█▍        | 3253/23436 [09:32<59:09,  5.69it/s]
Training:  14%|█▍        | 3254/23436 [09:32<59:10,  5.68it/s]
Training:  14%|█▍        | 3255/23436 [09:32<59:11,  5.68it/s]
Training:  14%|█▍        | 3256/23436 [09:32<59:05,  5.69it/s]
Training:  14%|█▍        | 3257/23436 [09:32<58:53,  5.71it/s]
Training:  14%|█▍        | 3258/23436 [09:33<58:58,  5.70it/s]
Training:  14%|█▍        | 3259/23436 [09:33<58:56,  5.71it/s]
Training:  14%|█▍        | 3260/23436 [09:33<59:01,  5.70it/s]
Training:  14%|█▍        | 3261/23436 [09:33<59:05,  5.69it/s]
Training:  14%|█▍        | 3262/23436 [09:33<59:07,  5.69it/s]
Training:  14%|█▍        | 3263/23436 [09:33<59:03,  5.69it/s]
Training:  14%|█▍        | 3264/23436 [09:34<58:55,  5.71it/s]
Training:  14%|█▍        | 3265/23436 [09:34<59:01,  5.70it/s]
Training:  14%|█▍        | 3266/23436 [09:34<59:06,  5.69it/s]
Training:  14%|█▍        | 3267/23436 [09:34<59:07,  5.69it/s]
Training:  14%|█▍        | 3268/23436 [09:34<59:09,  5.68it/s]
Training:  14%|█▍        | 3269/23436 [09:34<59:09,  5.68it/s]
Training:  14%|█▍        | 3270/23436 [09:35<59:04,  5.69it/s]
Training:  14%|█▍        | 3271/23436 [09:35<58:55,  5.70it/s]
Training:  14%|█▍        | 3272/23436 [09:35<58:51,  5.71it/s]
Training:  14%|█▍        | 3273/23436 [09:35<58:59,  5.70it/s]
Training:  14%|█▍        | 3274/23436 [09:35<58:58,  5.70it/s]
Training:  14%|█▍        | 3275/23436 [09:35<59:02,  5.69it/s]
Training:  14%|█▍        | 3276/23436 [09:36<59:09,  5.68it/s]
Training:  14%|█▍        | 3277/23436 [09:36<58:59,  5.70it/s]
Training:  14%|█▍        | 3278/23436 [09:36<58:51,  5.71it/s]
Training:  14%|█▍        | 3279/23436 [09:36<58:57,  5.70it/s]
Training:  14%|█▍        | 3280/23436 [09:36<59:07,  5.68it/s]
Training:  14%|█▍        | 3281/23436 [09:37<59:02,  5.69it/s]
Training:  14%|█▍        | 3282/23436 [09:37<59:06,  5.68it/s]
Training:  14%|█▍        | 3283/23436 [09:37<59:12,  5.67it/s]
Training:  14%|█▍        | 3284/23436 [09:37<59:04,  5.69it/s]
Training:  14%|█▍        | 3285/23436 [09:37<58:55,  5.70it/s]
Training:  14%|█▍        | 3286/23436 [09:37<58:48,  5.71it/s]
Training:  14%|█▍        | 3287/23436 [09:38<58:56,  5.70it/s]
Training:  14%|█▍        | 3288/23436 [09:38<58:55,  5.70it/s]
Training:  14%|█▍        | 3289/23436 [09:38<58:49,  5.71it/s]
Training:  14%|█▍        | 3290/23436 [09:38<59:00,  5.69it/s]
Training:  14%|█▍        | 3291/23436 [09:38<58:54,  5.70it/s]
Training:  14%|█▍        | 3292/23436 [09:38<58:58,  5.69it/s]
Training:  14%|█▍        | 3293/23436 [09:39<58:59,  5.69it/s]
Training:  14%|█▍        | 3294/23436 [09:39<59:03,  5.68it/s]
Training:  14%|█▍        | 3295/23436 [09:39<58:56,  5.70it/s]
Training:  14%|█▍        | 3296/23436 [09:39<59:02,  5.69it/s]
Training:  14%|█▍        | 3297/23436 [09:39<58:56,  5.69it/s]
Training:  14%|█▍        | 3298/23436 [09:40<58:54,  5.70it/s]
Training:  14%|█▍        | 3299/23436 [09:40<58:57,  5.69it/s]
Training:  14%|█▍        | 3300/23436 [09:40<59:00,  5.69it/s]
Training:  14%|█▍        | 3301/23436 [09:40<59:03,  5.68it/s]
Training:  14%|█▍        | 3302/23436 [09:40<58:56,  5.69it/s]
Training:  14%|█▍        | 3303/23436 [09:40<59:01,  5.69it/s]
Training:  14%|█▍        | 3304/23436 [09:41<59:07,  5.68it/s]
Training:  14%|█▍        | 3305/23436 [09:41<58:58,  5.69it/s]
Training:  14%|█▍        | 3306/23436 [09:41<58:55,  5.69it/s]
Training:  14%|█▍        | 3307/23436 [09:41<58:46,  5.71it/s]
Training:  14%|█▍        | 3308/23436 [09:41<58:58,  5.69it/s]
Training:  14%|█▍        | 3309/23436 [09:41<58:57,  5.69it/s]
Training:  14%|█▍        | 3310/23436 [09:42<58:58,  5.69it/s]
Training:  14%|█▍        | 3311/23436 [09:42<59:03,  5.68it/s]
Training:  14%|█▍        | 3312/23436 [09:42<58:54,  5.69it/s]
Training:  14%|█▍        | 3313/23436 [09:42<58:51,  5.70it/s]
Training:  14%|█▍        | 3314/23436 [09:42<58:53,  5.69it/s]
Training:  14%|█▍        | 3315/23436 [09:43<58:58,  5.69it/s]
Training:  14%|█▍        | 3316/23436 [09:43<58:55,  5.69it/s]
Training:  14%|█▍        | 3317/23436 [09:43<58:58,  5.69it/s]
Training:  14%|█▍        | 3318/23436 [09:43<59:09,  5.67it/s]
Training:  14%|█▍        | 3319/23436 [09:43<59:00,  5.68it/s]
Training:  14%|█▍        | 3320/23436 [09:43<58:59,  5.68it/s]
Training:  14%|█▍        | 3321/23436 [09:44<58:46,  5.70it/s]
Training:  14%|█▍        | 3322/23436 [09:44<58:57,  5.69it/s]
Training:  14%|█▍        | 3323/23436 [09:44<58:52,  5.69it/s]
Training:  14%|█▍        | 3324/23436 [09:44<58:56,  5.69it/s]
Training:  14%|█▍        | 3325/23436 [09:44<59:01,  5.68it/s]
Training:  14%|█▍        | 3326/23436 [09:44<58:53,  5.69it/s]
Training:  14%|█▍        | 3327/23436 [09:45<58:45,  5.70it/s]
Training:  14%|█▍        | 3328/23436 [09:45<58:49,  5.70it/s]
Training:  14%|█▍        | 3329/23436 [09:45<58:46,  5.70it/s]
Training:  14%|█▍        | 3330/23436 [09:45<58:47,  5.70it/s]
Training:  14%|█▍        | 3331/23436 [09:45<58:43,  5.71it/s]
Training:  14%|█▍        | 3332/23436 [09:46<58:55,  5.69it/s]
Training:  14%|█▍        | 3333/23436 [09:46<58:52,  5.69it/s]
Training:  14%|█▍        | 3334/23436 [09:46<58:52,  5.69it/s]
Training:  14%|█▍        | 3335/23436 [09:46<58:52,  5.69it/s]
Training:  14%|█▍        | 3336/23436 [09:46<58:57,  5.68it/s]
Training:  14%|█▍        | 3337/23436 [09:46<58:50,  5.69it/s]
Training:  14%|█▍        | 3338/23436 [09:47<58:54,  5.69it/s]
Training:  14%|█▍        | 3339/23436 [09:47<58:57,  5.68it/s]
Training:  14%|█▍        | 3340/23436 [09:47<58:54,  5.69it/s]
Training:  14%|█▍        | 3341/23436 [09:47<58:56,  5.68it/s]
Training:  14%|█▍        | 3342/23436 [09:47<58:43,  5.70it/s]
Training:  14%|█▍        | 3343/23436 [09:47<58:51,  5.69it/s]
Training:  14%|█▍        | 3344/23436 [09:48<58:49,  5.69it/s]
Training:  14%|█▍        | 3345/23436 [09:48<58:55,  5.68it/s]
Training:  14%|█▍        | 3346/23436 [09:48<59:03,  5.67it/s]
Training:  14%|█▍        | 3347/23436 [09:48<58:52,  5.69it/s]
Training:  14%|█▍        | 3348/23436 [09:48<58:45,  5.70it/s]
Training:  14%|█▍        | 3349/23436 [09:48<58:48,  5.69it/s]
Training:  14%|█▍        | 3350/23436 [09:49<58:53,  5.68it/s]
Training:  14%|█▍        | 3351/23436 [09:49<58:49,  5.69it/s]
Training:  14%|█▍        | 3352/23436 [09:49<58:54,  5.68it/s]
Training:  14%|█▍        | 3353/23436 [09:49<58:48,  5.69it/s]
Training:  14%|█▍        | 3354/23436 [09:49<58:47,  5.69it/s]
Training:  14%|█▍        | 3355/23436 [09:50<58:44,  5.70it/s]
Training:  14%|█▍        | 3356/23436 [09:50<58:46,  5.69it/s]
Training:  14%|█▍        | 3357/23436 [09:50<58:45,  5.70it/s]
Training:  14%|█▍        | 3358/23436 [09:50<58:41,  5.70it/s]
Training:  14%|█▍        | 3359/23436 [09:50<58:46,  5.69it/s]
Training:  14%|█▍        | 3360/23436 [09:50<58:53,  5.68it/s]
Training:  14%|█▍        | 3361/23436 [09:51<58:35,  5.71it/s]
Training:  14%|█▍        | 3362/23436 [09:51<58:38,  5.70it/s]
Training:  14%|█▍        | 3363/23436 [09:51<58:43,  5.70it/s]
Training:  14%|█▍        | 3364/23436 [09:51<58:50,  5.69it/s]
Training:  14%|█▍        | 3365/23436 [09:51<58:45,  5.69it/s]
Training:  14%|█▍        | 3366/23436 [09:51<58:43,  5.70it/s]
Training:  14%|█▍        | 3367/23436 [09:52<58:42,  5.70it/s]
Training:  14%|█▍        | 3368/23436 [09:52<58:35,  5.71it/s]
Training:  14%|█▍        | 3369/23436 [09:52<58:39,  5.70it/s]
Training:  14%|█▍        | 3370/23436 [09:52<58:33,  5.71it/s]
Training:  14%|█▍        | 3371/23436 [09:52<58:42,  5.70it/s]
Training:  14%|█▍        | 3372/23436 [09:53<58:39,  5.70it/s]
Training:  14%|█▍        | 3373/23436 [09:53<58:46,  5.69it/s]
Training:  14%|█▍        | 3374/23436 [09:53<58:52,  5.68it/s]
Training:  14%|█▍        | 3375/23436 [09:53<58:45,  5.69it/s]
Training:  14%|█▍        | 3376/23436 [09:53<58:42,  5.70it/s]
Training:  14%|█▍        | 3377/23436 [09:53<58:46,  5.69it/s]
Training:  14%|█▍        | 3378/23436 [09:54<58:41,  5.70it/s]
Training:  14%|█▍        | 3379/23436 [09:54<58:38,  5.70it/s]
Training:  14%|█▍        | 3380/23436 [09:54<58:45,  5.69it/s]
Training:  14%|█▍        | 3381/23436 [09:54<58:49,  5.68it/s]
Training:  14%|█▍        | 3382/23436 [09:54<58:45,  5.69it/s]
Training:  14%|█▍        | 3383/23436 [09:54<58:42,  5.69it/s]
Training:  14%|█▍        | 3384/23436 [09:55<58:44,  5.69it/s]
Training:  14%|█▍        | 3385/23436 [09:55<58:49,  5.68it/s]
Training:  14%|█▍        | 3386/23436 [09:55<58:44,  5.69it/s]
Training:  14%|█▍        | 3387/23436 [09:55<58:47,  5.68it/s]
Training:  14%|█▍        | 3388/23436 [09:55<58:55,  5.67it/s]
Training:  14%|█▍        | 3389/23436 [09:56<58:44,  5.69it/s]
Training:  14%|█▍        | 3390/23436 [09:56<58:34,  5.70it/s]
Training:  14%|█▍        | 3391/23436 [09:56<58:37,  5.70it/s]
Training:  14%|█▍        | 3392/23436 [09:56<58:47,  5.68it/s]
Training:  14%|█▍        | 3393/23436 [09:56<58:42,  5.69it/s]
Training:  14%|█▍        | 3394/23436 [09:56<58:42,  5.69it/s]
Training:  14%|█▍        | 3395/23436 [09:57<58:36,  5.70it/s]
Training:  14%|█▍        | 3396/23436 [09:57<58:33,  5.70it/s]
Training:  14%|█▍        | 3397/23436 [09:57<58:35,  5.70it/s]
Training:  14%|█▍        | 3398/23436 [09:57<58:38,  5.70it/s]
Training:  15%|█▍        | 3399/23436 [09:57<58:45,  5.68it/s]
Training:  15%|█▍        | 3400/23436 [09:57<58:40,  5.69it/s]
Training:  15%|█▍        | 3401/23436 [09:58<58:45,  5.68it/s]
Training:  15%|█▍        | 3402/23436 [09:58<58:40,  5.69it/s]
Training:  15%|█▍        | 3403/23436 [09:58<58:37,  5.69it/s]
Training:  15%|█▍        | 3404/23436 [09:58<58:41,  5.69it/s]
Training:  15%|█▍        | 3405/23436 [09:58<58:32,  5.70it/s]
Training:  15%|█▍        | 3406/23436 [09:59<58:40,  5.69it/s]
Training:  15%|█▍        | 3407/23436 [09:59<58:39,  5.69it/s]
Training:  15%|█▍        | 3408/23436 [09:59<58:34,  5.70it/s]
Training:  15%|█▍        | 3409/23436 [09:59<58:40,  5.69it/s]
Training:  15%|█▍        | 3410/23436 [09:59<58:33,  5.70it/s]
Training:  15%|█▍        | 3411/23436 [09:59<58:25,  5.71it/s]
Training:  15%|█▍        | 3412/23436 [10:00<58:21,  5.72it/s]
Training:  15%|█▍        | 3413/23436 [10:00<58:23,  5.72it/s]
Training:  15%|█▍        | 3414/23436 [10:00<58:26,  5.71it/s]
Training:  15%|█▍        | 3415/23436 [10:00<58:29,  5.70it/s]
Training:  15%|█▍        | 3416/23436 [10:00<58:32,  5.70it/s]
Training:  15%|█▍        | 3417/23436 [10:00<58:27,  5.71it/s]
Training:  15%|█▍        | 3418/23436 [10:01<58:28,  5.71it/s]
Training:  15%|█▍        | 3419/23436 [10:01<58:30,  5.70it/s]
Training:  15%|█▍        | 3420/23436 [10:01<58:43,  5.68it/s]
Training:  15%|█▍        | 3421/23436 [10:01<58:38,  5.69it/s]
Training:  15%|█▍        | 3422/23436 [10:01<58:42,  5.68it/s]
Training:  15%|█▍        | 3423/23436 [10:01<58:46,  5.68it/s]
Training:  15%|█▍        | 3424/23436 [10:02<58:37,  5.69it/s]
Training:  15%|█▍        | 3425/23436 [10:02<58:35,  5.69it/s]
Training:  15%|█▍        | 3426/23436 [10:02<58:37,  5.69it/s]
Training:  15%|█▍        | 3427/23436 [10:02<58:43,  5.68it/s]
Training:  15%|█▍        | 3428/23436 [10:02<58:41,  5.68it/s]
Training:  15%|█▍        | 3429/23436 [10:03<58:42,  5.68it/s]
Training:  15%|█▍        | 3430/23436 [10:03<58:36,  5.69it/s]
Training:  15%|█▍        | 3431/23436 [10:03<58:28,  5.70it/s]
Training:  15%|█▍        | 3432/23436 [10:03<58:30,  5.70it/s]
Training:  15%|█▍        | 3433/23436 [10:03<58:23,  5.71it/s]
Training:  15%|█▍        | 3434/23436 [10:03<58:34,  5.69it/s]
Training:  15%|█▍        | 3435/23436 [10:04<58:22,  5.71it/s]
Training:  15%|█▍        | 3436/23436 [10:04<58:31,  5.70it/s]
Training:  15%|█▍        | 3437/23436 [10:04<58:39,  5.68it/s]
Training:  15%|█▍        | 3438/23436 [10:04<58:22,  5.71it/s]
Training:  15%|█▍        | 3439/23436 [10:04<58:23,  5.71it/s]
Training:  15%|█▍        | 3440/23436 [10:04<58:19,  5.71it/s]
Training:  15%|█▍        | 3441/23436 [10:05<58:28,  5.70it/s]
Training:  15%|█▍        | 3442/23436 [10:05<58:23,  5.71it/s]
Training:  15%|█▍        | 3443/23436 [10:05<58:31,  5.69it/s]
Training:  15%|█▍        | 3444/23436 [10:05<58:39,  5.68it/s]
Training:  15%|█▍        | 3445/23436 [10:05<58:34,  5.69it/s]
Training:  15%|█▍        | 3446/23436 [10:06<58:35,  5.69it/s]
Training:  15%|█▍        | 3447/23436 [10:06<58:26,  5.70it/s]
Training:  15%|█▍        | 3448/23436 [10:06<58:37,  5.68it/s]
Training:  15%|█▍        | 3449/23436 [10:06<58:30,  5.69it/s]
Training:  15%|█▍        | 3450/23436 [10:06<58:35,  5.69it/s]
Training:  15%|█▍        | 3451/23436 [10:06<58:38,  5.68it/s]
Training:  15%|█▍        | 3452/23436 [10:07<58:31,  5.69it/s]
Training:  15%|█▍        | 3453/23436 [10:07<58:32,  5.69it/s]
Training:  15%|█▍        | 3454/23436 [10:07<58:34,  5.69it/s]
Training:  15%|█▍        | 3455/23436 [10:07<58:40,  5.67it/s]
Training:  15%|█▍        | 3456/23436 [10:07<58:38,  5.68it/s]
Training:  15%|█▍        | 3457/23436 [10:07<58:38,  5.68it/s]
Training:  15%|█▍        | 3458/23436 [10:08<58:42,  5.67it/s]
Training:  15%|█▍        | 3459/23436 [10:08<58:35,  5.68it/s]
Training:  15%|█▍        | 3460/23436 [10:08<58:26,  5.70it/s]
Training:  15%|█▍        | 3461/23436 [10:08<58:19,  5.71it/s]
Training:  15%|█▍        | 3462/23436 [10:08<58:27,  5.69it/s]
Training:  15%|█▍        | 3463/23436 [10:09<58:26,  5.70it/s]
Training:  15%|█▍        | 3464/23436 [10:09<58:35,  5.68it/s]
Training:  15%|█▍        | 3465/23436 [10:09<58:38,  5.68it/s]
Training:  15%|█▍        | 3466/23436 [10:09<58:31,  5.69it/s]
Training:  15%|█▍        | 3467/23436 [10:09<58:33,  5.68it/s]
Training:  15%|█▍        | 3468/23436 [10:09<58:40,  5.67it/s]
Training:  15%|█▍        | 3469/23436 [10:10<58:43,  5.67it/s]
Training:  15%|█▍        | 3470/23436 [10:10<58:31,  5.69it/s]
Training:  15%|█▍        | 3471/23436 [10:10<58:34,  5.68it/s]
Training:  15%|█▍        | 3472/23436 [10:10<58:30,  5.69it/s]
Training:  15%|█▍        | 3473/23436 [10:10<58:23,  5.70it/s]
Training:  15%|█▍        | 3474/23436 [10:10<58:15,  5.71it/s]
Training:  15%|█▍        | 3475/23436 [10:11<58:19,  5.70it/s]
Training:  15%|█▍        | 3476/23436 [10:11<58:30,  5.69it/s]
Training:  15%|█▍        | 3477/23436 [10:11<58:28,  5.69it/s]
Training:  15%|█▍        | 3478/23436 [10:11<58:30,  5.69it/s]
Training:  15%|█▍        | 3479/23436 [10:11<58:33,  5.68it/s]
Training:  15%|█▍        | 3480/23436 [10:12<58:26,  5.69it/s]
Training:  15%|█▍        | 3481/23436 [10:12<58:14,  5.71it/s]
Training:  15%|█▍        | 3482/23436 [10:12<58:16,  5.71it/s]
Training:  15%|█▍        | 3483/23436 [10:12<58:27,  5.69it/s]
Training:  15%|█▍        | 3484/23436 [10:12<58:21,  5.70it/s]
Training:  15%|█▍        | 3485/23436 [10:12<58:24,  5.69it/s]
Training:  15%|█▍        | 3486/23436 [10:13<58:32,  5.68it/s]
Training:  15%|█▍        | 3487/23436 [10:13<58:27,  5.69it/s]
Training:  15%|█▍        | 3488/23436 [10:13<58:31,  5.68it/s]
Training:  15%|█▍        | 3489/23436 [10:13<58:29,  5.68it/s]
Training:  15%|█▍        | 3490/23436 [10:13<58:34,  5.67it/s]
Training:  15%|█▍        | 3491/23436 [10:13<58:28,  5.69it/s]
Training:  15%|█▍        | 3492/23436 [10:14<58:32,  5.68it/s]
Training:  15%|█▍        | 3493/23436 [10:14<58:36,  5.67it/s]
Training:  15%|█▍        | 3494/23436 [10:14<58:28,  5.68it/s]
Training:  15%|█▍        | 3495/23436 [10:14<58:25,  5.69it/s]
Training:  15%|█▍        | 3496/23436 [10:14<58:19,  5.70it/s]
Training:  15%|█▍        | 3497/23436 [10:14<58:26,  5.69it/s]
Training:  15%|█▍        | 3498/23436 [10:15<58:23,  5.69it/s]
Training:  15%|█▍        | 3499/23436 [10:15<58:24,  5.69it/s]
Training:  15%|█▍        | 3500/23436 [10:15<58:33,  5.67it/s]
Training:  15%|█▍        | 3501/23436 [10:15<58:24,  5.69it/s]
Training:  15%|█▍        | 3502/23436 [10:15<58:17,  5.70it/s]
Training:  15%|█▍        | 3503/23436 [10:16<58:12,  5.71it/s]
Training:  15%|█▍        | 3504/23436 [10:16<58:23,  5.69it/s]
Training:  15%|█▍        | 3505/23436 [10:16<58:20,  5.69it/s]
Training:  15%|█▍        | 3506/23436 [10:16<58:25,  5.69it/s]
Training:  15%|█▍        | 3507/23436 [10:16<58:27,  5.68it/s]
Training:  15%|█▍        | 3508/23436 [10:16<58:24,  5.69it/s]
Training:  15%|█▍        | 3509/23436 [10:17<58:21,  5.69it/s]
Training:  15%|█▍        | 3510/23436 [10:17<58:21,  5.69it/s]
Training:  15%|█▍        | 3511/23436 [10:17<58:23,  5.69it/s]
Training:  15%|█▍        | 3512/23436 [10:17<58:22,  5.69it/s]
Training:  15%|█▍        | 3513/23436 [10:17<58:25,  5.68it/s]
Training:  15%|█▍        | 3514/23436 [10:17<58:28,  5.68it/s]
Training:  15%|█▍        | 3515/23436 [10:18<58:24,  5.68it/s]
Training:  15%|█▌        | 3516/23436 [10:18<58:27,  5.68it/s]
Training:  15%|█▌        | 3517/23436 [10:18<58:18,  5.69it/s]
Training:  15%|█▌        | 3518/23436 [10:18<58:12,  5.70it/s]
Training:  15%|█▌        | 3519/23436 [10:18<58:14,  5.70it/s]
Training:  15%|█▌        | 3520/23436 [10:19<58:21,  5.69it/s]
Training:  15%|█▌        | 3521/23436 [10:19<58:17,  5.69it/s]
Training:  15%|█▌        | 3522/23436 [10:19<58:12,  5.70it/s]
Training:  15%|█▌        | 3523/23436 [10:19<58:14,  5.70it/s]
Training:  15%|█▌        | 3524/23436 [10:19<58:17,  5.69it/s]
Training:  15%|█▌        | 3525/23436 [10:19<58:26,  5.68it/s]
Training:  15%|█▌        | 3526/23436 [10:20<58:21,  5.69it/s]
Training:  15%|█▌        | 3527/23436 [10:20<58:22,  5.68it/s]
Training:  15%|█▌        | 3528/23436 [10:20<58:26,  5.68it/s]
Training:  15%|█▌        | 3529/23436 [10:20<58:14,  5.70it/s]
Training:  15%|█▌        | 3530/23436 [10:20<58:13,  5.70it/s]
Training:  15%|█▌        | 3531/23436 [10:20<58:14,  5.70it/s]
Training:  15%|█▌        | 3532/23436 [10:21<58:25,  5.68it/s]
Training:  15%|█▌        | 3533/23436 [10:21<58:19,  5.69it/s]
Training:  15%|█▌        | 3534/23436 [10:21<58:22,  5.68it/s]
Training:  15%|█▌        | 3535/23436 [10:21<58:24,  5.68it/s]
Training:  15%|█▌        | 3536/23436 [10:21<58:09,  5.70it/s]
Training:  15%|█▌        | 3537/23436 [10:22<58:02,  5.71it/s]
Training:  15%|█▌        | 3538/23436 [10:22<58:07,  5.71it/s]
Training:  15%|█▌        | 3539/23436 [10:22<58:17,  5.69it/s]
Training:  15%|█▌        | 3540/23436 [10:22<58:03,  5.71it/s]
Training:  15%|█▌        | 3541/23436 [10:22<58:11,  5.70it/s]
Training:  15%|█▌        | 3542/23436 [10:22<58:09,  5.70it/s]
Training:  15%|█▌        | 3543/23436 [10:23<58:05,  5.71it/s]
Training:  15%|█▌        | 3544/23436 [10:23<58:13,  5.69it/s]
Training:  15%|█▌        | 3545/23436 [10:23<58:06,  5.70it/s]
Training:  15%|█▌        | 3546/23436 [10:23<58:16,  5.69it/s]
Training:  15%|█▌        | 3547/23436 [10:23<58:10,  5.70it/s]
Training:  15%|█▌        | 3548/23436 [10:23<58:16,  5.69it/s]
Training:  15%|█▌        | 3549/23436 [10:24<58:21,  5.68it/s]
Training:  15%|█▌        | 3550/23436 [10:24<58:13,  5.69it/s]
Training:  15%|█▌        | 3551/23436 [10:24<58:03,  5.71it/s]
Training:  15%|█▌        | 3552/23436 [10:24<58:09,  5.70it/s]
Training:  15%|█▌        | 3553/23436 [10:24<58:18,  5.68it/s]
Training:  15%|█▌        | 3554/23436 [10:25<58:05,  5.70it/s]
Training:  15%|█▌        | 3555/23436 [10:25<58:11,  5.69it/s]
Training:  15%|█▌        | 3556/23436 [10:25<58:09,  5.70it/s]
Training:  15%|█▌        | 3557/23436 [10:25<58:01,  5.71it/s]
Training:  15%|█▌        | 3558/23436 [10:25<57:55,  5.72it/s]
Training:  15%|█▌        | 3559/23436 [10:25<57:59,  5.71it/s]
Training:  15%|█▌        | 3560/23436 [10:26<58:13,  5.69it/s]
Training:  15%|█▌        | 3561/23436 [10:26<58:12,  5.69it/s]
Training:  15%|█▌        | 3562/23436 [10:26<58:14,  5.69it/s]
Training:  15%|█▌        | 3563/23436 [10:26<58:17,  5.68it/s]
Training:  15%|█▌        | 3564/23436 [10:26<58:08,  5.70it/s]
Training:  15%|█▌        | 3565/23436 [10:26<58:01,  5.71it/s]
Training:  15%|█▌        | 3566/23436 [10:27<57:56,  5.71it/s]
Training:  15%|█▌        | 3567/23436 [10:27<58:06,  5.70it/s]
Training:  15%|█▌        | 3568/23436 [10:27<58:09,  5.69it/s]
Training:  15%|█▌        | 3569/23436 [10:27<58:08,  5.69it/s]
Training:  15%|█▌        | 3570/23436 [10:27<58:16,  5.68it/s]
Training:  15%|█▌        | 3571/23436 [10:27<58:06,  5.70it/s]
Training:  15%|█▌        | 3572/23436 [10:28<58:08,  5.69it/s]
Training:  15%|█▌        | 3573/23436 [10:28<58:08,  5.69it/s]
Training:  15%|█▌        | 3574/23436 [10:28<58:14,  5.68it/s]
Training:  15%|█▌        | 3575/23436 [10:28<58:09,  5.69it/s]
Training:  15%|█▌        | 3576/23436 [10:28<58:12,  5.69it/s]
Training:  15%|█▌        | 3577/23436 [10:29<58:16,  5.68it/s]
Training:  15%|█▌        | 3578/23436 [10:29<58:10,  5.69it/s]
Training:  15%|█▌        | 3579/23436 [10:29<58:14,  5.68it/s]
Training:  15%|█▌        | 3580/23436 [10:29<58:13,  5.68it/s]
Training:  15%|█▌        | 3581/23436 [10:29<58:18,  5.68it/s]
Training:  15%|█▌        | 3582/23436 [10:29<58:11,  5.69it/s]
Training:  15%|█▌        | 3583/23436 [10:30<58:12,  5.69it/s]
Training:  15%|█▌        | 3584/23436 [10:30<58:16,  5.68it/s]
Training:  15%|█▌        | 3585/23436 [10:30<58:00,  5.70it/s]
Training:  15%|█▌        | 3586/23436 [10:30<58:01,  5.70it/s]
Training:  15%|█▌        | 3587/23436 [10:30<58:01,  5.70it/s]
Training:  15%|█▌        | 3588/23436 [10:30<58:11,  5.69it/s]
Training:  15%|█▌        | 3589/23436 [10:31<58:07,  5.69it/s]
Training:  15%|█▌        | 3590/23436 [10:31<58:10,  5.69it/s]
Training:  15%|█▌        | 3591/23436 [10:31<58:04,  5.70it/s]
Training:  15%|█▌        | 3592/23436 [10:31<58:00,  5.70it/s]
Training:  15%|█▌        | 3593/23436 [10:31<57:57,  5.71it/s]
Training:  15%|█▌        | 3594/23436 [10:32<58:01,  5.70it/s]
Training:  15%|█▌        | 3595/23436 [10:32<58:09,  5.69it/s]
Training:  15%|█▌        | 3596/23436 [10:32<58:05,  5.69it/s]
Training:  15%|█▌        | 3597/23436 [10:32<58:03,  5.70it/s]
Training:  15%|█▌        | 3598/23436 [10:32<58:13,  5.68it/s]
Training:  15%|█▌        | 3599/23436 [10:32<58:04,  5.69it/s]
Training:  15%|█▌        | 3600/23436 [10:33<57:56,  5.71it/s]
Training:  15%|█▌        | 3601/23436 [10:33<58:00,  5.70it/s]
Training:  15%|█▌        | 3602/23436 [10:33<58:08,  5.69it/s]
Training:  15%|█▌        | 3603/23436 [10:33<58:05,  5.69it/s]
Training:  15%|█▌        | 3604/23436 [10:33<58:10,  5.68it/s]
Training:  15%|█▌        | 3605/23436 [10:33<58:09,  5.68it/s]
Training:  15%|█▌        | 3606/23436 [10:34<58:07,  5.69it/s]
Training:  15%|█▌        | 3607/23436 [10:34<58:05,  5.69it/s]
Training:  15%|█▌        | 3608/23436 [10:34<58:10,  5.68it/s]
Training:  15%|█▌        | 3609/23436 [10:34<58:10,  5.68it/s]
Training:  15%|█▌        | 3610/23436 [10:34<57:56,  5.70it/s]
Training:  15%|█▌        | 3611/23436 [10:35<58:01,  5.69it/s]
Training:  15%|█▌        | 3612/23436 [10:35<57:59,  5.70it/s]
Training:  15%|█▌        | 3613/23436 [10:35<57:55,  5.70it/s]
Training:  15%|█▌        | 3614/23436 [10:35<57:56,  5.70it/s]
Training:  15%|█▌        | 3615/23436 [10:35<57:57,  5.70it/s]
Training:  15%|█▌        | 3616/23436 [10:35<57:57,  5.70it/s]
Training:  15%|█▌        | 3617/23436 [10:36<57:52,  5.71it/s]
Training:  15%|█▌        | 3618/23436 [10:36<57:59,  5.70it/s]
Training:  15%|█▌        | 3619/23436 [10:36<58:08,  5.68it/s]
Training:  15%|█▌        | 3620/23436 [10:36<57:59,  5.70it/s]
Training:  15%|█▌        | 3621/23436 [10:36<57:53,  5.71it/s]
Training:  15%|█▌        | 3622/23436 [10:36<57:55,  5.70it/s]
Training:  15%|█▌        | 3623/23436 [10:37<58:01,  5.69it/s]
Training:  15%|█▌        | 3624/23436 [10:37<58:01,  5.69it/s]
Training:  15%|█▌        | 3625/23436 [10:37<58:03,  5.69it/s]
Training:  15%|█▌        | 3626/23436 [10:37<58:07,  5.68it/s]
Training:  15%|█▌        | 3627/23436 [10:37<57:59,  5.69it/s]
Training:  15%|█▌        | 3628/23436 [10:38<57:51,  5.71it/s]
Training:  15%|█▌        | 3629/23436 [10:38<57:55,  5.70it/s]
Training:  15%|█▌        | 3630/23436 [10:38<58:02,  5.69it/s]
Training:  15%|█▌        | 3631/23436 [10:38<57:59,  5.69it/s]
Training:  15%|█▌        | 3632/23436 [10:38<58:04,  5.68it/s]
Training:  16%|█▌        | 3633/23436 [10:38<58:10,  5.67it/s]
Training:  16%|█▌        | 3634/23436 [10:39<58:02,  5.69it/s]
Training:  16%|█▌        | 3635/23436 [10:39<58:04,  5.68it/s]
Training:  16%|█▌        | 3636/23436 [10:39<57:54,  5.70it/s]
Training:  16%|█▌        | 3637/23436 [10:39<57:53,  5.70it/s]
Training:  16%|█▌        | 3638/23436 [10:39<57:49,  5.71it/s]
Training:  16%|█▌        | 3639/23436 [10:39<57:55,  5.70it/s]
Training:  16%|█▌        | 3640/23436 [10:40<58:03,  5.68it/s]
Training:  16%|█▌        | 3641/23436 [10:40<57:55,  5.70it/s]
Training:  16%|█▌        | 3642/23436 [10:40<57:48,  5.71it/s]
Training:  16%|█▌        | 3643/23436 [10:40<57:52,  5.70it/s]
Training:  16%|█▌        | 3644/23436 [10:40<58:02,  5.68it/s]
Training:  16%|█▌        | 3645/23436 [10:40<57:59,  5.69it/s]
Training:  16%|█▌        | 3646/23436 [10:41<57:53,  5.70it/s]
Training:  16%|█▌        | 3647/23436 [10:41<58:02,  5.68it/s]
Training:  16%|█▌        | 3648/23436 [10:41<57:55,  5.69it/s]
Training:  16%|█▌        | 3649/23436 [10:41<57:55,  5.69it/s]
Training:  16%|█▌        | 3650/23436 [10:41<57:48,  5.70it/s]
Training:  16%|█▌        | 3651/23436 [10:42<57:59,  5.69it/s]
Training:  16%|█▌        | 3652/23436 [10:42<57:59,  5.69it/s]
Training:  16%|█▌        | 3653/23436 [10:42<58:02,  5.68it/s]
Training:  16%|█▌        | 3654/23436 [10:42<57:54,  5.69it/s]
Training:  16%|█▌        | 3655/23436 [10:42<57:50,  5.70it/s]
Training:  16%|█▌        | 3656/23436 [10:42<57:43,  5.71it/s]
Training:  16%|█▌        | 3657/23436 [10:43<57:46,  5.71it/s]
Training:  16%|█▌        | 3658/23436 [10:43<57:47,  5.70it/s]
Training:  16%|█▌        | 3659/23436 [10:43<57:42,  5.71it/s]
Training:  16%|█▌        | 3660/23436 [10:43<57:52,  5.69it/s]
Training:  16%|█▌        | 3661/23436 [10:43<58:00,  5.68it/s]
Training:  16%|█▌        | 3662/23436 [10:43<57:52,  5.70it/s]
Training:  16%|█▌        | 3663/23436 [10:44<57:53,  5.69it/s]
Training:  16%|█▌        | 3664/23436 [10:44<57:59,  5.68it/s]
Training:  16%|█▌        | 3665/23436 [10:44<57:55,  5.69it/s]
Training:  16%|█▌        | 3666/23436 [10:44<57:52,  5.69it/s]
Training:  16%|█▌        | 3667/23436 [10:44<57:47,  5.70it/s]
Training:  16%|█▌        | 3668/23436 [10:45<58:01,  5.68it/s]
Training:  16%|█▌        | 3669/23436 [10:45<57:45,  5.70it/s]
Training:  16%|█▌        | 3670/23436 [10:45<57:41,  5.71it/s]
Training:  16%|█▌        | 3671/23436 [10:45<57:46,  5.70it/s]
Training:  16%|█▌        | 3672/23436 [10:45<57:47,  5.70it/s]
Training:  16%|█▌        | 3673/23436 [10:45<57:44,  5.70it/s]
Training:  16%|█▌        | 3674/23436 [10:46<57:50,  5.69it/s]
Training:  16%|█▌        | 3675/23436 [10:46<57:58,  5.68it/s]
Training:  16%|█▌        | 3676/23436 [10:46<57:48,  5.70it/s]
Training:  16%|█▌        | 3677/23436 [10:46<57:44,  5.70it/s]
Training:  16%|█▌        | 3678/23436 [10:46<57:45,  5.70it/s]
Training:  16%|█▌        | 3679/23436 [10:46<57:44,  5.70it/s]
Training:  16%|█▌        | 3680/23436 [10:47<57:47,  5.70it/s]
Training:  16%|█▌        | 3681/23436 [10:47<57:51,  5.69it/s]
Training:  16%|█▌        | 3682/23436 [10:47<57:58,  5.68it/s]
Training:  16%|█▌        | 3683/23436 [10:47<57:52,  5.69it/s]
Training:  16%|█▌        | 3684/23436 [10:47<57:54,  5.68it/s]
Training:  16%|█▌        | 3685/23436 [10:48<57:56,  5.68it/s]
Training:  16%|█▌        | 3686/23436 [10:48<57:58,  5.68it/s]
Training:  16%|█▌        | 3687/23436 [10:48<57:55,  5.68it/s]
Training:  16%|█▌        | 3688/23436 [10:48<58:01,  5.67it/s]
Training:  16%|█▌        | 3689/23436 [10:48<57:50,  5.69it/s]
Training:  16%|█▌        | 3690/23436 [10:48<57:40,  5.71it/s]
Training:  16%|█▌        | 3691/23436 [10:49<57:44,  5.70it/s]
Training:  16%|█▌        | 3692/23436 [10:49<57:48,  5.69it/s]
Training:  16%|█▌        | 3693/23436 [10:49<57:55,  5.68it/s]
Training:  16%|█▌        | 3694/23436 [10:49<57:47,  5.69it/s]
Training:  16%|█▌        | 3695/23436 [10:49<57:50,  5.69it/s]
Training:  16%|█▌        | 3696/23436 [10:49<57:56,  5.68it/s]
Training:  16%|█▌        | 3697/23436 [10:50<57:47,  5.69it/s]
Training:  16%|█▌        | 3698/23436 [10:50<57:36,  5.71it/s]
Training:  16%|█▌        | 3699/23436 [10:50<57:40,  5.70it/s]
Training:  16%|█▌        | 3700/23436 [10:50<57:48,  5.69it/s]
Training:  16%|█▌        | 3701/23436 [10:50<57:44,  5.70it/s]
Training:  16%|█▌        | 3702/23436 [10:51<57:45,  5.69it/s]
Training:  16%|█▌        | 3703/23436 [10:51<57:50,  5.69it/s]
Training:  16%|█▌        | 3704/23436 [10:51<57:46,  5.69it/s]
Training:  16%|█▌        | 3705/23436 [10:51<57:42,  5.70it/s]
Training:  16%|█▌        | 3706/23436 [10:51<57:34,  5.71it/s]
Training:  16%|█▌        | 3707/23436 [10:51<57:42,  5.70it/s]
Training:  16%|█▌        | 3708/23436 [10:52<57:41,  5.70it/s]
Training:  16%|█▌        | 3709/23436 [10:52<57:49,  5.69it/s]
Training:  16%|█▌        | 3710/23436 [10:52<57:50,  5.68it/s]
Training:  16%|█▌        | 3711/23436 [10:52<57:44,  5.69it/s]
Training:  16%|█▌        | 3712/23436 [10:52<57:51,  5.68it/s]
Training:  16%|█▌        | 3713/23436 [10:52<57:51,  5.68it/s]
Training:  16%|█▌        | 3714/23436 [10:53<57:48,  5.69it/s]
Training:  16%|█▌        | 3715/23436 [10:53<57:45,  5.69it/s]
Training:  16%|█▌        | 3716/23436 [10:53<57:50,  5.68it/s]
Training:  16%|█▌        | 3717/23436 [10:53<57:53,  5.68it/s]
Training:  16%|█▌        | 3718/23436 [10:53<57:46,  5.69it/s]
Training:  16%|█▌        | 3719/23436 [10:53<57:39,  5.70it/s]
Training:  16%|█▌        | 3720/23436 [10:54<57:42,  5.69it/s]
Training:  16%|█▌        | 3721/23436 [10:54<57:51,  5.68it/s]
Training:  16%|█▌        | 3722/23436 [10:54<57:45,  5.69it/s]
Training:  16%|█▌        | 3723/23436 [10:54<57:50,  5.68it/s]
Training:  16%|█▌        | 3724/23436 [10:54<57:47,  5.68it/s]
Training:  16%|█▌        | 3725/23436 [10:55<57:46,  5.69it/s]
Training:  16%|█▌        | 3726/23436 [10:55<57:35,  5.70it/s]
Training:  16%|█▌        | 3727/23436 [10:55<57:29,  5.71it/s]
Training:  16%|█▌        | 3728/23436 [10:55<57:43,  5.69it/s]
Training:  16%|█▌        | 3729/23436 [10:55<57:42,  5.69it/s]
Training:  16%|█▌        | 3730/23436 [10:55<57:48,  5.68it/s]
Training:  16%|█▌        | 3731/23436 [10:56<57:51,  5.68it/s]
Training:  16%|█▌        | 3732/23436 [10:56<57:43,  5.69it/s]
Training:  16%|█▌        | 3733/23436 [10:56<57:36,  5.70it/s]
Training:  16%|█▌        | 3734/23436 [10:56<57:37,  5.70it/s]
Training:  16%|█▌        | 3735/23436 [10:56<57:35,  5.70it/s]
Training:  16%|█▌        | 3736/23436 [10:56<57:37,  5.70it/s]
Training:  16%|█▌        | 3737/23436 [10:57<57:41,  5.69it/s]
Training:  16%|█▌        | 3738/23436 [10:57<57:48,  5.68it/s]
Training:  16%|█▌        | 3739/23436 [10:57<57:40,  5.69it/s]
Training:  16%|█▌        | 3740/23436 [10:57<57:32,  5.71it/s]
Training:  16%|█▌        | 3741/23436 [10:57<57:36,  5.70it/s]
Training:  16%|█▌        | 3742/23436 [10:58<57:43,  5.69it/s]
Training:  16%|█▌        | 3743/23436 [10:58<57:40,  5.69it/s]
Training:  16%|█▌        | 3744/23436 [10:58<57:45,  5.68it/s]
Training:  16%|█▌        | 3745/23436 [10:58<57:50,  5.67it/s]
Training:  16%|█▌        | 3746/23436 [10:58<57:45,  5.68it/s]
Training:  16%|█▌        | 3747/23436 [10:58<57:42,  5.69it/s]
Training:  16%|█▌        | 3748/23436 [10:59<57:35,  5.70it/s]
Training:  16%|█▌        | 3749/23436 [10:59<57:44,  5.68it/s]
Training:  16%|█▌        | 3750/23436 [10:59<57:43,  5.68it/s]
Training:  16%|█▌        | 3751/23436 [10:59<57:35,  5.70it/s]
Training:  16%|█▌        | 3752/23436 [10:59<57:44,  5.68it/s]
Training:  16%|█▌        | 3753/23436 [10:59<57:35,  5.70it/s]
Training:  16%|█▌        | 3754/23436 [11:00<57:38,  5.69it/s]
Training:  16%|█▌        | 3755/23436 [11:00<57:37,  5.69it/s]
Training:  16%|█▌        | 3756/23436 [11:00<57:41,  5.68it/s]
Training:  16%|█▌        | 3757/23436 [11:00<57:37,  5.69it/s]
Training:  16%|█▌        | 3758/23436 [11:00<57:39,  5.69it/s]
Training:  16%|█▌        | 3759/23436 [11:01<57:45,  5.68it/s]
Training:  16%|█▌        | 3760/23436 [11:01<57:39,  5.69it/s]
Training:  16%|█▌        | 3761/23436 [11:01<57:39,  5.69it/s]
Training:  16%|█▌        | 3762/23436 [11:01<57:37,  5.69it/s]
Training:  16%|█▌        | 3763/23436 [11:01<57:44,  5.68it/s]
Training:  16%|█▌        | 3764/23436 [11:01<57:40,  5.68it/s]
Training:  16%|█▌        | 3765/23436 [11:02<57:41,  5.68it/s]
Training:  16%|█▌        | 3766/23436 [11:02<57:45,  5.68it/s]
Training:  16%|█▌        | 3767/23436 [11:02<57:28,  5.70it/s]
Training:  16%|█▌        | 3768/23436 [11:02<57:24,  5.71it/s]
Training:  16%|█▌        | 3769/23436 [11:02<57:26,  5.71it/s]
Training:  16%|█▌        | 3770/23436 [11:02<57:35,  5.69it/s]
Training:  16%|█▌        | 3771/23436 [11:03<57:34,  5.69it/s]
Training:  16%|█▌        | 3772/23436 [11:03<57:40,  5.68it/s]
Training:  16%|█▌        | 3773/23436 [11:03<57:42,  5.68it/s]
Training:  16%|█▌        | 3774/23436 [11:03<57:34,  5.69it/s]
Training:  16%|█▌        | 3775/23436 [11:03<57:25,  5.71it/s]
Training:  16%|█▌        | 3776/23436 [11:04<57:29,  5.70it/s]
Training:  16%|█▌        | 3777/23436 [11:04<57:26,  5.70it/s]
Training:  16%|█▌        | 3778/23436 [11:04<57:26,  5.70it/s]
Training:  16%|█▌        | 3779/23436 [11:04<57:34,  5.69it/s]
Training:  16%|█▌        | 3780/23436 [11:04<57:40,  5.68it/s]
Training:  16%|█▌        | 3781/23436 [11:04<57:31,  5.69it/s]
Training:  16%|█▌        | 3782/23436 [11:05<57:30,  5.70it/s]
Training:  16%|█▌        | 3783/23436 [11:05<57:30,  5.70it/s]
Training:  16%|█▌        | 3784/23436 [11:05<57:37,  5.68it/s]
Training:  16%|█▌        | 3785/23436 [11:05<57:33,  5.69it/s]
Training:  16%|█▌        | 3786/23436 [11:05<57:34,  5.69it/s]
Training:  16%|█▌        | 3787/23436 [11:05<57:39,  5.68it/s]
Training:  16%|█▌        | 3788/23436 [11:06<57:36,  5.68it/s]
Training:  16%|█▌        | 3789/23436 [11:06<57:37,  5.68it/s]
Training:  16%|█▌        | 3790/23436 [11:06<57:24,  5.70it/s]
Training:  16%|█▌        | 3791/23436 [11:06<57:32,  5.69it/s]
Training:  16%|█▌        | 3792/23436 [11:06<57:34,  5.69it/s]
Training:  16%|█▌        | 3793/23436 [11:07<57:36,  5.68it/s]
Training:  16%|█▌        | 3794/23436 [11:07<57:43,  5.67it/s]
Training:  16%|█▌        | 3795/23436 [11:07<57:30,  5.69it/s]
Training:  16%|█▌        | 3796/23436 [11:07<57:32,  5.69it/s]
Training:  16%|█▌        | 3797/23436 [11:07<57:33,  5.69it/s]
Training:  16%|█▌        | 3798/23436 [11:07<57:39,  5.68it/s]
Training:  16%|█▌        | 3799/23436 [11:08<57:36,  5.68it/s]
Training:  16%|█▌        | 3800/23436 [11:08<57:41,  5.67it/s]
Training:  16%|█▌        | 3801/23436 [11:08<57:32,  5.69it/s]
Training:  16%|█▌        | 3802/23436 [11:08<57:26,  5.70it/s]
Training:  16%|█▌        | 3803/23436 [11:08<57:25,  5.70it/s]
Training:  16%|█▌        | 3804/23436 [11:08<57:27,  5.69it/s]
Training:  16%|█▌        | 3805/23436 [11:09<57:34,  5.68it/s]
Training:  16%|█▌        | 3806/23436 [11:09<57:28,  5.69it/s]
Training:  16%|█▌        | 3807/23436 [11:09<57:32,  5.69it/s]
Training:  16%|█▌        | 3808/23436 [11:09<57:36,  5.68it/s]
Training:  16%|█▋        | 3809/23436 [11:09<57:29,  5.69it/s]
Training:  16%|█▋        | 3810/23436 [11:09<57:26,  5.69it/s]
Training:  16%|█▋        | 3811/23436 [11:10<57:27,  5.69it/s]
Training:  16%|█▋        | 3812/23436 [11:10<57:36,  5.68it/s]
Training:  16%|█▋        | 3813/23436 [11:10<57:32,  5.68it/s]
Training:  16%|█▋        | 3814/23436 [11:10<57:31,  5.68it/s]
Training:  16%|█▋        | 3815/23436 [11:10<57:25,  5.69it/s]
Training:  16%|█▋        | 3816/23436 [11:11<57:13,  5.71it/s]
Training:  16%|█▋        | 3817/23436 [11:11<57:17,  5.71it/s]
Training:  16%|█▋        | 3818/23436 [11:11<57:21,  5.70it/s]
Training:  16%|█▋        | 3819/23436 [11:11<57:29,  5.69it/s]
Training:  16%|█▋        | 3820/23436 [11:11<57:21,  5.70it/s]
Training:  16%|█▋        | 3821/23436 [11:11<57:28,  5.69it/s]
Training:  16%|█▋        | 3822/23436 [11:12<57:32,  5.68it/s]
Training:  16%|█▋        | 3823/23436 [11:12<57:28,  5.69it/s]
Training:  16%|█▋        | 3824/23436 [11:12<57:25,  5.69it/s]
Training:  16%|█▋        | 3825/23436 [11:12<57:26,  5.69it/s]
Training:  16%|█▋        | 3826/23436 [11:12<57:31,  5.68it/s]
Training:  16%|█▋        | 3827/23436 [11:12<57:29,  5.68it/s]
Training:  16%|█▋        | 3828/23436 [11:13<57:25,  5.69it/s]
Training:  16%|█▋        | 3829/23436 [11:13<57:25,  5.69it/s]
Training:  16%|█▋        | 3830/23436 [11:13<57:17,  5.70it/s]
Training:  16%|█▋        | 3831/23436 [11:13<57:22,  5.70it/s]
Training:  16%|█▋        | 3832/23436 [11:13<57:28,  5.69it/s]
Training:  16%|█▋        | 3833/23436 [11:14<57:31,  5.68it/s]
Training:  16%|█▋        | 3834/23436 [11:14<57:27,  5.69it/s]
Training:  16%|█▋        | 3835/23436 [11:14<57:30,  5.68it/s]
Training:  16%|█▋        | 3836/23436 [11:14<57:24,  5.69it/s]
Training:  16%|█▋        | 3837/23436 [11:14<57:18,  5.70it/s]
Training:  16%|█▋        | 3838/23436 [11:14<57:20,  5.70it/s]
Training:  16%|█▋        | 3839/23436 [11:15<57:21,  5.70it/s]
Training:  16%|█▋        | 3840/23436 [11:15<57:32,  5.68it/s]
Training:  16%|█▋        | 3841/23436 [11:15<57:27,  5.68it/s]
Training:  16%|█▋        | 3842/23436 [11:15<57:32,  5.67it/s]
Training:  16%|█▋        | 3843/23436 [11:15<57:27,  5.68it/s]
Training:  16%|█▋        | 3844/23436 [11:15<57:22,  5.69it/s]
Training:  16%|█▋        | 3845/23436 [11:16<57:14,  5.70it/s]
Training:  16%|█▋        | 3846/23436 [11:16<57:14,  5.70it/s]
Training:  16%|█▋        | 3847/23436 [11:16<57:21,  5.69it/s]
Training:  16%|█▋        | 3848/23436 [11:16<57:22,  5.69it/s]
Training:  16%|█▋        | 3849/23436 [11:16<57:26,  5.68it/s]
Training:  16%|█▋        | 3850/23436 [11:17<57:18,  5.70it/s]
Training:  16%|█▋        | 3851/23436 [11:17<57:19,  5.69it/s]
Training:  16%|█▋        | 3852/23436 [11:17<57:11,  5.71it/s]
Training:  16%|█▋        | 3853/23436 [11:17<57:14,  5.70it/s]
Training:  16%|█▋        | 3854/23436 [11:17<57:19,  5.69it/s]
Training:  16%|█▋        | 3855/23436 [11:17<57:16,  5.70it/s]
Training:  16%|█▋        | 3856/23436 [11:18<57:23,  5.69it/s]
Training:  16%|█▋        | 3857/23436 [11:18<57:28,  5.68it/s]
Training:  16%|█▋        | 3858/23436 [11:18<57:18,  5.69it/s]
Training:  16%|█▋        | 3859/23436 [11:18<57:10,  5.71it/s]
Training:  16%|█▋        | 3860/23436 [11:18<57:17,  5.69it/s]
Training:  16%|█▋        | 3861/23436 [11:18<57:22,  5.69it/s]
Training:  16%|█▋        | 3862/23436 [11:19<57:10,  5.71it/s]
Training:  16%|█▋        | 3863/23436 [11:19<57:17,  5.69it/s]
Training:  16%|█▋        | 3864/23436 [11:19<57:14,  5.70it/s]
Training:  16%|█▋        | 3865/23436 [11:19<57:09,  5.71it/s]
Training:  16%|█▋        | 3866/23436 [11:19<57:10,  5.71it/s]
Training:  17%|█▋        | 3867/23436 [11:20<57:12,  5.70it/s]
Training:  17%|█▋        | 3868/23436 [11:20<57:20,  5.69it/s]
Training:  17%|█▋        | 3869/23436 [11:20<57:19,  5.69it/s]
Training:  17%|█▋        | 3870/23436 [11:20<57:14,  5.70it/s]
Training:  17%|█▋        | 3871/23436 [11:20<57:24,  5.68it/s]
Training:  17%|█▋        | 3872/23436 [11:20<57:20,  5.69it/s]
Training:  17%|█▋        | 3873/23436 [11:21<57:18,  5.69it/s]
Training:  17%|█▋        | 3874/23436 [11:21<57:21,  5.68it/s]
Training:  17%|█▋        | 3875/23436 [11:21<57:26,  5.68it/s]
Training:  17%|█▋        | 3876/23436 [11:21<57:25,  5.68it/s]
Training:  17%|█▋        | 3877/23436 [11:21<57:26,  5.67it/s]
Training:  17%|█▋        | 3878/23436 [11:21<57:26,  5.67it/s]
Training:  17%|█▋        | 3879/23436 [11:22<57:18,  5.69it/s]
Training:  17%|█▋        | 3880/23436 [11:22<57:10,  5.70it/s]
Training:  17%|█▋        | 3881/23436 [11:22<57:04,  5.71it/s]
Training:  17%|█▋        | 3882/23436 [11:22<57:16,  5.69it/s]
Training:  17%|█▋        | 3883/23436 [11:22<57:03,  5.71it/s]
Training:  17%|█▋        | 3884/23436 [11:22<57:11,  5.70it/s]
Training:  17%|█▋        | 3885/23436 [11:23<57:18,  5.69it/s]
Training:  17%|█▋        | 3886/23436 [11:23<56:59,  5.72it/s]
Training:  17%|█▋        | 3887/23436 [11:23<57:05,  5.71it/s]
Training:  17%|█▋        | 3888/23436 [11:23<57:02,  5.71it/s]
Training:  17%|█▋        | 3889/23436 [11:23<57:04,  5.71it/s]
Training:  17%|█▋        | 3890/23436 [11:24<57:01,  5.71it/s]
Training:  17%|█▋        | 3891/23436 [11:24<57:11,  5.70it/s]
Training:  17%|█▋        | 3892/23436 [11:24<57:13,  5.69it/s]
Training:  17%|█▋        | 3893/23436 [11:24<57:13,  5.69it/s]
Training:  17%|█▋        | 3894/23436 [11:24<57:00,  5.71it/s]
Training:  17%|█▋        | 3895/23436 [11:24<56:57,  5.72it/s]
Training:  17%|█▋        | 3896/23436 [11:25<57:09,  5.70it/s]
Training:  17%|█▋        | 3897/23436 [11:25<57:02,  5.71it/s]
Training:  17%|█▋        | 3898/23436 [11:25<57:08,  5.70it/s]
Training:  17%|█▋        | 3899/23436 [11:25<57:15,  5.69it/s]
Training:  17%|█▋        | 3900/23436 [11:25<57:09,  5.70it/s]
Training:  17%|█▋        | 3901/23436 [11:25<57:01,  5.71it/s]
Training:  17%|█▋        | 3902/23436 [11:26<57:06,  5.70it/s]
Training:  17%|█▋        | 3903/23436 [11:26<57:11,  5.69it/s]
Training:  17%|█▋        | 3904/23436 [11:26<57:09,  5.69it/s]
Training:  17%|█▋        | 3905/23436 [11:26<57:11,  5.69it/s]
Training:  17%|█▋        | 3906/23436 [11:26<57:16,  5.68it/s]
Training:  17%|█▋        | 3907/23436 [11:27<57:12,  5.69it/s]
Training:  17%|█▋        | 3908/23436 [11:27<57:05,  5.70it/s]
Training:  17%|█▋        | 3909/23436 [11:27<56:57,  5.71it/s]
Training:  17%|█▋        | 3910/23436 [11:27<57:06,  5.70it/s]
Training:  17%|█▋        | 3911/23436 [11:27<57:09,  5.69it/s]
Training:  17%|█▋        | 3912/23436 [11:27<57:17,  5.68it/s]
Training:  17%|█▋        | 3913/23436 [11:28<57:19,  5.68it/s]
Training:  17%|█▋        | 3914/23436 [11:28<57:15,  5.68it/s]
Training:  17%|█▋        | 3915/23436 [11:28<57:03,  5.70it/s]
Training:  17%|█▋        | 3916/23436 [11:28<57:10,  5.69it/s]
Training:  17%|█▋        | 3917/23436 [11:28<57:14,  5.68it/s]
Training:  17%|█▋        | 3918/23436 [11:28<57:10,  5.69it/s]
Training:  17%|█▋        | 3919/23436 [11:29<57:14,  5.68it/s]
Training:  17%|█▋        | 3920/23436 [11:29<57:13,  5.68it/s]
Training:  17%|█▋        | 3921/23436 [11:29<57:04,  5.70it/s]
Training:  17%|█▋        | 3922/23436 [11:29<57:06,  5.69it/s]
Training:  17%|█▋        | 3923/23436 [11:29<57:08,  5.69it/s]
Training:  17%|█▋        | 3924/23436 [11:30<57:16,  5.68it/s]
Training:  17%|█▋        | 3925/23436 [11:30<57:12,  5.68it/s]
Training:  17%|█▋        | 3926/23436 [11:30<57:14,  5.68it/s]
Training:  17%|█▋        | 3927/23436 [11:30<57:19,  5.67it/s]
Training:  17%|█▋        | 3928/23436 [11:30<57:13,  5.68it/s]
Training:  17%|█▋        | 3929/23436 [11:30<56:59,  5.70it/s]
Training:  17%|█▋        | 3930/23436 [11:31<57:05,  5.69it/s]
Training:  17%|█▋        | 3931/23436 [11:31<57:04,  5.70it/s]
Training:  17%|█▋        | 3932/23436 [11:31<57:02,  5.70it/s]
Training:  17%|█▋        | 3933/23436 [11:31<57:06,  5.69it/s]
Training:  17%|█▋        | 3934/23436 [11:31<57:11,  5.68it/s]
Training:  17%|█▋        | 3935/23436 [11:31<57:04,  5.70it/s]
Training:  17%|█▋        | 3936/23436 [11:32<57:04,  5.69it/s]
Training:  17%|█▋        | 3937/23436 [11:32<57:07,  5.69it/s]
Training:  17%|█▋        | 3938/23436 [11:32<57:00,  5.70it/s]
Training:  17%|█▋        | 3939/23436 [11:32<56:53,  5.71it/s]
Training:  17%|█▋        | 3940/23436 [11:32<57:01,  5.70it/s]
Training:  17%|█▋        | 3941/23436 [11:33<56:56,  5.71it/s]
Training:  17%|█▋        | 3942/23436 [11:33<56:51,  5.71it/s]
Training:  17%|█▋        | 3943/23436 [11:33<56:45,  5.72it/s]
Training:  17%|█▋        | 3944/23436 [11:33<56:53,  5.71it/s]
Training:  17%|█▋        | 3945/23436 [11:33<57:02,  5.70it/s]
Training:  17%|█▋        | 3946/23436 [11:33<57:01,  5.70it/s]
Training:  17%|█▋        | 3947/23436 [11:34<57:05,  5.69it/s]
Training:  17%|█▋        | 3948/23436 [11:34<57:04,  5.69it/s]
Training:  17%|█▋        | 3949/23436 [11:34<57:02,  5.69it/s]
Training:  17%|█▋        | 3950/23436 [11:34<57:01,  5.70it/s]
Training:  17%|█▋        | 3951/23436 [11:34<57:01,  5.70it/s]
Training:  17%|█▋        | 3952/23436 [11:34<57:08,  5.68it/s]
Training:  17%|█▋        | 3953/23436 [11:35<57:03,  5.69it/s]
Training:  17%|█▋        | 3954/23436 [11:35<57:06,  5.69it/s]
Training:  17%|█▋        | 3955/23436 [11:35<57:11,  5.68it/s]
Training:  17%|█▋        | 3956/23436 [11:35<57:01,  5.69it/s]
Training:  17%|█▋        | 3957/23436 [11:35<56:51,  5.71it/s]
Training:  17%|█▋        | 3958/23436 [11:35<56:56,  5.70it/s]
Training:  17%|█▋        | 3959/23436 [11:36<57:01,  5.69it/s]
Training:  17%|█▋        | 3960/23436 [11:36<57:00,  5.69it/s]
Training:  17%|█▋        | 3961/23436 [11:36<56:54,  5.70it/s]
Training:  17%|█▋        | 3962/23436 [11:36<57:02,  5.69it/s]
Training:  17%|█▋        | 3963/23436 [11:36<56:57,  5.70it/s]
Training:  17%|█▋        | 3964/23436 [11:37<57:01,  5.69it/s]
Training:  17%|█▋        | 3965/23436 [11:37<57:00,  5.69it/s]
Training:  17%|█▋        | 3966/23436 [11:37<57:07,  5.68it/s]
Training:  17%|█▋        | 3967/23436 [11:37<57:03,  5.69it/s]
Training:  17%|█▋        | 3968/23436 [11:37<57:06,  5.68it/s]
Training:  17%|█▋        | 3969/23436 [11:37<56:58,  5.69it/s]
Training:  17%|█▋        | 3970/23436 [11:38<56:58,  5.69it/s]
Training:  17%|█▋        | 3971/23436 [11:38<56:52,  5.70it/s]
Training:  17%|█▋        | 3972/23436 [11:38<56:48,  5.71it/s]
Training:  17%|█▋        | 3973/23436 [11:38<56:57,  5.69it/s]
Training:  17%|█▋        | 3974/23436 [11:38<56:57,  5.70it/s]
Training:  17%|█▋        | 3975/23436 [11:38<57:01,  5.69it/s]
Training:  17%|█▋        | 3976/23436 [11:39<56:59,  5.69it/s]
Training:  17%|█▋        | 3977/23436 [11:39<56:58,  5.69it/s]
Training:  17%|█▋        | 3978/23436 [11:39<56:48,  5.71it/s]
Training:  17%|█▋        | 3979/23436 [11:39<56:53,  5.70it/s]
Training:  17%|█▋        | 3980/23436 [11:39<57:04,  5.68it/s]
Training:  17%|█▋        | 3981/23436 [11:40<57:00,  5.69it/s]
Training:  17%|█▋        | 3982/23436 [11:40<57:05,  5.68it/s]
Training:  17%|█▋        | 3983/23436 [11:40<56:59,  5.69it/s]
Training:  17%|█▋        | 3984/23436 [11:40<56:53,  5.70it/s]
Training:  17%|█▋        | 3985/23436 [11:40<56:44,  5.71it/s]
Training:  17%|█▋        | 3986/23436 [11:40<56:42,  5.72it/s]
Training:  17%|█▋        | 3987/23436 [11:41<56:52,  5.70it/s]
Training:  17%|█▋        | 3988/23436 [11:41<56:51,  5.70it/s]
Training:  17%|█▋        | 3989/23436 [11:41<56:56,  5.69it/s]
Training:  17%|█▋        | 3990/23436 [11:41<56:52,  5.70it/s]
Training:  17%|█▋        | 3991/23436 [11:41<56:47,  5.71it/s]
Training:  17%|█▋        | 3992/23436 [11:41<56:45,  5.71it/s]
Training:  17%|█▋        | 3993/23436 [11:42<56:49,  5.70it/s]
Training:  17%|█▋        | 3994/23436 [11:42<56:56,  5.69it/s]
Training:  17%|█▋        | 3995/23436 [11:42<56:53,  5.70it/s]
Training:  17%|█▋        | 3996/23436 [11:42<56:58,  5.69it/s]
Training:  17%|█▋        | 3997/23436 [11:42<56:55,  5.69it/s]
Training:  17%|█▋        | 3998/23436 [11:43<56:48,  5.70it/s]
Training:  17%|█▋        | 3999/23436 [11:43<56:42,  5.71it/s]
Training:  17%|█▋        | 4000/23436 [11:43<56:48,  5.70it/s]
Training:  17%|█▋        | 4001/23436 [11:43<56:55,  5.69it/s]
Training:  17%|█▋        | 4002/23436 [11:43<56:54,  5.69it/s]
Training:  17%|█▋        | 4003/23436 [11:43<56:58,  5.68it/s]
Training:  17%|█▋        | 4004/23436 [11:44<57:02,  5.68it/s]
Training:  17%|█▋        | 4005/23436 [11:44<56:55,  5.69it/s]
Training:  17%|█▋        | 4006/23436 [11:44<56:53,  5.69it/s]
Training:  17%|█▋        | 4007/23436 [11:44<56:45,  5.71it/s]
Training:  17%|█▋        | 4008/23436 [11:44<57:00,  5.68it/s]
Training:  17%|█▋        | 4009/23436 [11:44<56:53,  5.69it/s]
Training:  17%|█▋        | 4010/23436 [11:45<56:57,  5.68it/s]
Training:  17%|█▋        | 4011/23436 [11:45<57:00,  5.68it/s]
Training:  17%|█▋        | 4012/23436 [11:45<56:53,  5.69it/s]
Training:  17%|█▋        | 4013/23436 [11:45<56:53,  5.69it/s]
Training:  17%|█▋        | 4014/23436 [11:45<56:52,  5.69it/s]
Training:  17%|█▋        | 4015/23436 [11:45<56:57,  5.68it/s]
Training:  17%|█▋        | 4016/23436 [11:46<56:53,  5.69it/s]
Training:  17%|█▋        | 4017/23436 [11:46<56:55,  5.69it/s]
Training:  17%|█▋        | 4018/23436 [11:46<56:51,  5.69it/s]
Training:  17%|█▋        | 4019/23436 [11:46<56:44,  5.70it/s]
Training:  17%|█▋        | 4020/23436 [11:46<56:41,  5.71it/s]
Training:  17%|█▋        | 4021/23436 [11:47<56:37,  5.72it/s]
Training:  17%|█▋        | 4022/23436 [11:47<56:47,  5.70it/s]
Training:  17%|█▋        | 4023/23436 [11:47<56:46,  5.70it/s]
Training:  17%|█▋        | 4024/23436 [11:47<56:51,  5.69it/s]
Training:  17%|█▋        | 4025/23436 [11:47<56:54,  5.68it/s]
Training:  17%|█▋        | 4026/23436 [11:47<56:47,  5.70it/s]
Training:  17%|█▋        | 4027/23436 [11:48<56:48,  5.70it/s]
Training:  17%|█▋        | 4028/23436 [11:48<56:51,  5.69it/s]
Training:  17%|█▋        | 4029/23436 [11:48<56:54,  5.68it/s]
Training:  17%|█▋        | 4030/23436 [11:48<56:50,  5.69it/s]
Training:  17%|█▋        | 4031/23436 [11:48<56:53,  5.68it/s]
Training:  17%|█▋        | 4032/23436 [11:48<56:49,  5.69it/s]
Training:  17%|█▋        | 4033/23436 [11:49<56:45,  5.70it/s]
Training:  17%|█▋        | 4034/23436 [11:49<56:44,  5.70it/s]
Training:  17%|█▋        | 4035/23436 [11:49<56:49,  5.69it/s]
Training:  17%|█▋        | 4036/23436 [11:49<56:57,  5.68it/s]
Training:  17%|█▋        | 4037/23436 [11:49<56:54,  5.68it/s]
Training:  17%|█▋        | 4038/23436 [11:50<56:54,  5.68it/s]
Training:  17%|█▋        | 4039/23436 [11:50<56:56,  5.68it/s]
Training:  17%|█▋        | 4040/23436 [11:50<56:42,  5.70it/s]
Training:  17%|█▋        | 4041/23436 [11:50<56:35,  5.71it/s]
Training:  17%|█▋        | 4042/23436 [11:50<56:29,  5.72it/s]
Training:  17%|█▋        | 4043/23436 [11:50<56:40,  5.70it/s]
Training:  17%|█▋        | 4044/23436 [11:51<56:40,  5.70it/s]
Training:  17%|█▋        | 4045/23436 [11:51<56:47,  5.69it/s]
Training:  17%|█▋        | 4046/23436 [11:51<56:52,  5.68it/s]
Training:  17%|█▋        | 4047/23436 [11:51<56:44,  5.70it/s]
Training:  17%|█▋        | 4048/23436 [11:51<56:37,  5.71it/s]
Training:  17%|█▋        | 4049/23436 [11:51<56:39,  5.70it/s]
Training:  17%|█▋        | 4050/23436 [11:52<56:47,  5.69it/s]
Training:  17%|█▋        | 4051/23436 [11:52<56:42,  5.70it/s]
Training:  17%|█▋        | 4052/23436 [11:52<56:49,  5.68it/s]
Training:  17%|█▋        | 4053/23436 [11:52<56:55,  5.68it/s]
Training:  17%|█▋        | 4054/23436 [11:52<56:43,  5.70it/s]
Training:  17%|█▋        | 4055/23436 [11:53<56:45,  5.69it/s]
Training:  17%|█▋        | 4056/23436 [11:53<56:39,  5.70it/s]
Training:  17%|█▋        | 4057/23436 [11:53<56:46,  5.69it/s]
Training:  17%|█▋        | 4058/23436 [11:53<56:45,  5.69it/s]
Training:  17%|█▋        | 4059/23436 [11:53<56:41,  5.70it/s]
Training:  17%|█▋        | 4060/23436 [11:53<56:49,  5.68it/s]
Training:  17%|█▋        | 4061/23436 [11:54<56:41,  5.70it/s]
Training:  17%|█▋        | 4062/23436 [11:54<56:31,  5.71it/s]
Training:  17%|█▋        | 4063/23436 [11:54<56:41,  5.69it/s]
Training:  17%|█▋        | 4064/23436 [11:54<56:49,  5.68it/s]
Training:  17%|█▋        | 4065/23436 [11:54<56:45,  5.69it/s]
Training:  17%|█▋        | 4066/23436 [11:54<56:48,  5.68it/s]
Training:  17%|█▋        | 4067/23436 [11:55<56:53,  5.67it/s]
Training:  17%|█▋        | 4068/23436 [11:55<56:46,  5.69it/s]
Training:  17%|█▋        | 4069/23436 [11:55<56:46,  5.69it/s]
Training:  17%|█▋        | 4070/23436 [11:55<56:46,  5.68it/s]
Training:  17%|█▋        | 4071/23436 [11:55<56:50,  5.68it/s]
Training:  17%|█▋        | 4072/23436 [11:56<56:46,  5.68it/s]
Training:  17%|█▋        | 4073/23436 [11:56<56:44,  5.69it/s]
Training:  17%|█▋        | 4074/23436 [11:56<56:49,  5.68it/s]
Training:  17%|█▋        | 4075/23436 [11:56<56:43,  5.69it/s]
Training:  17%|█▋        | 4076/23436 [11:56<56:37,  5.70it/s]
Training:  17%|█▋        | 4077/23436 [11:56<56:39,  5.69it/s]
Training:  17%|█▋        | 4078/23436 [11:57<56:46,  5.68it/s]
Training:  17%|█▋        | 4079/23436 [11:57<56:34,  5.70it/s]
Training:  17%|█▋        | 4080/23436 [11:57<56:39,  5.69it/s]
Training:  17%|█▋        | 4081/23436 [11:57<56:45,  5.68it/s]
Training:  17%|█▋        | 4082/23436 [11:57<56:35,  5.70it/s]
Training:  17%|█▋        | 4083/23436 [11:57<56:39,  5.69it/s]
Training:  17%|█▋        | 4084/23436 [11:58<56:42,  5.69it/s]
Training:  17%|█▋        | 4085/23436 [11:58<56:48,  5.68it/s]
Training:  17%|█▋        | 4086/23436 [11:58<56:41,  5.69it/s]
Training:  17%|█▋        | 4087/23436 [11:58<56:46,  5.68it/s]
Training:  17%|█▋        | 4088/23436 [11:58<56:44,  5.68it/s]
Training:  17%|█▋        | 4089/23436 [11:58<56:36,  5.70it/s]
Training:  17%|█▋        | 4090/23436 [11:59<56:28,  5.71it/s]
Training:  17%|█▋        | 4091/23436 [11:59<56:31,  5.70it/s]
Training:  17%|█▋        | 4092/23436 [11:59<56:30,  5.71it/s]
Training:  17%|█▋        | 4093/23436 [11:59<56:20,  5.72it/s]
Training:  17%|█▋        | 4094/23436 [11:59<56:28,  5.71it/s]
Training:  17%|█▋        | 4095/23436 [12:00<56:25,  5.71it/s]
Training:  17%|█▋        | 4096/23436 [12:00<56:26,  5.71it/s]
Training:  17%|█▋        | 4097/23436 [12:00<56:20,  5.72it/s]
Training:  17%|█▋        | 4098/23436 [12:00<56:27,  5.71it/s]
Training:  17%|█▋        | 4099/23436 [12:00<56:32,  5.70it/s]
Training:  17%|█▋        | 4100/23436 [12:00<56:29,  5.71it/s]
Training:  17%|█▋        | 4101/23436 [12:01<56:33,  5.70it/s]
Training:  18%|█▊        | 4102/23436 [12:01<56:39,  5.69it/s]
Training:  18%|█▊        | 4103/23436 [12:01<56:33,  5.70it/s]
Training:  18%|█▊        | 4104/23436 [12:01<56:38,  5.69it/s]
Training:  18%|█▊        | 4105/23436 [12:01<56:40,  5.69it/s]
Training:  18%|█▊        | 4106/23436 [12:01<56:47,  5.67it/s]
Training:  18%|█▊        | 4107/23436 [12:02<56:41,  5.68it/s]
Training:  18%|█▊        | 4108/23436 [12:02<56:43,  5.68it/s]
Training:  18%|█▊        | 4109/23436 [12:02<56:44,  5.68it/s]
Training:  18%|█▊        | 4110/23436 [12:02<56:32,  5.70it/s]
Training:  18%|█▊        | 4111/23436 [12:02<56:35,  5.69it/s]
Training:  18%|█▊        | 4112/23436 [12:03<56:31,  5.70it/s]
Training:  18%|█▊        | 4113/23436 [12:03<56:38,  5.69it/s]
Training:  18%|█▊        | 4114/23436 [12:03<56:34,  5.69it/s]
Training:  18%|█▊        | 4115/23436 [12:03<56:37,  5.69it/s]
Training:  18%|█▊        | 4116/23436 [12:03<56:45,  5.67it/s]
Training:  18%|█▊        | 4117/23436 [12:03<56:40,  5.68it/s]
Training:  18%|█▊        | 4118/23436 [12:04<56:31,  5.70it/s]
Training:  18%|█▊        | 4119/23436 [12:04<56:35,  5.69it/s]
Training:  18%|█▊        | 4120/23436 [12:04<56:43,  5.67it/s]
Training:  18%|█▊        | 4121/23436 [12:04<56:36,  5.69it/s]
Training:  18%|█▊        | 4122/23436 [12:04<56:38,  5.68it/s]
Training:  18%|█▊        | 4123/23436 [12:04<56:38,  5.68it/s]
Training:  18%|█▊        | 4124/23436 [12:05<56:33,  5.69it/s]
Training:  18%|█▊        | 4125/23436 [12:05<56:23,  5.71it/s]
Training:  18%|█▊        | 4126/23436 [12:05<56:27,  5.70it/s]
Training:  18%|█▊        | 4127/23436 [12:05<56:33,  5.69it/s]
Training:  18%|█▊        | 4128/23436 [12:05<56:32,  5.69it/s]
Training:  18%|█▊        | 4129/23436 [12:06<56:37,  5.68it/s]
Training:  18%|█▊        | 4130/23436 [12:06<56:35,  5.69it/s]
Training:  18%|█▊        | 4131/23436 [12:06<56:32,  5.69it/s]
Training:  18%|█▊        | 4132/23436 [12:06<56:25,  5.70it/s]
Training:  18%|█▊        | 4133/23436 [12:06<56:31,  5.69it/s]
Training:  18%|█▊        | 4134/23436 [12:06<56:36,  5.68it/s]
Training:  18%|█▊        | 4135/23436 [12:07<56:35,  5.68it/s]
Training:  18%|█▊        | 4136/23436 [12:07<56:29,  5.69it/s]
Training:  18%|█▊        | 4137/23436 [12:07<56:35,  5.68it/s]
Training:  18%|█▊        | 4138/23436 [12:07<56:27,  5.70it/s]
Training:  18%|█▊        | 4139/23436 [12:07<56:22,  5.71it/s]
Training:  18%|█▊        | 4140/23436 [12:07<56:17,  5.71it/s]
Training:  18%|█▊        | 4141/23436 [12:08<56:22,  5.70it/s]
Training:  18%|█▊        | 4142/23436 [12:08<56:21,  5.71it/s]
Training:  18%|█▊        | 4143/23436 [12:08<56:29,  5.69it/s]
Training:  18%|█▊        | 4144/23436 [12:08<56:37,  5.68it/s]
Training:  18%|█▊        | 4145/23436 [12:08<56:28,  5.69it/s]
Training:  18%|█▊        | 4146/23436 [12:09<56:30,  5.69it/s]
Training:  18%|█▊        | 4147/23436 [12:09<56:31,  5.69it/s]
Training:  18%|█▊        | 4148/23436 [12:09<56:37,  5.68it/s]
Training:  18%|█▊        | 4149/23436 [12:09<56:25,  5.70it/s]
Training:  18%|█▊        | 4150/23436 [12:09<56:28,  5.69it/s]
Training:  18%|█▊        | 4151/23436 [12:09<56:32,  5.68it/s]
Training:  18%|█▊        | 4152/23436 [12:10<56:24,  5.70it/s]
Training:  18%|█▊        | 4153/23436 [12:10<56:14,  5.71it/s]
Training:  18%|█▊        | 4154/23436 [12:10<56:06,  5.73it/s]
Training:  18%|█▊        | 4155/23436 [12:10<56:19,  5.70it/s]
Training:  18%|█▊        | 4156/23436 [12:10<56:21,  5.70it/s]
Training:  18%|█▊        | 4157/23436 [12:10<56:26,  5.69it/s]
Training:  18%|█▊        | 4158/23436 [12:11<56:32,  5.68it/s]
Training:  18%|█▊        | 4159/23436 [12:11<56:25,  5.69it/s]
Training:  18%|█▊        | 4160/23436 [12:11<56:21,  5.70it/s]
Training:  18%|█▊        | 4161/23436 [12:11<56:24,  5.70it/s]
Training:  18%|█▊        | 4162/23436 [12:11<56:29,  5.69it/s]
Training:  18%|█▊        | 4163/23436 [12:11<56:24,  5.69it/s]
Training:  18%|█▊        | 4164/23436 [12:12<56:30,  5.68it/s]
Training:  18%|█▊        | 4165/23436 [12:12<56:37,  5.67it/s]
Training:  18%|█▊        | 4166/23436 [12:12<56:31,  5.68it/s]
Training:  18%|█▊        | 4167/23436 [12:12<56:30,  5.68it/s]
Training:  18%|█▊        | 4168/23436 [12:12<56:23,  5.70it/s]
Training:  18%|█▊        | 4169/23436 [12:13<56:27,  5.69it/s]
Training:  18%|█▊        | 4170/23436 [12:13<56:22,  5.70it/s]
Training:  18%|█▊        | 4171/23436 [12:13<56:26,  5.69it/s]
Training:  18%|█▊        | 4172/23436 [12:13<56:35,  5.67it/s]
Training:  18%|█▊        | 4173/23436 [12:13<56:16,  5.70it/s]
Training:  18%|█▊        | 4174/23436 [12:13<56:11,  5.71it/s]
Training:  18%|█▊        | 4175/23436 [12:14<56:03,  5.73it/s]
Training:  18%|█▊        | 4176/23436 [12:14<56:08,  5.72it/s]
Training:  18%|█▊        | 4177/23436 [12:14<56:15,  5.70it/s]
Training:  18%|█▊        | 4178/23436 [12:14<56:17,  5.70it/s]
Training:  18%|█▊        | 4179/23436 [12:14<56:22,  5.69it/s]
Training:  18%|█▊        | 4180/23436 [12:14<56:18,  5.70it/s]
Training:  18%|█▊        | 4181/23436 [12:15<56:21,  5.69it/s]
Training:  18%|█▊        | 4182/23436 [12:15<56:21,  5.69it/s]
Training:  18%|█▊        | 4183/23436 [12:15<56:26,  5.68it/s]
Training:  18%|█▊        | 4184/23436 [12:15<56:23,  5.69it/s]
Training:  18%|█▊        | 4185/23436 [12:15<56:24,  5.69it/s]
Training:  18%|█▊        | 4186/23436 [12:16<56:28,  5.68it/s]
Training:  18%|█▊        | 4187/23436 [12:16<56:23,  5.69it/s]
Training:  18%|█▊        | 4188/23436 [12:16<56:25,  5.69it/s]
Training:  18%|█▊        | 4189/23436 [12:16<56:26,  5.68it/s]
Training:  18%|█▊        | 4190/23436 [12:16<56:30,  5.68it/s]
Training:  18%|█▊        | 4191/23436 [12:16<56:25,  5.68it/s]
Training:  18%|█▊        | 4192/23436 [12:17<56:29,  5.68it/s]
Training:  18%|█▊        | 4193/23436 [12:17<56:29,  5.68it/s]
Training:  18%|█▊        | 4194/23436 [12:17<56:21,  5.69it/s]
Training:  18%|█▊        | 4195/23436 [12:17<56:20,  5.69it/s]
Training:  18%|█▊        | 4196/23436 [12:17<56:19,  5.69it/s]
Training:  18%|█▊        | 4197/23436 [12:17<56:26,  5.68it/s]
Training:  18%|█▊        | 4198/23436 [12:18<56:13,  5.70it/s]
Training:  18%|█▊        | 4199/23436 [12:18<56:19,  5.69it/s]
Training:  18%|█▊        | 4200/23436 [12:18<56:28,  5.68it/s]
Training:  18%|█▊        | 4201/23436 [12:18<56:18,  5.69it/s]
Training:  18%|█▊        | 4202/23436 [12:18<56:19,  5.69it/s]
Training:  18%|█▊        | 4203/23436 [12:19<56:09,  5.71it/s]
Training:  18%|█▊        | 4204/23436 [12:19<56:22,  5.69it/s]
Training:  18%|█▊        | 4205/23436 [12:19<56:21,  5.69it/s]
Training:  18%|█▊        | 4206/23436 [12:19<56:22,  5.69it/s]
Training:  18%|█▊        | 4207/23436 [12:19<56:28,  5.68it/s]
Training:  18%|█▊        | 4208/23436 [12:19<56:18,  5.69it/s]
Training:  18%|█▊        | 4209/23436 [12:20<56:19,  5.69it/s]
Training:  18%|█▊        | 4210/23436 [12:20<56:21,  5.69it/s]
Training:  18%|█▊        | 4211/23436 [12:20<56:13,  5.70it/s]
Training:  18%|█▊        | 4212/23436 [12:20<56:13,  5.70it/s]
Training:  18%|█▊        | 4213/23436 [12:20<56:16,  5.69it/s]
Training:  18%|█▊        | 4214/23436 [12:20<56:20,  5.69it/s]
Training:  18%|█▊        | 4215/23436 [12:21<56:14,  5.70it/s]
Training:  18%|█▊        | 4216/23436 [12:21<56:09,  5.70it/s]
Training:  18%|█▊        | 4217/23436 [12:21<56:10,  5.70it/s]
Training:  18%|█▊        | 4218/23436 [12:21<56:13,  5.70it/s]
Training:  18%|█▊        | 4219/23436 [12:21<56:03,  5.71it/s]
Training:  18%|█▊        | 4220/23436 [12:22<56:14,  5.69it/s]
Training:  18%|█▊        | 4221/23436 [12:22<56:18,  5.69it/s]
Training:  18%|█▊        | 4222/23436 [12:22<56:12,  5.70it/s]
Training:  18%|█▊        | 4223/23436 [12:22<56:14,  5.69it/s]
Training:  18%|█▊        | 4224/23436 [12:22<56:08,  5.70it/s]
Training:  18%|█▊        | 4225/23436 [12:22<56:17,  5.69it/s]
Training:  18%|█▊        | 4226/23436 [12:23<56:12,  5.70it/s]
Training:  18%|█▊        | 4227/23436 [12:23<56:17,  5.69it/s]
Training:  18%|█▊        | 4228/23436 [12:23<56:23,  5.68it/s]
Training:  18%|█▊        | 4229/23436 [12:23<56:07,  5.70it/s]
Training:  18%|█▊        | 4230/23436 [12:23<56:00,  5.72it/s]
Training:  18%|█▊        | 4231/23436 [12:23<56:02,  5.71it/s]
Training:  18%|█▊        | 4232/23436 [12:24<56:03,  5.71it/s]
Training:  18%|█▊        | 4233/23436 [12:24<56:04,  5.71it/s]
Training:  18%|█▊        | 4234/23436 [12:24<56:10,  5.70it/s]
Training:  18%|█▊        | 4235/23436 [12:24<56:20,  5.68it/s]
Training:  18%|█▊        | 4236/23436 [12:24<56:13,  5.69it/s]
Training:  18%|█▊        | 4237/23436 [12:24<56:09,  5.70it/s]
Training:  18%|█▊        | 4238/23436 [12:25<56:03,  5.71it/s]
Training:  18%|█▊        | 4239/23436 [12:25<56:13,  5.69it/s]
Training:  18%|█▊        | 4240/23436 [12:25<56:09,  5.70it/s]
Training:  18%|█▊        | 4241/23436 [12:25<56:14,  5.69it/s]
Training:  18%|█▊        | 4242/23436 [12:25<56:18,  5.68it/s]
Training:  18%|█▊        | 4243/23436 [12:26<56:08,  5.70it/s]
Training:  18%|█▊        | 4244/23436 [12:26<56:10,  5.69it/s]
Training:  18%|█▊        | 4245/23436 [12:26<56:12,  5.69it/s]
Training:  18%|█▊        | 4246/23436 [12:26<56:18,  5.68it/s]
Training:  18%|█▊        | 4247/23436 [12:26<56:15,  5.68it/s]
Training:  18%|█▊        | 4248/23436 [12:26<56:21,  5.67it/s]
Training:  18%|█▊        | 4249/23436 [12:27<56:20,  5.68it/s]
Training:  18%|█▊        | 4250/23436 [12:27<56:12,  5.69it/s]
Training:  18%|█▊        | 4251/23436 [12:27<56:14,  5.68it/s]
Training:  18%|█▊        | 4252/23436 [12:27<56:07,  5.70it/s]
Training:  18%|█▊        | 4253/23436 [12:27<56:16,  5.68it/s]
Training:  18%|█▊        | 4254/23436 [12:27<56:13,  5.69it/s]
Training:  18%|█▊        | 4255/23436 [12:28<56:15,  5.68it/s]
Training:  18%|█▊        | 4256/23436 [12:28<56:19,  5.67it/s]
Training:  18%|█▊        | 4257/23436 [12:28<56:11,  5.69it/s]
Training:  18%|█▊        | 4258/23436 [12:28<56:09,  5.69it/s]
Training:  18%|█▊        | 4259/23436 [12:28<56:12,  5.69it/s]
Training:  18%|█▊        | 4260/23436 [12:29<56:18,  5.68it/s]
Training:  18%|█▊        | 4261/23436 [12:29<56:13,  5.68it/s]
Training:  18%|█▊        | 4262/23436 [12:29<56:08,  5.69it/s]
Training:  18%|█▊        | 4263/23436 [12:29<56:15,  5.68it/s]
Training:  18%|█▊        | 4264/23436 [12:29<56:08,  5.69it/s]
Training:  18%|█▊        | 4265/23436 [12:29<56:05,  5.70it/s]
Training:  18%|█▊        | 4266/23436 [12:30<56:05,  5.70it/s]
Training:  18%|█▊        | 4267/23436 [12:30<56:02,  5.70it/s]
Training:  18%|█▊        | 4268/23436 [12:30<56:03,  5.70it/s]
Training:  18%|█▊        | 4269/23436 [12:30<56:06,  5.69it/s]
Training:  18%|█▊        | 4270/23436 [12:30<56:04,  5.70it/s]
Training:  18%|█▊        | 4271/23436 [12:30<56:00,  5.70it/s]
Training:  18%|█▊        | 4272/23436 [12:31<56:03,  5.70it/s]
Training:  18%|█▊        | 4273/23436 [12:31<55:57,  5.71it/s]
Training:  18%|█▊        | 4274/23436 [12:31<56:15,  5.68it/s]
Training:  18%|█▊        | 4275/23436 [12:31<56:09,  5.69it/s]
Training:  18%|█▊        | 4276/23436 [12:31<56:14,  5.68it/s]
Training:  18%|█▊        | 4277/23436 [12:32<56:18,  5.67it/s]
Training:  18%|█▊        | 4278/23436 [12:32<56:01,  5.70it/s]
Training:  18%|█▊        | 4279/23436 [12:32<56:05,  5.69it/s]
Training:  18%|█▊        | 4280/23436 [12:32<56:00,  5.70it/s]
Training:  18%|█▊        | 4281/23436 [12:32<55:54,  5.71it/s]
Training:  18%|█▊        | 4282/23436 [12:32<55:55,  5.71it/s]
Training:  18%|█▊        | 4283/23436 [12:33<56:01,  5.70it/s]
Training:  18%|█▊        | 4284/23436 [12:33<56:12,  5.68it/s]
Training:  18%|█▊        | 4285/23436 [12:33<56:03,  5.69it/s]
Training:  18%|█▊        | 4286/23436 [12:33<56:02,  5.69it/s]
Training:  18%|█▊        | 4287/23436 [12:33<56:06,  5.69it/s]
Training:  18%|█▊        | 4288/23436 [12:33<56:15,  5.67it/s]
Training:  18%|█▊        | 4289/23436 [12:34<56:09,  5.68it/s]
Training:  18%|█▊        | 4290/23436 [12:34<56:09,  5.68it/s]
Training:  18%|█▊        | 4291/23436 [12:34<56:06,  5.69it/s]
Training:  18%|█▊        | 4292/23436 [12:34<55:59,  5.70it/s]
Training:  18%|█▊        | 4293/23436 [12:34<56:00,  5.70it/s]
Training:  18%|█▊        | 4294/23436 [12:35<56:01,  5.69it/s]
Training:  18%|█▊        | 4295/23436 [12:35<55:57,  5.70it/s]
Training:  18%|█▊        | 4296/23436 [12:35<55:57,  5.70it/s]
Training:  18%|█▊        | 4297/23436 [12:35<56:00,  5.69it/s]
Training:  18%|█▊        | 4298/23436 [12:35<56:08,  5.68it/s]
Training:  18%|█▊        | 4299/23436 [12:35<56:01,  5.69it/s]
Training:  18%|█▊        | 4300/23436 [12:36<55:54,  5.70it/s]
Training:  18%|█▊        | 4301/23436 [12:36<55:56,  5.70it/s]
Training:  18%|█▊        | 4302/23436 [12:36<56:02,  5.69it/s]
Training:  18%|█▊        | 4303/23436 [12:36<55:59,  5.70it/s]
Training:  18%|█▊        | 4304/23436 [12:36<56:07,  5.68it/s]
Training:  18%|█▊        | 4305/23436 [12:36<56:03,  5.69it/s]
Training:  18%|█▊        | 4306/23436 [12:37<56:02,  5.69it/s]
Training:  18%|█▊        | 4307/23436 [12:37<55:54,  5.70it/s]
Training:  18%|█▊        | 4308/23436 [12:37<55:59,  5.69it/s]
Training:  18%|█▊        | 4309/23436 [12:37<56:05,  5.68it/s]
Training:  18%|█▊        | 4310/23436 [12:37<55:58,  5.69it/s]
Training:  18%|█▊        | 4311/23436 [12:37<56:02,  5.69it/s]
Training:  18%|█▊        | 4312/23436 [12:38<56:07,  5.68it/s]
Training:  18%|█▊        | 4313/23436 [12:38<55:58,  5.69it/s]
Training:  18%|█▊        | 4314/23436 [12:38<55:57,  5.70it/s]
Training:  18%|█▊        | 4315/23436 [12:38<55:56,  5.70it/s]
Training:  18%|█▊        | 4316/23436 [12:38<55:58,  5.69it/s]
Training:  18%|█▊        | 4317/23436 [12:39<55:57,  5.69it/s]
Training:  18%|█▊        | 4318/23436 [12:39<56:02,  5.69it/s]
Training:  18%|█▊        | 4319/23436 [12:39<55:59,  5.69it/s]
Training:  18%|█▊        | 4320/23436 [12:39<55:52,  5.70it/s]
Training:  18%|█▊        | 4321/23436 [12:39<55:43,  5.72it/s]
Training:  18%|█▊        | 4322/23436 [12:39<55:37,  5.73it/s]
Training:  18%|█▊        | 4323/23436 [12:40<55:47,  5.71it/s]
Training:  18%|█▊        | 4324/23436 [12:40<55:53,  5.70it/s]
Training:  18%|█▊        | 4325/23436 [12:40<55:57,  5.69it/s]
Training:  18%|█▊        | 4326/23436 [12:40<56:03,  5.68it/s]
Training:  18%|█▊        | 4327/23436 [12:40<55:58,  5.69it/s]
Training:  18%|█▊        | 4328/23436 [12:40<55:50,  5.70it/s]
Training:  18%|█▊        | 4329/23436 [12:41<55:53,  5.70it/s]
Training:  18%|█▊        | 4330/23436 [12:41<56:01,  5.68it/s]
Training:  18%|█▊        | 4331/23436 [12:41<55:57,  5.69it/s]
Training:  18%|█▊        | 4332/23436 [12:41<56:00,  5.68it/s]
Training:  18%|█▊        | 4333/23436 [12:41<56:04,  5.68it/s]
Training:  18%|█▊        | 4334/23436 [12:42<55:56,  5.69it/s]
Training:  18%|█▊        | 4335/23436 [12:42<55:46,  5.71it/s]
Training:  19%|█▊        | 4336/23436 [12:42<55:51,  5.70it/s]
Training:  19%|█▊        | 4337/23436 [12:42<55:58,  5.69it/s]
Training:  19%|█▊        | 4338/23436 [12:42<55:42,  5.71it/s]
Training:  19%|█▊        | 4339/23436 [12:42<55:49,  5.70it/s]
Training:  19%|█▊        | 4340/23436 [12:43<55:56,  5.69it/s]
Training:  19%|█▊        | 4341/23436 [12:43<55:50,  5.70it/s]
Training:  19%|█▊        | 4342/23436 [12:43<55:43,  5.71it/s]
Training:  19%|█▊        | 4343/23436 [12:43<55:38,  5.72it/s]
Training:  19%|█▊        | 4344/23436 [12:43<55:51,  5.70it/s]
Training:  19%|█▊        | 4345/23436 [12:43<55:43,  5.71it/s]
Training:  19%|█▊        | 4346/23436 [12:44<55:49,  5.70it/s]
Training:  19%|█▊        | 4347/23436 [12:44<55:55,  5.69it/s]
Training:  19%|█▊        | 4348/23436 [12:44<55:52,  5.69it/s]
Training:  19%|█▊        | 4349/23436 [12:44<55:42,  5.71it/s]
Training:  19%|█▊        | 4350/23436 [12:44<55:44,  5.71it/s]
Training:  19%|█▊        | 4351/23436 [12:45<55:43,  5.71it/s]
Training:  19%|█▊        | 4352/23436 [12:45<55:46,  5.70it/s]
Training:  19%|█▊        | 4353/23436 [12:45<55:52,  5.69it/s]
Training:  19%|█▊        | 4354/23436 [12:45<55:53,  5.69it/s]
Training:  19%|█▊        | 4355/23436 [12:45<55:48,  5.70it/s]
Training:  19%|█▊        | 4356/23436 [12:45<55:50,  5.69it/s]
Training:  19%|█▊        | 4357/23436 [12:46<55:43,  5.71it/s]
Training:  19%|█▊        | 4358/23436 [12:46<55:53,  5.69it/s]
Training:  19%|█▊        | 4359/23436 [12:46<55:50,  5.69it/s]
Training:  19%|█▊        | 4360/23436 [12:46<55:55,  5.68it/s]
Training:  19%|█▊        | 4361/23436 [12:46<55:57,  5.68it/s]
Training:  19%|█▊        | 4362/23436 [12:46<55:43,  5.71it/s]
Training:  19%|█▊        | 4363/23436 [12:47<55:41,  5.71it/s]
Training:  19%|█▊        | 4364/23436 [12:47<55:37,  5.71it/s]
Training:  19%|█▊        | 4365/23436 [12:47<55:48,  5.70it/s]
Training:  19%|█▊        | 4366/23436 [12:47<55:44,  5.70it/s]
Training:  19%|█▊        | 4367/23436 [12:47<55:51,  5.69it/s]
Training:  19%|█▊        | 4368/23436 [12:48<55:59,  5.68it/s]
Training:  19%|█▊        | 4369/23436 [12:48<55:53,  5.69it/s]
Training:  19%|█▊        | 4370/23436 [12:48<55:51,  5.69it/s]
Training:  19%|█▊        | 4371/23436 [12:48<55:52,  5.69it/s]
Training:  19%|█▊        | 4372/23436 [12:48<55:52,  5.69it/s]
Training:  19%|█▊        | 4373/23436 [12:48<55:47,  5.69it/s]
Training:  19%|█▊        | 4374/23436 [12:49<55:51,  5.69it/s]
Training:  19%|█▊        | 4375/23436 [12:49<55:58,  5.68it/s]
Training:  19%|█▊        | 4376/23436 [12:49<55:51,  5.69it/s]
Training:  19%|█▊        | 4377/23436 [12:49<55:41,  5.70it/s]
Training:  19%|█▊        | 4378/23436 [12:49<55:40,  5.70it/s]
Training:  19%|█▊        | 4379/23436 [12:49<55:49,  5.69it/s]
Training:  19%|█▊        | 4380/23436 [12:50<55:51,  5.69it/s]
Training:  19%|█▊        | 4381/23436 [12:50<55:54,  5.68it/s]
Training:  19%|█▊        | 4382/23436 [12:50<55:58,  5.67it/s]
Training:  19%|█▊        | 4383/23436 [12:50<55:51,  5.68it/s]
Training:  19%|█▊        | 4384/23436 [12:50<55:54,  5.68it/s]
Training:  19%|█▊        | 4385/23436 [12:50<55:46,  5.69it/s]
Training:  19%|█▊        | 4386/23436 [12:51<55:46,  5.69it/s]
Training:  19%|█▊        | 4387/23436 [12:51<55:37,  5.71it/s]
Training:  19%|█▊        | 4388/23436 [12:51<55:43,  5.70it/s]
Training:  19%|█▊        | 4389/23436 [12:51<55:49,  5.69it/s]
Training:  19%|█▊        | 4390/23436 [12:51<55:41,  5.70it/s]
Training:  19%|█▊        | 4391/23436 [12:52<55:45,  5.69it/s]
Training:  19%|█▊        | 4392/23436 [12:52<55:39,  5.70it/s]
Training:  19%|█▊        | 4393/23436 [12:52<55:38,  5.70it/s]
Training:  19%|█▊        | 4394/23436 [12:52<55:37,  5.71it/s]
Training:  19%|█▉        | 4395/23436 [12:52<55:45,  5.69it/s]
Training:  19%|█▉        | 4396/23436 [12:52<55:44,  5.69it/s]
Training:  19%|█▉        | 4397/23436 [12:53<55:38,  5.70it/s]
Training:  19%|█▉        | 4398/23436 [12:53<55:30,  5.72it/s]
Training:  19%|█▉        | 4399/23436 [12:53<55:35,  5.71it/s]
Training:  19%|█▉        | 4400/23436 [12:53<55:40,  5.70it/s]
Training:  19%|█▉        | 4401/23436 [12:53<55:37,  5.70it/s]
Training:  19%|█▉        | 4402/23436 [12:53<55:43,  5.69it/s]
Training:  19%|█▉        | 4403/23436 [12:54<55:50,  5.68it/s]
Training:  19%|█▉        | 4404/23436 [12:54<55:45,  5.69it/s]
Training:  19%|█▉        | 4405/23436 [12:54<55:39,  5.70it/s]
Training:  19%|█▉        | 4406/23436 [12:54<55:40,  5.70it/s]
Training:  19%|█▉        | 4407/23436 [12:54<55:36,  5.70it/s]
Training:  19%|█▉        | 4408/23436 [12:55<55:30,  5.71it/s]
Training:  19%|█▉        | 4409/23436 [12:55<55:34,  5.71it/s]
Training:  19%|█▉        | 4410/23436 [12:55<55:35,  5.70it/s]
Training:  19%|█▉        | 4411/23436 [12:55<55:32,  5.71it/s]
Training:  19%|█▉        | 4412/23436 [12:55<55:37,  5.70it/s]
Training:  19%|█▉        | 4413/23436 [12:55<55:42,  5.69it/s]
Training:  19%|█▉        | 4414/23436 [12:56<55:46,  5.68it/s]
Training:  19%|█▉        | 4415/23436 [12:56<55:41,  5.69it/s]
Training:  19%|█▉        | 4416/23436 [12:56<55:48,  5.68it/s]
Training:  19%|█▉        | 4417/23436 [12:56<55:54,  5.67it/s]
Training:  19%|█▉        | 4418/23436 [12:56<55:45,  5.68it/s]
Training:  19%|█▉        | 4419/23436 [12:56<55:46,  5.68it/s]
Training:  19%|█▉        | 4420/23436 [12:57<55:45,  5.68it/s]
Training:  19%|█▉        | 4421/23436 [12:57<55:41,  5.69it/s]
Training:  19%|█▉        | 4422/23436 [12:57<55:38,  5.70it/s]
Training:  19%|█▉        | 4423/23436 [12:57<55:40,  5.69it/s]
Training:  19%|█▉        | 4424/23436 [12:57<55:46,  5.68it/s]
Training:  19%|█▉        | 4425/23436 [12:58<55:38,  5.70it/s]
Training:  19%|█▉        | 4426/23436 [12:58<55:39,  5.69it/s]
Training:  19%|█▉        | 4427/23436 [12:58<55:40,  5.69it/s]
Training:  19%|█▉        | 4428/23436 [12:58<55:48,  5.68it/s]
Training:  19%|█▉        | 4429/23436 [12:58<55:42,  5.69it/s]
Training:  19%|█▉        | 4430/23436 [12:58<55:40,  5.69it/s]
Training:  19%|█▉        | 4431/23436 [12:59<55:34,  5.70it/s]
Training:  19%|█▉        | 4432/23436 [12:59<55:28,  5.71it/s]
Training:  19%|█▉        | 4433/23436 [12:59<55:33,  5.70it/s]
Training:  19%|█▉        | 4434/23436 [12:59<55:37,  5.69it/s]
Training:  19%|█▉        | 4435/23436 [12:59<55:44,  5.68it/s]
Training:  19%|█▉        | 4436/23436 [12:59<55:42,  5.68it/s]
Training:  19%|█▉        | 4437/23436 [13:00<55:46,  5.68it/s]
Training:  19%|█▉        | 4438/23436 [13:00<55:48,  5.67it/s]
Training:  19%|█▉        | 4439/23436 [13:00<55:40,  5.69it/s]
Training:  19%|█▉        | 4440/23436 [13:00<55:31,  5.70it/s]
Training:  19%|█▉        | 4441/23436 [13:00<55:33,  5.70it/s]
Training:  19%|█▉        | 4442/23436 [13:01<55:38,  5.69it/s]
Training:  19%|█▉        | 4443/23436 [13:01<55:32,  5.70it/s]
Training:  19%|█▉        | 4444/23436 [13:01<55:39,  5.69it/s]
Training:  19%|█▉        | 4445/23436 [13:01<55:42,  5.68it/s]
Training:  19%|█▉        | 4446/23436 [13:01<55:38,  5.69it/s]
Training:  19%|█▉        | 4447/23436 [13:01<55:30,  5.70it/s]
Training:  19%|█▉        | 4448/23436 [13:02<55:35,  5.69it/s]
Training:  19%|█▉        | 4449/23436 [13:02<55:40,  5.68it/s]
Training:  19%|█▉        | 4450/23436 [13:02<55:41,  5.68it/s]
Training:  19%|█▉        | 4451/23436 [13:02<55:45,  5.68it/s]
Training:  19%|█▉        | 4452/23436 [13:02<55:49,  5.67it/s]
Training:  19%|█▉        | 4453/23436 [13:02<55:45,  5.67it/s]
Training:  19%|█▉        | 4454/23436 [13:03<55:36,  5.69it/s]
Training:  19%|█▉        | 4455/23436 [13:03<55:37,  5.69it/s]
Training:  19%|█▉        | 4456/23436 [13:03<55:42,  5.68it/s]
Training:  19%|█▉        | 4457/23436 [13:03<55:36,  5.69it/s]
Training:  19%|█▉        | 4458/23436 [13:03<55:29,  5.70it/s]
Training:  19%|█▉        | 4459/23436 [13:03<55:36,  5.69it/s]
Training:  19%|█▉        | 4460/23436 [13:04<55:36,  5.69it/s]
Training:  19%|█▉        | 4461/23436 [13:04<55:37,  5.69it/s]
Training:  19%|█▉        | 4462/23436 [13:04<55:32,  5.69it/s]
Training:  19%|█▉        | 4463/23436 [13:04<55:29,  5.70it/s]
Training:  19%|█▉        | 4464/23436 [13:04<55:29,  5.70it/s]
Training:  19%|█▉        | 4465/23436 [13:05<55:36,  5.69it/s]
Training:  19%|█▉        | 4466/23436 [13:05<55:39,  5.68it/s]
Training:  19%|█▉        | 4467/23436 [13:05<55:24,  5.71it/s]
Training:  19%|█▉        | 4468/23436 [13:05<55:20,  5.71it/s]
Training:  19%|█▉        | 4469/23436 [13:05<55:24,  5.71it/s]
Training:  19%|█▉        | 4470/23436 [13:05<55:33,  5.69it/s]
Training:  19%|█▉        | 4471/23436 [13:06<55:30,  5.69it/s]
Training:  19%|█▉        | 4472/23436 [13:06<55:37,  5.68it/s]
Training:  19%|█▉        | 4473/23436 [13:06<55:39,  5.68it/s]
Training:  19%|█▉        | 4474/23436 [13:06<55:31,  5.69it/s]
Training:  19%|█▉        | 4475/23436 [13:06<55:32,  5.69it/s]
Training:  19%|█▉        | 4476/23436 [13:06<55:34,  5.69it/s]
Training:  19%|█▉        | 4477/23436 [13:07<55:41,  5.67it/s]
Training:  19%|█▉        | 4478/23436 [13:07<55:32,  5.69it/s]
Training:  19%|█▉        | 4479/23436 [13:07<55:37,  5.68it/s]
Training:  19%|█▉        | 4480/23436 [13:07<55:34,  5.68it/s]
Training:  19%|█▉        | 4481/23436 [13:07<55:28,  5.69it/s]
Training:  19%|█▉        | 4482/23436 [13:08<55:19,  5.71it/s]
Training:  19%|█▉        | 4483/23436 [13:08<55:21,  5.71it/s]
Training:  19%|█▉        | 4484/23436 [13:08<55:33,  5.69it/s]
Training:  19%|█▉        | 4485/23436 [13:08<55:31,  5.69it/s]
Training:  19%|█▉        | 4486/23436 [13:08<55:34,  5.68it/s]
Training:  19%|█▉        | 4487/23436 [13:08<55:38,  5.68it/s]
Training:  19%|█▉        | 4488/23436 [13:09<55:30,  5.69it/s]
Training:  19%|█▉        | 4489/23436 [13:09<55:30,  5.69it/s]
Training:  19%|█▉        | 4490/23436 [13:09<55:32,  5.69it/s]
Training:  19%|█▉        | 4491/23436 [13:09<55:36,  5.68it/s]
Training:  19%|█▉        | 4492/23436 [13:09<55:33,  5.68it/s]
Training:  19%|█▉        | 4493/23436 [13:09<55:35,  5.68it/s]
Training:  19%|█▉        | 4494/23436 [13:10<55:37,  5.68it/s]
Training:  19%|█▉        | 4495/23436 [13:10<55:30,  5.69it/s]
Training:  19%|█▉        | 4496/23436 [13:10<55:21,  5.70it/s]
Training:  19%|█▉        | 4497/23436 [13:10<55:24,  5.70it/s]
Training:  19%|█▉        | 4498/23436 [13:10<55:31,  5.69it/s]
Training:  19%|█▉        | 4499/23436 [13:11<55:30,  5.69it/s]
Training:  19%|█▉        | 4500/23436 [13:11<55:30,  5.69it/s]
Training:  19%|█▉        | 4501/23436 [13:11<55:34,  5.68it/s]
Training:  19%|█▉        | 4502/23436 [13:11<55:26,  5.69it/s]
Training:  19%|█▉        | 4503/23436 [13:11<55:27,  5.69it/s]
Training:  19%|█▉        | 4504/23436 [13:11<55:32,  5.68it/s]
Training:  19%|█▉        | 4505/23436 [13:12<55:34,  5.68it/s]
Training:  19%|█▉        | 4506/23436 [13:12<55:30,  5.68it/s]
Training:  19%|█▉        | 4507/23436 [13:12<55:34,  5.68it/s]
Training:  19%|█▉        | 4508/23436 [13:12<55:40,  5.67it/s]
Training:  19%|█▉        | 4509/23436 [13:12<55:30,  5.68it/s]
Training:  19%|█▉        | 4510/23436 [13:12<55:27,  5.69it/s]
Training:  19%|█▉        | 4511/23436 [13:13<55:25,  5.69it/s]
Training:  19%|█▉        | 4512/23436 [13:13<55:33,  5.68it/s]
Training:  19%|█▉        | 4513/23436 [13:13<55:27,  5.69it/s]
Training:  19%|█▉        | 4514/23436 [13:13<55:28,  5.68it/s]
Training:  19%|█▉        | 4515/23436 [13:13<55:27,  5.69it/s]
Training:  19%|█▉        | 4516/23436 [13:14<55:26,  5.69it/s]
Training:  19%|█▉        | 4517/23436 [13:14<55:17,  5.70it/s]
Training:  19%|█▉        | 4518/23436 [13:14<55:19,  5.70it/s]
Training:  19%|█▉        | 4519/23436 [13:14<55:27,  5.68it/s]
Training:  19%|█▉        | 4520/23436 [13:14<55:27,  5.68it/s]
Training:  19%|█▉        | 4521/23436 [13:14<55:28,  5.68it/s]
Training:  19%|█▉        | 4522/23436 [13:15<55:31,  5.68it/s]
Training:  19%|█▉        | 4523/23436 [13:15<55:28,  5.68it/s]
Training:  19%|█▉        | 4524/23436 [13:15<55:26,  5.68it/s]
Training:  19%|█▉        | 4525/23436 [13:15<55:27,  5.68it/s]
Training:  19%|█▉        | 4526/23436 [13:15<55:32,  5.67it/s]
Training:  19%|█▉        | 4527/23436 [13:15<55:27,  5.68it/s]
Training:  19%|█▉        | 4528/23436 [13:16<55:32,  5.67it/s]
Training:  19%|█▉        | 4529/23436 [13:16<55:34,  5.67it/s]
Training:  19%|█▉        | 4530/23436 [13:16<55:30,  5.68it/s]
Training:  19%|█▉        | 4531/23436 [13:16<55:18,  5.70it/s]
Training:  19%|█▉        | 4532/23436 [13:16<55:12,  5.71it/s]
Training:  19%|█▉        | 4533/23436 [13:17<55:19,  5.69it/s]
Training:  19%|█▉        | 4534/23436 [13:17<55:19,  5.69it/s]
Training:  19%|█▉        | 4535/23436 [13:17<55:22,  5.69it/s]
Training:  19%|█▉        | 4536/23436 [13:17<55:20,  5.69it/s]
Training:  19%|█▉        | 4537/23436 [13:17<55:12,  5.71it/s]
Training:  19%|█▉        | 4538/23436 [13:17<55:16,  5.70it/s]
Training:  19%|█▉        | 4539/23436 [13:18<55:11,  5.71it/s]
Training:  19%|█▉        | 4540/23436 [13:18<55:21,  5.69it/s]
Training:  19%|█▉        | 4541/23436 [13:18<55:12,  5.70it/s]
Training:  19%|█▉        | 4542/23436 [13:18<55:17,  5.70it/s]
Training:  19%|█▉        | 4543/23436 [13:18<55:23,  5.68it/s]
Training:  19%|█▉        | 4544/23436 [13:18<55:17,  5.69it/s]
Training:  19%|█▉        | 4545/23436 [13:19<55:09,  5.71it/s]
Training:  19%|█▉        | 4546/23436 [13:19<55:16,  5.70it/s]
Training:  19%|█▉        | 4547/23436 [13:19<55:14,  5.70it/s]
Training:  19%|█▉        | 4548/23436 [13:19<55:06,  5.71it/s]
Training:  19%|█▉        | 4549/23436 [13:19<55:11,  5.70it/s]
Training:  19%|█▉        | 4550/23436 [13:19<55:20,  5.69it/s]
Training:  19%|█▉        | 4551/23436 [13:20<55:14,  5.70it/s]
Training:  19%|█▉        | 4552/23436 [13:20<55:09,  5.71it/s]
Training:  19%|█▉        | 4553/23436 [13:20<55:14,  5.70it/s]
Training:  19%|█▉        | 4554/23436 [13:20<55:21,  5.68it/s]
Training:  19%|█▉        | 4555/23436 [13:20<55:17,  5.69it/s]
Training:  19%|█▉        | 4556/23436 [13:21<55:23,  5.68it/s]
Training:  19%|█▉        | 4557/23436 [13:21<55:28,  5.67it/s]
Training:  19%|█▉        | 4558/23436 [13:21<55:15,  5.69it/s]
Training:  19%|█▉        | 4559/23436 [13:21<55:18,  5.69it/s]
Training:  19%|█▉        | 4560/23436 [13:21<55:09,  5.70it/s]
Training:  19%|█▉        | 4561/23436 [13:21<55:08,  5.70it/s]
Training:  19%|█▉        | 4562/23436 [13:22<55:05,  5.71it/s]
Training:  19%|█▉        | 4563/23436 [13:22<55:08,  5.70it/s]
Training:  19%|█▉        | 4564/23436 [13:22<55:18,  5.69it/s]
Training:  19%|█▉        | 4565/23436 [13:22<55:14,  5.69it/s]
Training:  19%|█▉        | 4566/23436 [13:22<55:14,  5.69it/s]
Training:  19%|█▉        | 4567/23436 [13:22<55:14,  5.69it/s]
Training:  19%|█▉        | 4568/23436 [13:23<55:23,  5.68it/s]
Training:  19%|█▉        | 4569/23436 [13:23<55:15,  5.69it/s]
Training:  19%|█▉        | 4570/23436 [13:23<55:20,  5.68it/s]
Training:  20%|█▉        | 4571/23436 [13:23<55:23,  5.68it/s]
Training:  20%|█▉        | 4572/23436 [13:23<55:15,  5.69it/s]
Training:  20%|█▉        | 4573/23436 [13:24<55:07,  5.70it/s]
Training:  20%|█▉        | 4574/23436 [13:24<55:01,  5.71it/s]
Training:  20%|█▉        | 4575/23436 [13:24<55:10,  5.70it/s]
Training:  20%|█▉        | 4576/23436 [13:24<55:02,  5.71it/s]
Training:  20%|█▉        | 4577/23436 [13:24<55:11,  5.70it/s]
Training:  20%|█▉        | 4578/23436 [13:24<55:17,  5.68it/s]
Training:  20%|█▉        | 4579/23436 [13:25<55:09,  5.70it/s]
Training:  20%|█▉        | 4580/23436 [13:25<55:03,  5.71it/s]
Training:  20%|█▉        | 4581/23436 [13:25<55:05,  5.70it/s]
Training:  20%|█▉        | 4582/23436 [13:25<55:13,  5.69it/s]
Training:  20%|█▉        | 4583/23436 [13:25<55:10,  5.70it/s]
Training:  20%|█▉        | 4584/23436 [13:25<55:15,  5.69it/s]
Training:  20%|█▉        | 4585/23436 [13:26<55:16,  5.68it/s]
Training:  20%|█▉        | 4586/23436 [13:26<55:10,  5.69it/s]
Training:  20%|█▉        | 4587/23436 [13:26<55:17,  5.68it/s]
Training:  20%|█▉        | 4588/23436 [13:26<55:20,  5.68it/s]
Training:  20%|█▉        | 4589/23436 [13:26<55:16,  5.68it/s]
Training:  20%|█▉        | 4590/23436 [13:27<55:12,  5.69it/s]
Training:  20%|█▉        | 4591/23436 [13:27<55:15,  5.68it/s]
Training:  20%|█▉        | 4592/23436 [13:27<55:18,  5.68it/s]
Training:  20%|█▉        | 4593/23436 [13:27<55:03,  5.70it/s]
Training:  20%|█▉        | 4594/23436 [13:27<54:55,  5.72it/s]
Training:  20%|█▉        | 4595/23436 [13:27<55:03,  5.70it/s]
Training:  20%|█▉        | 4596/23436 [13:28<55:14,  5.68it/s]
Training:  20%|█▉        | 4597/23436 [13:28<55:10,  5.69it/s]
Training:  20%|█▉        | 4598/23436 [13:28<55:13,  5.68it/s]
Training:  20%|█▉        | 4599/23436 [13:28<55:20,  5.67it/s]
Training:  20%|█▉        | 4600/23436 [13:28<55:09,  5.69it/s]
Training:  20%|█▉        | 4601/23436 [13:28<55:03,  5.70it/s]
Training:  20%|█▉        | 4602/23436 [13:29<55:04,  5.70it/s]
Training:  20%|█▉        | 4603/23436 [13:29<55:10,  5.69it/s]
Training:  20%|█▉        | 4604/23436 [13:29<55:11,  5.69it/s]
Training:  20%|█▉        | 4605/23436 [13:29<55:11,  5.69it/s]
Training:  20%|█▉        | 4606/23436 [13:29<55:15,  5.68it/s]
Training:  20%|█▉        | 4607/23436 [13:30<55:08,  5.69it/s]
Training:  20%|█▉        | 4608/23436 [13:30<55:11,  5.69it/s]
Training:  20%|█▉        | 4609/23436 [13:30<55:04,  5.70it/s]
Training:  20%|█▉        | 4610/23436 [13:30<55:12,  5.68it/s]
Training:  20%|█▉        | 4611/23436 [13:30<55:10,  5.69it/s]
Training:  20%|█▉        | 4612/23436 [13:30<55:17,  5.67it/s]
Training:  20%|█▉        | 4613/23436 [13:31<55:21,  5.67it/s]
Training:  20%|█▉        | 4614/23436 [13:31<55:03,  5.70it/s]
Training:  20%|█▉        | 4615/23436 [13:31<55:06,  5.69it/s]
Training:  20%|█▉        | 4616/23436 [13:31<55:01,  5.70it/s]
Training:  20%|█▉        | 4617/23436 [13:31<55:05,  5.69it/s]
Training:  20%|█▉        | 4618/23436 [13:31<54:54,  5.71it/s]
Training:  20%|█▉        | 4619/23436 [13:32<54:53,  5.71it/s]
Training:  20%|█▉        | 4620/23436 [13:32<54:56,  5.71it/s]
Training:  20%|█▉        | 4621/23436 [13:32<54:54,  5.71it/s]
Training:  20%|█▉        | 4622/23436 [13:32<54:55,  5.71it/s]
Training:  20%|█▉        | 4623/23436 [13:32<54:59,  5.70it/s]
Training:  20%|█▉        | 4624/23436 [13:32<55:08,  5.69it/s]
Training:  20%|█▉        | 4625/23436 [13:33<55:05,  5.69it/s]
Training:  20%|█▉        | 4626/23436 [13:33<55:10,  5.68it/s]
Training:  20%|█▉        | 4627/23436 [13:33<55:11,  5.68it/s]
Training:  20%|█▉        | 4628/23436 [13:33<55:06,  5.69it/s]
Training:  20%|█▉        | 4629/23436 [13:33<55:05,  5.69it/s]
Training:  20%|█▉        | 4630/23436 [13:34<55:08,  5.68it/s]
Training:  20%|█▉        | 4631/23436 [13:34<55:13,  5.67it/s]
Training:  20%|█▉        | 4632/23436 [13:34<55:09,  5.68it/s]
Training:  20%|█▉        | 4633/23436 [13:34<55:13,  5.67it/s]
Training:  20%|█▉        | 4634/23436 [13:34<55:15,  5.67it/s]
Training:  20%|█▉        | 4635/23436 [13:34<55:07,  5.68it/s]
Training:  20%|█▉        | 4636/23436 [13:35<55:02,  5.69it/s]
Training:  20%|█▉        | 4637/23436 [13:35<55:04,  5.69it/s]
Training:  20%|█▉        | 4638/23436 [13:35<55:10,  5.68it/s]
Training:  20%|█▉        | 4639/23436 [13:35<55:06,  5.69it/s]
Training:  20%|█▉        | 4640/23436 [13:35<55:10,  5.68it/s]
Training:  20%|█▉        | 4641/23436 [13:35<55:13,  5.67it/s]
Training:  20%|█▉        | 4642/23436 [13:36<55:03,  5.69it/s]
Training:  20%|█▉        | 4643/23436 [13:36<55:03,  5.69it/s]
Training:  20%|█▉        | 4644/23436 [13:36<55:03,  5.69it/s]
Training:  20%|█▉        | 4645/23436 [13:36<55:07,  5.68it/s]
Training:  20%|█▉        | 4646/23436 [13:36<55:03,  5.69it/s]
Training:  20%|█▉        | 4647/23436 [13:37<55:06,  5.68it/s]
Training:  20%|█▉        | 4648/23436 [13:37<55:12,  5.67it/s]
Training:  20%|█▉        | 4649/23436 [13:37<55:05,  5.68it/s]
Training:  20%|█▉        | 4650/23436 [13:37<55:04,  5.68it/s]
Training:  20%|█▉        | 4651/23436 [13:37<55:04,  5.68it/s]
Training:  20%|█▉        | 4652/23436 [13:37<55:11,  5.67it/s]
Training:  20%|█▉        | 4653/23436 [13:38<55:06,  5.68it/s]
Training:  20%|█▉        | 4654/23436 [13:38<55:09,  5.68it/s]
Training:  20%|█▉        | 4655/23436 [13:38<55:12,  5.67it/s]
Training:  20%|█▉        | 4656/23436 [13:38<55:04,  5.68it/s]
Training:  20%|█▉        | 4657/23436 [13:38<55:04,  5.68it/s]
Training:  20%|█▉        | 4658/23436 [13:38<55:01,  5.69it/s]
Training:  20%|█▉        | 4659/23436 [13:39<54:58,  5.69it/s]
Training:  20%|█▉        | 4660/23436 [13:39<54:58,  5.69it/s]
Training:  20%|█▉        | 4661/23436 [13:39<55:04,  5.68it/s]
Training:  20%|█▉        | 4662/23436 [13:39<55:00,  5.69it/s]
Training:  20%|█▉        | 4663/23436 [13:39<54:55,  5.70it/s]
Training:  20%|█▉        | 4664/23436 [13:40<54:55,  5.70it/s]
Training:  20%|█▉        | 4665/23436 [13:40<54:56,  5.69it/s]
Training:  20%|█▉        | 4666/23436 [13:40<55:02,  5.68it/s]
Training:  20%|█▉        | 4667/23436 [13:40<55:01,  5.68it/s]
Training:  20%|█▉        | 4668/23436 [13:40<55:04,  5.68it/s]
Training:  20%|█▉        | 4669/23436 [13:40<55:06,  5.68it/s]
Training:  20%|█▉        | 4670/23436 [13:41<54:59,  5.69it/s]
Training:  20%|█▉        | 4671/23436 [13:41<54:50,  5.70it/s]
Training:  20%|█▉        | 4672/23436 [13:41<54:47,  5.71it/s]
Training:  20%|█▉        | 4673/23436 [13:41<54:57,  5.69it/s]
Training:  20%|█▉        | 4674/23436 [13:41<54:54,  5.69it/s]
Training:  20%|█▉        | 4675/23436 [13:41<55:00,  5.68it/s]
Training:  20%|█▉        | 4676/23436 [13:42<55:07,  5.67it/s]
Training:  20%|█▉        | 4677/23436 [13:42<55:00,  5.68it/s]
Training:  20%|█▉        | 4678/23436 [13:42<54:50,  5.70it/s]
Training:  20%|█▉        | 4679/23436 [13:42<54:54,  5.69it/s]
Training:  20%|█▉        | 4680/23436 [13:42<55:03,  5.68it/s]
Training:  20%|█▉        | 4681/23436 [13:43<54:56,  5.69it/s]
Training:  20%|█▉        | 4682/23436 [13:43<54:50,  5.70it/s]
Training:  20%|█▉        | 4683/23436 [13:43<54:59,  5.68it/s]
Training:  20%|█▉        | 4684/23436 [13:43<54:53,  5.69it/s]
Training:  20%|█▉        | 4685/23436 [13:43<54:46,  5.71it/s]
Training:  20%|█▉        | 4686/23436 [13:43<54:48,  5.70it/s]
Training:  20%|█▉        | 4687/23436 [13:44<54:55,  5.69it/s]
Training:  20%|██        | 4688/23436 [13:44<54:53,  5.69it/s]
Training:  20%|██        | 4689/23436 [13:44<54:49,  5.70it/s]
Training:  20%|██        | 4690/23436 [13:44<54:50,  5.70it/s]
Training:  20%|██        | 4691/23436 [13:44<54:49,  5.70it/s]
Training:  20%|██        | 4692/23436 [13:44<54:41,  5.71it/s]
Training:  20%|██        | 4693/23436 [13:45<54:37,  5.72it/s]
Training:  20%|██        | 4694/23436 [13:45<54:46,  5.70it/s]
Training:  20%|██        | 4695/23436 [13:45<54:44,  5.71it/s]
Training:  20%|██        | 4696/23436 [13:45<54:53,  5.69it/s]
Training:  20%|██        | 4697/23436 [13:45<54:55,  5.69it/s]
Training:  20%|██        | 4698/23436 [13:45<54:47,  5.70it/s]
Training:  20%|██        | 4699/23436 [13:46<54:43,  5.71it/s]
Training:  20%|██        | 4700/23436 [13:46<54:39,  5.71it/s]
Training:  20%|██        | 4701/23436 [13:46<54:48,  5.70it/s]
Training:  20%|██        | 4702/23436 [13:46<54:47,  5.70it/s]
Training:  20%|██        | 4703/23436 [13:46<54:55,  5.69it/s]
Training:  20%|██        | 4704/23436 [13:47<54:59,  5.68it/s]
Training:  20%|██        | 4705/23436 [13:47<54:50,  5.69it/s]
Training:  20%|██        | 4706/23436 [13:47<54:43,  5.70it/s]
Training:  20%|██        | 4707/23436 [13:47<54:44,  5.70it/s]
Training:  20%|██        | 4708/23436 [13:47<54:52,  5.69it/s]
Training:  20%|██        | 4709/23436 [13:47<54:48,  5.70it/s]
Training:  20%|██        | 4710/23436 [13:48<54:51,  5.69it/s]
Training:  20%|██        | 4711/23436 [13:48<54:47,  5.70it/s]
Training:  20%|██        | 4712/23436 [13:48<54:45,  5.70it/s]
Training:  20%|██        | 4713/23436 [13:48<54:35,  5.72it/s]
Training:  20%|██        | 4714/23436 [13:48<54:31,  5.72it/s]
Training:  20%|██        | 4715/23436 [13:48<54:43,  5.70it/s]
Training:  20%|██        | 4716/23436 [13:49<54:44,  5.70it/s]
Training:  20%|██        | 4717/23436 [13:49<54:39,  5.71it/s]
Training:  20%|██        | 4718/23436 [13:49<54:48,  5.69it/s]
Training:  20%|██        | 4719/23436 [13:49<54:45,  5.70it/s]
Training:  20%|██        | 4720/23436 [13:49<54:49,  5.69it/s]
Training:  20%|██        | 4721/23436 [13:50<54:51,  5.69it/s]
Training:  20%|██        | 4722/23436 [13:50<54:56,  5.68it/s]
Training:  20%|██        | 4723/23436 [13:50<54:52,  5.68it/s]
Training:  20%|██        | 4724/23436 [13:50<54:54,  5.68it/s]
Training:  20%|██        | 4725/23436 [13:50<54:49,  5.69it/s]
Training:  20%|██        | 4726/23436 [13:50<54:44,  5.70it/s]
Training:  20%|██        | 4727/23436 [13:51<54:41,  5.70it/s]
Training:  20%|██        | 4728/23436 [13:51<54:38,  5.71it/s]
Training:  20%|██        | 4729/23436 [13:51<54:40,  5.70it/s]
Training:  20%|██        | 4730/23436 [13:51<54:41,  5.70it/s]
Training:  20%|██        | 4731/23436 [13:51<54:47,  5.69it/s]
Training:  20%|██        | 4732/23436 [13:51<54:52,  5.68it/s]
Training:  20%|██        | 4733/23436 [13:52<54:46,  5.69it/s]
Training:  20%|██        | 4734/23436 [13:52<54:36,  5.71it/s]
Training:  20%|██        | 4735/23436 [13:52<54:41,  5.70it/s]
Training:  20%|██        | 4736/23436 [13:52<54:49,  5.68it/s]
Training:  20%|██        | 4737/23436 [13:52<54:42,  5.70it/s]
Training:  20%|██        | 4738/23436 [13:53<54:49,  5.68it/s]
Training:  20%|██        | 4739/23436 [13:53<54:51,  5.68it/s]
Training:  20%|██        | 4740/23436 [13:53<54:45,  5.69it/s]
Training:  20%|██        | 4741/23436 [13:53<54:44,  5.69it/s]
Training:  20%|██        | 4742/23436 [13:53<54:37,  5.70it/s]
Training:  20%|██        | 4743/23436 [13:53<54:45,  5.69it/s]
Training:  20%|██        | 4744/23436 [13:54<54:39,  5.70it/s]
Training:  20%|██        | 4745/23436 [13:54<54:35,  5.71it/s]
Training:  20%|██        | 4746/23436 [13:54<54:31,  5.71it/s]
Training:  20%|██        | 4747/23436 [13:54<54:30,  5.71it/s]
Training:  20%|██        | 4748/23436 [13:54<54:34,  5.71it/s]
Training:  20%|██        | 4749/23436 [13:54<54:30,  5.71it/s]
Training:  20%|██        | 4750/23436 [13:55<54:40,  5.70it/s]
Training:  20%|██        | 4751/23436 [13:55<54:40,  5.70it/s]
Training:  20%|██        | 4752/23436 [13:55<54:47,  5.68it/s]
Training:  20%|██        | 4753/23436 [13:55<54:54,  5.67it/s]
Training:  20%|██        | 4754/23436 [13:55<54:44,  5.69it/s]
Training:  20%|██        | 4755/23436 [13:56<54:35,  5.70it/s]
Training:  20%|██        | 4756/23436 [13:56<54:40,  5.69it/s]
Training:  20%|██        | 4757/23436 [13:56<54:44,  5.69it/s]
Training:  20%|██        | 4758/23436 [13:56<54:40,  5.69it/s]
Training:  20%|██        | 4759/23436 [13:56<54:38,  5.70it/s]
Training:  20%|██        | 4760/23436 [13:56<54:49,  5.68it/s]
Training:  20%|██        | 4761/23436 [13:57<54:41,  5.69it/s]
Training:  20%|██        | 4762/23436 [13:57<54:37,  5.70it/s]
Training:  20%|██        | 4763/23436 [13:57<54:38,  5.69it/s]
Training:  20%|██        | 4764/23436 [13:57<54:45,  5.68it/s]
Training:  20%|██        | 4765/23436 [13:57<54:41,  5.69it/s]
Training:  20%|██        | 4766/23436 [13:57<54:34,  5.70it/s]
Training:  20%|██        | 4767/23436 [13:58<54:34,  5.70it/s]
Training:  20%|██        | 4768/23436 [13:58<54:30,  5.71it/s]
Training:  20%|██        | 4769/23436 [13:58<54:26,  5.71it/s]
Training:  20%|██        | 4770/23436 [13:58<54:33,  5.70it/s]
Training:  20%|██        | 4771/23436 [13:58<54:39,  5.69it/s]
Training:  20%|██        | 4772/23436 [13:58<54:40,  5.69it/s]
Training:  20%|██        | 4773/23436 [13:59<54:43,  5.68it/s]
Training:  20%|██        | 4774/23436 [13:59<54:47,  5.68it/s]
Training:  20%|██        | 4775/23436 [13:59<54:40,  5.69it/s]
Training:  20%|██        | 4776/23436 [13:59<54:35,  5.70it/s]
Training:  20%|██        | 4777/23436 [13:59<54:35,  5.70it/s]
Training:  20%|██        | 4778/23436 [14:00<54:42,  5.68it/s]
Training:  20%|██        | 4779/23436 [14:00<54:41,  5.68it/s]
Training:  20%|██        | 4780/23436 [14:00<54:48,  5.67it/s]
Training:  20%|██        | 4781/23436 [14:00<54:52,  5.67it/s]
Training:  20%|██        | 4782/23436 [14:00<54:40,  5.69it/s]
Training:  20%|██        | 4783/23436 [14:00<54:43,  5.68it/s]
Training:  20%|██        | 4784/23436 [14:01<54:36,  5.69it/s]
Training:  20%|██        | 4785/23436 [14:01<54:42,  5.68it/s]
Training:  20%|██        | 4786/23436 [14:01<54:38,  5.69it/s]
Training:  20%|██        | 4787/23436 [14:01<54:42,  5.68it/s]
Training:  20%|██        | 4788/23436 [14:01<54:48,  5.67it/s]
Training:  20%|██        | 4789/23436 [14:01<54:39,  5.69it/s]
Training:  20%|██        | 4790/23436 [14:02<54:40,  5.68it/s]
Training:  20%|██        | 4791/23436 [14:02<54:41,  5.68it/s]
Training:  20%|██        | 4792/23436 [14:02<54:38,  5.69it/s]
Training:  20%|██        | 4793/23436 [14:02<54:29,  5.70it/s]
Training:  20%|██        | 4794/23436 [14:02<54:34,  5.69it/s]
Training:  20%|██        | 4795/23436 [14:03<54:39,  5.68it/s]
Training:  20%|██        | 4796/23436 [14:03<54:33,  5.69it/s]
Training:  20%|██        | 4797/23436 [14:03<54:27,  5.70it/s]
Training:  20%|██        | 4798/23436 [14:03<54:31,  5.70it/s]
Training:  20%|██        | 4799/23436 [14:03<54:37,  5.69it/s]
Training:  20%|██        | 4800/23436 [14:03<54:35,  5.69it/s]
Training:  20%|██        | 4801/23436 [14:04<54:37,  5.69it/s]
Training:  20%|██        | 4802/23436 [14:04<54:41,  5.68it/s]
Training:  20%|██        | 4803/23436 [14:04<54:35,  5.69it/s]
Training:  20%|██        | 4804/23436 [14:04<54:31,  5.70it/s]
Training:  21%|██        | 4805/23436 [14:04<54:32,  5.69it/s]
Training:  21%|██        | 4806/23436 [14:04<54:37,  5.68it/s]
Training:  21%|██        | 4807/23436 [14:05<54:31,  5.69it/s]
Training:  21%|██        | 4808/23436 [14:05<54:37,  5.68it/s]
Training:  21%|██        | 4809/23436 [14:05<54:43,  5.67it/s]
Training:  21%|██        | 4810/23436 [14:05<54:35,  5.69it/s]
Training:  21%|██        | 4811/23436 [14:05<54:24,  5.71it/s]
Training:  21%|██        | 4812/23436 [14:06<54:21,  5.71it/s]
Training:  21%|██        | 4813/23436 [14:06<54:29,  5.70it/s]
Training:  21%|██        | 4814/23436 [14:06<54:29,  5.70it/s]
Training:  21%|██        | 4815/23436 [14:06<54:31,  5.69it/s]
Training:  21%|██        | 4816/23436 [14:06<54:37,  5.68it/s]
Training:  21%|██        | 4817/23436 [14:06<54:30,  5.69it/s]
Training:  21%|██        | 4818/23436 [14:07<54:20,  5.71it/s]
Training:  21%|██        | 4819/23436 [14:07<54:23,  5.71it/s]
Training:  21%|██        | 4820/23436 [14:07<54:22,  5.71it/s]
Training:  21%|██        | 4821/23436 [14:07<54:19,  5.71it/s]
Training:  21%|██        | 4822/23436 [14:07<54:25,  5.70it/s]
Training:  21%|██        | 4823/23436 [14:07<54:20,  5.71it/s]
Training:  21%|██        | 4824/23436 [14:08<54:16,  5.72it/s]
Training:  21%|██        | 4825/23436 [14:08<54:15,  5.72it/s]
Training:  21%|██        | 4826/23436 [14:08<54:20,  5.71it/s]
Training:  21%|██        | 4827/23436 [14:08<54:27,  5.70it/s]
Training:  21%|██        | 4828/23436 [14:08<54:25,  5.70it/s]
Training:  21%|██        | 4829/23436 [14:09<54:21,  5.70it/s]
Training:  21%|██        | 4830/23436 [14:09<54:19,  5.71it/s]
Training:  21%|██        | 4831/23436 [14:09<54:19,  5.71it/s]
Training:  21%|██        | 4832/23436 [14:09<54:16,  5.71it/s]
Training:  21%|██        | 4833/23436 [14:09<54:20,  5.71it/s]
Training:  21%|██        | 4834/23436 [14:09<54:30,  5.69it/s]
Training:  21%|██        | 4835/23436 [14:10<54:29,  5.69it/s]
Training:  21%|██        | 4836/23436 [14:10<54:32,  5.68it/s]
Training:  21%|██        | 4837/23436 [14:10<54:36,  5.68it/s]
Training:  21%|██        | 4838/23436 [14:10<54:29,  5.69it/s]
Training:  21%|██        | 4839/23436 [14:10<54:19,  5.71it/s]
Training:  21%|██        | 4840/23436 [14:10<54:25,  5.69it/s]
Training:  21%|██        | 4841/23436 [14:11<54:32,  5.68it/s]
Training:  21%|██        | 4842/23436 [14:11<54:15,  5.71it/s]
Training:  21%|██        | 4843/23436 [14:11<54:22,  5.70it/s]
Training:  21%|██        | 4844/23436 [14:11<54:21,  5.70it/s]
Training:  21%|██        | 4845/23436 [14:11<54:18,  5.71it/s]
Training:  21%|██        | 4846/23436 [14:11<54:10,  5.72it/s]
Training:  21%|██        | 4847/23436 [14:12<54:08,  5.72it/s]
Training:  21%|██        | 4848/23436 [14:12<54:20,  5.70it/s]
Training:  21%|██        | 4849/23436 [14:12<54:13,  5.71it/s]
Training:  21%|██        | 4850/23436 [14:12<54:18,  5.70it/s]
Training:  21%|██        | 4851/23436 [14:12<54:30,  5.68it/s]
Training:  21%|██        | 4852/23436 [14:13<54:29,  5.68it/s]
Training:  21%|██        | 4853/23436 [14:13<54:29,  5.68it/s]
Training:  21%|██        | 4854/23436 [14:13<54:30,  5.68it/s]
Training:  21%|██        | 4855/23436 [14:13<54:34,  5.68it/s]
Training:  21%|██        | 4856/23436 [14:13<54:30,  5.68it/s]
Training:  21%|██        | 4857/23436 [14:13<54:30,  5.68it/s]
Training:  21%|██        | 4858/23436 [14:14<54:33,  5.68it/s]
Training:  21%|██        | 4859/23436 [14:14<54:27,  5.69it/s]
Training:  21%|██        | 4860/23436 [14:14<54:17,  5.70it/s]
Training:  21%|██        | 4861/23436 [14:14<54:22,  5.69it/s]
Training:  21%|██        | 4862/23436 [14:14<54:29,  5.68it/s]
Training:  21%|██        | 4863/23436 [14:14<54:25,  5.69it/s]
Training:  21%|██        | 4864/23436 [14:15<54:30,  5.68it/s]
Training:  21%|██        | 4865/23436 [14:15<54:34,  5.67it/s]
Training:  21%|██        | 4866/23436 [14:15<54:26,  5.69it/s]
Training:  21%|██        | 4867/23436 [14:15<54:15,  5.70it/s]
Training:  21%|██        | 4868/23436 [14:15<54:19,  5.70it/s]
Training:  21%|██        | 4869/23436 [14:16<54:27,  5.68it/s]
Training:  21%|██        | 4870/23436 [14:16<54:22,  5.69it/s]
Training:  21%|██        | 4871/23436 [14:16<54:24,  5.69it/s]
Training:  21%|██        | 4872/23436 [14:16<54:31,  5.67it/s]
Training:  21%|██        | 4873/23436 [14:16<54:21,  5.69it/s]
Training:  21%|██        | 4874/23436 [14:16<54:26,  5.68it/s]
Training:  21%|██        | 4875/23436 [14:17<54:27,  5.68it/s]
Training:  21%|██        | 4876/23436 [14:17<54:33,  5.67it/s]
Training:  21%|██        | 4877/23436 [14:17<54:19,  5.69it/s]
Training:  21%|██        | 4878/23436 [14:17<54:15,  5.70it/s]
Training:  21%|██        | 4879/23436 [14:17<54:22,  5.69it/s]
Training:  21%|██        | 4880/23436 [14:17<54:19,  5.69it/s]
Training:  21%|██        | 4881/23436 [14:18<54:12,  5.70it/s]
Training:  21%|██        | 4882/23436 [14:18<54:16,  5.70it/s]
Training:  21%|██        | 4883/23436 [14:18<54:23,  5.69it/s]
Training:  21%|██        | 4884/23436 [14:18<54:21,  5.69it/s]
Training:  21%|██        | 4885/23436 [14:18<54:23,  5.68it/s]
Training:  21%|██        | 4886/23436 [14:19<54:27,  5.68it/s]
Training:  21%|██        | 4887/23436 [14:19<54:21,  5.69it/s]
Training:  21%|██        | 4888/23436 [14:19<54:24,  5.68it/s]
Training:  21%|██        | 4889/23436 [14:19<54:15,  5.70it/s]
Training:  21%|██        | 4890/23436 [14:19<54:24,  5.68it/s]
Training:  21%|██        | 4891/23436 [14:19<54:21,  5.69it/s]
Training:  21%|██        | 4892/23436 [14:20<54:16,  5.69it/s]
Training:  21%|██        | 4893/23436 [14:20<54:21,  5.69it/s]
Training:  21%|██        | 4894/23436 [14:20<54:16,  5.69it/s]
Training:  21%|██        | 4895/23436 [14:20<54:11,  5.70it/s]
Training:  21%|██        | 4896/23436 [14:20<54:14,  5.70it/s]
Training:  21%|██        | 4897/23436 [14:20<54:22,  5.68it/s]
Training:  21%|██        | 4898/23436 [14:21<54:18,  5.69it/s]
Training:  21%|██        | 4899/23436 [14:21<54:25,  5.68it/s]
Training:  21%|██        | 4900/23436 [14:21<54:19,  5.69it/s]
Training:  21%|██        | 4901/23436 [14:21<54:17,  5.69it/s]
Training:  21%|██        | 4902/23436 [14:21<54:07,  5.71it/s]
Training:  21%|██        | 4903/23436 [14:22<54:13,  5.70it/s]
Training:  21%|██        | 4904/23436 [14:22<54:22,  5.68it/s]
Training:  21%|██        | 4905/23436 [14:22<54:18,  5.69it/s]
Training:  21%|██        | 4906/23436 [14:22<54:23,  5.68it/s]
Training:  21%|██        | 4907/23436 [14:22<54:26,  5.67it/s]
Training:  21%|██        | 4908/23436 [14:22<54:19,  5.68it/s]
Training:  21%|██        | 4909/23436 [14:23<54:11,  5.70it/s]
Training:  21%|██        | 4910/23436 [14:23<54:18,  5.69it/s]
Training:  21%|██        | 4911/23436 [14:23<54:22,  5.68it/s]
Training:  21%|██        | 4912/23436 [14:23<54:10,  5.70it/s]
Training:  21%|██        | 4913/23436 [14:23<54:14,  5.69it/s]
Training:  21%|██        | 4914/23436 [14:23<54:21,  5.68it/s]
Training:  21%|██        | 4915/23436 [14:24<54:16,  5.69it/s]
Training:  21%|██        | 4916/23436 [14:24<54:20,  5.68it/s]
Training:  21%|██        | 4917/23436 [14:24<54:19,  5.68it/s]
Training:  21%|██        | 4918/23436 [14:24<54:25,  5.67it/s]
Training:  21%|██        | 4919/23436 [14:24<54:19,  5.68it/s]
Training:  21%|██        | 4920/23436 [14:24<54:22,  5.67it/s]
Training:  21%|██        | 4921/23436 [14:25<54:28,  5.66it/s]
Training:  21%|██        | 4922/23436 [14:25<54:19,  5.68it/s]
Training:  21%|██        | 4923/23436 [14:25<54:19,  5.68it/s]
Training:  21%|██        | 4924/23436 [14:25<54:22,  5.67it/s]
Training:  21%|██        | 4925/23436 [14:25<54:26,  5.67it/s]
Training:  21%|██        | 4926/23436 [14:26<54:17,  5.68it/s]
Training:  21%|██        | 4927/23436 [14:26<54:18,  5.68it/s]
Training:  21%|██        | 4928/23436 [14:26<54:24,  5.67it/s]
Training:  21%|██        | 4929/23436 [14:26<54:20,  5.68it/s]
Training:  21%|██        | 4930/23436 [14:26<54:07,  5.70it/s]
Training:  21%|██        | 4931/23436 [14:26<54:09,  5.70it/s]
Training:  21%|██        | 4932/23436 [14:27<54:18,  5.68it/s]
Training:  21%|██        | 4933/23436 [14:27<54:02,  5.71it/s]
Training:  21%|██        | 4934/23436 [14:27<54:07,  5.70it/s]
Training:  21%|██        | 4935/23436 [14:27<54:14,  5.69it/s]
Training:  21%|██        | 4936/23436 [14:27<54:09,  5.69it/s]
Training:  21%|██        | 4937/23436 [14:27<54:02,  5.71it/s]
Training:  21%|██        | 4938/23436 [14:28<53:56,  5.72it/s]
Training:  21%|██        | 4939/23436 [14:28<53:57,  5.71it/s]
Training:  21%|██        | 4940/23436 [14:28<54:00,  5.71it/s]
Training:  21%|██        | 4941/23436 [14:28<54:06,  5.70it/s]
Training:  21%|██        | 4942/23436 [14:28<54:04,  5.70it/s]
Training:  21%|██        | 4943/23436 [14:29<53:58,  5.71it/s]
Training:  21%|██        | 4944/23436 [14:29<53:56,  5.71it/s]
Training:  21%|██        | 4945/23436 [14:29<54:04,  5.70it/s]
Training:  21%|██        | 4946/23436 [14:29<54:10,  5.69it/s]
Training:  21%|██        | 4947/23436 [14:29<54:08,  5.69it/s]
Training:  21%|██        | 4948/23436 [14:29<54:11,  5.69it/s]
Training:  21%|██        | 4949/23436 [14:30<54:16,  5.68it/s]
Training:  21%|██        | 4950/23436 [14:30<54:06,  5.69it/s]
Training:  21%|██        | 4951/23436 [14:30<54:00,  5.70it/s]
Training:  21%|██        | 4952/23436 [14:30<54:05,  5.70it/s]
Training:  21%|██        | 4953/23436 [14:30<54:13,  5.68it/s]
Training:  21%|██        | 4954/23436 [14:30<54:07,  5.69it/s]
Training:  21%|██        | 4955/23436 [14:31<54:09,  5.69it/s]
Training:  21%|██        | 4956/23436 [14:31<54:15,  5.68it/s]
Training:  21%|██        | 4957/23436 [14:31<54:09,  5.69it/s]
Training:  21%|██        | 4958/23436 [14:31<54:12,  5.68it/s]
Training:  21%|██        | 4959/23436 [14:31<54:03,  5.70it/s]
Training:  21%|██        | 4960/23436 [14:32<54:12,  5.68it/s]
Training:  21%|██        | 4961/23436 [14:32<54:09,  5.69it/s]
Training:  21%|██        | 4962/23436 [14:32<54:05,  5.69it/s]
Training:  21%|██        | 4963/23436 [14:32<54:12,  5.68it/s]
Training:  21%|██        | 4964/23436 [14:32<54:04,  5.69it/s]
Training:  21%|██        | 4965/23436 [14:32<54:03,  5.69it/s]
Training:  21%|██        | 4966/23436 [14:33<54:05,  5.69it/s]
Training:  21%|██        | 4967/23436 [14:33<54:10,  5.68it/s]
Training:  21%|██        | 4968/23436 [14:33<54:00,  5.70it/s]
Training:  21%|██        | 4969/23436 [14:33<54:08,  5.69it/s]
Training:  21%|██        | 4970/23436 [14:33<54:10,  5.68it/s]
Training:  21%|██        | 4971/23436 [14:33<53:57,  5.70it/s]
Training:  21%|██        | 4972/23436 [14:34<53:52,  5.71it/s]
Training:  21%|██        | 4973/23436 [14:34<53:58,  5.70it/s]
Training:  21%|██        | 4974/23436 [14:34<54:05,  5.69it/s]
Training:  21%|██        | 4975/23436 [14:34<53:55,  5.71it/s]
Training:  21%|██        | 4976/23436 [14:34<54:03,  5.69it/s]
Training:  21%|██        | 4977/23436 [14:35<54:06,  5.69it/s]
Training:  21%|██        | 4978/23436 [14:35<54:00,  5.70it/s]
Training:  21%|██        | 4979/23436 [14:35<53:56,  5.70it/s]
Training:  21%|██        | 4980/23436 [14:35<53:51,  5.71it/s]
Training:  21%|██▏       | 4981/23436 [14:35<53:52,  5.71it/s]
Training:  21%|██▏       | 4982/23436 [14:35<53:54,  5.71it/s]
Training:  21%|██▏       | 4983/23436 [14:36<54:01,  5.69it/s]
Training:  21%|██▏       | 4984/23436 [14:36<54:11,  5.67it/s]
Training:  21%|██▏       | 4985/23436 [14:36<54:03,  5.69it/s]
Training:  21%|██▏       | 4986/23436 [14:36<54:01,  5.69it/s]
Training:  21%|██▏       | 4987/23436 [14:36<54:00,  5.69it/s]
Training:  21%|██▏       | 4988/23436 [14:36<54:09,  5.68it/s]
Training:  21%|██▏       | 4989/23436 [14:37<54:04,  5.69it/s]
Training:  21%|██▏       | 4990/23436 [14:37<54:06,  5.68it/s]
Training:  21%|██▏       | 4991/23436 [14:37<54:01,  5.69it/s]
Training:  21%|██▏       | 4992/23436 [14:37<53:57,  5.70it/s]
Training:  21%|██▏       | 4993/23436 [14:37<54:00,  5.69it/s]
Training:  21%|██▏       | 4994/23436 [14:37<53:52,  5.70it/s]
Training:  21%|██▏       | 4995/23436 [14:38<54:03,  5.69it/s]
Training:  21%|██▏       | 4996/23436 [14:38<54:03,  5.69it/s]
Training:  21%|██▏       | 4997/23436 [14:38<54:06,  5.68it/s]
Training:  21%|██▏       | 4998/23436 [14:38<54:00,  5.69it/s]
Training:  21%|██▏       | 4999/23436 [14:38<53:55,  5.70it/s]
Training:  21%|██▏       | 5000/23436 [14:39<53:51,  5.70it/s]
Training:  21%|██▏       | 5001/23436 [14:39<53:55,  5.70it/s]
Training:  21%|██▏       | 5002/23436 [14:39<54:02,  5.68it/s]
Training:  21%|██▏       | 5003/23436 [14:39<54:01,  5.69it/s]
Training:  21%|██▏       | 5004/23436 [14:39<53:59,  5.69it/s]
Training:  21%|██▏       | 5005/23436 [14:39<54:04,  5.68it/s]
Training:  21%|██▏       | 5006/23436 [14:40<54:01,  5.69it/s]
Training:  21%|██▏       | 5007/23436 [14:40<54:00,  5.69it/s]
Training:  21%|██▏       | 5008/23436 [14:40<53:54,  5.70it/s]
Training:  21%|██▏       | 5009/23436 [14:40<54:01,  5.68it/s]
Training:  21%|██▏       | 5010/23436 [14:40<54:00,  5.69it/s]
Training:  21%|██▏       | 5011/23436 [14:40<54:05,  5.68it/s]
Training:  21%|██▏       | 5012/23436 [14:41<54:10,  5.67it/s]
Training:  21%|██▏       | 5013/23436 [14:41<54:01,  5.68it/s]
Training:  21%|██▏       | 5014/23436 [14:41<53:51,  5.70it/s]
Training:  21%|██▏       | 5015/23436 [14:41<53:43,  5.71it/s]
Training:  21%|██▏       | 5016/23436 [14:41<53:55,  5.69it/s]
Training:  21%|██▏       | 5017/23436 [14:42<53:51,  5.70it/s]
Training:  21%|██▏       | 5018/23436 [14:42<53:58,  5.69it/s]
Training:  21%|██▏       | 5019/23436 [14:42<54:03,  5.68it/s]
Training:  21%|██▏       | 5020/23436 [14:42<53:58,  5.69it/s]
Training:  21%|██▏       | 5021/23436 [14:42<53:53,  5.70it/s]
Training:  21%|██▏       | 5022/23436 [14:42<53:55,  5.69it/s]
Training:  21%|██▏       | 5023/23436 [14:43<54:02,  5.68it/s]
Training:  21%|██▏       | 5024/23436 [14:43<54:02,  5.68it/s]
Training:  21%|██▏       | 5025/23436 [14:43<54:05,  5.67it/s]
Training:  21%|██▏       | 5026/23436 [14:43<54:10,  5.66it/s]
Training:  21%|██▏       | 5027/23436 [14:43<54:01,  5.68it/s]
Training:  21%|██▏       | 5028/23436 [14:43<54:02,  5.68it/s]
Training:  21%|██▏       | 5029/23436 [14:44<53:54,  5.69it/s]
Training:  21%|██▏       | 5030/23436 [14:44<54:00,  5.68it/s]
Training:  21%|██▏       | 5031/23436 [14:44<53:58,  5.68it/s]
Training:  21%|██▏       | 5032/23436 [14:44<54:00,  5.68it/s]
Training:  21%|██▏       | 5033/23436 [14:44<54:05,  5.67it/s]
Training:  21%|██▏       | 5034/23436 [14:45<53:55,  5.69it/s]
Training:  21%|██▏       | 5035/23436 [14:45<53:57,  5.68it/s]
Training:  21%|██▏       | 5036/23436 [14:45<53:59,  5.68it/s]
Training:  21%|██▏       | 5037/23436 [14:45<54:05,  5.67it/s]
Training:  21%|██▏       | 5038/23436 [14:45<54:00,  5.68it/s]
Training:  22%|██▏       | 5039/23436 [14:45<54:02,  5.67it/s]
Training:  22%|██▏       | 5040/23436 [14:46<54:06,  5.67it/s]
Training:  22%|██▏       | 5041/23436 [14:46<53:56,  5.68it/s]
Training:  22%|██▏       | 5042/23436 [14:46<53:50,  5.69it/s]
Training:  22%|██▏       | 5043/23436 [14:46<53:51,  5.69it/s]
Training:  22%|██▏       | 5044/23436 [14:46<53:57,  5.68it/s]
Training:  22%|██▏       | 5045/23436 [14:46<53:51,  5.69it/s]
Training:  22%|██▏       | 5046/23436 [14:47<53:58,  5.68it/s]
Training:  22%|██▏       | 5047/23436 [14:47<54:00,  5.67it/s]
Training:  22%|██▏       | 5048/23436 [14:47<53:56,  5.68it/s]
Training:  22%|██▏       | 5049/23436 [14:47<53:55,  5.68it/s]
Training:  22%|██▏       | 5050/23436 [14:47<53:53,  5.69it/s]
Training:  22%|██▏       | 5051/23436 [14:48<54:00,  5.67it/s]
Training:  22%|██▏       | 5052/23436 [14:48<53:52,  5.69it/s]
Training:  22%|██▏       | 5053/23436 [14:48<53:53,  5.68it/s]
Training:  22%|██▏       | 5054/23436 [14:48<53:49,  5.69it/s]
Training:  22%|██▏       | 5055/23436 [14:48<53:44,  5.70it/s]
Training:  22%|██▏       | 5056/23436 [14:48<53:49,  5.69it/s]
Training:  22%|██▏       | 5057/23436 [14:49<53:48,  5.69it/s]
Training:  22%|██▏       | 5058/23436 [14:49<53:51,  5.69it/s]
Training:  22%|██▏       | 5059/23436 [14:49<53:48,  5.69it/s]
Training:  22%|██▏       | 5060/23436 [14:49<53:55,  5.68it/s]
Training:  22%|██▏       | 5061/23436 [14:49<53:50,  5.69it/s]
Training:  22%|██▏       | 5062/23436 [14:49<53:36,  5.71it/s]
Training:  22%|██▏       | 5063/23436 [14:50<53:33,  5.72it/s]
Training:  22%|██▏       | 5064/23436 [14:50<53:34,  5.72it/s]
Training:  22%|██▏       | 5065/23436 [14:50<53:32,  5.72it/s]
Training:  22%|██▏       | 5066/23436 [14:50<53:36,  5.71it/s]
Training:  22%|██▏       | 5067/23436 [14:50<53:32,  5.72it/s]
Training:  22%|██▏       | 5068/23436 [14:51<53:42,  5.70it/s]
Training:  22%|██▏       | 5069/23436 [14:51<53:37,  5.71it/s]
Training:  22%|██▏       | 5070/23436 [14:51<53:34,  5.71it/s]
Training:  22%|██▏       | 5071/23436 [14:51<53:39,  5.70it/s]
Training:  22%|██▏       | 5072/23436 [14:51<53:49,  5.69it/s]
Training:  22%|██▏       | 5073/23436 [14:51<53:48,  5.69it/s]
Training:  22%|██▏       | 5074/23436 [14:52<53:51,  5.68it/s]
Training:  22%|██▏       | 5075/23436 [14:52<53:56,  5.67it/s]
Training:  22%|██▏       | 5076/23436 [14:52<53:49,  5.68it/s]
Training:  22%|██▏       | 5077/23436 [14:52<53:39,  5.70it/s]
Training:  22%|██▏       | 5078/23436 [14:52<53:34,  5.71it/s]
Training:  22%|██▏       | 5079/23436 [14:52<53:44,  5.69it/s]
Training:  22%|██▏       | 5080/23436 [14:53<53:42,  5.70it/s]
Training:  22%|██▏       | 5081/23436 [14:53<53:50,  5.68it/s]
Training:  22%|██▏       | 5082/23436 [14:53<53:52,  5.68it/s]
Training:  22%|██▏       | 5083/23436 [14:53<53:47,  5.69it/s]
Training:  22%|██▏       | 5084/23436 [14:53<53:50,  5.68it/s]
Training:  22%|██▏       | 5085/23436 [14:53<53:43,  5.69it/s]
Training:  22%|██▏       | 5086/23436 [14:54<53:42,  5.70it/s]
Training:  22%|██▏       | 5087/23436 [14:54<53:39,  5.70it/s]
Training:  22%|██▏       | 5088/23436 [14:54<53:43,  5.69it/s]
Training:  22%|██▏       | 5089/23436 [14:54<53:50,  5.68it/s]
Training:  22%|██▏       | 5090/23436 [14:54<53:44,  5.69it/s]
Training:  22%|██▏       | 5091/23436 [14:55<53:33,  5.71it/s]
Training:  22%|██▏       | 5092/23436 [14:55<53:30,  5.71it/s]
Training:  22%|██▏       | 5093/23436 [14:55<53:41,  5.69it/s]
Training:  22%|██▏       | 5094/23436 [14:55<53:38,  5.70it/s]
Training:  22%|██▏       | 5095/23436 [14:55<53:42,  5.69it/s]
Training:  22%|██▏       | 5096/23436 [14:55<53:52,  5.67it/s]
Training:  22%|██▏       | 5097/23436 [14:56<53:45,  5.69it/s]
Training:  22%|██▏       | 5098/23436 [14:56<53:37,  5.70it/s]
Training:  22%|██▏       | 5099/23436 [14:56<53:32,  5.71it/s]
Training:  22%|██▏       | 5100/23436 [14:56<53:42,  5.69it/s]
Training:  22%|██▏       | 5101/23436 [14:56<53:40,  5.69it/s]
Training:  22%|██▏       | 5102/23436 [14:56<53:44,  5.69it/s]
Training:  22%|██▏       | 5103/23436 [14:57<53:49,  5.68it/s]
Training:  22%|██▏       | 5104/23436 [14:57<53:45,  5.68it/s]
Training:  22%|██▏       | 5105/23436 [14:57<53:42,  5.69it/s]
Training:  22%|██▏       | 5106/23436 [14:57<53:44,  5.69it/s]
Training:  22%|██▏       | 5107/23436 [14:57<53:46,  5.68it/s]
Training:  22%|██▏       | 5108/23436 [14:58<53:41,  5.69it/s]
Training:  22%|██▏       | 5109/23436 [14:58<53:47,  5.68it/s]
Training:  22%|██▏       | 5110/23436 [14:58<53:42,  5.69it/s]
Training:  22%|██▏       | 5111/23436 [14:58<53:39,  5.69it/s]
Training:  22%|██▏       | 5112/23436 [14:58<53:35,  5.70it/s]
Training:  22%|██▏       | 5113/23436 [14:58<53:37,  5.69it/s]
Training:  22%|██▏       | 5114/23436 [14:59<53:44,  5.68it/s]
Training:  22%|██▏       | 5115/23436 [14:59<53:43,  5.68it/s]
Training:  22%|██▏       | 5116/23436 [14:59<53:48,  5.67it/s]
Training:  22%|██▏       | 5117/23436 [14:59<53:53,  5.67it/s]
Training:  22%|██▏       | 5118/23436 [14:59<53:43,  5.68it/s]
Training:  22%|██▏       | 5119/23436 [14:59<53:42,  5.68it/s]
Training:  22%|██▏       | 5120/23436 [15:00<53:43,  5.68it/s]
Training:  22%|██▏       | 5121/23436 [15:00<53:49,  5.67it/s]
Training:  22%|██▏       | 5122/23436 [15:00<53:43,  5.68it/s]
Training:  22%|██▏       | 5123/23436 [15:00<53:45,  5.68it/s]
Training:  22%|██▏       | 5124/23436 [15:00<53:49,  5.67it/s]
Training:  22%|██▏       | 5125/23436 [15:01<53:34,  5.70it/s]
Training:  22%|██▏       | 5126/23436 [15:01<53:26,  5.71it/s]
Training:  22%|██▏       | 5127/23436 [15:01<53:31,  5.70it/s]
Training:  22%|██▏       | 5128/23436 [15:01<53:44,  5.68it/s]
Training:  22%|██▏       | 5129/23436 [15:01<53:39,  5.69it/s]
Training:  22%|██▏       | 5130/23436 [15:01<53:39,  5.69it/s]
Training:  22%|██▏       | 5131/23436 [15:02<53:46,  5.67it/s]
Training:  22%|██▏       | 5132/23436 [15:02<53:31,  5.70it/s]
Training:  22%|██▏       | 5133/23436 [15:02<53:25,  5.71it/s]
Training:  22%|██▏       | 5134/23436 [15:02<53:23,  5.71it/s]
Training:  22%|██▏       | 5135/23436 [15:02<53:33,  5.69it/s]
Training:  22%|██▏       | 5136/23436 [15:02<53:33,  5.69it/s]
Training:  22%|██▏       | 5137/23436 [15:03<53:38,  5.69it/s]
Training:  22%|██▏       | 5138/23436 [15:03<53:44,  5.67it/s]
Training:  22%|██▏       | 5139/23436 [15:03<53:39,  5.68it/s]
Training:  22%|██▏       | 5140/23436 [15:03<53:41,  5.68it/s]
Training:  22%|██▏       | 5141/23436 [15:03<53:42,  5.68it/s]
Training:  22%|██▏       | 5142/23436 [15:04<53:37,  5.69it/s]
Training:  22%|██▏       | 5143/23436 [15:04<53:36,  5.69it/s]
Training:  22%|██▏       | 5144/23436 [15:04<53:32,  5.69it/s]
Training:  22%|██▏       | 5145/23436 [15:04<53:37,  5.68it/s]
Training:  22%|██▏       | 5146/23436 [15:04<53:36,  5.69it/s]
Training:  22%|██▏       | 5147/23436 [15:04<53:36,  5.69it/s]
Training:  22%|██▏       | 5148/23436 [15:05<53:31,  5.69it/s]
Training:  22%|██▏       | 5149/23436 [15:05<53:37,  5.68it/s]
Training:  22%|██▏       | 5150/23436 [15:05<53:33,  5.69it/s]
Training:  22%|██▏       | 5151/23436 [15:05<53:26,  5.70it/s]
Training:  22%|██▏       | 5152/23436 [15:05<53:26,  5.70it/s]
Training:  22%|██▏       | 5153/23436 [15:05<53:23,  5.71it/s]
Training:  22%|██▏       | 5154/23436 [15:06<53:20,  5.71it/s]
Training:  22%|██▏       | 5155/23436 [15:06<53:25,  5.70it/s]
Training:  22%|██▏       | 5156/23436 [15:06<53:34,  5.69it/s]
Training:  22%|██▏       | 5157/23436 [15:06<53:29,  5.69it/s]
Training:  22%|██▏       | 5158/23436 [15:06<53:23,  5.71it/s]
Training:  22%|██▏       | 5159/23436 [15:06<53:19,  5.71it/s]
Training:  22%|██▏       | 5160/23436 [15:07<53:17,  5.72it/s]
Training:  22%|██▏       | 5161/23436 [15:07<53:18,  5.71it/s]
Training:  22%|██▏       | 5162/23436 [15:07<53:22,  5.71it/s]
Training:  22%|██▏       | 5163/23436 [15:07<53:32,  5.69it/s]
Training:  22%|██▏       | 5164/23436 [15:07<53:23,  5.70it/s]
Training:  22%|██▏       | 5165/23436 [15:08<53:28,  5.69it/s]
Training:  22%|██▏       | 5166/23436 [15:08<53:37,  5.68it/s]
Training:  22%|██▏       | 5167/23436 [15:08<53:31,  5.69it/s]
Training:  22%|██▏       | 5168/23436 [15:08<53:21,  5.71it/s]
Training:  22%|██▏       | 5169/23436 [15:08<53:25,  5.70it/s]
Training:  22%|██▏       | 5170/23436 [15:08<53:30,  5.69it/s]
Training:  22%|██▏       | 5171/23436 [15:09<53:29,  5.69it/s]
Training:  22%|██▏       | 5172/23436 [15:09<53:35,  5.68it/s]
Training:  22%|██▏       | 5173/23436 [15:09<53:37,  5.68it/s]
Training:  22%|██▏       | 5174/23436 [15:09<53:29,  5.69it/s]
Training:  22%|██▏       | 5175/23436 [15:09<53:28,  5.69it/s]
Training:  22%|██▏       | 5176/23436 [15:09<53:23,  5.70it/s]
Training:  22%|██▏       | 5177/23436 [15:10<53:29,  5.69it/s]
Training:  22%|██▏       | 5178/23436 [15:10<53:27,  5.69it/s]
Training:  22%|██▏       | 5179/23436 [15:10<53:24,  5.70it/s]
Training:  22%|██▏       | 5180/23436 [15:10<53:32,  5.68it/s]
Training:  22%|██▏       | 5181/23436 [15:10<53:26,  5.69it/s]
Training:  22%|██▏       | 5182/23436 [15:11<53:30,  5.68it/s]
Training:  22%|██▏       | 5183/23436 [15:11<53:21,  5.70it/s]
Training:  22%|██▏       | 5184/23436 [15:11<53:32,  5.68it/s]
Training:  22%|██▏       | 5185/23436 [15:11<53:29,  5.69it/s]
Training:  22%|██▏       | 5186/23436 [15:11<53:30,  5.68it/s]
Training:  22%|██▏       | 5187/23436 [15:11<53:36,  5.67it/s]
Training:  22%|██▏       | 5188/23436 [15:12<53:29,  5.68it/s]
Training:  22%|██▏       | 5189/23436 [15:12<53:30,  5.68it/s]
Training:  22%|██▏       | 5190/23436 [15:12<53:31,  5.68it/s]
Training:  22%|██▏       | 5191/23436 [15:12<53:34,  5.68it/s]
Training:  22%|██▏       | 5192/23436 [15:12<53:33,  5.68it/s]
Training:  22%|██▏       | 5193/23436 [15:12<53:33,  5.68it/s]
Training:  22%|██▏       | 5194/23436 [15:13<53:35,  5.67it/s]
Training:  22%|██▏       | 5195/23436 [15:13<53:25,  5.69it/s]
Training:  22%|██▏       | 5196/23436 [15:13<53:26,  5.69it/s]
Training:  22%|██▏       | 5197/23436 [15:13<53:24,  5.69it/s]
Training:  22%|██▏       | 5198/23436 [15:13<53:29,  5.68it/s]
Training:  22%|██▏       | 5199/23436 [15:14<53:27,  5.69it/s]
Training:  22%|██▏       | 5200/23436 [15:14<53:25,  5.69it/s]
Training:  22%|██▏       | 5201/23436 [15:14<53:32,  5.68it/s]
Training:  22%|██▏       | 5202/23436 [15:14<53:29,  5.68it/s]
Training:  22%|██▏       | 5203/23436 [15:14<53:22,  5.69it/s]
Training:  22%|██▏       | 5204/23436 [15:14<53:16,  5.70it/s]
Training:  22%|██▏       | 5205/23436 [15:15<53:22,  5.69it/s]
Training:  22%|██▏       | 5206/23436 [15:15<53:20,  5.70it/s]
Training:  22%|██▏       | 5207/23436 [15:15<53:23,  5.69it/s]
Training:  22%|██▏       | 5208/23436 [15:15<53:21,  5.69it/s]
Training:  22%|██▏       | 5209/23436 [15:15<53:17,  5.70it/s]
Training:  22%|██▏       | 5210/23436 [15:15<53:11,  5.71it/s]
Training:  22%|██▏       | 5211/23436 [15:16<53:14,  5.70it/s]
Training:  22%|██▏       | 5212/23436 [15:16<53:25,  5.68it/s]
Training:  22%|██▏       | 5213/23436 [15:16<53:25,  5.69it/s]
Training:  22%|██▏       | 5214/23436 [15:16<53:27,  5.68it/s]
Training:  22%|██▏       | 5215/23436 [15:16<53:32,  5.67it/s]
Training:  22%|██▏       | 5216/23436 [15:17<53:29,  5.68it/s]
Training:  22%|██▏       | 5217/23436 [15:17<53:18,  5.70it/s]
Training:  22%|██▏       | 5218/23436 [15:17<53:20,  5.69it/s]
Training:  22%|██▏       | 5219/23436 [15:17<53:25,  5.68it/s]
Training:  22%|██▏       | 5220/23436 [15:17<53:26,  5.68it/s]
Training:  22%|██▏       | 5221/23436 [15:17<53:24,  5.68it/s]
Training:  22%|██▏       | 5222/23436 [15:18<53:28,  5.68it/s]
Training:  22%|██▏       | 5223/23436 [15:18<53:16,  5.70it/s]
Training:  22%|██▏       | 5224/23436 [15:18<53:21,  5.69it/s]
Training:  22%|██▏       | 5225/23436 [15:18<53:15,  5.70it/s]
Training:  22%|██▏       | 5226/23436 [15:18<53:23,  5.68it/s]
Training:  22%|██▏       | 5227/23436 [15:18<53:20,  5.69it/s]
Training:  22%|██▏       | 5228/23436 [15:19<53:25,  5.68it/s]
Training:  22%|██▏       | 5229/23436 [15:19<53:28,  5.67it/s]
Training:  22%|██▏       | 5230/23436 [15:19<53:18,  5.69it/s]
Training:  22%|██▏       | 5231/23436 [15:19<53:11,  5.70it/s]
Training:  22%|██▏       | 5232/23436 [15:19<53:09,  5.71it/s]
Training:  22%|██▏       | 5233/23436 [15:20<53:18,  5.69it/s]
Training:  22%|██▏       | 5234/23436 [15:20<53:16,  5.69it/s]
Training:  22%|██▏       | 5235/23436 [15:20<53:21,  5.69it/s]
Training:  22%|██▏       | 5236/23436 [15:20<53:31,  5.67it/s]
Training:  22%|██▏       | 5237/23436 [15:20<53:26,  5.68it/s]
Training:  22%|██▏       | 5238/23436 [15:20<53:15,  5.70it/s]
Training:  22%|██▏       | 5239/23436 [15:21<53:20,  5.69it/s]
Training:  22%|██▏       | 5240/23436 [15:21<53:20,  5.69it/s]
Training:  22%|██▏       | 5241/23436 [15:21<53:20,  5.69it/s]
Training:  22%|██▏       | 5242/23436 [15:21<53:23,  5.68it/s]
Training:  22%|██▏       | 5243/23436 [15:21<53:27,  5.67it/s]
Training:  22%|██▏       | 5244/23436 [15:21<53:19,  5.69it/s]
Training:  22%|██▏       | 5245/23436 [15:22<53:20,  5.68it/s]
Training:  22%|██▏       | 5246/23436 [15:22<53:11,  5.70it/s]
Training:  22%|██▏       | 5247/23436 [15:22<53:17,  5.69it/s]
Training:  22%|██▏       | 5248/23436 [15:22<53:17,  5.69it/s]
Training:  22%|██▏       | 5249/23436 [15:22<53:21,  5.68it/s]
Training:  22%|██▏       | 5250/23436 [15:22<53:28,  5.67it/s]
Training:  22%|██▏       | 5251/23436 [15:23<53:19,  5.68it/s]
Training:  22%|██▏       | 5252/23436 [15:23<53:10,  5.70it/s]
Training:  22%|██▏       | 5253/23436 [15:23<53:14,  5.69it/s]
Training:  22%|██▏       | 5254/23436 [15:23<53:18,  5.68it/s]
Training:  22%|██▏       | 5255/23436 [15:23<53:17,  5.69it/s]
Training:  22%|██▏       | 5256/23436 [15:24<53:24,  5.67it/s]
Training:  22%|██▏       | 5257/23436 [15:24<53:28,  5.67it/s]
Training:  22%|██▏       | 5258/23436 [15:24<53:20,  5.68it/s]
Training:  22%|██▏       | 5259/23436 [15:24<53:17,  5.68it/s]
Training:  22%|██▏       | 5260/23436 [15:24<53:13,  5.69it/s]
Training:  22%|██▏       | 5261/23436 [15:24<53:20,  5.68it/s]
Training:  22%|██▏       | 5262/23436 [15:25<53:16,  5.69it/s]
Training:  22%|██▏       | 5263/23436 [15:25<53:12,  5.69it/s]
Training:  22%|██▏       | 5264/23436 [15:25<53:17,  5.68it/s]
Training:  22%|██▏       | 5265/23436 [15:25<53:08,  5.70it/s]
Training:  22%|██▏       | 5266/23436 [15:25<53:01,  5.71it/s]
Training:  22%|██▏       | 5267/23436 [15:25<52:58,  5.72it/s]
Training:  22%|██▏       | 5268/23436 [15:26<53:02,  5.71it/s]
Training:  22%|██▏       | 5269/23436 [15:26<53:04,  5.70it/s]
Training:  22%|██▏       | 5270/23436 [15:26<53:09,  5.70it/s]
Training:  22%|██▏       | 5271/23436 [15:26<53:16,  5.68it/s]
Training:  22%|██▏       | 5272/23436 [15:26<53:10,  5.69it/s]
Training:  22%|██▏       | 5273/23436 [15:27<53:13,  5.69it/s]
Training:  23%|██▎       | 5274/23436 [15:27<53:13,  5.69it/s]
Training:  23%|██▎       | 5275/23436 [15:27<53:19,  5.68it/s]
Training:  23%|██▎       | 5276/23436 [15:27<53:17,  5.68it/s]
Training:  23%|██▎       | 5277/23436 [15:27<53:18,  5.68it/s]
Training:  23%|██▎       | 5278/23436 [15:27<53:19,  5.67it/s]
Training:  23%|██▎       | 5279/23436 [15:28<53:10,  5.69it/s]
Training:  23%|██▎       | 5280/23436 [15:28<53:14,  5.68it/s]
Training:  23%|██▎       | 5281/23436 [15:28<53:14,  5.68it/s]
Training:  23%|██▎       | 5282/23436 [15:28<53:18,  5.68it/s]
Training:  23%|██▎       | 5283/23436 [15:28<53:15,  5.68it/s]
Training:  23%|██▎       | 5284/23436 [15:28<53:21,  5.67it/s]
Training:  23%|██▎       | 5285/23436 [15:29<53:23,  5.67it/s]
Training:  23%|██▎       | 5286/23436 [15:29<53:15,  5.68it/s]
Training:  23%|██▎       | 5287/23436 [15:29<53:05,  5.70it/s]
Training:  23%|██▎       | 5288/23436 [15:29<53:12,  5.68it/s]
Training:  23%|██▎       | 5289/23436 [15:29<53:08,  5.69it/s]
Training:  23%|██▎       | 5290/23436 [15:30<53:10,  5.69it/s]
Training:  23%|██▎       | 5291/23436 [15:30<53:15,  5.68it/s]
Training:  23%|██▎       | 5292/23436 [15:30<53:13,  5.68it/s]
Training:  23%|██▎       | 5293/23436 [15:30<52:57,  5.71it/s]
Training:  23%|██▎       | 5294/23436 [15:30<52:49,  5.72it/s]
Training:  23%|██▎       | 5295/23436 [15:30<52:56,  5.71it/s]
Training:  23%|██▎       | 5296/23436 [15:31<53:07,  5.69it/s]
Training:  23%|██▎       | 5297/23436 [15:31<53:02,  5.70it/s]
Training:  23%|██▎       | 5298/23436 [15:31<53:09,  5.69it/s]
Training:  23%|██▎       | 5299/23436 [15:31<53:14,  5.68it/s]
Training:  23%|██▎       | 5300/23436 [15:31<53:07,  5.69it/s]
Training:  23%|██▎       | 5301/23436 [15:31<52:59,  5.70it/s]
Training:  23%|██▎       | 5302/23436 [15:32<52:56,  5.71it/s]
Training:  23%|██▎       | 5303/23436 [15:32<53:05,  5.69it/s]
Training:  23%|██▎       | 5304/23436 [15:32<53:06,  5.69it/s]
Training:  23%|██▎       | 5305/23436 [15:32<53:09,  5.69it/s]
Training:  23%|██▎       | 5306/23436 [15:32<53:13,  5.68it/s]
Training:  23%|██▎       | 5307/23436 [15:33<53:08,  5.69it/s]
Training:  23%|██▎       | 5308/23436 [15:33<53:10,  5.68it/s]
Training:  23%|██▎       | 5309/23436 [15:33<53:04,  5.69it/s]
Training:  23%|██▎       | 5310/23436 [15:33<53:10,  5.68it/s]
Training:  23%|██▎       | 5311/23436 [15:33<53:13,  5.68it/s]
Training:  23%|██▎       | 5312/23436 [15:33<53:15,  5.67it/s]
Training:  23%|██▎       | 5313/23436 [15:34<53:16,  5.67it/s]
Training:  23%|██▎       | 5314/23436 [15:34<53:08,  5.68it/s]
Training:  23%|██▎       | 5315/23436 [15:34<53:08,  5.68it/s]
Training:  23%|██▎       | 5316/23436 [15:34<53:10,  5.68it/s]
Training:  23%|██▎       | 5317/23436 [15:34<53:16,  5.67it/s]
Training:  23%|██▎       | 5318/23436 [15:34<53:08,  5.68it/s]
Training:  23%|██▎       | 5319/23436 [15:35<53:10,  5.68it/s]
Training:  23%|██▎       | 5320/23436 [15:35<53:06,  5.68it/s]
Training:  23%|██▎       | 5321/23436 [15:35<53:01,  5.69it/s]
Training:  23%|██▎       | 5322/23436 [15:35<52:55,  5.70it/s]
Training:  23%|██▎       | 5323/23436 [15:35<53:01,  5.69it/s]
Training:  23%|██▎       | 5324/23436 [15:36<53:01,  5.69it/s]
Training:  23%|██▎       | 5325/23436 [15:36<53:00,  5.69it/s]
Training:  23%|██▎       | 5326/23436 [15:36<53:04,  5.69it/s]
Training:  23%|██▎       | 5327/23436 [15:36<53:11,  5.67it/s]
Training:  23%|██▎       | 5328/23436 [15:36<52:55,  5.70it/s]
Training:  23%|██▎       | 5329/23436 [15:36<52:49,  5.71it/s]
Training:  23%|██▎       | 5330/23436 [15:37<52:56,  5.70it/s]
Training:  23%|██▎       | 5331/23436 [15:37<53:02,  5.69it/s]
Training:  23%|██▎       | 5332/23436 [15:37<53:02,  5.69it/s]
Training:  23%|██▎       | 5333/23436 [15:37<53:05,  5.68it/s]
Training:  23%|██▎       | 5334/23436 [15:37<52:58,  5.69it/s]
Training:  23%|██▎       | 5335/23436 [15:37<52:53,  5.70it/s]
Training:  23%|██▎       | 5336/23436 [15:38<53:00,  5.69it/s]
Training:  23%|██▎       | 5337/23436 [15:38<53:02,  5.69it/s]
Training:  23%|██▎       | 5338/23436 [15:38<53:06,  5.68it/s]
Training:  23%|██▎       | 5339/23436 [15:38<53:02,  5.69it/s]
Training:  23%|██▎       | 5340/23436 [15:38<52:56,  5.70it/s]
Training:  23%|██▎       | 5341/23436 [15:38<53:05,  5.68it/s]
Training:  23%|██▎       | 5342/23436 [15:39<52:59,  5.69it/s]
Training:  23%|██▎       | 5343/23436 [15:39<53:01,  5.69it/s]
Training:  23%|██▎       | 5344/23436 [15:39<53:02,  5.68it/s]
Training:  23%|██▎       | 5345/23436 [15:39<53:09,  5.67it/s]
Training:  23%|██▎       | 5346/23436 [15:39<53:02,  5.68it/s]
Training:  23%|██▎       | 5347/23436 [15:40<53:04,  5.68it/s]
Training:  23%|██▎       | 5348/23436 [15:40<53:08,  5.67it/s]
Training:  23%|██▎       | 5349/23436 [15:40<53:00,  5.69it/s]
Training:  23%|██▎       | 5350/23436 [15:40<53:00,  5.69it/s]
Training:  23%|██▎       | 5351/23436 [15:40<52:55,  5.70it/s]
Training:  23%|██▎       | 5352/23436 [15:40<53:05,  5.68it/s]
Training:  23%|██▎       | 5353/23436 [15:41<53:03,  5.68it/s]
Training:  23%|██▎       | 5354/23436 [15:41<53:03,  5.68it/s]
Training:  23%|██▎       | 5355/23436 [15:41<53:07,  5.67it/s]
Training:  23%|██▎       | 5356/23436 [15:41<52:59,  5.69it/s]
Training:  23%|██▎       | 5357/23436 [15:41<52:58,  5.69it/s]
Training:  23%|██▎       | 5358/23436 [15:41<52:58,  5.69it/s]
Training:  23%|██▎       | 5359/23436 [15:42<53:03,  5.68it/s]
Training:  23%|██▎       | 5360/23436 [15:42<53:04,  5.68it/s]
Training:  23%|██▎       | 5361/23436 [15:42<53:02,  5.68it/s]
Training:  23%|██▎       | 5362/23436 [15:42<53:06,  5.67it/s]
Training:  23%|██▎       | 5363/23436 [15:42<52:57,  5.69it/s]
Training:  23%|██▎       | 5364/23436 [15:43<52:52,  5.70it/s]
Training:  23%|██▎       | 5365/23436 [15:43<52:53,  5.69it/s]
Training:  23%|██▎       | 5366/23436 [15:43<53:00,  5.68it/s]
Training:  23%|██▎       | 5367/23436 [15:43<52:58,  5.68it/s]
Training:  23%|██▎       | 5368/23436 [15:43<53:01,  5.68it/s]
Training:  23%|██▎       | 5369/23436 [15:43<53:03,  5.67it/s]
Training:  23%|██▎       | 5370/23436 [15:44<52:47,  5.70it/s]
Training:  23%|██▎       | 5371/23436 [15:44<52:42,  5.71it/s]
Training:  23%|██▎       | 5372/23436 [15:44<52:49,  5.70it/s]
Training:  23%|██▎       | 5373/23436 [15:44<52:56,  5.69it/s]
Training:  23%|██▎       | 5374/23436 [15:44<52:55,  5.69it/s]
Training:  23%|██▎       | 5375/23436 [15:44<52:54,  5.69it/s]
Training:  23%|██▎       | 5376/23436 [15:45<52:51,  5.69it/s]
Training:  23%|██▎       | 5377/23436 [15:45<52:45,  5.70it/s]
Training:  23%|██▎       | 5378/23436 [15:45<52:45,  5.70it/s]
Training:  23%|██▎       | 5379/23436 [15:45<52:41,  5.71it/s]
Training:  23%|██▎       | 5380/23436 [15:45<52:50,  5.69it/s]
Training:  23%|██▎       | 5381/23436 [15:46<52:46,  5.70it/s]
Training:  23%|██▎       | 5382/23436 [15:46<52:54,  5.69it/s]
Training:  23%|██▎       | 5383/23436 [15:46<52:59,  5.68it/s]
Training:  23%|██▎       | 5384/23436 [15:46<52:53,  5.69it/s]
Training:  23%|██▎       | 5385/23436 [15:46<52:55,  5.68it/s]
Training:  23%|██▎       | 5386/23436 [15:46<52:55,  5.68it/s]
Training:  23%|██▎       | 5387/23436 [15:47<53:01,  5.67it/s]
Training:  23%|██▎       | 5388/23436 [15:47<52:58,  5.68it/s]
Training:  23%|██▎       | 5389/23436 [15:47<52:58,  5.68it/s]
Training:  23%|██▎       | 5390/23436 [15:47<52:54,  5.68it/s]
Training:  23%|██▎       | 5391/23436 [15:47<52:48,  5.70it/s]
Training:  23%|██▎       | 5392/23436 [15:47<52:49,  5.69it/s]
Training:  23%|██▎       | 5393/23436 [15:48<52:51,  5.69it/s]
Training:  23%|██▎       | 5394/23436 [15:48<52:48,  5.69it/s]
Training:  23%|██▎       | 5395/23436 [15:48<52:47,  5.70it/s]
Training:  23%|██▎       | 5396/23436 [15:48<52:43,  5.70it/s]
Training:  23%|██▎       | 5397/23436 [15:48<52:51,  5.69it/s]
Training:  23%|██▎       | 5398/23436 [15:49<52:44,  5.70it/s]
Training:  23%|██▎       | 5399/23436 [15:49<52:37,  5.71it/s]
Training:  23%|██▎       | 5400/23436 [15:49<52:43,  5.70it/s]
Training:  23%|██▎       | 5401/23436 [15:49<52:47,  5.69it/s]
Training:  23%|██▎       | 5402/23436 [15:49<52:50,  5.69it/s]
Training:  23%|██▎       | 5403/23436 [15:49<52:45,  5.70it/s]
Training:  23%|██▎       | 5404/23436 [15:50<52:52,  5.68it/s]
Training:  23%|██▎       | 5405/23436 [15:50<52:46,  5.69it/s]
Training:  23%|██▎       | 5406/23436 [15:50<52:48,  5.69it/s]
Training:  23%|██▎       | 5407/23436 [15:50<52:48,  5.69it/s]
Training:  23%|██▎       | 5408/23436 [15:50<52:51,  5.68it/s]
Training:  23%|██▎       | 5409/23436 [15:50<52:48,  5.69it/s]
Training:  23%|██▎       | 5410/23436 [15:51<52:53,  5.68it/s]
Training:  23%|██▎       | 5411/23436 [15:51<53:08,  5.65it/s]
Training:  23%|██▎       | 5412/23436 [15:51<53:00,  5.67it/s]
Training:  23%|██▎       | 5413/23436 [15:51<52:47,  5.69it/s]
Training:  23%|██▎       | 5414/23436 [15:51<52:47,  5.69it/s]
Training:  23%|██▎       | 5415/23436 [15:52<52:51,  5.68it/s]
Training:  23%|██▎       | 5416/23436 [15:52<52:52,  5.68it/s]
Training:  23%|██▎       | 5417/23436 [15:52<52:52,  5.68it/s]
Training:  23%|██▎       | 5418/23436 [15:52<52:47,  5.69it/s]
Training:  23%|██▎       | 5419/23436 [15:52<52:46,  5.69it/s]
Training:  23%|██▎       | 5420/23436 [15:52<52:40,  5.70it/s]
Training:  23%|██▎       | 5421/23436 [15:53<52:44,  5.69it/s]
Training:  23%|██▎       | 5422/23436 [15:53<52:48,  5.68it/s]
Training:  23%|██▎       | 5423/23436 [15:53<52:48,  5.69it/s]
Training:  23%|██▎       | 5424/23436 [15:53<52:51,  5.68it/s]
Training:  23%|██▎       | 5425/23436 [15:53<52:55,  5.67it/s]
Training:  23%|██▎       | 5426/23436 [15:53<52:46,  5.69it/s]
Training:  23%|██▎       | 5427/23436 [15:54<52:40,  5.70it/s]
Training:  23%|██▎       | 5428/23436 [15:54<52:45,  5.69it/s]
Training:  23%|██▎       | 5429/23436 [15:54<52:50,  5.68it/s]
Training:  23%|██▎       | 5430/23436 [15:54<52:44,  5.69it/s]
Training:  23%|██▎       | 5431/23436 [15:54<52:41,  5.70it/s]
Training:  23%|██▎       | 5432/23436 [15:54<52:47,  5.68it/s]
Training:  23%|██▎       | 5433/23436 [15:55<52:42,  5.69it/s]
Training:  23%|██▎       | 5434/23436 [15:55<52:39,  5.70it/s]
Training:  23%|██▎       | 5435/23436 [15:55<52:43,  5.69it/s]
Training:  23%|██▎       | 5436/23436 [15:55<52:51,  5.67it/s]
Training:  23%|██▎       | 5437/23436 [15:55<52:49,  5.68it/s]
Training:  23%|██▎       | 5438/23436 [15:56<52:50,  5.68it/s]
Training:  23%|██▎       | 5439/23436 [15:56<52:53,  5.67it/s]
Training:  23%|██▎       | 5440/23436 [15:56<52:46,  5.68it/s]
Training:  23%|██▎       | 5441/23436 [15:56<52:36,  5.70it/s]
Training:  23%|██▎       | 5442/23436 [15:56<52:30,  5.71it/s]
Training:  23%|██▎       | 5443/23436 [15:56<52:41,  5.69it/s]
Training:  23%|██▎       | 5444/23436 [15:57<52:41,  5.69it/s]
Training:  23%|██▎       | 5445/23436 [15:57<52:43,  5.69it/s]
Training:  23%|██▎       | 5446/23436 [15:57<52:46,  5.68it/s]
Training:  23%|██▎       | 5447/23436 [15:57<52:41,  5.69it/s]
Training:  23%|██▎       | 5448/23436 [15:57<52:44,  5.68it/s]
Training:  23%|██▎       | 5449/23436 [15:57<52:42,  5.69it/s]
Training:  23%|██▎       | 5450/23436 [15:58<52:48,  5.68it/s]
Training:  23%|██▎       | 5451/23436 [15:58<52:45,  5.68it/s]
Training:  23%|██▎       | 5452/23436 [15:58<52:49,  5.67it/s]
Training:  23%|██▎       | 5453/23436 [15:58<52:52,  5.67it/s]
Training:  23%|██▎       | 5454/23436 [15:58<52:42,  5.69it/s]
Training:  23%|██▎       | 5455/23436 [15:59<52:42,  5.69it/s]
Training:  23%|██▎       | 5456/23436 [15:59<52:42,  5.68it/s]
Training:  23%|██▎       | 5457/23436 [15:59<52:47,  5.68it/s]
Training:  23%|██▎       | 5458/23436 [15:59<52:31,  5.71it/s]
Training:  23%|██▎       | 5459/23436 [15:59<52:32,  5.70it/s]
Training:  23%|██▎       | 5460/23436 [15:59<52:39,  5.69it/s]
Training:  23%|██▎       | 5461/23436 [16:00<52:37,  5.69it/s]
Training:  23%|██▎       | 5462/23436 [16:00<52:39,  5.69it/s]
Training:  23%|██▎       | 5463/23436 [16:00<52:31,  5.70it/s]
Training:  23%|██▎       | 5464/23436 [16:00<52:42,  5.68it/s]
Training:  23%|██▎       | 5465/23436 [16:00<52:37,  5.69it/s]
Training:  23%|██▎       | 5466/23436 [16:00<52:41,  5.68it/s]
Training:  23%|██▎       | 5467/23436 [16:01<52:36,  5.69it/s]
Training:  23%|██▎       | 5468/23436 [16:01<52:31,  5.70it/s]
Training:  23%|██▎       | 5469/23436 [16:01<52:25,  5.71it/s]
Training:  23%|██▎       | 5470/23436 [16:01<52:22,  5.72it/s]
Training:  23%|██▎       | 5471/23436 [16:01<52:32,  5.70it/s]
Training:  23%|██▎       | 5472/23436 [16:02<52:34,  5.69it/s]
Training:  23%|██▎       | 5473/23436 [16:02<52:31,  5.70it/s]
Training:  23%|██▎       | 5474/23436 [16:02<52:39,  5.68it/s]
Training:  23%|██▎       | 5475/23436 [16:02<52:35,  5.69it/s]
Training:  23%|██▎       | 5476/23436 [16:02<52:28,  5.70it/s]
Training:  23%|██▎       | 5477/23436 [16:02<52:31,  5.70it/s]
Training:  23%|██▎       | 5478/23436 [16:03<52:39,  5.68it/s]
Training:  23%|██▎       | 5479/23436 [16:03<52:36,  5.69it/s]
Training:  23%|██▎       | 5480/23436 [16:03<52:42,  5.68it/s]
Training:  23%|██▎       | 5481/23436 [16:03<52:45,  5.67it/s]
Training:  23%|██▎       | 5482/23436 [16:03<52:36,  5.69it/s]
Training:  23%|██▎       | 5483/23436 [16:03<52:38,  5.68it/s]
Training:  23%|██▎       | 5484/23436 [16:04<52:31,  5.70it/s]
Training:  23%|██▎       | 5485/23436 [16:04<52:39,  5.68it/s]
Training:  23%|██▎       | 5486/23436 [16:04<52:36,  5.69it/s]
Training:  23%|██▎       | 5487/23436 [16:04<52:40,  5.68it/s]
Training:  23%|██▎       | 5488/23436 [16:04<52:45,  5.67it/s]
Training:  23%|██▎       | 5489/23436 [16:05<52:41,  5.68it/s]
Training:  23%|██▎       | 5490/23436 [16:05<52:31,  5.69it/s]
Training:  23%|██▎       | 5491/23436 [16:05<52:34,  5.69it/s]
Training:  23%|██▎       | 5492/23436 [16:05<52:31,  5.69it/s]
Training:  23%|██▎       | 5493/23436 [16:05<52:29,  5.70it/s]
Training:  23%|██▎       | 5494/23436 [16:05<52:34,  5.69it/s]
Training:  23%|██▎       | 5495/23436 [16:06<52:38,  5.68it/s]
Training:  23%|██▎       | 5496/23436 [16:06<52:32,  5.69it/s]
Training:  23%|██▎       | 5497/23436 [16:06<52:26,  5.70it/s]
Training:  23%|██▎       | 5498/23436 [16:06<52:31,  5.69it/s]
Training:  23%|██▎       | 5499/23436 [16:06<52:35,  5.69it/s]
Training:  23%|██▎       | 5500/23436 [16:06<52:36,  5.68it/s]
Training:  23%|██▎       | 5501/23436 [16:07<52:39,  5.68it/s]
Training:  23%|██▎       | 5502/23436 [16:07<52:42,  5.67it/s]
Training:  23%|██▎       | 5503/23436 [16:07<52:37,  5.68it/s]
Training:  23%|██▎       | 5504/23436 [16:07<52:37,  5.68it/s]
Training:  23%|██▎       | 5505/23436 [16:07<52:38,  5.68it/s]
Training:  23%|██▎       | 5506/23436 [16:08<52:33,  5.69it/s]
Training:  23%|██▎       | 5507/23436 [16:08<52:24,  5.70it/s]
Training:  24%|██▎       | 5508/23436 [16:08<52:31,  5.69it/s]
Training:  24%|██▎       | 5509/23436 [16:08<52:37,  5.68it/s]
Training:  24%|██▎       | 5510/23436 [16:08<52:31,  5.69it/s]
Training:  24%|██▎       | 5511/23436 [16:08<52:23,  5.70it/s]
Training:  24%|██▎       | 5512/23436 [16:09<52:26,  5.70it/s]
Training:  24%|██▎       | 5513/23436 [16:09<52:32,  5.69it/s]
Training:  24%|██▎       | 5514/23436 [16:09<52:30,  5.69it/s]
Training:  24%|██▎       | 5515/23436 [16:09<52:32,  5.68it/s]
Training:  24%|██▎       | 5516/23436 [16:09<52:34,  5.68it/s]
Training:  24%|██▎       | 5517/23436 [16:09<52:31,  5.69it/s]
Training:  24%|██▎       | 5518/23436 [16:10<52:29,  5.69it/s]
Training:  24%|██▎       | 5519/23436 [16:10<52:32,  5.68it/s]
Training:  24%|██▎       | 5520/23436 [16:10<52:38,  5.67it/s]
Training:  24%|██▎       | 5521/23436 [16:10<52:32,  5.68it/s]
Training:  24%|██▎       | 5522/23436 [16:10<52:34,  5.68it/s]
Training:  24%|██▎       | 5523/23436 [16:10<52:38,  5.67it/s]
Training:  24%|██▎       | 5524/23436 [16:11<52:32,  5.68it/s]
Training:  24%|██▎       | 5525/23436 [16:11<52:36,  5.67it/s]
Training:  24%|██▎       | 5526/23436 [16:11<52:26,  5.69it/s]
Training:  24%|██▎       | 5527/23436 [16:11<52:30,  5.68it/s]
Training:  24%|██▎       | 5528/23436 [16:11<52:21,  5.70it/s]
Training:  24%|██▎       | 5529/23436 [16:12<52:26,  5.69it/s]
Training:  24%|██▎       | 5530/23436 [16:12<52:31,  5.68it/s]
Training:  24%|██▎       | 5531/23436 [16:12<52:26,  5.69it/s]
Training:  24%|██▎       | 5532/23436 [16:12<52:22,  5.70it/s]
Training:  24%|██▎       | 5533/23436 [16:12<52:26,  5.69it/s]
Training:  24%|██▎       | 5534/23436 [16:12<52:30,  5.68it/s]
Training:  24%|██▎       | 5535/23436 [16:13<52:30,  5.68it/s]
Training:  24%|██▎       | 5536/23436 [16:13<52:32,  5.68it/s]
Training:  24%|██▎       | 5537/23436 [16:13<52:26,  5.69it/s]
Training:  24%|██▎       | 5538/23436 [16:13<52:20,  5.70it/s]
Training:  24%|██▎       | 5539/23436 [16:13<52:24,  5.69it/s]
Training:  24%|██▎       | 5540/23436 [16:13<52:26,  5.69it/s]
Training:  24%|██▎       | 5541/23436 [16:14<52:29,  5.68it/s]
Training:  24%|██▎       | 5542/23436 [16:14<52:28,  5.68it/s]
Training:  24%|██▎       | 5543/23436 [16:14<52:30,  5.68it/s]
Training:  24%|██▎       | 5544/23436 [16:14<52:35,  5.67it/s]
Training:  24%|██▎       | 5545/23436 [16:14<52:26,  5.69it/s]
Training:  24%|██▎       | 5546/23436 [16:15<52:16,  5.70it/s]
Training:  24%|██▎       | 5547/23436 [16:15<52:20,  5.70it/s]
Training:  24%|██▎       | 5548/23436 [16:15<52:21,  5.69it/s]
Training:  24%|██▎       | 5549/23436 [16:15<52:20,  5.70it/s]
Training:  24%|██▎       | 5550/23436 [16:15<52:19,  5.70it/s]
Training:  24%|██▎       | 5551/23436 [16:15<52:18,  5.70it/s]
Training:  24%|██▎       | 5552/23436 [16:16<52:08,  5.72it/s]
Training:  24%|██▎       | 5553/23436 [16:16<52:05,  5.72it/s]
Training:  24%|██▎       | 5554/23436 [16:16<52:13,  5.71it/s]
Training:  24%|██▎       | 5555/23436 [16:16<52:21,  5.69it/s]
Training:  24%|██▎       | 5556/23436 [16:16<52:22,  5.69it/s]
Training:  24%|██▎       | 5557/23436 [16:16<52:28,  5.68it/s]
Training:  24%|██▎       | 5558/23436 [16:17<52:32,  5.67it/s]
Training:  24%|██▎       | 5559/23436 [16:17<52:26,  5.68it/s]
Training:  24%|██▎       | 5560/23436 [16:17<52:19,  5.69it/s]
Training:  24%|██▎       | 5561/23436 [16:17<52:22,  5.69it/s]
Training:  24%|██▎       | 5562/23436 [16:17<52:28,  5.68it/s]
Training:  24%|██▎       | 5563/23436 [16:18<52:23,  5.69it/s]
Training:  24%|██▎       | 5564/23436 [16:18<52:18,  5.69it/s]
Training:  24%|██▎       | 5565/23436 [16:18<52:16,  5.70it/s]
Training:  24%|██▎       | 5566/23436 [16:18<52:03,  5.72it/s]
Training:  24%|██▍       | 5567/23436 [16:18<52:07,  5.71it/s]
Training:  24%|██▍       | 5568/23436 [16:18<52:06,  5.71it/s]
Training:  24%|██▍       | 5569/23436 [16:19<52:06,  5.71it/s]
Training:  24%|██▍       | 5570/23436 [16:19<52:09,  5.71it/s]
Training:  24%|██▍       | 5571/23436 [16:19<52:09,  5.71it/s]
Training:  24%|██▍       | 5572/23436 [16:19<52:18,  5.69it/s]
Training:  24%|██▍       | 5573/23436 [16:19<52:16,  5.69it/s]
Training:  24%|██▍       | 5574/23436 [16:19<52:17,  5.69it/s]
Training:  24%|██▍       | 5575/23436 [16:20<52:18,  5.69it/s]
Training:  24%|██▍       | 5576/23436 [16:20<52:26,  5.68it/s]
Training:  24%|██▍       | 5577/23436 [16:20<52:22,  5.68it/s]
Training:  24%|██▍       | 5578/23436 [16:20<52:24,  5.68it/s]
Training:  24%|██▍       | 5579/23436 [16:20<52:25,  5.68it/s]
Training:  24%|██▍       | 5580/23436 [16:21<52:19,  5.69it/s]
Training:  24%|██▍       | 5581/23436 [16:21<52:18,  5.69it/s]
Training:  24%|██▍       | 5582/23436 [16:21<52:10,  5.70it/s]
Training:  24%|██▍       | 5583/23436 [16:21<52:18,  5.69it/s]
Training:  24%|██▍       | 5584/23436 [16:21<52:19,  5.69it/s]
Training:  24%|██▍       | 5585/23436 [16:21<52:22,  5.68it/s]
Training:  24%|██▍       | 5586/23436 [16:22<52:19,  5.68it/s]
Training:  24%|██▍       | 5587/23436 [16:22<52:15,  5.69it/s]
Training:  24%|██▍       | 5588/23436 [16:22<52:12,  5.70it/s]
Training:  24%|██▍       | 5589/23436 [16:22<52:04,  5.71it/s]
Training:  24%|██▍       | 5590/23436 [16:22<52:13,  5.69it/s]
Training:  24%|██▍       | 5591/23436 [16:22<52:06,  5.71it/s]
Training:  24%|██▍       | 5592/23436 [16:23<52:13,  5.69it/s]
Training:  24%|██▍       | 5593/23436 [16:23<52:20,  5.68it/s]
Training:  24%|██▍       | 5594/23436 [16:23<52:12,  5.70it/s]
Training:  24%|██▍       | 5595/23436 [16:23<52:13,  5.69it/s]
Training:  24%|██▍       | 5596/23436 [16:23<52:18,  5.68it/s]
Training:  24%|██▍       | 5597/23436 [16:23<52:22,  5.68it/s]
Training:  24%|██▍       | 5598/23436 [16:24<52:21,  5.68it/s]
Training:  24%|██▍       | 5599/23436 [16:24<52:24,  5.67it/s]
Training:  24%|██▍       | 5600/23436 [16:24<52:28,  5.67it/s]
Training:  24%|██▍       | 5601/23436 [16:24<52:18,  5.68it/s]
Training:  24%|██▍       | 5602/23436 [16:24<52:11,  5.69it/s]
Training:  24%|██▍       | 5603/23436 [16:25<52:04,  5.71it/s]
Training:  24%|██▍       | 5604/23436 [16:25<52:15,  5.69it/s]
Training:  24%|██▍       | 5605/23436 [16:25<52:07,  5.70it/s]
Training:  24%|██▍       | 5606/23436 [16:25<52:11,  5.69it/s]
Training:  24%|██▍       | 5607/23436 [16:25<52:17,  5.68it/s]
Training:  24%|██▍       | 5608/23436 [16:25<52:16,  5.68it/s]
Training:  24%|██▍       | 5609/23436 [16:26<52:06,  5.70it/s]
Training:  24%|██▍       | 5610/23436 [16:26<52:10,  5.69it/s]
Training:  24%|██▍       | 5611/23436 [16:26<52:16,  5.68it/s]
Training:  24%|██▍       | 5612/23436 [16:26<52:10,  5.69it/s]
Training:  24%|██▍       | 5613/23436 [16:26<52:16,  5.68it/s]
Training:  24%|██▍       | 5614/23436 [16:26<52:15,  5.68it/s]
Training:  24%|██▍       | 5615/23436 [16:27<52:05,  5.70it/s]
Training:  24%|██▍       | 5616/23436 [16:27<52:11,  5.69it/s]
Training:  24%|██▍       | 5617/23436 [16:27<52:05,  5.70it/s]
Training:  24%|██▍       | 5618/23436 [16:27<52:01,  5.71it/s]
Training:  24%|██▍       | 5619/23436 [16:27<52:00,  5.71it/s]
Training:  24%|██▍       | 5620/23436 [16:28<52:09,  5.69it/s]
Training:  24%|██▍       | 5621/23436 [16:28<52:13,  5.68it/s]
Training:  24%|██▍       | 5622/23436 [16:28<51:59,  5.71it/s]
Training:  24%|██▍       | 5623/23436 [16:28<51:56,  5.72it/s]
Training:  24%|██▍       | 5624/23436 [16:28<52:04,  5.70it/s]
Training:  24%|██▍       | 5625/23436 [16:28<52:10,  5.69it/s]
Training:  24%|██▍       | 5626/23436 [16:29<52:08,  5.69it/s]
Training:  24%|██▍       | 5627/23436 [16:29<52:12,  5.68it/s]
Training:  24%|██▍       | 5628/23436 [16:29<52:20,  5.67it/s]
Training:  24%|██▍       | 5629/23436 [16:29<52:13,  5.68it/s]
Training:  24%|██▍       | 5630/23436 [16:29<52:16,  5.68it/s]
Training:  24%|██▍       | 5631/23436 [16:29<52:06,  5.69it/s]
Training:  24%|██▍       | 5632/23436 [16:30<52:15,  5.68it/s]
Training:  24%|██▍       | 5633/23436 [16:30<52:13,  5.68it/s]
Training:  24%|██▍       | 5634/23436 [16:30<52:14,  5.68it/s]
Training:  24%|██▍       | 5635/23436 [16:30<52:19,  5.67it/s]
Training:  24%|██▍       | 5636/23436 [16:30<52:12,  5.68it/s]
Training:  24%|██▍       | 5637/23436 [16:31<52:01,  5.70it/s]
Training:  24%|██▍       | 5638/23436 [16:31<52:07,  5.69it/s]
Training:  24%|██▍       | 5639/23436 [16:31<52:12,  5.68it/s]
Training:  24%|██▍       | 5640/23436 [16:31<52:02,  5.70it/s]
Training:  24%|██▍       | 5641/23436 [16:31<52:07,  5.69it/s]
Training:  24%|██▍       | 5642/23436 [16:31<52:11,  5.68it/s]
Training:  24%|██▍       | 5643/23436 [16:32<52:06,  5.69it/s]
Training:  24%|██▍       | 5644/23436 [16:32<51:58,  5.71it/s]
Training:  24%|██▍       | 5645/23436 [16:32<51:57,  5.71it/s]
Training:  24%|██▍       | 5646/23436 [16:32<52:06,  5.69it/s]
Training:  24%|██▍       | 5647/23436 [16:32<52:05,  5.69it/s]
Training:  24%|██▍       | 5648/23436 [16:32<52:08,  5.69it/s]
Training:  24%|██▍       | 5649/23436 [16:33<52:14,  5.67it/s]
Training:  24%|██▍       | 5650/23436 [16:33<52:09,  5.68it/s]
Training:  24%|██▍       | 5651/23436 [16:33<52:06,  5.69it/s]
Training:  24%|██▍       | 5652/23436 [16:33<52:00,  5.70it/s]
Training:  24%|██▍       | 5653/23436 [16:33<52:09,  5.68it/s]
Training:  24%|██▍       | 5654/23436 [16:34<52:07,  5.69it/s]
Training:  24%|██▍       | 5655/23436 [16:34<52:00,  5.70it/s]
Training:  24%|██▍       | 5656/23436 [16:34<52:08,  5.68it/s]
Training:  24%|██▍       | 5657/23436 [16:34<51:59,  5.70it/s]
Training:  24%|██▍       | 5658/23436 [16:34<52:04,  5.69it/s]
Training:  24%|██▍       | 5659/23436 [16:34<51:59,  5.70it/s]
Training:  24%|██▍       | 5660/23436 [16:35<52:11,  5.68it/s]
Training:  24%|██▍       | 5661/23436 [16:35<52:05,  5.69it/s]
Training:  24%|██▍       | 5662/23436 [16:35<52:03,  5.69it/s]
Training:  24%|██▍       | 5663/23436 [16:35<52:10,  5.68it/s]
Training:  24%|██▍       | 5664/23436 [16:35<52:03,  5.69it/s]
Training:  24%|██▍       | 5665/23436 [16:35<52:01,  5.69it/s]
Training:  24%|██▍       | 5666/23436 [16:36<52:01,  5.69it/s]
Training:  24%|██▍       | 5667/23436 [16:36<52:08,  5.68it/s]
Training:  24%|██▍       | 5668/23436 [16:36<52:07,  5.68it/s]
Training:  24%|██▍       | 5669/23436 [16:36<52:01,  5.69it/s]
Training:  24%|██▍       | 5670/23436 [16:36<52:07,  5.68it/s]
Training:  24%|██▍       | 5671/23436 [16:37<52:01,  5.69it/s]
Training:  24%|██▍       | 5672/23436 [16:37<51:56,  5.70it/s]
Training:  24%|██▍       | 5673/23436 [16:37<52:01,  5.69it/s]
Training:  24%|██▍       | 5674/23436 [16:37<52:07,  5.68it/s]
Training:  24%|██▍       | 5675/23436 [16:37<52:03,  5.69it/s]
Training:  24%|██▍       | 5676/23436 [16:37<52:08,  5.68it/s]
Training:  24%|██▍       | 5677/23436 [16:38<52:13,  5.67it/s]
Training:  24%|██▍       | 5678/23436 [16:38<52:03,  5.68it/s]
Training:  24%|██▍       | 5679/23436 [16:38<52:03,  5.69it/s]
Training:  24%|██▍       | 5680/23436 [16:38<52:05,  5.68it/s]
Training:  24%|██▍       | 5681/23436 [16:38<52:00,  5.69it/s]
Training:  24%|██▍       | 5682/23436 [16:38<51:55,  5.70it/s]
Training:  24%|██▍       | 5683/23436 [16:39<52:01,  5.69it/s]
Training:  24%|██▍       | 5684/23436 [16:39<52:00,  5.69it/s]
Training:  24%|██▍       | 5685/23436 [16:39<51:57,  5.69it/s]
Training:  24%|██▍       | 5686/23436 [16:39<51:50,  5.71it/s]
Training:  24%|██▍       | 5687/23436 [16:39<51:55,  5.70it/s]
Training:  24%|██▍       | 5688/23436 [16:39<52:04,  5.68it/s]
Training:  24%|██▍       | 5689/23436 [16:40<51:59,  5.69it/s]
Training:  24%|██▍       | 5690/23436 [16:40<52:05,  5.68it/s]
Training:  24%|██▍       | 5691/23436 [16:40<52:08,  5.67it/s]
Training:  24%|██▍       | 5692/23436 [16:40<52:01,  5.68it/s]
Training:  24%|██▍       | 5693/23436 [16:40<52:01,  5.68it/s]
Training:  24%|██▍       | 5694/23436 [16:41<52:02,  5.68it/s]
Training:  24%|██▍       | 5695/23436 [16:41<52:04,  5.68it/s]
Training:  24%|██▍       | 5696/23436 [16:41<52:02,  5.68it/s]
Training:  24%|██▍       | 5697/23436 [16:41<51:55,  5.69it/s]
Training:  24%|██▍       | 5698/23436 [16:41<51:50,  5.70it/s]
Training:  24%|██▍       | 5699/23436 [16:41<51:48,  5.71it/s]
Training:  24%|██▍       | 5700/23436 [16:42<51:44,  5.71it/s]
Training:  24%|██▍       | 5701/23436 [16:42<51:41,  5.72it/s]
Training:  24%|██▍       | 5702/23436 [16:42<51:52,  5.70it/s]
Training:  24%|██▍       | 5703/23436 [16:42<51:50,  5.70it/s]
Training:  24%|██▍       | 5704/23436 [16:42<51:59,  5.68it/s]
Training:  24%|██▍       | 5705/23436 [16:42<51:59,  5.68it/s]
Training:  24%|██▍       | 5706/23436 [16:43<51:58,  5.68it/s]
Training:  24%|██▍       | 5707/23436 [16:43<51:56,  5.69it/s]
Training:  24%|██▍       | 5708/23436 [16:43<51:57,  5.69it/s]
Training:  24%|██▍       | 5709/23436 [16:43<52:02,  5.68it/s]
Training:  24%|██▍       | 5710/23436 [16:43<51:50,  5.70it/s]
Training:  24%|██▍       | 5711/23436 [16:44<51:55,  5.69it/s]
Training:  24%|██▍       | 5712/23436 [16:44<52:01,  5.68it/s]
Training:  24%|██▍       | 5713/23436 [16:44<51:54,  5.69it/s]
Training:  24%|██▍       | 5714/23436 [16:44<51:52,  5.69it/s]
Training:  24%|██▍       | 5715/23436 [16:44<51:53,  5.69it/s]
Training:  24%|██▍       | 5716/23436 [16:44<52:04,  5.67it/s]
Training:  24%|██▍       | 5717/23436 [16:45<51:58,  5.68it/s]
Training:  24%|██▍       | 5718/23436 [16:45<52:02,  5.67it/s]
Training:  24%|██▍       | 5719/23436 [16:45<52:07,  5.67it/s]
Training:  24%|██▍       | 5720/23436 [16:45<51:59,  5.68it/s]
Training:  24%|██▍       | 5721/23436 [16:45<51:47,  5.70it/s]
Training:  24%|██▍       | 5722/23436 [16:45<51:53,  5.69it/s]
Training:  24%|██▍       | 5723/23436 [16:46<52:00,  5.68it/s]
Training:  24%|██▍       | 5724/23436 [16:46<51:55,  5.69it/s]
Training:  24%|██▍       | 5725/23436 [16:46<51:57,  5.68it/s]
Training:  24%|██▍       | 5726/23436 [16:46<52:00,  5.67it/s]
Training:  24%|██▍       | 5727/23436 [16:46<51:53,  5.69it/s]
Training:  24%|██▍       | 5728/23436 [16:47<51:54,  5.69it/s]
Training:  24%|██▍       | 5729/23436 [16:47<51:53,  5.69it/s]
Training:  24%|██▍       | 5730/23436 [16:47<51:59,  5.68it/s]
Training:  24%|██▍       | 5731/23436 [16:47<51:56,  5.68it/s]
Training:  24%|██▍       | 5732/23436 [16:47<51:56,  5.68it/s]
Training:  24%|██▍       | 5733/23436 [16:47<52:01,  5.67it/s]
Training:  24%|██▍       | 5734/23436 [16:48<51:52,  5.69it/s]
Training:  24%|██▍       | 5735/23436 [16:48<51:53,  5.68it/s]
Training:  24%|██▍       | 5736/23436 [16:48<51:53,  5.68it/s]
Training:  24%|██▍       | 5737/23436 [16:48<51:57,  5.68it/s]
Training:  24%|██▍       | 5738/23436 [16:48<51:50,  5.69it/s]
Training:  24%|██▍       | 5739/23436 [16:48<51:54,  5.68it/s]
Training:  24%|██▍       | 5740/23436 [16:49<51:58,  5.67it/s]
Training:  24%|██▍       | 5741/23436 [16:49<51:54,  5.68it/s]
Training:  25%|██▍       | 5742/23436 [16:49<51:45,  5.70it/s]
Training:  25%|██▍       | 5743/23436 [16:49<51:48,  5.69it/s]
Training:  25%|██▍       | 5744/23436 [16:49<51:56,  5.68it/s]
Training:  25%|██▍       | 5745/23436 [16:50<51:46,  5.69it/s]
Training:  25%|██▍       | 5746/23436 [16:50<51:51,  5.69it/s]
Training:  25%|██▍       | 5747/23436 [16:50<51:55,  5.68it/s]
Training:  25%|██▍       | 5748/23436 [16:50<51:49,  5.69it/s]
Training:  25%|██▍       | 5749/23436 [16:50<51:49,  5.69it/s]
Training:  25%|██▍       | 5750/23436 [16:50<51:42,  5.70it/s]
Training:  25%|██▍       | 5751/23436 [16:51<51:42,  5.70it/s]
Training:  25%|██▍       | 5752/23436 [16:51<51:45,  5.70it/s]
Training:  25%|██▍       | 5753/23436 [16:51<51:49,  5.69it/s]
Training:  25%|██▍       | 5754/23436 [16:51<51:51,  5.68it/s]
Training:  25%|██▍       | 5755/23436 [16:51<51:37,  5.71it/s]
Training:  25%|██▍       | 5756/23436 [16:51<51:43,  5.70it/s]
Training:  25%|██▍       | 5757/23436 [16:52<51:44,  5.69it/s]
Training:  25%|██▍       | 5758/23436 [16:52<51:51,  5.68it/s]
Training:  25%|██▍       | 5759/23436 [16:52<51:49,  5.69it/s]
Training:  25%|██▍       | 5760/23436 [16:52<51:55,  5.67it/s]
Training:  25%|██▍       | 5761/23436 [16:52<51:58,  5.67it/s]
Training:  25%|██▍       | 5762/23436 [16:53<51:53,  5.68it/s]
Training:  25%|██▍       | 5763/23436 [16:53<51:53,  5.68it/s]
Training:  25%|██▍       | 5764/23436 [16:53<51:44,  5.69it/s]
Training:  25%|██▍       | 5765/23436 [16:53<51:50,  5.68it/s]
Training:  25%|██▍       | 5766/23436 [16:53<51:46,  5.69it/s]
Training:  25%|██▍       | 5767/23436 [16:53<51:47,  5.69it/s]
Training:  25%|██▍       | 5768/23436 [16:54<51:53,  5.67it/s]
Training:  25%|██▍       | 5769/23436 [16:54<51:46,  5.69it/s]
Training:  25%|██▍       | 5770/23436 [16:54<51:45,  5.69it/s]
Training:  25%|██▍       | 5771/23436 [16:54<51:46,  5.69it/s]
Training:  25%|██▍       | 5772/23436 [16:54<51:52,  5.68it/s]
Training:  25%|██▍       | 5773/23436 [16:54<51:51,  5.68it/s]
Training:  25%|██▍       | 5774/23436 [16:55<51:53,  5.67it/s]
Training:  25%|██▍       | 5775/23436 [16:55<51:46,  5.68it/s]
Training:  25%|██▍       | 5776/23436 [16:55<51:40,  5.70it/s]
Training:  25%|██▍       | 5777/23436 [16:55<51:44,  5.69it/s]
Training:  25%|██▍       | 5778/23436 [16:55<51:36,  5.70it/s]
Training:  25%|██▍       | 5779/23436 [16:55<51:35,  5.70it/s]
Training:  25%|██▍       | 5780/23436 [16:56<51:38,  5.70it/s]
Training:  25%|██▍       | 5781/23436 [16:56<51:43,  5.69it/s]
Training:  25%|██▍       | 5782/23436 [16:56<51:49,  5.68it/s]
Training:  25%|██▍       | 5783/23436 [16:56<51:43,  5.69it/s]
Training:  25%|██▍       | 5784/23436 [16:56<51:35,  5.70it/s]
Training:  25%|██▍       | 5785/23436 [16:57<51:39,  5.69it/s]
Training:  25%|██▍       | 5786/23436 [16:57<51:37,  5.70it/s]
Training:  25%|██▍       | 5787/23436 [16:57<51:35,  5.70it/s]
Training:  25%|██▍       | 5788/23436 [16:57<51:42,  5.69it/s]
Training:  25%|██▍       | 5789/23436 [16:57<51:47,  5.68it/s]
Training:  25%|██▍       | 5790/23436 [16:57<51:39,  5.69it/s]
Training:  25%|██▍       | 5791/23436 [16:58<51:30,  5.71it/s]
Training:  25%|██▍       | 5792/23436 [16:58<51:36,  5.70it/s]
Training:  25%|██▍       | 5793/23436 [16:58<51:45,  5.68it/s]
Training:  25%|██▍       | 5794/23436 [16:58<51:43,  5.68it/s]
Training:  25%|██▍       | 5795/23436 [16:58<51:47,  5.68it/s]
Training:  25%|██▍       | 5796/23436 [16:58<51:52,  5.67it/s]
Training:  25%|██▍       | 5797/23436 [16:59<51:43,  5.68it/s]
Training:  25%|██▍       | 5798/23436 [16:59<51:33,  5.70it/s]
Training:  25%|██▍       | 5799/23436 [16:59<51:35,  5.70it/s]
Training:  25%|██▍       | 5800/23436 [16:59<51:43,  5.68it/s]
Training:  25%|██▍       | 5801/23436 [16:59<51:41,  5.69it/s]
Training:  25%|██▍       | 5802/23436 [17:00<51:41,  5.69it/s]
Training:  25%|██▍       | 5803/23436 [17:00<51:45,  5.68it/s]
Training:  25%|██▍       | 5804/23436 [17:00<51:38,  5.69it/s]
Training:  25%|██▍       | 5805/23436 [17:00<51:32,  5.70it/s]
Training:  25%|██▍       | 5806/23436 [17:00<51:23,  5.72it/s]
Training:  25%|██▍       | 5807/23436 [17:00<51:35,  5.70it/s]
Training:  25%|██▍       | 5808/23436 [17:01<51:34,  5.70it/s]
Training:  25%|██▍       | 5809/23436 [17:01<51:37,  5.69it/s]
Training:  25%|██▍       | 5810/23436 [17:01<51:40,  5.68it/s]
Training:  25%|██▍       | 5811/23436 [17:01<51:35,  5.69it/s]
Training:  25%|██▍       | 5812/23436 [17:01<51:37,  5.69it/s]
Training:  25%|██▍       | 5813/23436 [17:01<51:29,  5.70it/s]
Training:  25%|██▍       | 5814/23436 [17:02<51:39,  5.69it/s]
Training:  25%|██▍       | 5815/23436 [17:02<51:37,  5.69it/s]
Training:  25%|██▍       | 5816/23436 [17:02<51:41,  5.68it/s]
Training:  25%|██▍       | 5817/23436 [17:02<51:46,  5.67it/s]
Training:  25%|██▍       | 5818/23436 [17:02<51:38,  5.69it/s]
Training:  25%|██▍       | 5819/23436 [17:03<51:38,  5.69it/s]
Training:  25%|██▍       | 5820/23436 [17:03<51:32,  5.70it/s]
Training:  25%|██▍       | 5821/23436 [17:03<51:31,  5.70it/s]
Training:  25%|██▍       | 5822/23436 [17:03<51:31,  5.70it/s]
Training:  25%|██▍       | 5823/23436 [17:03<51:37,  5.69it/s]
Training:  25%|██▍       | 5824/23436 [17:03<51:40,  5.68it/s]
Training:  25%|██▍       | 5825/23436 [17:04<51:36,  5.69it/s]
Training:  25%|██▍       | 5826/23436 [17:04<51:38,  5.68it/s]
Training:  25%|██▍       | 5827/23436 [17:04<51:39,  5.68it/s]
Training:  25%|██▍       | 5828/23436 [17:04<51:44,  5.67it/s]
Training:  25%|██▍       | 5829/23436 [17:04<51:31,  5.70it/s]
Training:  25%|██▍       | 5830/23436 [17:04<51:34,  5.69it/s]
Training:  25%|██▍       | 5831/23436 [17:05<51:34,  5.69it/s]
Training:  25%|██▍       | 5832/23436 [17:05<51:30,  5.70it/s]
Training:  25%|██▍       | 5833/23436 [17:05<51:30,  5.70it/s]
Training:  25%|██▍       | 5834/23436 [17:05<51:34,  5.69it/s]
Training:  25%|██▍       | 5835/23436 [17:05<51:32,  5.69it/s]
Training:  25%|██▍       | 5836/23436 [17:06<51:23,  5.71it/s]
Training:  25%|██▍       | 5837/23436 [17:06<51:31,  5.69it/s]
Training:  25%|██▍       | 5838/23436 [17:06<51:37,  5.68it/s]
Training:  25%|██▍       | 5839/23436 [17:06<51:29,  5.69it/s]
Training:  25%|██▍       | 5840/23436 [17:06<51:32,  5.69it/s]
Training:  25%|██▍       | 5841/23436 [17:06<51:35,  5.68it/s]
Training:  25%|██▍       | 5842/23436 [17:07<51:30,  5.69it/s]
Training:  25%|██▍       | 5843/23436 [17:07<51:29,  5.69it/s]
Training:  25%|██▍       | 5844/23436 [17:07<51:28,  5.70it/s]
Training:  25%|██▍       | 5845/23436 [17:07<51:33,  5.69it/s]
Training:  25%|██▍       | 5846/23436 [17:07<51:30,  5.69it/s]
Training:  25%|██▍       | 5847/23436 [17:07<51:25,  5.70it/s]
Training:  25%|██▍       | 5848/23436 [17:08<51:30,  5.69it/s]
Training:  25%|██▍       | 5849/23436 [17:08<51:36,  5.68it/s]
Training:  25%|██▍       | 5850/23436 [17:08<51:35,  5.68it/s]
Training:  25%|██▍       | 5851/23436 [17:08<51:38,  5.67it/s]
Training:  25%|██▍       | 5852/23436 [17:08<51:43,  5.67it/s]
Training:  25%|██▍       | 5853/23436 [17:09<51:33,  5.68it/s]
Training:  25%|██▍       | 5854/23436 [17:09<51:26,  5.70it/s]
Training:  25%|██▍       | 5855/23436 [17:09<51:28,  5.69it/s]
Training:  25%|██▍       | 5856/23436 [17:09<51:35,  5.68it/s]
Training:  25%|██▍       | 5857/23436 [17:09<51:34,  5.68it/s]
Training:  25%|██▍       | 5858/23436 [17:09<51:38,  5.67it/s]
Training:  25%|██▌       | 5859/23436 [17:10<51:42,  5.67it/s]
Training:  25%|██▌       | 5860/23436 [17:10<51:38,  5.67it/s]
Training:  25%|██▌       | 5861/23436 [17:10<51:29,  5.69it/s]
Training:  25%|██▌       | 5862/23436 [17:10<51:21,  5.70it/s]
Training:  25%|██▌       | 5863/23436 [17:10<51:20,  5.70it/s]
Training:  25%|██▌       | 5864/23436 [17:10<51:16,  5.71it/s]
Training:  25%|██▌       | 5865/23436 [17:11<51:23,  5.70it/s]
Training:  25%|██▌       | 5866/23436 [17:11<51:31,  5.68it/s]
Training:  25%|██▌       | 5867/23436 [17:11<51:26,  5.69it/s]
Training:  25%|██▌       | 5868/23436 [17:11<51:22,  5.70it/s]
Training:  25%|██▌       | 5869/23436 [17:11<51:15,  5.71it/s]
Training:  25%|██▌       | 5870/23436 [17:11<51:16,  5.71it/s]
Training:  25%|██▌       | 5871/23436 [17:12<51:16,  5.71it/s]
Training:  25%|██▌       | 5872/23436 [17:12<51:23,  5.70it/s]
Training:  25%|██▌       | 5873/23436 [17:12<51:24,  5.69it/s]
Training:  25%|██▌       | 5874/23436 [17:12<51:19,  5.70it/s]
Training:  25%|██▌       | 5875/23436 [17:12<51:22,  5.70it/s]
Training:  25%|██▌       | 5876/23436 [17:13<51:28,  5.69it/s]
Training:  25%|██▌       | 5877/23436 [17:13<51:24,  5.69it/s]
Training:  25%|██▌       | 5878/23436 [17:13<51:13,  5.71it/s]
Training:  25%|██▌       | 5879/23436 [17:13<51:22,  5.70it/s]
Training:  25%|██▌       | 5880/23436 [17:13<51:30,  5.68it/s]
Training:  25%|██▌       | 5881/23436 [17:13<51:25,  5.69it/s]
Training:  25%|██▌       | 5882/23436 [17:14<51:28,  5.68it/s]
Training:  25%|██▌       | 5883/23436 [17:14<51:28,  5.68it/s]
Training:  25%|██▌       | 5884/23436 [17:14<51:33,  5.67it/s]
Training:  25%|██▌       | 5885/23436 [17:14<51:29,  5.68it/s]
Training:  25%|██▌       | 5886/23436 [17:14<51:29,  5.68it/s]
Training:  25%|██▌       | 5887/23436 [17:14<51:32,  5.67it/s]
Training:  25%|██▌       | 5888/23436 [17:15<51:29,  5.68it/s]
Training:  25%|██▌       | 5889/23436 [17:15<51:20,  5.70it/s]
Training:  25%|██▌       | 5890/23436 [17:15<51:21,  5.69it/s]
Training:  25%|██▌       | 5891/23436 [17:15<51:20,  5.70it/s]
Training:  25%|██▌       | 5892/23436 [17:15<51:22,  5.69it/s]
Training:  25%|██▌       | 5893/23436 [17:16<51:21,  5.69it/s]
Training:  25%|██▌       | 5894/23436 [17:16<51:27,  5.68it/s]
Training:  25%|██▌       | 5895/23436 [17:16<51:19,  5.70it/s]
Training:  25%|██▌       | 5896/23436 [17:16<51:15,  5.70it/s]
Training:  25%|██▌       | 5897/23436 [17:16<51:20,  5.69it/s]
Training:  25%|██▌       | 5898/23436 [17:16<51:24,  5.69it/s]
Training:  25%|██▌       | 5899/23436 [17:17<51:21,  5.69it/s]
Training:  25%|██▌       | 5900/23436 [17:17<51:25,  5.68it/s]
Training:  25%|██▌       | 5901/23436 [17:17<51:21,  5.69it/s]
Training:  25%|██▌       | 5902/23436 [17:17<51:16,  5.70it/s]
Training:  25%|██▌       | 5903/23436 [17:17<51:12,  5.71it/s]
Training:  25%|██▌       | 5904/23436 [17:17<51:12,  5.71it/s]
Training:  25%|██▌       | 5905/23436 [17:18<51:22,  5.69it/s]
Training:  25%|██▌       | 5906/23436 [17:18<51:20,  5.69it/s]
Training:  25%|██▌       | 5907/23436 [17:18<51:23,  5.68it/s]
Training:  25%|██▌       | 5908/23436 [17:18<51:29,  5.67it/s]
Training:  25%|██▌       | 5909/23436 [17:18<51:21,  5.69it/s]
Training:  25%|██▌       | 5910/23436 [17:19<51:21,  5.69it/s]
Training:  25%|██▌       | 5911/23436 [17:19<51:23,  5.68it/s]
Training:  25%|██▌       | 5912/23436 [17:19<51:30,  5.67it/s]
Training:  25%|██▌       | 5913/23436 [17:19<51:25,  5.68it/s]
Training:  25%|██▌       | 5914/23436 [17:19<51:29,  5.67it/s]
Training:  25%|██▌       | 5915/23436 [17:19<51:23,  5.68it/s]
Training:  25%|██▌       | 5916/23436 [17:20<51:16,  5.69it/s]
Training:  25%|██▌       | 5917/23436 [17:20<51:17,  5.69it/s]
Training:  25%|██▌       | 5918/23436 [17:20<51:10,  5.70it/s]
Training:  25%|██▌       | 5919/23436 [17:20<51:18,  5.69it/s]
Training:  25%|██▌       | 5920/23436 [17:20<51:19,  5.69it/s]
Training:  25%|██▌       | 5921/23436 [17:20<51:24,  5.68it/s]
Training:  25%|██▌       | 5922/23436 [17:21<51:29,  5.67it/s]
Training:  25%|██▌       | 5923/23436 [17:21<51:20,  5.68it/s]
Training:  25%|██▌       | 5924/23436 [17:21<51:20,  5.68it/s]
Training:  25%|██▌       | 5925/23436 [17:21<51:19,  5.69it/s]
Training:  25%|██▌       | 5926/23436 [17:21<51:26,  5.67it/s]
Training:  25%|██▌       | 5927/23436 [17:22<51:20,  5.68it/s]
Training:  25%|██▌       | 5928/23436 [17:22<51:24,  5.68it/s]
Training:  25%|██▌       | 5929/23436 [17:22<51:17,  5.69it/s]
Training:  25%|██▌       | 5930/23436 [17:22<51:15,  5.69it/s]
Training:  25%|██▌       | 5931/23436 [17:22<51:14,  5.69it/s]
Training:  25%|██▌       | 5932/23436 [17:22<51:10,  5.70it/s]
Training:  25%|██▌       | 5933/23436 [17:23<51:18,  5.69it/s]
Training:  25%|██▌       | 5934/23436 [17:23<51:15,  5.69it/s]
Training:  25%|██▌       | 5935/23436 [17:23<51:18,  5.68it/s]
Training:  25%|██▌       | 5936/23436 [17:23<51:24,  5.67it/s]
Training:  25%|██▌       | 5937/23436 [17:23<51:20,  5.68it/s]
Training:  25%|██▌       | 5938/23436 [17:23<51:10,  5.70it/s]
Training:  25%|██▌       | 5939/23436 [17:24<51:12,  5.69it/s]
Training:  25%|██▌       | 5940/23436 [17:24<51:19,  5.68it/s]
Training:  25%|██▌       | 5941/23436 [17:24<51:12,  5.69it/s]
Training:  25%|██▌       | 5942/23436 [17:24<51:18,  5.68it/s]
Training:  25%|██▌       | 5943/23436 [17:24<51:23,  5.67it/s]
Training:  25%|██▌       | 5944/23436 [17:24<51:17,  5.68it/s]
Training:  25%|██▌       | 5945/23436 [17:25<51:17,  5.68it/s]
Training:  25%|██▌       | 5946/23436 [17:25<51:18,  5.68it/s]
Training:  25%|██▌       | 5947/23436 [17:25<51:24,  5.67it/s]
Training:  25%|██▌       | 5948/23436 [17:25<51:18,  5.68it/s]
Training:  25%|██▌       | 5949/23436 [17:25<51:20,  5.68it/s]
Training:  25%|██▌       | 5950/23436 [17:26<51:22,  5.67it/s]
Training:  25%|██▌       | 5951/23436 [17:26<51:16,  5.68it/s]
Training:  25%|██▌       | 5952/23436 [17:26<51:15,  5.69it/s]
Training:  25%|██▌       | 5953/23436 [17:26<51:07,  5.70it/s]
Training:  25%|██▌       | 5954/23436 [17:26<51:12,  5.69it/s]
Training:  25%|██▌       | 5955/23436 [17:26<51:12,  5.69it/s]
Training:  25%|██▌       | 5956/23436 [17:27<51:18,  5.68it/s]
Training:  25%|██▌       | 5957/23436 [17:27<51:20,  5.67it/s]
Training:  25%|██▌       | 5958/23436 [17:27<51:12,  5.69it/s]
Training:  25%|██▌       | 5959/23436 [17:27<51:14,  5.68it/s]
Training:  25%|██▌       | 5960/23436 [17:27<51:16,  5.68it/s]
Training:  25%|██▌       | 5961/23436 [17:27<51:19,  5.67it/s]
Training:  25%|██▌       | 5962/23436 [17:28<51:11,  5.69it/s]
Training:  25%|██▌       | 5963/23436 [17:28<51:14,  5.68it/s]
Training:  25%|██▌       | 5964/23436 [17:28<51:21,  5.67it/s]
Training:  25%|██▌       | 5965/23436 [17:28<51:13,  5.68it/s]
Training:  25%|██▌       | 5966/23436 [17:28<51:12,  5.69it/s]
Training:  25%|██▌       | 5967/23436 [17:29<51:03,  5.70it/s]
Training:  25%|██▌       | 5968/23436 [17:29<51:13,  5.68it/s]
Training:  25%|██▌       | 5969/23436 [17:29<51:10,  5.69it/s]
Training:  25%|██▌       | 5970/23436 [17:29<51:13,  5.68it/s]
Training:  25%|██▌       | 5971/23436 [17:29<51:18,  5.67it/s]
Training:  25%|██▌       | 5972/23436 [17:29<51:12,  5.68it/s]
Training:  25%|██▌       | 5973/23436 [17:30<51:04,  5.70it/s]
Training:  25%|██▌       | 5974/23436 [17:30<51:06,  5.69it/s]
Training:  25%|██▌       | 5975/23436 [17:30<51:13,  5.68it/s]
Training:  25%|██▌       | 5976/23436 [17:30<51:12,  5.68it/s]
Training:  26%|██▌       | 5977/23436 [17:30<51:14,  5.68it/s]
Training:  26%|██▌       | 5978/23436 [17:30<51:19,  5.67it/s]
Training:  26%|██▌       | 5979/23436 [17:31<51:08,  5.69it/s]
Training:  26%|██▌       | 5980/23436 [17:31<51:02,  5.70it/s]
Training:  26%|██▌       | 5981/23436 [17:31<51:07,  5.69it/s]
Training:  26%|██▌       | 5982/23436 [17:31<51:09,  5.69it/s]
Training:  26%|██▌       | 5983/23436 [17:31<50:58,  5.71it/s]
Training:  26%|██▌       | 5984/23436 [17:32<51:04,  5.69it/s]
Training:  26%|██▌       | 5985/23436 [17:32<51:09,  5.68it/s]
Training:  26%|██▌       | 5986/23436 [17:32<51:02,  5.70it/s]
Training:  26%|██▌       | 5987/23436 [17:32<51:01,  5.70it/s]
Training:  26%|██▌       | 5988/23436 [17:32<51:05,  5.69it/s]
Training:  26%|██▌       | 5989/23436 [17:32<51:11,  5.68it/s]
Training:  26%|██▌       | 5990/23436 [17:33<51:08,  5.68it/s]
Training:  26%|██▌       | 5991/23436 [17:33<51:04,  5.69it/s]
Training:  26%|██▌       | 5992/23436 [17:33<51:04,  5.69it/s]
Training:  26%|██▌       | 5993/23436 [17:33<50:58,  5.70it/s]
Training:  26%|██▌       | 5994/23436 [17:33<50:53,  5.71it/s]
Training:  26%|██▌       | 5995/23436 [17:33<50:58,  5.70it/s]
Training:  26%|██▌       | 5996/23436 [17:34<51:09,  5.68it/s]
Training:  26%|██▌       | 5997/23436 [17:34<51:05,  5.69it/s]
Training:  26%|██▌       | 5998/23436 [17:34<51:08,  5.68it/s]
Training:  26%|██▌       | 5999/23436 [17:34<51:10,  5.68it/s]
Training:  26%|██▌       | 6000/23436 [17:34<51:04,  5.69it/s]
Training:  26%|██▌       | 6001/23436 [17:35<50:56,  5.70it/s]
Training:  26%|██▌       | 6002/23436 [17:35<50:52,  5.71it/s]
Training:  26%|██▌       | 6003/23436 [17:35<51:01,  5.69it/s]
Training:  26%|██▌       | 6004/23436 [17:35<51:03,  5.69it/s]
Training:  26%|██▌       | 6005/23436 [17:35<51:07,  5.68it/s]
Training:  26%|██▌       | 6006/23436 [17:35<51:01,  5.69it/s]
Training:  26%|██▌       | 6007/23436 [17:36<51:00,  5.69it/s]
Training:  26%|██▌       | 6008/23436 [17:36<50:57,  5.70it/s]
Training:  26%|██▌       | 6009/23436 [17:36<51:01,  5.69it/s]
Training:  26%|██▌       | 6010/23436 [17:36<51:06,  5.68it/s]
Training:  26%|██▌       | 6011/23436 [17:36<50:56,  5.70it/s]
Training:  26%|██▌       | 6012/23436 [17:36<50:59,  5.69it/s]
Training:  26%|██▌       | 6013/23436 [17:37<50:56,  5.70it/s]
Training:  26%|██▌       | 6014/23436 [17:37<50:53,  5.71it/s]
Training:  26%|██▌       | 6015/23436 [17:37<50:46,  5.72it/s]
Training:  26%|██▌       | 6016/23436 [17:37<50:47,  5.72it/s]
Training:  26%|██▌       | 6017/23436 [17:37<50:56,  5.70it/s]
Training:  26%|██▌       | 6018/23436 [17:38<50:58,  5.70it/s]
Training:  26%|██▌       | 6019/23436 [17:38<51:01,  5.69it/s]
Training:  26%|██▌       | 6020/23436 [17:38<50:59,  5.69it/s]
Training:  26%|██▌       | 6021/23436 [17:38<51:00,  5.69it/s]
Training:  26%|██▌       | 6022/23436 [17:38<51:01,  5.69it/s]
Training:  26%|██▌       | 6023/23436 [17:38<51:03,  5.68it/s]
Training:  26%|██▌       | 6024/23436 [17:39<51:09,  5.67it/s]
Training:  26%|██▌       | 6025/23436 [17:39<51:04,  5.68it/s]
Training:  26%|██▌       | 6026/23436 [17:39<51:04,  5.68it/s]
Training:  26%|██▌       | 6027/23436 [17:39<51:06,  5.68it/s]
Training:  26%|██▌       | 6028/23436 [17:39<50:54,  5.70it/s]
Training:  26%|██▌       | 6029/23436 [17:39<51:00,  5.69it/s]
Training:  26%|██▌       | 6030/23436 [17:40<51:00,  5.69it/s]
Training:  26%|██▌       | 6031/23436 [17:40<51:06,  5.68it/s]
Training:  26%|██▌       | 6032/23436 [17:40<51:02,  5.68it/s]
Training:  26%|██▌       | 6033/23436 [17:40<51:05,  5.68it/s]
Training:  26%|██▌       | 6034/23436 [17:40<51:10,  5.67it/s]
Training:  26%|██▌       | 6035/23436 [17:40<50:59,  5.69it/s]
Training:  26%|██▌       | 6036/23436 [17:41<51:01,  5.68it/s]
Training:  26%|██▌       | 6037/23436 [17:41<51:04,  5.68it/s]
Training:  26%|██▌       | 6038/23436 [17:41<51:07,  5.67it/s]
Training:  26%|██▌       | 6039/23436 [17:41<51:02,  5.68it/s]
Training:  26%|██▌       | 6040/23436 [17:41<51:06,  5.67it/s]
Training:  26%|██▌       | 6041/23436 [17:42<50:58,  5.69it/s]
Training:  26%|██▌       | 6042/23436 [17:42<50:50,  5.70it/s]
Training:  26%|██▌       | 6043/23436 [17:42<50:54,  5.69it/s]
Training:  26%|██▌       | 6044/23436 [17:42<50:56,  5.69it/s]
Training:  26%|██▌       | 6045/23436 [17:42<51:00,  5.68it/s]
Training:  26%|██▌       | 6046/23436 [17:42<50:49,  5.70it/s]
Training:  26%|██▌       | 6047/23436 [17:43<50:52,  5.70it/s]
Training:  26%|██▌       | 6048/23436 [17:43<50:59,  5.68it/s]
Training:  26%|██▌       | 6049/23436 [17:43<50:54,  5.69it/s]
Training:  26%|██▌       | 6050/23436 [17:43<50:44,  5.71it/s]
Training:  26%|██▌       | 6051/23436 [17:43<50:49,  5.70it/s]
Training:  26%|██▌       | 6052/23436 [17:43<50:57,  5.69it/s]
Training:  26%|██▌       | 6053/23436 [17:44<50:48,  5.70it/s]
Training:  26%|██▌       | 6054/23436 [17:44<50:50,  5.70it/s]
Training:  26%|██▌       | 6055/23436 [17:44<50:56,  5.69it/s]
Training:  26%|██▌       | 6056/23436 [17:44<50:50,  5.70it/s]
Training:  26%|██▌       | 6057/23436 [17:44<50:53,  5.69it/s]
Training:  26%|██▌       | 6058/23436 [17:45<50:50,  5.70it/s]
Training:  26%|██▌       | 6059/23436 [17:45<50:56,  5.69it/s]
Training:  26%|██▌       | 6060/23436 [17:45<50:54,  5.69it/s]
Training:  26%|██▌       | 6061/23436 [17:45<50:57,  5.68it/s]
Training:  26%|██▌       | 6062/23436 [17:45<50:59,  5.68it/s]
Training:  26%|██▌       | 6063/23436 [17:45<50:53,  5.69it/s]
Training:  26%|██▌       | 6064/23436 [17:46<50:58,  5.68it/s]
Training:  26%|██▌       | 6065/23436 [17:46<50:58,  5.68it/s]
Training:  26%|██▌       | 6066/23436 [17:46<51:01,  5.67it/s]
Training:  26%|██▌       | 6067/23436 [17:46<50:59,  5.68it/s]
Training:  26%|██▌       | 6068/23436 [17:46<51:01,  5.67it/s]
Training:  26%|██▌       | 6069/23436 [17:46<51:03,  5.67it/s]
Training:  26%|██▌       | 6070/23436 [17:47<50:52,  5.69it/s]
Training:  26%|██▌       | 6071/23436 [17:47<50:52,  5.69it/s]
Training:  26%|██▌       | 6072/23436 [17:47<50:56,  5.68it/s]
Training:  26%|██▌       | 6073/23436 [17:47<50:59,  5.67it/s]
Training:  26%|██▌       | 6074/23436 [17:47<50:53,  5.69it/s]
Training:  26%|██▌       | 6075/23436 [17:48<50:49,  5.69it/s]
Training:  26%|██▌       | 6076/23436 [17:48<50:56,  5.68it/s]
Training:  26%|██▌       | 6077/23436 [17:48<50:50,  5.69it/s]
Training:  26%|██▌       | 6078/23436 [17:48<50:47,  5.70it/s]
Training:  26%|██▌       | 6079/23436 [17:48<50:41,  5.71it/s]
Training:  26%|██▌       | 6080/23436 [17:48<50:53,  5.68it/s]
Training:  26%|██▌       | 6081/23436 [17:49<50:52,  5.69it/s]
Training:  26%|██▌       | 6082/23436 [17:49<50:55,  5.68it/s]
Training:  26%|██▌       | 6083/23436 [17:49<50:49,  5.69it/s]
Training:  26%|██▌       | 6084/23436 [17:49<50:46,  5.70it/s]
Training:  26%|██▌       | 6085/23436 [17:49<50:40,  5.71it/s]
Training:  26%|██▌       | 6086/23436 [17:49<50:40,  5.71it/s]
Training:  26%|██▌       | 6087/23436 [17:50<50:47,  5.69it/s]
Training:  26%|██▌       | 6088/23436 [17:50<50:49,  5.69it/s]
Training:  26%|██▌       | 6089/23436 [17:50<50:52,  5.68it/s]
Training:  26%|██▌       | 6090/23436 [17:50<50:57,  5.67it/s]
Training:  26%|██▌       | 6091/23436 [17:50<50:48,  5.69it/s]
Training:  26%|██▌       | 6092/23436 [17:51<50:50,  5.69it/s]
Training:  26%|██▌       | 6093/23436 [17:51<50:50,  5.69it/s]
Training:  26%|██▌       | 6094/23436 [17:51<50:51,  5.68it/s]
Training:  26%|██▌       | 6095/23436 [17:51<50:51,  5.68it/s]
Training:  26%|██▌       | 6096/23436 [17:51<50:48,  5.69it/s]
Training:  26%|██▌       | 6097/23436 [17:51<50:55,  5.67it/s]
Training:  26%|██▌       | 6098/23436 [17:52<50:40,  5.70it/s]
Training:  26%|██▌       | 6099/23436 [17:52<50:45,  5.69it/s]
Training:  26%|██▌       | 6100/23436 [17:52<50:40,  5.70it/s]
Training:  26%|██▌       | 6101/23436 [17:52<50:48,  5.69it/s]
Training:  26%|██▌       | 6102/23436 [17:52<50:46,  5.69it/s]
Training:  26%|██▌       | 6103/23436 [17:52<50:50,  5.68it/s]
Training:  26%|██▌       | 6104/23436 [17:53<50:55,  5.67it/s]
Training:  26%|██▌       | 6105/23436 [17:53<50:46,  5.69it/s]
Training:  26%|██▌       | 6106/23436 [17:53<50:46,  5.69it/s]
Training:  26%|██▌       | 6107/23436 [17:53<50:46,  5.69it/s]
Training:  26%|██▌       | 6108/23436 [17:53<50:45,  5.69it/s]
Training:  26%|██▌       | 6109/23436 [17:54<50:44,  5.69it/s]
Training:  26%|██▌       | 6110/23436 [17:54<50:47,  5.68it/s]
Training:  26%|██▌       | 6111/23436 [17:54<50:51,  5.68it/s]
Training:  26%|██▌       | 6112/23436 [17:54<50:45,  5.69it/s]
Training:  26%|██▌       | 6113/23436 [17:54<50:36,  5.70it/s]
Training:  26%|██▌       | 6114/23436 [17:54<50:44,  5.69it/s]
Training:  26%|██▌       | 6115/23436 [17:55<50:49,  5.68it/s]
Training:  26%|██▌       | 6116/23436 [17:55<50:37,  5.70it/s]
Training:  26%|██▌       | 6117/23436 [17:55<50:43,  5.69it/s]
Training:  26%|██▌       | 6118/23436 [17:55<50:50,  5.68it/s]
Training:  26%|██▌       | 6119/23436 [17:55<50:44,  5.69it/s]
Training:  26%|██▌       | 6120/23436 [17:55<50:46,  5.68it/s]
Training:  26%|██▌       | 6121/23436 [17:56<50:44,  5.69it/s]
Training:  26%|██▌       | 6122/23436 [17:56<50:50,  5.68it/s]
Training:  26%|██▌       | 6123/23436 [17:56<50:46,  5.68it/s]
Training:  26%|██▌       | 6124/23436 [17:56<50:48,  5.68it/s]
Training:  26%|██▌       | 6125/23436 [17:56<50:53,  5.67it/s]
Training:  26%|██▌       | 6126/23436 [17:56<50:43,  5.69it/s]
Training:  26%|██▌       | 6127/23436 [17:57<50:36,  5.70it/s]
Training:  26%|██▌       | 6128/23436 [17:57<50:38,  5.70it/s]
Training:  26%|██▌       | 6129/23436 [17:57<50:39,  5.69it/s]
Training:  26%|██▌       | 6130/23436 [17:57<50:36,  5.70it/s]
Training:  26%|██▌       | 6131/23436 [17:57<50:41,  5.69it/s]
Training:  26%|██▌       | 6132/23436 [17:58<50:48,  5.68it/s]
Training:  26%|██▌       | 6133/23436 [17:58<50:42,  5.69it/s]
Training:  26%|██▌       | 6134/23436 [17:58<50:43,  5.69it/s]
Training:  26%|██▌       | 6135/23436 [17:58<50:34,  5.70it/s]
Training:  26%|██▌       | 6136/23436 [17:58<50:47,  5.68it/s]
Training:  26%|██▌       | 6137/23436 [17:58<50:43,  5.68it/s]
Training:  26%|██▌       | 6138/23436 [17:59<50:45,  5.68it/s]
Training:  26%|██▌       | 6139/23436 [17:59<50:49,  5.67it/s]
Training:  26%|██▌       | 6140/23436 [17:59<50:45,  5.68it/s]
Training:  26%|██▌       | 6141/23436 [17:59<50:46,  5.68it/s]
Training:  26%|██▌       | 6142/23436 [17:59<50:42,  5.69it/s]
Training:  26%|██▌       | 6143/23436 [17:59<50:42,  5.68it/s]
Training:  26%|██▌       | 6144/23436 [18:00<50:41,  5.68it/s]
Training:  26%|██▌       | 6145/23436 [18:00<50:43,  5.68it/s]
Training:  26%|██▌       | 6146/23436 [18:00<50:46,  5.67it/s]
Training:  26%|██▌       | 6147/23436 [18:00<50:38,  5.69it/s]
Training:  26%|██▌       | 6148/23436 [18:00<50:31,  5.70it/s]
Training:  26%|██▌       | 6149/23436 [18:01<50:35,  5.70it/s]
Training:  26%|██▌       | 6150/23436 [18:01<50:41,  5.68it/s]
Training:  26%|██▌       | 6151/23436 [18:01<50:40,  5.69it/s]
Training:  26%|██▋       | 6152/23436 [18:01<50:46,  5.67it/s]
Training:  26%|██▋       | 6153/23436 [18:01<50:51,  5.66it/s]
Training:  26%|██▋       | 6154/23436 [18:01<50:43,  5.68it/s]
Training:  26%|██▋       | 6155/23436 [18:02<50:42,  5.68it/s]
Training:  26%|██▋       | 6156/23436 [18:02<50:42,  5.68it/s]
Training:  26%|██▋       | 6157/23436 [18:02<50:46,  5.67it/s]
Training:  26%|██▋       | 6158/23436 [18:02<50:39,  5.68it/s]
Training:  26%|██▋       | 6159/23436 [18:02<50:43,  5.68it/s]
Training:  26%|██▋       | 6160/23436 [18:02<50:45,  5.67it/s]
Training:  26%|██▋       | 6161/23436 [18:03<50:38,  5.69it/s]
Training:  26%|██▋       | 6162/23436 [18:03<50:29,  5.70it/s]
Training:  26%|██▋       | 6163/23436 [18:03<50:24,  5.71it/s]
Training:  26%|██▋       | 6164/23436 [18:03<50:25,  5.71it/s]
Training:  26%|██▋       | 6165/23436 [18:03<50:27,  5.70it/s]
Training:  26%|██▋       | 6166/23436 [18:04<50:33,  5.69it/s]
Training:  26%|██▋       | 6167/23436 [18:04<50:40,  5.68it/s]
Training:  26%|██▋       | 6168/23436 [18:04<50:32,  5.70it/s]
Training:  26%|██▋       | 6169/23436 [18:04<50:34,  5.69it/s]
Training:  26%|██▋       | 6170/23436 [18:04<50:25,  5.71it/s]
Training:  26%|██▋       | 6171/23436 [18:04<50:34,  5.69it/s]
Training:  26%|██▋       | 6172/23436 [18:05<50:36,  5.69it/s]
Training:  26%|██▋       | 6173/23436 [18:05<50:39,  5.68it/s]
Training:  26%|██▋       | 6174/23436 [18:05<50:40,  5.68it/s]
Training:  26%|██▋       | 6175/23436 [18:05<50:32,  5.69it/s]
Training:  26%|██▋       | 6176/23436 [18:05<50:26,  5.70it/s]
Training:  26%|██▋       | 6177/23436 [18:05<50:29,  5.70it/s]
Training:  26%|██▋       | 6178/23436 [18:06<50:35,  5.68it/s]
Training:  26%|██▋       | 6179/23436 [18:06<50:33,  5.69it/s]
Training:  26%|██▋       | 6180/23436 [18:06<50:36,  5.68it/s]
Training:  26%|██▋       | 6181/23436 [18:06<50:43,  5.67it/s]
Training:  26%|██▋       | 6182/23436 [18:06<50:38,  5.68it/s]
Training:  26%|██▋       | 6183/23436 [18:07<50:38,  5.68it/s]
Training:  26%|██▋       | 6184/23436 [18:07<50:39,  5.68it/s]
Training:  26%|██▋       | 6185/23436 [18:07<50:41,  5.67it/s]
Training:  26%|██▋       | 6186/23436 [18:07<50:38,  5.68it/s]
Training:  26%|██▋       | 6187/23436 [18:07<50:39,  5.67it/s]
Training:  26%|██▋       | 6188/23436 [18:07<50:41,  5.67it/s]
Training:  26%|██▋       | 6189/23436 [18:08<50:31,  5.69it/s]
Training:  26%|██▋       | 6190/23436 [18:08<50:22,  5.71it/s]
Training:  26%|██▋       | 6191/23436 [18:08<50:24,  5.70it/s]
Training:  26%|██▋       | 6192/23436 [18:08<50:34,  5.68it/s]
Training:  26%|██▋       | 6193/23436 [18:08<50:29,  5.69it/s]
Training:  26%|██▋       | 6194/23436 [18:08<50:32,  5.69it/s]
Training:  26%|██▋       | 6195/23436 [18:09<50:38,  5.67it/s]
Training:  26%|██▋       | 6196/23436 [18:09<50:33,  5.68it/s]
Training:  26%|██▋       | 6197/23436 [18:09<50:27,  5.69it/s]
Training:  26%|██▋       | 6198/23436 [18:09<50:27,  5.69it/s]
Training:  26%|██▋       | 6199/23436 [18:09<50:34,  5.68it/s]
Training:  26%|██▋       | 6200/23436 [18:10<50:33,  5.68it/s]
Training:  26%|██▋       | 6201/23436 [18:10<50:29,  5.69it/s]
Training:  26%|██▋       | 6202/23436 [18:10<50:36,  5.68it/s]
Training:  26%|██▋       | 6203/23436 [18:10<50:28,  5.69it/s]
Training:  26%|██▋       | 6204/23436 [18:10<50:29,  5.69it/s]
Training:  26%|██▋       | 6205/23436 [18:10<50:30,  5.69it/s]
Training:  26%|██▋       | 6206/23436 [18:11<50:35,  5.68it/s]
Training:  26%|██▋       | 6207/23436 [18:11<50:31,  5.68it/s]
Training:  26%|██▋       | 6208/23436 [18:11<50:35,  5.68it/s]
Training:  26%|██▋       | 6209/23436 [18:11<50:30,  5.68it/s]
Training:  26%|██▋       | 6210/23436 [18:11<50:24,  5.70it/s]
Training:  27%|██▋       | 6211/23436 [18:11<50:17,  5.71it/s]
Training:  27%|██▋       | 6212/23436 [18:12<50:14,  5.71it/s]
Training:  27%|██▋       | 6213/23436 [18:12<50:21,  5.70it/s]
Training:  27%|██▋       | 6214/23436 [18:12<50:20,  5.70it/s]
Training:  27%|██▋       | 6215/23436 [18:12<50:24,  5.69it/s]
Training:  27%|██▋       | 6216/23436 [18:12<50:31,  5.68it/s]
Training:  27%|██▋       | 6217/23436 [18:12<50:28,  5.69it/s]
Training:  27%|██▋       | 6218/23436 [18:13<50:19,  5.70it/s]
Training:  27%|██▋       | 6219/23436 [18:13<50:21,  5.70it/s]
Training:  27%|██▋       | 6220/23436 [18:13<50:24,  5.69it/s]
Training:  27%|██▋       | 6221/23436 [18:13<50:21,  5.70it/s]
Training:  27%|██▋       | 6222/23436 [18:13<50:27,  5.69it/s]
Training:  27%|██▋       | 6223/23436 [18:14<50:31,  5.68it/s]
Training:  27%|██▋       | 6224/23436 [18:14<50:23,  5.69it/s]
Training:  27%|██▋       | 6225/23436 [18:14<50:24,  5.69it/s]
Training:  27%|██▋       | 6226/23436 [18:14<50:26,  5.69it/s]
Training:  27%|██▋       | 6227/23436 [18:14<50:29,  5.68it/s]
Training:  27%|██▋       | 6228/23436 [18:14<50:27,  5.68it/s]
Training:  27%|██▋       | 6229/23436 [18:15<50:31,  5.68it/s]
Training:  27%|██▋       | 6230/23436 [18:15<50:34,  5.67it/s]
Training:  27%|██▋       | 6231/23436 [18:15<50:25,  5.69it/s]
Training:  27%|██▋       | 6232/23436 [18:15<50:28,  5.68it/s]
Training:  27%|██▋       | 6233/23436 [18:15<50:17,  5.70it/s]
Training:  27%|██▋       | 6234/23436 [18:15<50:24,  5.69it/s]
Training:  27%|██▋       | 6235/23436 [18:16<50:23,  5.69it/s]
Training:  27%|██▋       | 6236/23436 [18:16<50:19,  5.70it/s]
Training:  27%|██▋       | 6237/23436 [18:16<50:25,  5.68it/s]
Training:  27%|██▋       | 6238/23436 [18:16<50:16,  5.70it/s]
Training:  27%|██▋       | 6239/23436 [18:16<50:21,  5.69it/s]
Training:  27%|██▋       | 6240/23436 [18:17<50:22,  5.69it/s]
Training:  27%|██▋       | 6241/23436 [18:17<50:19,  5.69it/s]
Training:  27%|██▋       | 6242/23436 [18:17<50:18,  5.70it/s]
Training:  27%|██▋       | 6243/23436 [18:17<50:25,  5.68it/s]
Training:  27%|██▋       | 6244/23436 [18:17<50:29,  5.67it/s]
Training:  27%|██▋       | 6245/23436 [18:17<50:26,  5.68it/s]
Training:  27%|██▋       | 6246/23436 [18:18<50:26,  5.68it/s]
Training:  27%|██▋       | 6247/23436 [18:18<50:27,  5.68it/s]
Training:  27%|██▋       | 6248/23436 [18:18<50:24,  5.68it/s]
Training:  27%|██▋       | 6249/23436 [18:18<50:22,  5.69it/s]
Training:  27%|██▋       | 6250/23436 [18:18<50:25,  5.68it/s]
Training:  27%|██▋       | 6251/23436 [18:18<50:26,  5.68it/s]
Training:  27%|██▋       | 6252/23436 [18:19<50:18,  5.69it/s]
Training:  27%|██▋       | 6253/23436 [18:19<50:23,  5.68it/s]
Training:  27%|██▋       | 6254/23436 [18:19<50:22,  5.68it/s]
Training:  27%|██▋       | 6255/23436 [18:19<50:20,  5.69it/s]
Training:  27%|██▋       | 6256/23436 [18:19<50:14,  5.70it/s]
Training:  27%|██▋       | 6257/23436 [18:20<50:20,  5.69it/s]
Training:  27%|██▋       | 6258/23436 [18:20<50:25,  5.68it/s]
Training:  27%|██▋       | 6259/23436 [18:20<50:22,  5.68it/s]
Training:  27%|██▋       | 6260/23436 [18:20<50:16,  5.69it/s]
Training:  27%|██▋       | 6261/23436 [18:20<50:18,  5.69it/s]
Training:  27%|██▋       | 6262/23436 [18:20<50:23,  5.68it/s]
Training:  27%|██▋       | 6263/23436 [18:21<50:18,  5.69it/s]
Training:  27%|██▋       | 6264/23436 [18:21<50:23,  5.68it/s]
Training:  27%|██▋       | 6265/23436 [18:21<50:26,  5.67it/s]
Training:  27%|██▋       | 6266/23436 [18:21<50:20,  5.68it/s]
Training:  27%|██▋       | 6267/23436 [18:21<50:21,  5.68it/s]
Training:  27%|██▋       | 6268/23436 [18:21<50:15,  5.69it/s]
Training:  27%|██▋       | 6269/23436 [18:22<50:20,  5.68it/s]
Training:  27%|██▋       | 6270/23436 [18:22<50:18,  5.69it/s]
Training:  27%|██▋       | 6271/23436 [18:22<50:23,  5.68it/s]
Training:  27%|██▋       | 6272/23436 [18:22<50:30,  5.66it/s]
Training:  27%|██▋       | 6273/23436 [18:22<50:23,  5.68it/s]
Training:  27%|██▋       | 6274/23436 [18:23<50:19,  5.68it/s]
Training:  27%|██▋       | 6275/23436 [18:23<50:19,  5.68it/s]
Training:  27%|██▋       | 6276/23436 [18:23<50:26,  5.67it/s]
Training:  27%|██▋       | 6277/23436 [18:23<50:22,  5.68it/s]
Training:  27%|██▋       | 6278/23436 [18:23<50:24,  5.67it/s]
Training:  27%|██▋       | 6279/23436 [18:23<50:28,  5.66it/s]
Training:  27%|██▋       | 6280/23436 [18:24<50:24,  5.67it/s]
Training:  27%|██▋       | 6281/23436 [18:24<50:16,  5.69it/s]
Training:  27%|██▋       | 6282/23436 [18:24<50:10,  5.70it/s]
Training:  27%|██▋       | 6283/23436 [18:24<50:17,  5.69it/s]
Training:  27%|██▋       | 6284/23436 [18:24<50:16,  5.69it/s]
Training:  27%|██▋       | 6285/23436 [18:24<50:20,  5.68it/s]
Training:  27%|██▋       | 6286/23436 [18:25<50:21,  5.68it/s]
Training:  27%|██▋       | 6287/23436 [18:25<50:15,  5.69it/s]
Training:  27%|██▋       | 6288/23436 [18:25<50:16,  5.69it/s]
Training:  27%|██▋       | 6289/23436 [18:25<50:10,  5.70it/s]
Training:  27%|██▋       | 6290/23436 [18:25<50:16,  5.68it/s]
Training:  27%|██▋       | 6291/23436 [18:26<50:13,  5.69it/s]
Training:  27%|██▋       | 6292/23436 [18:26<50:18,  5.68it/s]
Training:  27%|██▋       | 6293/23436 [18:26<50:21,  5.67it/s]
Training:  27%|██▋       | 6294/23436 [18:26<50:14,  5.69it/s]
Training:  27%|██▋       | 6295/23436 [18:26<50:15,  5.68it/s]
Training:  27%|██▋       | 6296/23436 [18:26<50:16,  5.68it/s]
Training:  27%|██▋       | 6297/23436 [18:27<50:22,  5.67it/s]
Training:  27%|██▋       | 6298/23436 [18:27<50:16,  5.68it/s]
Training:  27%|██▋       | 6299/23436 [18:27<50:18,  5.68it/s]
Training:  27%|██▋       | 6300/23436 [18:27<50:17,  5.68it/s]
Training:  27%|██▋       | 6301/23436 [18:27<50:10,  5.69it/s]
Training:  27%|██▋       | 6302/23436 [18:27<50:10,  5.69it/s]
Training:  27%|██▋       | 6303/23436 [18:28<50:11,  5.69it/s]
Training:  27%|██▋       | 6304/23436 [18:28<50:12,  5.69it/s]
Training:  27%|██▋       | 6305/23436 [18:28<50:10,  5.69it/s]
Training:  27%|██▋       | 6306/23436 [18:28<50:15,  5.68it/s]
Training:  27%|██▋       | 6307/23436 [18:28<50:20,  5.67it/s]
Training:  27%|██▋       | 6308/23436 [18:29<50:17,  5.68it/s]
Training:  27%|██▋       | 6309/23436 [18:29<50:07,  5.69it/s]
Training:  27%|██▋       | 6310/23436 [18:29<50:08,  5.69it/s]
Training:  27%|██▋       | 6311/23436 [18:29<50:17,  5.68it/s]
Training:  27%|██▋       | 6312/23436 [18:29<50:15,  5.68it/s]
Training:  27%|██▋       | 6313/23436 [18:29<50:15,  5.68it/s]
Training:  27%|██▋       | 6314/23436 [18:30<50:17,  5.67it/s]
Training:  27%|██▋       | 6315/23436 [18:30<50:12,  5.68it/s]
Training:  27%|██▋       | 6316/23436 [18:30<50:04,  5.70it/s]
Training:  27%|██▋       | 6317/23436 [18:30<49:59,  5.71it/s]
Training:  27%|██▋       | 6318/23436 [18:30<50:00,  5.71it/s]
Training:  27%|██▋       | 6319/23436 [18:30<50:02,  5.70it/s]
Training:  27%|██▋       | 6320/23436 [18:31<50:10,  5.69it/s]
Training:  27%|██▋       | 6321/23436 [18:31<50:14,  5.68it/s]
Training:  27%|██▋       | 6322/23436 [18:31<50:10,  5.69it/s]
Training:  27%|██▋       | 6323/23436 [18:31<50:10,  5.68it/s]
Training:  27%|██▋       | 6324/23436 [18:31<50:05,  5.69it/s]
Training:  27%|██▋       | 6325/23436 [18:31<50:12,  5.68it/s]
Training:  27%|██▋       | 6326/23436 [18:32<50:09,  5.69it/s]
Training:  27%|██▋       | 6327/23436 [18:32<50:04,  5.69it/s]
Training:  27%|██▋       | 6328/23436 [18:32<50:11,  5.68it/s]
Training:  27%|██▋       | 6329/23436 [18:32<50:08,  5.69it/s]
Training:  27%|██▋       | 6330/23436 [18:32<50:09,  5.68it/s]
Training:  27%|██▋       | 6331/23436 [18:33<50:09,  5.68it/s]
Training:  27%|██▋       | 6332/23436 [18:33<50:14,  5.67it/s]
Training:  27%|██▋       | 6333/23436 [18:33<50:11,  5.68it/s]
Training:  27%|██▋       | 6334/23436 [18:33<50:11,  5.68it/s]
Training:  27%|██▋       | 6335/23436 [18:33<50:15,  5.67it/s]
Training:  27%|██▋       | 6336/23436 [18:33<50:08,  5.68it/s]
Training:  27%|██▋       | 6337/23436 [18:34<50:06,  5.69it/s]
Training:  27%|██▋       | 6338/23436 [18:34<49:59,  5.70it/s]
Training:  27%|██▋       | 6339/23436 [18:34<50:07,  5.69it/s]
Training:  27%|██▋       | 6340/23436 [18:34<50:08,  5.68it/s]
Training:  27%|██▋       | 6341/23436 [18:34<50:10,  5.68it/s]
Training:  27%|██▋       | 6342/23436 [18:34<50:14,  5.67it/s]
Training:  27%|██▋       | 6343/23436 [18:35<50:08,  5.68it/s]
Training:  27%|██▋       | 6344/23436 [18:35<50:09,  5.68it/s]
Training:  27%|██▋       | 6345/23436 [18:35<50:08,  5.68it/s]
Training:  27%|██▋       | 6346/23436 [18:35<50:13,  5.67it/s]
Training:  27%|██▋       | 6347/23436 [18:35<50:02,  5.69it/s]
Training:  27%|██▋       | 6348/23436 [18:36<50:08,  5.68it/s]
Training:  27%|██▋       | 6349/23436 [18:36<50:11,  5.67it/s]
Training:  27%|██▋       | 6350/23436 [18:36<50:02,  5.69it/s]
Training:  27%|██▋       | 6351/23436 [18:36<49:54,  5.71it/s]
Training:  27%|██▋       | 6352/23436 [18:36<49:51,  5.71it/s]
Training:  27%|██▋       | 6353/23436 [18:36<49:56,  5.70it/s]
Training:  27%|██▋       | 6354/23436 [18:37<49:56,  5.70it/s]
Training:  27%|██▋       | 6355/23436 [18:37<50:03,  5.69it/s]
Training:  27%|██▋       | 6356/23436 [18:37<50:11,  5.67it/s]
Training:  27%|██▋       | 6357/23436 [18:37<50:04,  5.68it/s]
Training:  27%|██▋       | 6358/23436 [18:37<49:57,  5.70it/s]
Training:  27%|██▋       | 6359/23436 [18:37<49:52,  5.71it/s]
Training:  27%|██▋       | 6360/23436 [18:38<49:56,  5.70it/s]
Training:  27%|██▋       | 6361/23436 [18:38<49:53,  5.70it/s]
Training:  27%|██▋       | 6362/23436 [18:38<49:58,  5.70it/s]
Training:  27%|██▋       | 6363/23436 [18:38<49:50,  5.71it/s]
Training:  27%|██▋       | 6364/23436 [18:38<49:50,  5.71it/s]
Training:  27%|██▋       | 6365/23436 [18:39<49:54,  5.70it/s]
Training:  27%|██▋       | 6366/23436 [18:39<49:53,  5.70it/s]
Training:  27%|██▋       | 6367/23436 [18:39<49:59,  5.69it/s]
Training:  27%|██▋       | 6368/23436 [18:39<49:57,  5.69it/s]
Training:  27%|██▋       | 6369/23436 [18:39<50:00,  5.69it/s]
Training:  27%|██▋       | 6370/23436 [18:39<50:04,  5.68it/s]
Training:  27%|██▋       | 6371/23436 [18:40<49:59,  5.69it/s]
Training:  27%|██▋       | 6372/23436 [18:40<50:00,  5.69it/s]
Training:  27%|██▋       | 6373/23436 [18:40<50:00,  5.69it/s]
Training:  27%|██▋       | 6374/23436 [18:40<49:58,  5.69it/s]
Training:  27%|██▋       | 6375/23436 [18:40<49:56,  5.69it/s]
Training:  27%|██▋       | 6376/23436 [18:40<50:02,  5.68it/s]
Training:  27%|██▋       | 6377/23436 [18:41<50:06,  5.67it/s]
Training:  27%|██▋       | 6378/23436 [18:41<49:59,  5.69it/s]
Training:  27%|██▋       | 6379/23436 [18:41<50:00,  5.68it/s]
Training:  27%|██▋       | 6380/23436 [18:41<49:54,  5.70it/s]
Training:  27%|██▋       | 6381/23436 [18:41<50:01,  5.68it/s]
Training:  27%|██▋       | 6382/23436 [18:42<49:55,  5.69it/s]
Training:  27%|██▋       | 6383/23436 [18:42<50:01,  5.68it/s]
Training:  27%|██▋       | 6384/23436 [18:42<50:07,  5.67it/s]
Training:  27%|██▋       | 6385/23436 [18:42<49:58,  5.69it/s]
Training:  27%|██▋       | 6386/23436 [18:42<49:59,  5.68it/s]
Training:  27%|██▋       | 6387/23436 [18:42<50:00,  5.68it/s]
Training:  27%|██▋       | 6388/23436 [18:43<50:05,  5.67it/s]
Training:  27%|██▋       | 6389/23436 [18:43<49:58,  5.68it/s]
Training:  27%|██▋       | 6390/23436 [18:43<49:52,  5.70it/s]
Training:  27%|██▋       | 6391/23436 [18:43<49:56,  5.69it/s]
Training:  27%|██▋       | 6392/23436 [18:43<49:50,  5.70it/s]
Training:  27%|██▋       | 6393/23436 [18:43<49:43,  5.71it/s]
Training:  27%|██▋       | 6394/23436 [18:44<49:39,  5.72it/s]
Training:  27%|██▋       | 6395/23436 [18:44<49:41,  5.72it/s]
Training:  27%|██▋       | 6396/23436 [18:44<49:47,  5.70it/s]
Training:  27%|██▋       | 6397/23436 [18:44<49:53,  5.69it/s]
Training:  27%|██▋       | 6398/23436 [18:44<49:59,  5.68it/s]
Training:  27%|██▋       | 6399/23436 [18:45<49:52,  5.69it/s]
Training:  27%|██▋       | 6400/23436 [18:45<49:46,  5.70it/s]
Training:  27%|██▋       | 6401/23436 [18:45<49:42,  5.71it/s]
Training:  27%|██▋       | 6402/23436 [18:45<49:52,  5.69it/s]
Training:  27%|██▋       | 6403/23436 [18:45<49:52,  5.69it/s]
Training:  27%|██▋       | 6404/23436 [18:45<49:58,  5.68it/s]
Training:  27%|██▋       | 6405/23436 [18:46<50:02,  5.67it/s]
Training:  27%|██▋       | 6406/23436 [18:46<49:54,  5.69it/s]
Training:  27%|██▋       | 6407/23436 [18:46<49:52,  5.69it/s]
Training:  27%|██▋       | 6408/23436 [18:46<49:55,  5.68it/s]
Training:  27%|██▋       | 6409/23436 [18:46<49:49,  5.70it/s]
Training:  27%|██▋       | 6410/23436 [18:46<49:49,  5.70it/s]
Training:  27%|██▋       | 6411/23436 [18:47<49:53,  5.69it/s]
Training:  27%|██▋       | 6412/23436 [18:47<50:01,  5.67it/s]
Training:  27%|██▋       | 6413/23436 [18:47<49:58,  5.68it/s]
Training:  27%|██▋       | 6414/23436 [18:47<49:47,  5.70it/s]
Training:  27%|██▋       | 6415/23436 [18:47<49:41,  5.71it/s]
Training:  27%|██▋       | 6416/23436 [18:47<49:49,  5.69it/s]
Training:  27%|██▋       | 6417/23436 [18:48<49:48,  5.70it/s]
Training:  27%|██▋       | 6418/23436 [18:48<49:52,  5.69it/s]
Training:  27%|██▋       | 6419/23436 [18:48<49:49,  5.69it/s]
Training:  27%|██▋       | 6420/23436 [18:48<49:44,  5.70it/s]
Training:  27%|██▋       | 6421/23436 [18:48<49:41,  5.71it/s]
Training:  27%|██▋       | 6422/23436 [18:49<49:35,  5.72it/s]
Training:  27%|██▋       | 6423/23436 [18:49<49:45,  5.70it/s]
Training:  27%|██▋       | 6424/23436 [18:49<49:37,  5.71it/s]
Training:  27%|██▋       | 6425/23436 [18:49<49:43,  5.70it/s]
Training:  27%|██▋       | 6426/23436 [18:49<49:53,  5.68it/s]
Training:  27%|██▋       | 6427/23436 [18:49<49:46,  5.70it/s]
Training:  27%|██▋       | 6428/23436 [18:50<49:52,  5.68it/s]
Training:  27%|██▋       | 6429/23436 [18:50<49:51,  5.68it/s]
Training:  27%|██▋       | 6430/23436 [18:50<49:56,  5.68it/s]
Training:  27%|██▋       | 6431/23436 [18:50<49:50,  5.69it/s]
Training:  27%|██▋       | 6432/23436 [18:50<49:54,  5.68it/s]
Training:  27%|██▋       | 6433/23436 [18:50<49:51,  5.68it/s]
Training:  27%|██▋       | 6434/23436 [18:51<49:46,  5.69it/s]
Training:  27%|██▋       | 6435/23436 [18:51<49:46,  5.69it/s]
Training:  27%|██▋       | 6436/23436 [18:51<49:41,  5.70it/s]
Training:  27%|██▋       | 6437/23436 [18:51<49:43,  5.70it/s]
Training:  27%|██▋       | 6438/23436 [18:51<49:42,  5.70it/s]
Training:  27%|██▋       | 6439/23436 [18:52<49:47,  5.69it/s]
Training:  27%|██▋       | 6440/23436 [18:52<49:43,  5.70it/s]
Training:  27%|██▋       | 6441/23436 [18:52<49:39,  5.70it/s]
Training:  27%|██▋       | 6442/23436 [18:52<49:44,  5.69it/s]
Training:  27%|██▋       | 6443/23436 [18:52<49:38,  5.71it/s]
Training:  27%|██▋       | 6444/23436 [18:52<49:39,  5.70it/s]
Training:  28%|██▊       | 6445/23436 [18:53<49:39,  5.70it/s]
Training:  28%|██▊       | 6446/23436 [18:53<49:45,  5.69it/s]
Training:  28%|██▊       | 6447/23436 [18:53<49:51,  5.68it/s]
Training:  28%|██▊       | 6448/23436 [18:53<49:48,  5.68it/s]
Training:  28%|██▊       | 6449/23436 [18:53<49:43,  5.69it/s]
Training:  28%|██▊       | 6450/23436 [18:53<49:45,  5.69it/s]
Training:  28%|██▊       | 6451/23436 [18:54<49:51,  5.68it/s]
Training:  28%|██▊       | 6452/23436 [18:54<49:47,  5.69it/s]
Training:  28%|██▊       | 6453/23436 [18:54<49:51,  5.68it/s]
Training:  28%|██▊       | 6454/23436 [18:54<49:51,  5.68it/s]
Training:  28%|██▊       | 6455/23436 [18:54<49:44,  5.69it/s]
Training:  28%|██▊       | 6456/23436 [18:55<49:41,  5.70it/s]
Training:  28%|██▊       | 6457/23436 [18:55<49:45,  5.69it/s]
Training:  28%|██▊       | 6458/23436 [18:55<49:49,  5.68it/s]
Training:  28%|██▊       | 6459/23436 [18:55<49:47,  5.68it/s]
Training:  28%|██▊       | 6460/23436 [18:55<49:47,  5.68it/s]
Training:  28%|██▊       | 6461/23436 [18:55<49:50,  5.68it/s]
Training:  28%|██▊       | 6462/23436 [18:56<49:43,  5.69it/s]
Training:  28%|██▊       | 6463/23436 [18:56<49:45,  5.69it/s]
Training:  28%|██▊       | 6464/23436 [18:56<49:39,  5.70it/s]
Training:  28%|██▊       | 6465/23436 [18:56<49:44,  5.69it/s]
Training:  28%|██▊       | 6466/23436 [18:56<49:42,  5.69it/s]
Training:  28%|██▊       | 6467/23436 [18:56<49:45,  5.68it/s]
Training:  28%|██▊       | 6468/23436 [18:57<49:52,  5.67it/s]
Training:  28%|██▊       | 6469/23436 [18:57<49:43,  5.69it/s]
Training:  28%|██▊       | 6470/23436 [18:57<49:34,  5.70it/s]
Training:  28%|██▊       | 6471/23436 [18:57<49:29,  5.71it/s]
Training:  28%|██▊       | 6472/23436 [18:57<49:39,  5.69it/s]
Training:  28%|██▊       | 6473/23436 [18:58<49:37,  5.70it/s]
Training:  28%|██▊       | 6474/23436 [18:58<49:31,  5.71it/s]
Training:  28%|██▊       | 6475/23436 [18:58<49:41,  5.69it/s]
Training:  28%|██▊       | 6476/23436 [18:58<49:37,  5.70it/s]
Training:  28%|██▊       | 6477/23436 [18:58<49:40,  5.69it/s]
Training:  28%|██▊       | 6478/23436 [18:58<49:41,  5.69it/s]
Training:  28%|██▊       | 6479/23436 [18:59<49:46,  5.68it/s]
Training:  28%|██▊       | 6480/23436 [18:59<49:42,  5.69it/s]
Training:  28%|██▊       | 6481/23436 [18:59<49:44,  5.68it/s]
Training:  28%|██▊       | 6482/23436 [18:59<49:48,  5.67it/s]
Training:  28%|██▊       | 6483/23436 [18:59<49:40,  5.69it/s]
Training:  28%|██▊       | 6484/23436 [18:59<49:35,  5.70it/s]
Training:  28%|██▊       | 6485/23436 [19:00<49:40,  5.69it/s]
Training:  28%|██▊       | 6486/23436 [19:00<49:35,  5.70it/s]
Training:  28%|██▊       | 6487/23436 [19:00<49:25,  5.71it/s]
Training:  28%|██▊       | 6488/23436 [19:00<49:34,  5.70it/s]
Training:  28%|██▊       | 6489/23436 [19:00<49:41,  5.68it/s]
Training:  28%|██▊       | 6490/23436 [19:00<49:39,  5.69it/s]
Training:  28%|██▊       | 6491/23436 [19:01<49:31,  5.70it/s]
Training:  28%|██▊       | 6492/23436 [19:01<49:36,  5.69it/s]
Training:  28%|██▊       | 6493/23436 [19:01<49:42,  5.68it/s]
Training:  28%|██▊       | 6494/23436 [19:01<49:39,  5.69it/s]
Training:  28%|██▊       | 6495/23436 [19:01<49:41,  5.68it/s]
Training:  28%|██▊       | 6496/23436 [19:02<49:46,  5.67it/s]
Training:  28%|██▊       | 6497/23436 [19:02<49:40,  5.68it/s]
Training:  28%|██▊       | 6498/23436 [19:02<49:34,  5.69it/s]
Training:  28%|██▊       | 6499/23436 [19:02<49:37,  5.69it/s]
Training:  28%|██▊       | 6500/23436 [19:02<49:45,  5.67it/s]
Training:  28%|██▊       | 6501/23436 [19:02<49:41,  5.68it/s]
Training:  28%|██▊       | 6502/23436 [19:03<49:43,  5.68it/s]
Training:  28%|██▊       | 6503/23436 [19:03<49:45,  5.67it/s]
Training:  28%|██▊       | 6504/23436 [19:03<49:29,  5.70it/s]
Training:  28%|██▊       | 6505/23436 [19:03<49:31,  5.70it/s]
Training:  28%|██▊       | 6506/23436 [19:03<49:26,  5.71it/s]
Training:  28%|██▊       | 6507/23436 [19:03<49:36,  5.69it/s]
Training:  28%|██▊       | 6508/23436 [19:04<49:36,  5.69it/s]
Training:  28%|██▊       | 6509/23436 [19:04<49:38,  5.68it/s]
Training:  28%|██▊       | 6510/23436 [19:04<49:36,  5.69it/s]
Training:  28%|██▊       | 6511/23436 [19:04<49:32,  5.69it/s]
Training:  28%|██▊       | 6512/23436 [19:04<49:33,  5.69it/s]
Training:  28%|██▊       | 6513/23436 [19:05<49:34,  5.69it/s]
Training:  28%|██▊       | 6514/23436 [19:05<49:39,  5.68it/s]
Training:  28%|██▊       | 6515/23436 [19:05<49:37,  5.68it/s]
Training:  28%|██▊       | 6516/23436 [19:05<49:42,  5.67it/s]
Training:  28%|██▊       | 6517/23436 [19:05<49:47,  5.66it/s]
Training:  28%|██▊       | 6518/23436 [19:05<49:31,  5.69it/s]
Training:  28%|██▊       | 6519/23436 [19:06<49:24,  5.71it/s]
Training:  28%|██▊       | 6520/23436 [19:06<49:23,  5.71it/s]
Training:  28%|██▊       | 6521/23436 [19:06<49:34,  5.69it/s]
Training:  28%|██▊       | 6522/23436 [19:06<49:33,  5.69it/s]
Training:  28%|██▊       | 6523/23436 [19:06<49:37,  5.68it/s]
Training:  28%|██▊       | 6524/23436 [19:06<49:43,  5.67it/s]
Training:  28%|██▊       | 6525/23436 [19:07<49:33,  5.69it/s]
Training:  28%|██▊       | 6526/23436 [19:07<49:30,  5.69it/s]
Training:  28%|██▊       | 6527/23436 [19:07<49:30,  5.69it/s]
Training:  28%|██▊       | 6528/23436 [19:07<49:38,  5.68it/s]
Training:  28%|██▊       | 6529/23436 [19:07<49:32,  5.69it/s]
Training:  28%|██▊       | 6530/23436 [19:08<49:34,  5.68it/s]
Training:  28%|██▊       | 6531/23436 [19:08<49:38,  5.68it/s]
Training:  28%|██▊       | 6532/23436 [19:08<49:33,  5.68it/s]
Training:  28%|██▊       | 6533/23436 [19:08<49:26,  5.70it/s]
Training:  28%|██▊       | 6534/23436 [19:08<49:29,  5.69it/s]
Training:  28%|██▊       | 6535/23436 [19:08<49:34,  5.68it/s]
Training:  28%|██▊       | 6536/23436 [19:09<49:33,  5.68it/s]
Training:  28%|██▊       | 6537/23436 [19:09<49:35,  5.68it/s]
Training:  28%|██▊       | 6538/23436 [19:09<49:38,  5.67it/s]
Training:  28%|██▊       | 6539/23436 [19:09<49:33,  5.68it/s]
Training:  28%|██▊       | 6540/23436 [19:09<49:28,  5.69it/s]
Training:  28%|██▊       | 6541/23436 [19:09<49:31,  5.69it/s]
Training:  28%|██▊       | 6542/23436 [19:10<49:36,  5.68it/s]
Training:  28%|██▊       | 6543/23436 [19:10<49:26,  5.70it/s]
Training:  28%|██▊       | 6544/23436 [19:10<49:31,  5.69it/s]
Training:  28%|██▊       | 6545/23436 [19:10<49:36,  5.67it/s]
Training:  28%|██▊       | 6546/23436 [19:10<49:30,  5.69it/s]
Training:  28%|██▊       | 6547/23436 [19:11<49:23,  5.70it/s]
Training:  28%|██▊       | 6548/23436 [19:11<49:24,  5.70it/s]
Training:  28%|██▊       | 6549/23436 [19:11<49:31,  5.68it/s]
Training:  28%|██▊       | 6550/23436 [19:11<49:20,  5.70it/s]
Training:  28%|██▊       | 6551/23436 [19:11<49:26,  5.69it/s]
Training:  28%|██▊       | 6552/23436 [19:11<49:32,  5.68it/s]
Training:  28%|██▊       | 6553/23436 [19:12<49:26,  5.69it/s]
Training:  28%|██▊       | 6554/23436 [19:12<49:20,  5.70it/s]
Training:  28%|██▊       | 6555/23436 [19:12<49:23,  5.70it/s]
Training:  28%|██▊       | 6556/23436 [19:12<49:22,  5.70it/s]
Training:  28%|██▊       | 6557/23436 [19:12<49:21,  5.70it/s]
Training:  28%|██▊       | 6558/23436 [19:12<49:25,  5.69it/s]
Training:  28%|██▊       | 6559/23436 [19:13<49:34,  5.67it/s]
Training:  28%|██▊       | 6560/23436 [19:13<49:27,  5.69it/s]
Training:  28%|██▊       | 6561/23436 [19:13<49:17,  5.71it/s]
Training:  28%|██▊       | 6562/23436 [19:13<49:16,  5.71it/s]
Training:  28%|██▊       | 6563/23436 [19:13<49:18,  5.70it/s]
Training:  28%|██▊       | 6564/23436 [19:14<49:20,  5.70it/s]
Training:  28%|██▊       | 6565/23436 [19:14<49:27,  5.69it/s]
Training:  28%|██▊       | 6566/23436 [19:14<49:32,  5.68it/s]
Training:  28%|██▊       | 6567/23436 [19:14<49:26,  5.69it/s]
Training:  28%|██▊       | 6568/23436 [19:14<49:29,  5.68it/s]
Training:  28%|██▊       | 6569/23436 [19:14<49:27,  5.68it/s]
Training:  28%|██▊       | 6570/23436 [19:15<49:30,  5.68it/s]
Training:  28%|██▊       | 6571/23436 [19:15<49:26,  5.68it/s]
Training:  28%|██▊       | 6572/23436 [19:15<49:31,  5.67it/s]
Training:  28%|██▊       | 6573/23436 [19:15<49:27,  5.68it/s]
Training:  28%|██▊       | 6574/23436 [19:15<49:18,  5.70it/s]
Training:  28%|██▊       | 6575/23436 [19:15<49:11,  5.71it/s]
Training:  28%|██▊       | 6576/23436 [19:16<49:17,  5.70it/s]
Training:  28%|██▊       | 6577/23436 [19:16<49:23,  5.69it/s]
Training:  28%|██▊       | 6578/23436 [19:16<49:15,  5.70it/s]
Training:  28%|██▊       | 6579/23436 [19:16<49:20,  5.69it/s]
Training:  28%|██▊       | 6580/23436 [19:16<49:27,  5.68it/s]
Training:  28%|██▊       | 6581/23436 [19:16<49:21,  5.69it/s]
Training:  28%|██▊       | 6582/23436 [19:17<49:16,  5.70it/s]
Training:  28%|██▊       | 6583/23436 [19:17<49:12,  5.71it/s]
Training:  28%|██▊       | 6584/23436 [19:17<49:22,  5.69it/s]
Training:  28%|██▊       | 6585/23436 [19:17<49:21,  5.69it/s]
Training:  28%|██▊       | 6586/23436 [19:17<49:25,  5.68it/s]
Training:  28%|██▊       | 6587/23436 [19:18<49:30,  5.67it/s]
Training:  28%|██▊       | 6588/23436 [19:18<49:25,  5.68it/s]
Training:  28%|██▊       | 6589/23436 [19:18<49:25,  5.68it/s]
Training:  28%|██▊       | 6590/23436 [19:18<49:25,  5.68it/s]
Training:  28%|██▊       | 6591/23436 [19:18<49:29,  5.67it/s]
Training:  28%|██▊       | 6592/23436 [19:18<49:26,  5.68it/s]
Training:  28%|██▊       | 6593/23436 [19:19<49:29,  5.67it/s]
Training:  28%|██▊       | 6594/23436 [19:19<49:23,  5.68it/s]
Training:  28%|██▊       | 6595/23436 [19:19<49:17,  5.69it/s]
Training:  28%|██▊       | 6596/23436 [19:19<49:18,  5.69it/s]
Training:  28%|██▊       | 6597/23436 [19:19<49:17,  5.69it/s]
Training:  28%|██▊       | 6598/23436 [19:19<49:21,  5.68it/s]
Training:  28%|██▊       | 6599/23436 [19:20<49:10,  5.71it/s]
Training:  28%|██▊       | 6600/23436 [19:20<49:19,  5.69it/s]
Training:  28%|██▊       | 6601/23436 [19:20<49:22,  5.68it/s]
Training:  28%|██▊       | 6602/23436 [19:20<49:19,  5.69it/s]
Training:  28%|██▊       | 6603/23436 [19:20<49:19,  5.69it/s]
Training:  28%|██▊       | 6604/23436 [19:21<49:16,  5.69it/s]
Training:  28%|██▊       | 6605/23436 [19:21<49:21,  5.68it/s]
Training:  28%|██▊       | 6606/23436 [19:21<49:19,  5.69it/s]
Training:  28%|██▊       | 6607/23436 [19:21<49:24,  5.68it/s]
Training:  28%|██▊       | 6608/23436 [19:21<49:27,  5.67it/s]
Training:  28%|██▊       | 6609/23436 [19:21<49:20,  5.68it/s]
Training:  28%|██▊       | 6610/23436 [19:22<49:20,  5.68it/s]
Training:  28%|██▊       | 6611/23436 [19:22<49:22,  5.68it/s]
Training:  28%|██▊       | 6612/23436 [19:22<49:22,  5.68it/s]
Training:  28%|██▊       | 6613/23436 [19:22<49:19,  5.68it/s]
Training:  28%|██▊       | 6614/23436 [19:22<49:21,  5.68it/s]
Training:  28%|██▊       | 6615/23436 [19:22<49:23,  5.68it/s]
Training:  28%|██▊       | 6616/23436 [19:23<49:17,  5.69it/s]
Training:  28%|██▊       | 6617/23436 [19:23<49:17,  5.69it/s]
Training:  28%|██▊       | 6618/23436 [19:23<49:10,  5.70it/s]
Training:  28%|██▊       | 6619/23436 [19:23<49:17,  5.69it/s]
Training:  28%|██▊       | 6620/23436 [19:23<49:10,  5.70it/s]
Training:  28%|██▊       | 6621/23436 [19:24<49:14,  5.69it/s]
Training:  28%|██▊       | 6622/23436 [19:24<49:12,  5.70it/s]
Training:  28%|██▊       | 6623/23436 [19:24<49:08,  5.70it/s]
Training:  28%|██▊       | 6624/23436 [19:24<49:02,  5.71it/s]
Training:  28%|██▊       | 6625/23436 [19:24<49:08,  5.70it/s]
Training:  28%|██▊       | 6626/23436 [19:24<49:15,  5.69it/s]
Training:  28%|██▊       | 6627/23436 [19:25<49:31,  5.66it/s]
Training:  28%|██▊       | 6628/23436 [19:25<49:29,  5.66it/s]
Training:  28%|██▊       | 6629/23436 [19:25<49:30,  5.66it/s]
Training:  28%|██▊       | 6630/23436 [19:25<49:24,  5.67it/s]
Training:  28%|██▊       | 6631/23436 [19:25<49:24,  5.67it/s]
Training:  28%|██▊       | 6632/23436 [19:25<49:24,  5.67it/s]
Training:  28%|██▊       | 6633/23436 [19:26<49:25,  5.67it/s]
Training:  28%|██▊       | 6634/23436 [19:26<49:20,  5.68it/s]
Training:  28%|██▊       | 6635/23436 [19:26<49:22,  5.67it/s]
Training:  28%|██▊       | 6636/23436 [19:26<49:25,  5.67it/s]
Training:  28%|██▊       | 6637/23436 [19:26<49:15,  5.68it/s]
Training:  28%|██▊       | 6638/23436 [19:27<49:09,  5.70it/s]
Training:  28%|██▊       | 6639/23436 [19:27<49:09,  5.69it/s]
Training:  28%|██▊       | 6640/23436 [19:27<49:17,  5.68it/s]
Training:  28%|██▊       | 6641/23436 [19:27<49:04,  5.70it/s]
Training:  28%|██▊       | 6642/23436 [19:27<49:10,  5.69it/s]
Training:  28%|██▊       | 6643/23436 [19:27<49:16,  5.68it/s]
Training:  28%|██▊       | 6644/23436 [19:28<49:08,  5.69it/s]
Training:  28%|██▊       | 6645/23436 [19:28<49:09,  5.69it/s]
Training:  28%|██▊       | 6646/23436 [19:28<49:10,  5.69it/s]
Training:  28%|██▊       | 6647/23436 [19:28<49:17,  5.68it/s]
Training:  28%|██▊       | 6648/23436 [19:28<49:07,  5.70it/s]
Training:  28%|██▊       | 6649/23436 [19:28<49:10,  5.69it/s]
Training:  28%|██▊       | 6650/23436 [19:29<49:14,  5.68it/s]
Training:  28%|██▊       | 6651/23436 [19:29<49:09,  5.69it/s]
Training:  28%|██▊       | 6652/23436 [19:29<49:06,  5.70it/s]
Training:  28%|██▊       | 6653/23436 [19:29<48:59,  5.71it/s]
Training:  28%|██▊       | 6654/23436 [19:29<49:08,  5.69it/s]
Training:  28%|██▊       | 6655/23436 [19:30<49:08,  5.69it/s]
Training:  28%|██▊       | 6656/23436 [19:30<49:15,  5.68it/s]
Training:  28%|██▊       | 6657/23436 [19:30<49:16,  5.68it/s]
Training:  28%|██▊       | 6658/23436 [19:30<49:11,  5.68it/s]
Training:  28%|██▊       | 6659/23436 [19:30<49:02,  5.70it/s]
Training:  28%|██▊       | 6660/23436 [19:30<49:04,  5.70it/s]
Training:  28%|██▊       | 6661/23436 [19:31<49:10,  5.69it/s]
Training:  28%|██▊       | 6662/23436 [19:31<49:05,  5.69it/s]
Training:  28%|██▊       | 6663/23436 [19:31<49:10,  5.68it/s]
Training:  28%|██▊       | 6664/23436 [19:31<49:19,  5.67it/s]
Training:  28%|██▊       | 6665/23436 [19:31<49:11,  5.68it/s]
Training:  28%|██▊       | 6666/23436 [19:31<49:01,  5.70it/s]
Training:  28%|██▊       | 6667/23436 [19:32<49:04,  5.70it/s]
Training:  28%|██▊       | 6668/23436 [19:32<49:14,  5.68it/s]
Training:  28%|██▊       | 6669/23436 [19:32<49:05,  5.69it/s]
Training:  28%|██▊       | 6670/23436 [19:32<49:08,  5.69it/s]
Training:  28%|██▊       | 6671/23436 [19:32<49:13,  5.68it/s]
Training:  28%|██▊       | 6672/23436 [19:32<49:05,  5.69it/s]
Training:  28%|██▊       | 6673/23436 [19:33<48:57,  5.71it/s]
Training:  28%|██▊       | 6674/23436 [19:33<48:53,  5.71it/s]
Training:  28%|██▊       | 6675/23436 [19:33<49:02,  5.70it/s]
Training:  28%|██▊       | 6676/23436 [19:33<49:03,  5.69it/s]
Training:  28%|██▊       | 6677/23436 [19:33<49:08,  5.68it/s]
Training:  28%|██▊       | 6678/23436 [19:34<49:12,  5.68it/s]
Training:  28%|██▊       | 6679/23436 [19:34<49:08,  5.68it/s]
Training:  29%|██▊       | 6680/23436 [19:34<49:03,  5.69it/s]
Training:  29%|██▊       | 6681/23436 [19:34<49:04,  5.69it/s]
Training:  29%|██▊       | 6682/23436 [19:34<49:10,  5.68it/s]
Training:  29%|██▊       | 6683/23436 [19:34<49:11,  5.68it/s]
Training:  29%|██▊       | 6684/23436 [19:35<49:15,  5.67it/s]
Training:  29%|██▊       | 6685/23436 [19:35<49:14,  5.67it/s]
Training:  29%|██▊       | 6686/23436 [19:35<48:55,  5.71it/s]
Training:  29%|██▊       | 6687/23436 [19:35<48:51,  5.71it/s]
Training:  29%|██▊       | 6688/23436 [19:35<48:58,  5.70it/s]
Training:  29%|██▊       | 6689/23436 [19:35<49:06,  5.68it/s]
Training:  29%|██▊       | 6690/23436 [19:36<49:02,  5.69it/s]
Training:  29%|██▊       | 6691/23436 [19:36<49:06,  5.68it/s]
Training:  29%|██▊       | 6692/23436 [19:36<49:11,  5.67it/s]
Training:  29%|██▊       | 6693/23436 [19:36<49:03,  5.69it/s]
Training:  29%|██▊       | 6694/23436 [19:36<48:55,  5.70it/s]
Training:  29%|██▊       | 6695/23436 [19:37<48:58,  5.70it/s]
Training:  29%|██▊       | 6696/23436 [19:37<49:06,  5.68it/s]
Training:  29%|██▊       | 6697/23436 [19:37<49:04,  5.68it/s]
Training:  29%|██▊       | 6698/23436 [19:37<49:06,  5.68it/s]
Training:  29%|██▊       | 6699/23436 [19:37<49:00,  5.69it/s]
Training:  29%|██▊       | 6700/23436 [19:37<48:57,  5.70it/s]
Training:  29%|██▊       | 6701/23436 [19:38<49:01,  5.69it/s]
Training:  29%|██▊       | 6702/23436 [19:38<48:52,  5.71it/s]
Training:  29%|██▊       | 6703/23436 [19:38<49:01,  5.69it/s]
Training:  29%|██▊       | 6704/23436 [19:38<49:00,  5.69it/s]
Training:  29%|██▊       | 6705/23436 [19:38<49:03,  5.68it/s]
Training:  29%|██▊       | 6706/23436 [19:38<49:07,  5.68it/s]
Training:  29%|██▊       | 6707/23436 [19:39<48:58,  5.69it/s]
Training:  29%|██▊       | 6708/23436 [19:39<49:00,  5.69it/s]
Training:  29%|██▊       | 6709/23436 [19:39<48:59,  5.69it/s]
Training:  29%|██▊       | 6710/23436 [19:39<49:04,  5.68it/s]
Training:  29%|██▊       | 6711/23436 [19:39<49:00,  5.69it/s]
Training:  29%|██▊       | 6712/23436 [19:40<49:05,  5.68it/s]
Training:  29%|██▊       | 6713/23436 [19:40<49:09,  5.67it/s]
Training:  29%|██▊       | 6714/23436 [19:40<49:05,  5.68it/s]
Training:  29%|██▊       | 6715/23436 [19:40<49:06,  5.68it/s]
Training:  29%|██▊       | 6716/23436 [19:40<48:58,  5.69it/s]
Training:  29%|██▊       | 6717/23436 [19:40<49:03,  5.68it/s]
Training:  29%|██▊       | 6718/23436 [19:41<48:58,  5.69it/s]
Training:  29%|██▊       | 6719/23436 [19:41<49:02,  5.68it/s]
Training:  29%|██▊       | 6720/23436 [19:41<49:06,  5.67it/s]
Training:  29%|██▊       | 6721/23436 [19:41<49:02,  5.68it/s]
Training:  29%|██▊       | 6722/23436 [19:41<48:53,  5.70it/s]
Training:  29%|██▊       | 6723/23436 [19:41<48:54,  5.69it/s]
Training:  29%|██▊       | 6724/23436 [19:42<49:03,  5.68it/s]
Training:  29%|██▊       | 6725/23436 [19:42<48:58,  5.69it/s]
Training:  29%|██▊       | 6726/23436 [19:42<48:59,  5.68it/s]
Training:  29%|██▊       | 6727/23436 [19:42<49:03,  5.68it/s]
Training:  29%|██▊       | 6728/23436 [19:42<48:58,  5.69it/s]
Training:  29%|██▊       | 6729/23436 [19:43<48:55,  5.69it/s]
Training:  29%|██▊       | 6730/23436 [19:43<48:56,  5.69it/s]
Training:  29%|██▊       | 6731/23436 [19:43<49:00,  5.68it/s]
Training:  29%|██▊       | 6732/23436 [19:43<48:58,  5.68it/s]
Training:  29%|██▊       | 6733/23436 [19:43<49:01,  5.68it/s]
Training:  29%|██▊       | 6734/23436 [19:43<49:03,  5.67it/s]
Training:  29%|██▊       | 6735/23436 [19:44<48:59,  5.68it/s]
Training:  29%|██▊       | 6736/23436 [19:44<49:00,  5.68it/s]
Training:  29%|██▊       | 6737/23436 [19:44<49:00,  5.68it/s]
Training:  29%|██▉       | 6738/23436 [19:44<49:04,  5.67it/s]
Training:  29%|██▉       | 6739/23436 [19:44<48:59,  5.68it/s]
Training:  29%|██▉       | 6740/23436 [19:44<49:02,  5.67it/s]
Training:  29%|██▉       | 6741/23436 [19:45<49:06,  5.67it/s]
Training:  29%|██▉       | 6742/23436 [19:45<48:58,  5.68it/s]
Training:  29%|██▉       | 6743/23436 [19:45<48:57,  5.68it/s]
Training:  29%|██▉       | 6744/23436 [19:45<49:00,  5.68it/s]
Training:  29%|██▉       | 6745/23436 [19:45<49:02,  5.67it/s]
Training:  29%|██▉       | 6746/23436 [19:46<48:56,  5.68it/s]
Training:  29%|██▉       | 6747/23436 [19:46<49:00,  5.68it/s]
Training:  29%|██▉       | 6748/23436 [19:46<49:05,  5.67it/s]
Training:  29%|██▉       | 6749/23436 [19:46<48:58,  5.68it/s]
Training:  29%|██▉       | 6750/23436 [19:46<48:50,  5.69it/s]
Training:  29%|██▉       | 6751/23436 [19:46<48:52,  5.69it/s]
Training:  29%|██▉       | 6752/23436 [19:47<49:00,  5.67it/s]
Training:  29%|██▉       | 6753/23436 [19:47<48:57,  5.68it/s]
Training:  29%|██▉       | 6754/23436 [19:47<49:01,  5.67it/s]
Training:  29%|██▉       | 6755/23436 [19:47<49:02,  5.67it/s]
Training:  29%|██▉       | 6756/23436 [19:47<48:57,  5.68it/s]
Training:  29%|██▉       | 6757/23436 [19:47<48:48,  5.69it/s]
Training:  29%|██▉       | 6758/23436 [19:48<48:49,  5.69it/s]
Training:  29%|██▉       | 6759/23436 [19:48<48:53,  5.69it/s]
Training:  29%|██▉       | 6760/23436 [19:48<48:53,  5.68it/s]
Training:  29%|██▉       | 6761/23436 [19:48<48:56,  5.68it/s]
Training:  29%|██▉       | 6762/23436 [19:48<48:50,  5.69it/s]
Training:  29%|██▉       | 6763/23436 [19:49<48:47,  5.70it/s]
Training:  29%|██▉       | 6764/23436 [19:49<48:50,  5.69it/s]
Training:  29%|██▉       | 6765/23436 [19:49<48:45,  5.70it/s]
Training:  29%|██▉       | 6766/23436 [19:49<48:43,  5.70it/s]
Training:  29%|██▉       | 6767/23436 [19:49<48:35,  5.72it/s]
Training:  29%|██▉       | 6768/23436 [19:49<48:44,  5.70it/s]
Training:  29%|██▉       | 6769/23436 [19:50<48:49,  5.69it/s]
Training:  29%|██▉       | 6770/23436 [19:50<48:45,  5.70it/s]
Training:  29%|██▉       | 6771/23436 [19:50<48:48,  5.69it/s]
Training:  29%|██▉       | 6772/23436 [19:50<48:50,  5.69it/s]
Training:  29%|██▉       | 6773/23436 [19:50<48:47,  5.69it/s]
Training:  29%|██▉       | 6774/23436 [19:50<48:46,  5.69it/s]
Training:  29%|██▉       | 6775/23436 [19:51<48:47,  5.69it/s]
Training:  29%|██▉       | 6776/23436 [19:51<48:55,  5.68it/s]
Training:  29%|██▉       | 6777/23436 [19:51<48:48,  5.69it/s]
Training:  29%|██▉       | 6778/23436 [19:51<48:47,  5.69it/s]
Training:  29%|██▉       | 6779/23436 [19:51<48:41,  5.70it/s]
Training:  29%|██▉       | 6780/23436 [19:51<48:50,  5.68it/s]
Training:  29%|██▉       | 6781/23436 [19:52<48:46,  5.69it/s]
Training:  29%|██▉       | 6782/23436 [19:52<48:51,  5.68it/s]
Training:  29%|██▉       | 6783/23436 [19:52<48:57,  5.67it/s]
Training:  29%|██▉       | 6784/23436 [19:52<48:50,  5.68it/s]
Training:  29%|██▉       | 6785/23436 [19:52<48:47,  5.69it/s]
Training:  29%|██▉       | 6786/23436 [19:53<48:50,  5.68it/s]
Training:  29%|██▉       | 6787/23436 [19:53<48:56,  5.67it/s]
Training:  29%|██▉       | 6788/23436 [19:53<48:50,  5.68it/s]
Training:  29%|██▉       | 6789/23436 [19:53<48:53,  5.68it/s]
Training:  29%|██▉       | 6790/23436 [19:53<48:54,  5.67it/s]
Training:  29%|██▉       | 6791/23436 [19:53<48:51,  5.68it/s]
Training:  29%|██▉       | 6792/23436 [19:54<48:53,  5.67it/s]
Training:  29%|██▉       | 6793/23436 [19:54<48:51,  5.68it/s]
Training:  29%|██▉       | 6794/23436 [19:54<48:47,  5.69it/s]
Training:  29%|██▉       | 6795/23436 [19:54<48:46,  5.69it/s]
Training:  29%|██▉       | 6796/23436 [19:54<48:49,  5.68it/s]
Training:  29%|██▉       | 6797/23436 [19:54<48:51,  5.68it/s]
Training:  29%|██▉       | 6798/23436 [19:55<48:43,  5.69it/s]
Training:  29%|██▉       | 6799/23436 [19:55<48:45,  5.69it/s]
Training:  29%|██▉       | 6800/23436 [19:55<48:48,  5.68it/s]
Training:  29%|██▉       | 6801/23436 [19:55<48:51,  5.67it/s]
Training:  29%|██▉       | 6802/23436 [19:55<48:40,  5.70it/s]
Training:  29%|██▉       | 6803/23436 [19:56<48:37,  5.70it/s]
Training:  29%|██▉       | 6804/23436 [19:56<48:37,  5.70it/s]
Training:  29%|██▉       | 6805/23436 [19:56<48:36,  5.70it/s]
Training:  29%|██▉       | 6806/23436 [19:56<48:34,  5.71it/s]
Training:  29%|██▉       | 6807/23436 [19:56<48:36,  5.70it/s]
Training:  29%|██▉       | 6808/23436 [19:56<48:43,  5.69it/s]
Training:  29%|██▉       | 6809/23436 [19:57<48:38,  5.70it/s]
Training:  29%|██▉       | 6810/23436 [19:57<48:42,  5.69it/s]
Training:  29%|██▉       | 6811/23436 [19:57<48:43,  5.69it/s]
Training:  29%|██▉       | 6812/23436 [19:57<48:39,  5.69it/s]
Training:  29%|██▉       | 6813/23436 [19:57<48:41,  5.69it/s]
Training:  29%|██▉       | 6814/23436 [19:57<48:40,  5.69it/s]
Training:  29%|██▉       | 6815/23436 [19:58<48:46,  5.68it/s]
Training:  29%|██▉       | 6816/23436 [19:58<48:36,  5.70it/s]
Training:  29%|██▉       | 6817/23436 [19:58<48:41,  5.69it/s]
Training:  29%|██▉       | 6818/23436 [19:58<48:33,  5.70it/s]
Training:  29%|██▉       | 6819/23436 [19:58<48:32,  5.71it/s]
Training:  29%|██▉       | 6820/23436 [19:59<48:34,  5.70it/s]
Training:  29%|██▉       | 6821/23436 [19:59<48:38,  5.69it/s]
Training:  29%|██▉       | 6822/23436 [19:59<48:35,  5.70it/s]
Training:  29%|██▉       | 6823/23436 [19:59<48:30,  5.71it/s]
Training:  29%|██▉       | 6824/23436 [19:59<48:41,  5.69it/s]
Training:  29%|██▉       | 6825/23436 [19:59<48:43,  5.68it/s]
Training:  29%|██▉       | 6826/23436 [20:00<48:37,  5.69it/s]
Training:  29%|██▉       | 6827/23436 [20:00<48:40,  5.69it/s]
Training:  29%|██▉       | 6828/23436 [20:00<48:43,  5.68it/s]
Training:  29%|██▉       | 6829/23436 [20:00<48:47,  5.67it/s]
Training:  29%|██▉       | 6830/23436 [20:00<48:43,  5.68it/s]
Training:  29%|██▉       | 6831/23436 [20:00<48:44,  5.68it/s]
Training:  29%|██▉       | 6832/23436 [20:01<48:50,  5.67it/s]
Training:  29%|██▉       | 6833/23436 [20:01<48:42,  5.68it/s]
Training:  29%|██▉       | 6834/23436 [20:01<48:41,  5.68it/s]
Training:  29%|██▉       | 6835/23436 [20:01<48:33,  5.70it/s]
Training:  29%|██▉       | 6836/23436 [20:01<48:43,  5.68it/s]
Training:  29%|██▉       | 6837/23436 [20:02<48:38,  5.69it/s]
Training:  29%|██▉       | 6838/23436 [20:02<48:40,  5.68it/s]
Training:  29%|██▉       | 6839/23436 [20:02<48:37,  5.69it/s]
Training:  29%|██▉       | 6840/23436 [20:02<48:31,  5.70it/s]
Training:  29%|██▉       | 6841/23436 [20:02<48:34,  5.69it/s]
Training:  29%|██▉       | 6842/23436 [20:02<48:33,  5.69it/s]
Training:  29%|██▉       | 6843/23436 [20:03<48:40,  5.68it/s]
Training:  29%|██▉       | 6844/23436 [20:03<48:40,  5.68it/s]
Training:  29%|██▉       | 6845/23436 [20:03<48:40,  5.68it/s]
Training:  29%|██▉       | 6846/23436 [20:03<48:44,  5.67it/s]
Training:  29%|██▉       | 6847/23436 [20:03<48:35,  5.69it/s]
Training:  29%|██▉       | 6848/23436 [20:03<48:28,  5.70it/s]
Training:  29%|██▉       | 6849/23436 [20:04<48:32,  5.69it/s]
Training:  29%|██▉       | 6850/23436 [20:04<48:54,  5.65it/s]
Training:  29%|██▉       | 6851/23436 [20:04<48:48,  5.66it/s]
Training:  29%|██▉       | 6852/23436 [20:04<48:41,  5.68it/s]
Training:  29%|██▉       | 6853/23436 [20:04<48:46,  5.67it/s]
Training:  29%|██▉       | 6854/23436 [20:05<48:39,  5.68it/s]
Training:  29%|██▉       | 6855/23436 [20:05<48:33,  5.69it/s]
Training:  29%|██▉       | 6856/23436 [20:05<48:31,  5.70it/s]
Training:  29%|██▉       | 6857/23436 [20:05<48:29,  5.70it/s]
Training:  29%|██▉       | 6858/23436 [20:05<48:26,  5.70it/s]
Training:  29%|██▉       | 6859/23436 [20:05<48:33,  5.69it/s]
Training:  29%|██▉       | 6860/23436 [20:06<48:39,  5.68it/s]
Training:  29%|██▉       | 6861/23436 [20:06<48:34,  5.69it/s]
Training:  29%|██▉       | 6862/23436 [20:06<48:28,  5.70it/s]
Training:  29%|██▉       | 6863/23436 [20:06<48:20,  5.71it/s]
Training:  29%|██▉       | 6864/23436 [20:06<48:29,  5.70it/s]
Training:  29%|██▉       | 6865/23436 [20:06<48:27,  5.70it/s]
Training:  29%|██▉       | 6866/23436 [20:07<48:31,  5.69it/s]
Training:  29%|██▉       | 6867/23436 [20:07<48:37,  5.68it/s]
Training:  29%|██▉       | 6868/23436 [20:07<48:33,  5.69it/s]
Training:  29%|██▉       | 6869/23436 [20:07<48:27,  5.70it/s]
Training:  29%|██▉       | 6870/23436 [20:07<48:30,  5.69it/s]
Training:  29%|██▉       | 6871/23436 [20:07<48:30,  5.69it/s]
Training:  29%|██▉       | 6872/23436 [20:08<48:29,  5.69it/s]
Training:  29%|██▉       | 6873/23436 [20:08<48:32,  5.69it/s]
Training:  29%|██▉       | 6874/23436 [20:08<48:28,  5.70it/s]
Training:  29%|██▉       | 6875/23436 [20:08<48:24,  5.70it/s]
Training:  29%|██▉       | 6876/23436 [20:08<48:28,  5.69it/s]
Training:  29%|██▉       | 6877/23436 [20:09<48:32,  5.69it/s]
Training:  29%|██▉       | 6878/23436 [20:09<48:35,  5.68it/s]
Training:  29%|██▉       | 6879/23436 [20:09<48:32,  5.68it/s]
Training:  29%|██▉       | 6880/23436 [20:09<48:37,  5.68it/s]
Training:  29%|██▉       | 6881/23436 [20:09<48:37,  5.67it/s]
Training:  29%|██▉       | 6882/23436 [20:09<48:28,  5.69it/s]
Training:  29%|██▉       | 6883/23436 [20:10<48:29,  5.69it/s]
Training:  29%|██▉       | 6884/23436 [20:10<48:31,  5.68it/s]
Training:  29%|██▉       | 6885/23436 [20:10<48:35,  5.68it/s]
Training:  29%|██▉       | 6886/23436 [20:10<48:33,  5.68it/s]
Training:  29%|██▉       | 6887/23436 [20:10<48:28,  5.69it/s]
Training:  29%|██▉       | 6888/23436 [20:10<48:35,  5.68it/s]
Training:  29%|██▉       | 6889/23436 [20:11<48:28,  5.69it/s]
Training:  29%|██▉       | 6890/23436 [20:11<48:20,  5.70it/s]
Training:  29%|██▉       | 6891/23436 [20:11<48:23,  5.70it/s]
Training:  29%|██▉       | 6892/23436 [20:11<48:32,  5.68it/s]
Training:  29%|██▉       | 6893/23436 [20:11<48:28,  5.69it/s]
Training:  29%|██▉       | 6894/23436 [20:12<48:23,  5.70it/s]
Training:  29%|██▉       | 6895/23436 [20:12<48:21,  5.70it/s]
Training:  29%|██▉       | 6896/23436 [20:12<48:20,  5.70it/s]
Training:  29%|██▉       | 6897/23436 [20:12<48:15,  5.71it/s]
Training:  29%|██▉       | 6898/23436 [20:12<48:12,  5.72it/s]
Training:  29%|██▉       | 6899/23436 [20:12<48:20,  5.70it/s]
Training:  29%|██▉       | 6900/23436 [20:13<48:22,  5.70it/s]
Training:  29%|██▉       | 6901/23436 [20:13<48:25,  5.69it/s]
Training:  29%|██▉       | 6902/23436 [20:13<48:32,  5.68it/s]
Training:  29%|██▉       | 6903/23436 [20:13<48:25,  5.69it/s]
Training:  29%|██▉       | 6904/23436 [20:13<48:20,  5.70it/s]
Training:  29%|██▉       | 6905/23436 [20:13<48:20,  5.70it/s]
Training:  29%|██▉       | 6906/23436 [20:14<48:25,  5.69it/s]
Training:  29%|██▉       | 6907/23436 [20:14<48:22,  5.69it/s]
Training:  29%|██▉       | 6908/23436 [20:14<48:26,  5.69it/s]
Training:  29%|██▉       | 6909/23436 [20:14<48:32,  5.67it/s]
Training:  29%|██▉       | 6910/23436 [20:14<48:23,  5.69it/s]
Training:  29%|██▉       | 6911/23436 [20:15<48:26,  5.69it/s]
Training:  29%|██▉       | 6912/23436 [20:15<48:30,  5.68it/s]
Training:  29%|██▉       | 6913/23436 [20:15<48:32,  5.67it/s]
Training:  30%|██▉       | 6914/23436 [20:15<48:29,  5.68it/s]
Training:  30%|██▉       | 6915/23436 [20:15<48:31,  5.67it/s]
Training:  30%|██▉       | 6916/23436 [20:15<48:35,  5.67it/s]
Training:  30%|██▉       | 6917/23436 [20:16<48:31,  5.67it/s]
Training:  30%|██▉       | 6918/23436 [20:16<48:22,  5.69it/s]
Training:  30%|██▉       | 6919/23436 [20:16<48:24,  5.69it/s]
Training:  30%|██▉       | 6920/23436 [20:16<48:30,  5.68it/s]
Training:  30%|██▉       | 6921/23436 [20:16<48:26,  5.68it/s]
Training:  30%|██▉       | 6922/23436 [20:16<48:27,  5.68it/s]
Training:  30%|██▉       | 6923/23436 [20:17<48:23,  5.69it/s]
Training:  30%|██▉       | 6924/23436 [20:17<48:18,  5.70it/s]
Training:  30%|██▉       | 6925/23436 [20:17<48:24,  5.69it/s]
Training:  30%|██▉       | 6926/23436 [20:17<48:24,  5.68it/s]
Training:  30%|██▉       | 6927/23436 [20:17<48:29,  5.67it/s]
Training:  30%|██▉       | 6928/23436 [20:18<48:26,  5.68it/s]
Training:  30%|██▉       | 6929/23436 [20:18<48:27,  5.68it/s]
Training:  30%|██▉       | 6930/23436 [20:18<48:30,  5.67it/s]
Training:  30%|██▉       | 6931/23436 [20:18<48:23,  5.69it/s]
Training:  30%|██▉       | 6932/23436 [20:18<48:24,  5.68it/s]
Training:  30%|██▉       | 6933/23436 [20:18<48:24,  5.68it/s]
Training:  30%|██▉       | 6934/23436 [20:19<48:22,  5.69it/s]
Training:  30%|██▉       | 6935/23436 [20:19<48:17,  5.69it/s]
Training:  30%|██▉       | 6936/23436 [20:19<48:22,  5.68it/s]
Training:  30%|██▉       | 6937/23436 [20:19<48:27,  5.67it/s]
Training:  30%|██▉       | 6938/23436 [20:19<48:23,  5.68it/s]
Training:  30%|██▉       | 6939/23436 [20:19<48:16,  5.70it/s]
Training:  30%|██▉       | 6940/23436 [20:20<48:19,  5.69it/s]
Training:  30%|██▉       | 6941/23436 [20:20<48:24,  5.68it/s]
Training:  30%|██▉       | 6942/23436 [20:20<48:21,  5.68it/s]
Training:  30%|██▉       | 6943/23436 [20:20<48:23,  5.68it/s]
Training:  30%|██▉       | 6944/23436 [20:20<48:29,  5.67it/s]
Training:  30%|██▉       | 6945/23436 [20:21<48:23,  5.68it/s]
Training:  30%|██▉       | 6946/23436 [20:21<48:15,  5.69it/s]
Training:  30%|██▉       | 6947/23436 [20:21<48:18,  5.69it/s]
Training:  30%|██▉       | 6948/23436 [20:21<48:26,  5.67it/s]
Training:  30%|██▉       | 6949/23436 [20:21<48:22,  5.68it/s]
Training:  30%|██▉       | 6950/23436 [20:21<48:23,  5.68it/s]
Training:  30%|██▉       | 6951/23436 [20:22<48:24,  5.67it/s]
Training:  30%|██▉       | 6952/23436 [20:22<48:21,  5.68it/s]
Training:  30%|██▉       | 6953/23436 [20:22<48:19,  5.68it/s]
Training:  30%|██▉       | 6954/23436 [20:22<48:12,  5.70it/s]
Training:  30%|██▉       | 6955/23436 [20:22<48:17,  5.69it/s]
Training:  30%|██▉       | 6956/23436 [20:22<48:17,  5.69it/s]
Training:  30%|██▉       | 6957/23436 [20:23<48:19,  5.68it/s]
Training:  30%|██▉       | 6958/23436 [20:23<48:23,  5.68it/s]
Training:  30%|██▉       | 6959/23436 [20:23<48:19,  5.68it/s]
Training:  30%|██▉       | 6960/23436 [20:23<48:12,  5.70it/s]
Training:  30%|██▉       | 6961/23436 [20:23<48:13,  5.69it/s]
Training:  30%|██▉       | 6962/23436 [20:23<48:17,  5.69it/s]
Training:  30%|██▉       | 6963/23436 [20:24<48:16,  5.69it/s]
Training:  30%|██▉       | 6964/23436 [20:24<48:19,  5.68it/s]
Training:  30%|██▉       | 6965/23436 [20:24<48:23,  5.67it/s]
Training:  30%|██▉       | 6966/23436 [20:24<48:16,  5.69it/s]
Training:  30%|██▉       | 6967/23436 [20:24<48:17,  5.68it/s]
Training:  30%|██▉       | 6968/23436 [20:25<48:18,  5.68it/s]
Training:  30%|██▉       | 6969/23436 [20:25<48:15,  5.69it/s]
Training:  30%|██▉       | 6970/23436 [20:25<48:12,  5.69it/s]
Training:  30%|██▉       | 6971/23436 [20:25<48:15,  5.69it/s]
Training:  30%|██▉       | 6972/23436 [20:25<48:20,  5.68it/s]
Training:  30%|██▉       | 6973/23436 [20:25<48:18,  5.68it/s]
Training:  30%|██▉       | 6974/23436 [20:26<48:17,  5.68it/s]
Training:  30%|██▉       | 6975/23436 [20:26<48:11,  5.69it/s]
Training:  30%|██▉       | 6976/23436 [20:26<48:17,  5.68it/s]
Training:  30%|██▉       | 6977/23436 [20:26<48:12,  5.69it/s]
Training:  30%|██▉       | 6978/23436 [20:26<48:15,  5.68it/s]
Training:  30%|██▉       | 6979/23436 [20:26<48:14,  5.69it/s]
Training:  30%|██▉       | 6980/23436 [20:27<48:10,  5.69it/s]
Training:  30%|██▉       | 6981/23436 [20:27<48:04,  5.70it/s]
Training:  30%|██▉       | 6982/23436 [20:27<48:06,  5.70it/s]
Training:  30%|██▉       | 6983/23436 [20:27<48:05,  5.70it/s]
Training:  30%|██▉       | 6984/23436 [20:27<48:07,  5.70it/s]
Training:  30%|██▉       | 6985/23436 [20:28<48:11,  5.69it/s]
Training:  30%|██▉       | 6986/23436 [20:28<48:16,  5.68it/s]
Training:  30%|██▉       | 6987/23436 [20:28<48:12,  5.69it/s]
Training:  30%|██▉       | 6988/23436 [20:28<48:14,  5.68it/s]
Training:  30%|██▉       | 6989/23436 [20:28<48:13,  5.68it/s]
Training:  30%|██▉       | 6990/23436 [20:28<48:11,  5.69it/s]
Training:  30%|██▉       | 6991/23436 [20:29<47:59,  5.71it/s]
Training:  30%|██▉       | 6992/23436 [20:29<48:06,  5.70it/s]
Training:  30%|██▉       | 6993/23436 [20:29<48:13,  5.68it/s]
Training:  30%|██▉       | 6994/23436 [20:29<48:09,  5.69it/s]
Training:  30%|██▉       | 6995/23436 [20:29<48:08,  5.69it/s]
Training:  30%|██▉       | 6996/23436 [20:29<48:05,  5.70it/s]
Training:  30%|██▉       | 6997/23436 [20:30<48:12,  5.68it/s]
Training:  30%|██▉       | 6998/23436 [20:30<48:08,  5.69it/s]
Training:  30%|██▉       | 6999/23436 [20:30<48:12,  5.68it/s]
Training:  30%|██▉       | 7000/23436 [20:30<48:09,  5.69it/s]
Training:  30%|██▉       | 7001/23436 [20:30<48:02,  5.70it/s]
Training:  30%|██▉       | 7002/23436 [20:31<48:03,  5.70it/s]
Training:  30%|██▉       | 7003/23436 [20:31<47:58,  5.71it/s]
Training:  30%|██▉       | 7004/23436 [20:31<48:07,  5.69it/s]
Training:  30%|██▉       | 7005/23436 [20:31<48:07,  5.69it/s]
Training:  30%|██▉       | 7006/23436 [20:31<48:11,  5.68it/s]
Training:  30%|██▉       | 7007/23436 [20:31<48:16,  5.67it/s]
Training:  30%|██▉       | 7008/23436 [20:32<48:10,  5.68it/s]
Training:  30%|██▉       | 7009/23436 [20:32<48:10,  5.68it/s]
Training:  30%|██▉       | 7010/23436 [20:32<48:11,  5.68it/s]
Training:  30%|██▉       | 7011/23436 [20:32<48:14,  5.68it/s]
Training:  30%|██▉       | 7012/23436 [20:32<48:11,  5.68it/s]
Training:  30%|██▉       | 7013/23436 [20:32<48:11,  5.68it/s]
Training:  30%|██▉       | 7014/23436 [20:33<48:14,  5.67it/s]
Training:  30%|██▉       | 7015/23436 [20:33<48:09,  5.68it/s]
Training:  30%|██▉       | 7016/23436 [20:33<48:03,  5.69it/s]
Training:  30%|██▉       | 7017/23436 [20:33<47:58,  5.70it/s]
Training:  30%|██▉       | 7018/23436 [20:33<48:06,  5.69it/s]
Training:  30%|██▉       | 7019/23436 [20:34<48:04,  5.69it/s]
Training:  30%|██▉       | 7020/23436 [20:34<48:08,  5.68it/s]
Training:  30%|██▉       | 7021/23436 [20:34<48:11,  5.68it/s]
Training:  30%|██▉       | 7022/23436 [20:34<48:02,  5.69it/s]
Training:  30%|██▉       | 7023/23436 [20:34<47:56,  5.71it/s]
Training:  30%|██▉       | 7024/23436 [20:34<48:02,  5.69it/s]
Training:  30%|██▉       | 7025/23436 [20:35<48:09,  5.68it/s]
Training:  30%|██▉       | 7026/23436 [20:35<48:08,  5.68it/s]
Training:  30%|██▉       | 7027/23436 [20:35<48:11,  5.68it/s]
Training:  30%|██▉       | 7028/23436 [20:35<48:15,  5.67it/s]
Training:  30%|██▉       | 7029/23436 [20:35<48:04,  5.69it/s]
Training:  30%|██▉       | 7030/23436 [20:35<47:57,  5.70it/s]
Training:  30%|███       | 7031/23436 [20:36<47:58,  5.70it/s]
Training:  30%|███       | 7032/23436 [20:36<48:06,  5.68it/s]
Training:  30%|███       | 7033/23436 [20:36<48:04,  5.69it/s]
Training:  30%|███       | 7034/23436 [20:36<48:08,  5.68it/s]
Training:  30%|███       | 7035/23436 [20:36<48:03,  5.69it/s]
Training:  30%|███       | 7036/23436 [20:37<47:59,  5.69it/s]
Training:  30%|███       | 7037/23436 [20:37<47:57,  5.70it/s]
Training:  30%|███       | 7038/23436 [20:37<47:52,  5.71it/s]
Training:  30%|███       | 7039/23436 [20:37<48:02,  5.69it/s]
Training:  30%|███       | 7040/23436 [20:37<48:01,  5.69it/s]
Training:  30%|███       | 7041/23436 [20:37<48:06,  5.68it/s]
Training:  30%|███       | 7042/23436 [20:38<48:02,  5.69it/s]
Training:  30%|███       | 7043/23436 [20:38<47:57,  5.70it/s]
Training:  30%|███       | 7044/23436 [20:38<47:53,  5.70it/s]
Training:  30%|███       | 7045/23436 [20:38<47:57,  5.70it/s]
Training:  30%|███       | 7046/23436 [20:38<48:04,  5.68it/s]
Training:  30%|███       | 7047/23436 [20:38<48:02,  5.68it/s]
Training:  30%|███       | 7048/23436 [20:39<48:05,  5.68it/s]
Training:  30%|███       | 7049/23436 [20:39<48:09,  5.67it/s]
Training:  30%|███       | 7050/23436 [20:39<48:03,  5.68it/s]
Training:  30%|███       | 7051/23436 [20:39<47:54,  5.70it/s]
Training:  30%|███       | 7052/23436 [20:39<47:56,  5.70it/s]
Training:  30%|███       | 7053/23436 [20:39<47:53,  5.70it/s]
Training:  30%|███       | 7054/23436 [20:40<47:54,  5.70it/s]
Training:  30%|███       | 7055/23436 [20:40<48:00,  5.69it/s]
Training:  30%|███       | 7056/23436 [20:40<48:09,  5.67it/s]
Training:  30%|███       | 7057/23436 [20:40<48:03,  5.68it/s]
Training:  30%|███       | 7058/23436 [20:40<47:54,  5.70it/s]
Training:  30%|███       | 7059/23436 [20:41<47:55,  5.70it/s]
Training:  30%|███       | 7060/23436 [20:41<48:00,  5.68it/s]
Training:  30%|███       | 7061/23436 [20:41<47:56,  5.69it/s]
Training:  30%|███       | 7062/23436 [20:41<47:59,  5.69it/s]
Training:  30%|███       | 7063/23436 [20:41<48:05,  5.67it/s]
Training:  30%|███       | 7064/23436 [20:41<48:01,  5.68it/s]
Training:  30%|███       | 7065/23436 [20:42<47:51,  5.70it/s]
Training:  30%|███       | 7066/23436 [20:42<47:47,  5.71it/s]
Training:  30%|███       | 7067/23436 [20:42<47:56,  5.69it/s]
Training:  30%|███       | 7068/23436 [20:42<47:54,  5.69it/s]
Training:  30%|███       | 7069/23436 [20:42<47:58,  5.69it/s]
Training:  30%|███       | 7070/23436 [20:42<48:00,  5.68it/s]
Training:  30%|███       | 7071/23436 [20:43<47:55,  5.69it/s]
Training:  30%|███       | 7072/23436 [20:43<47:50,  5.70it/s]
Training:  30%|███       | 7073/23436 [20:43<47:52,  5.70it/s]
Training:  30%|███       | 7074/23436 [20:43<47:50,  5.70it/s]
Training:  30%|███       | 7075/23436 [20:43<47:52,  5.70it/s]
Training:  30%|███       | 7076/23436 [20:44<47:57,  5.68it/s]
Training:  30%|███       | 7077/23436 [20:44<47:52,  5.69it/s]
Training:  30%|███       | 7078/23436 [20:44<47:48,  5.70it/s]
Training:  30%|███       | 7079/23436 [20:44<47:51,  5.70it/s]
Training:  30%|███       | 7080/23436 [20:44<47:46,  5.71it/s]
Training:  30%|███       | 7081/23436 [20:44<47:53,  5.69it/s]
Training:  30%|███       | 7082/23436 [20:45<47:51,  5.69it/s]
Training:  30%|███       | 7083/23436 [20:45<47:59,  5.68it/s]
Training:  30%|███       | 7084/23436 [20:45<48:03,  5.67it/s]
Training:  30%|███       | 7085/23436 [20:45<47:58,  5.68it/s]
Training:  30%|███       | 7086/23436 [20:45<48:00,  5.68it/s]
Training:  30%|███       | 7087/23436 [20:45<47:50,  5.70it/s]
Training:  30%|███       | 7088/23436 [20:46<47:58,  5.68it/s]
Training:  30%|███       | 7089/23436 [20:46<47:53,  5.69it/s]
Training:  30%|███       | 7090/23436 [20:46<47:57,  5.68it/s]
Training:  30%|███       | 7091/23436 [20:46<47:53,  5.69it/s]
Training:  30%|███       | 7092/23436 [20:46<47:46,  5.70it/s]
Training:  30%|███       | 7093/23436 [20:47<47:49,  5.70it/s]
Training:  30%|███       | 7094/23436 [20:47<47:49,  5.69it/s]
Training:  30%|███       | 7095/23436 [20:47<47:55,  5.68it/s]
Training:  30%|███       | 7096/23436 [20:47<47:51,  5.69it/s]
Training:  30%|███       | 7097/23436 [20:47<47:52,  5.69it/s]
Training:  30%|███       | 7098/23436 [20:47<47:48,  5.70it/s]
Training:  30%|███       | 7099/23436 [20:48<47:45,  5.70it/s]
Training:  30%|███       | 7100/23436 [20:48<47:42,  5.71it/s]
Training:  30%|███       | 7101/23436 [20:48<47:48,  5.70it/s]
Training:  30%|███       | 7102/23436 [20:48<47:51,  5.69it/s]
Training:  30%|███       | 7103/23436 [20:48<47:43,  5.70it/s]
Training:  30%|███       | 7104/23436 [20:48<47:51,  5.69it/s]
Training:  30%|███       | 7105/23436 [20:49<47:55,  5.68it/s]
Training:  30%|███       | 7106/23436 [20:49<47:50,  5.69it/s]
Training:  30%|███       | 7107/23436 [20:49<47:43,  5.70it/s]
Training:  30%|███       | 7108/23436 [20:49<47:45,  5.70it/s]
Training:  30%|███       | 7109/23436 [20:49<47:41,  5.71it/s]
Training:  30%|███       | 7110/23436 [20:50<47:36,  5.71it/s]
Training:  30%|███       | 7111/23436 [20:50<47:43,  5.70it/s]
Training:  30%|███       | 7112/23436 [20:50<47:52,  5.68it/s]
Training:  30%|███       | 7113/23436 [20:50<47:49,  5.69it/s]
Training:  30%|███       | 7114/23436 [20:50<47:51,  5.68it/s]
Training:  30%|███       | 7115/23436 [20:50<47:53,  5.68it/s]
Training:  30%|███       | 7116/23436 [20:51<47:52,  5.68it/s]
Training:  30%|███       | 7117/23436 [20:51<47:46,  5.69it/s]
Training:  30%|███       | 7118/23436 [20:51<47:44,  5.70it/s]
Training:  30%|███       | 7119/23436 [20:51<47:51,  5.68it/s]
Training:  30%|███       | 7120/23436 [20:51<47:44,  5.70it/s]
Training:  30%|███       | 7121/23436 [20:51<47:43,  5.70it/s]
Training:  30%|███       | 7122/23436 [20:52<47:45,  5.69it/s]
Training:  30%|███       | 7123/23436 [20:52<47:51,  5.68it/s]
Training:  30%|███       | 7124/23436 [20:52<47:50,  5.68it/s]
Training:  30%|███       | 7125/23436 [20:52<47:53,  5.68it/s]
Training:  30%|███       | 7126/23436 [20:52<47:48,  5.69it/s]
Training:  30%|███       | 7127/23436 [20:52<47:43,  5.70it/s]
Training:  30%|███       | 7128/23436 [20:53<47:37,  5.71it/s]
Training:  30%|███       | 7129/23436 [20:53<47:33,  5.71it/s]
Training:  30%|███       | 7130/23436 [20:53<47:36,  5.71it/s]
Training:  30%|███       | 7131/23436 [20:53<47:38,  5.70it/s]
Training:  30%|███       | 7132/23436 [20:53<47:45,  5.69it/s]
Training:  30%|███       | 7133/23436 [20:54<47:49,  5.68it/s]
Training:  30%|███       | 7134/23436 [20:54<47:47,  5.68it/s]
Training:  30%|███       | 7135/23436 [20:54<47:41,  5.70it/s]
Training:  30%|███       | 7136/23436 [20:54<47:44,  5.69it/s]
Training:  30%|███       | 7137/23436 [20:54<47:49,  5.68it/s]
Training:  30%|███       | 7138/23436 [20:54<47:47,  5.68it/s]
Training:  30%|███       | 7139/23436 [20:55<47:50,  5.68it/s]
Training:  30%|███       | 7140/23436 [20:55<47:47,  5.68it/s]
Training:  30%|███       | 7141/23436 [20:55<47:33,  5.71it/s]
Training:  30%|███       | 7142/23436 [20:55<47:29,  5.72it/s]
Training:  30%|███       | 7143/23436 [20:55<47:33,  5.71it/s]
Training:  30%|███       | 7144/23436 [20:55<47:41,  5.69it/s]
Training:  30%|███       | 7145/23436 [20:56<47:31,  5.71it/s]
Training:  30%|███       | 7146/23436 [20:56<47:38,  5.70it/s]
Training:  30%|███       | 7147/23436 [20:56<47:45,  5.69it/s]
Training:  31%|███       | 7148/23436 [20:56<47:40,  5.69it/s]
Training:  31%|███       | 7149/23436 [20:56<47:34,  5.71it/s]
Training:  31%|███       | 7150/23436 [20:57<47:37,  5.70it/s]
Training:  31%|███       | 7151/23436 [20:57<47:42,  5.69it/s]
Training:  31%|███       | 7152/23436 [20:57<47:41,  5.69it/s]
Training:  31%|███       | 7153/23436 [20:57<47:46,  5.68it/s]
Training:  31%|███       | 7154/23436 [20:57<47:47,  5.68it/s]
Training:  31%|███       | 7155/23436 [20:57<47:34,  5.70it/s]
Training:  31%|███       | 7156/23436 [20:58<47:31,  5.71it/s]
Training:  31%|███       | 7157/23436 [20:58<47:37,  5.70it/s]
Training:  31%|███       | 7158/23436 [20:58<47:45,  5.68it/s]
Training:  31%|███       | 7159/23436 [20:58<47:43,  5.68it/s]
Training:  31%|███       | 7160/23436 [20:58<47:47,  5.68it/s]
Training:  31%|███       | 7161/23436 [20:58<47:48,  5.67it/s]
Training:  31%|███       | 7162/23436 [20:59<47:40,  5.69it/s]
Training:  31%|███       | 7163/23436 [20:59<47:30,  5.71it/s]
Training:  31%|███       | 7164/23436 [20:59<47:33,  5.70it/s]
Training:  31%|███       | 7165/23436 [20:59<47:41,  5.69it/s]
Training:  31%|███       | 7166/23436 [20:59<47:37,  5.69it/s]
Training:  31%|███       | 7167/23436 [21:00<47:41,  5.68it/s]
Training:  31%|███       | 7168/23436 [21:00<47:46,  5.67it/s]
Training:  31%|███       | 7169/23436 [21:00<47:44,  5.68it/s]
Training:  31%|███       | 7170/23436 [21:00<47:35,  5.70it/s]
Training:  31%|███       | 7171/23436 [21:00<47:29,  5.71it/s]
Training:  31%|███       | 7172/23436 [21:00<47:40,  5.69it/s]
Training:  31%|███       | 7173/23436 [21:01<47:40,  5.69it/s]
Training:  31%|███       | 7174/23436 [21:01<47:44,  5.68it/s]
Training:  31%|███       | 7175/23436 [21:01<47:47,  5.67it/s]
Training:  31%|███       | 7176/23436 [21:01<47:42,  5.68it/s]
Training:  31%|███       | 7177/23436 [21:01<47:38,  5.69it/s]
Training:  31%|███       | 7178/23436 [21:01<47:39,  5.68it/s]
Training:  31%|███       | 7179/23436 [21:02<47:45,  5.67it/s]
Training:  31%|███       | 7180/23436 [21:02<47:46,  5.67it/s]
Training:  31%|███       | 7181/23436 [21:02<47:46,  5.67it/s]
Training:  31%|███       | 7182/23436 [21:02<47:42,  5.68it/s]
Training:  31%|███       | 7183/23436 [21:02<47:37,  5.69it/s]
Training:  31%|███       | 7184/23436 [21:03<47:40,  5.68it/s]
Training:  31%|███       | 7185/23436 [21:03<47:41,  5.68it/s]
Training:  31%|███       | 7186/23436 [21:03<47:46,  5.67it/s]
Training:  31%|███       | 7187/23436 [21:03<47:41,  5.68it/s]
Training:  31%|███       | 7188/23436 [21:03<47:41,  5.68it/s]
Training:  31%|███       | 7189/23436 [21:03<47:45,  5.67it/s]
Training:  31%|███       | 7190/23436 [21:04<47:36,  5.69it/s]
Training:  31%|███       | 7191/23436 [21:04<47:39,  5.68it/s]
Training:  31%|███       | 7192/23436 [21:04<47:42,  5.67it/s]
Training:  31%|███       | 7193/23436 [21:04<47:45,  5.67it/s]
Training:  31%|███       | 7194/23436 [21:04<47:42,  5.67it/s]
Training:  31%|███       | 7195/23436 [21:04<47:44,  5.67it/s]
Training:  31%|███       | 7196/23436 [21:05<47:51,  5.66it/s]
Training:  31%|███       | 7197/23436 [21:05<47:44,  5.67it/s]
Training:  31%|███       | 7198/23436 [21:05<47:43,  5.67it/s]
Training:  31%|███       | 7199/23436 [21:05<47:42,  5.67it/s]
Training:  31%|███       | 7200/23436 [21:05<47:47,  5.66it/s]
Training:  31%|███       | 7201/23436 [21:06<47:42,  5.67it/s]
Training:  31%|███       | 7202/23436 [21:06<47:33,  5.69it/s]
Training:  31%|███       | 7203/23436 [21:06<47:37,  5.68it/s]
Training:  31%|███       | 7204/23436 [21:06<47:32,  5.69it/s]
Training:  31%|███       | 7205/23436 [21:06<47:26,  5.70it/s]
Training:  31%|███       | 7206/23436 [21:06<47:29,  5.70it/s]
Training:  31%|███       | 7207/23436 [21:07<47:33,  5.69it/s]
Training:  31%|███       | 7208/23436 [21:07<47:33,  5.69it/s]
Training:  31%|███       | 7209/23436 [21:07<47:38,  5.68it/s]
Training:  31%|███       | 7210/23436 [21:07<47:39,  5.67it/s]
Training:  31%|███       | 7211/23436 [21:07<47:24,  5.70it/s]
Training:  31%|███       | 7212/23436 [21:07<47:22,  5.71it/s]
Training:  31%|███       | 7213/23436 [21:08<47:26,  5.70it/s]
Training:  31%|███       | 7214/23436 [21:08<47:29,  5.69it/s]
Training:  31%|███       | 7215/23436 [21:08<47:28,  5.70it/s]
Training:  31%|███       | 7216/23436 [21:08<47:34,  5.68it/s]
Training:  31%|███       | 7217/23436 [21:08<47:30,  5.69it/s]
Training:  31%|███       | 7218/23436 [21:08<47:24,  5.70it/s]
Training:  31%|███       | 7219/23436 [21:09<47:27,  5.69it/s]
Training:  31%|███       | 7220/23436 [21:09<47:28,  5.69it/s]
Training:  31%|███       | 7221/23436 [21:09<47:34,  5.68it/s]
Training:  31%|███       | 7222/23436 [21:09<47:25,  5.70it/s]
Training:  31%|███       | 7223/23436 [21:09<47:25,  5.70it/s]
Training:  31%|███       | 7224/23436 [21:10<47:32,  5.68it/s]
Training:  31%|███       | 7225/23436 [21:10<47:28,  5.69it/s]
Training:  31%|███       | 7226/23436 [21:10<47:19,  5.71it/s]
Training:  31%|███       | 7227/23436 [21:10<47:17,  5.71it/s]
Training:  31%|███       | 7228/23436 [21:10<47:20,  5.71it/s]
Training:  31%|███       | 7229/23436 [21:10<47:15,  5.72it/s]
Training:  31%|███       | 7230/23436 [21:11<47:22,  5.70it/s]
Training:  31%|███       | 7231/23436 [21:11<47:30,  5.68it/s]
Training:  31%|███       | 7232/23436 [21:11<47:27,  5.69it/s]
Training:  31%|███       | 7233/23436 [21:11<47:21,  5.70it/s]
Training:  31%|███       | 7234/23436 [21:11<47:24,  5.70it/s]
Training:  31%|███       | 7235/23436 [21:11<47:21,  5.70it/s]
Training:  31%|███       | 7236/23436 [21:12<47:25,  5.69it/s]
Training:  31%|███       | 7237/23436 [21:12<47:32,  5.68it/s]
Training:  31%|███       | 7238/23436 [21:12<47:25,  5.69it/s]
Training:  31%|███       | 7239/23436 [21:12<47:23,  5.70it/s]
Training:  31%|███       | 7240/23436 [21:12<47:25,  5.69it/s]
Training:  31%|███       | 7241/23436 [21:13<47:19,  5.70it/s]
Training:  31%|███       | 7242/23436 [21:13<47:26,  5.69it/s]
Training:  31%|███       | 7243/23436 [21:13<47:15,  5.71it/s]
Training:  31%|███       | 7244/23436 [21:13<47:23,  5.69it/s]
Training:  31%|███       | 7245/23436 [21:13<47:22,  5.70it/s]
Training:  31%|███       | 7246/23436 [21:13<47:20,  5.70it/s]
Training:  31%|███       | 7247/23436 [21:14<47:17,  5.71it/s]
Training:  31%|███       | 7248/23436 [21:14<47:22,  5.69it/s]
Training:  31%|███       | 7249/23436 [21:14<47:28,  5.68it/s]
Training:  31%|███       | 7250/23436 [21:14<47:24,  5.69it/s]
Training:  31%|███       | 7251/23436 [21:14<47:29,  5.68it/s]
Training:  31%|███       | 7252/23436 [21:14<47:34,  5.67it/s]
Training:  31%|███       | 7253/23436 [21:15<47:29,  5.68it/s]
Training:  31%|███       | 7254/23436 [21:15<47:22,  5.69it/s]
Training:  31%|███       | 7255/23436 [21:15<47:23,  5.69it/s]
Training:  31%|███       | 7256/23436 [21:15<47:22,  5.69it/s]
Training:  31%|███       | 7257/23436 [21:15<47:19,  5.70it/s]
Training:  31%|███       | 7258/23436 [21:16<47:16,  5.70it/s]
Training:  31%|███       | 7259/23436 [21:16<47:21,  5.69it/s]
Training:  31%|███       | 7260/23436 [21:16<47:18,  5.70it/s]
Training:  31%|███       | 7261/23436 [21:16<47:12,  5.71it/s]
Training:  31%|███       | 7262/23436 [21:16<47:08,  5.72it/s]
Training:  31%|███       | 7263/23436 [21:16<47:17,  5.70it/s]
Training:  31%|███       | 7264/23436 [21:17<47:21,  5.69it/s]
Training:  31%|███       | 7265/23436 [21:17<47:26,  5.68it/s]
Training:  31%|███       | 7266/23436 [21:17<47:31,  5.67it/s]
Training:  31%|███       | 7267/23436 [21:17<47:19,  5.69it/s]
Training:  31%|███       | 7268/23436 [21:17<47:23,  5.69it/s]
Training:  31%|███       | 7269/23436 [21:17<47:27,  5.68it/s]
Training:  31%|███       | 7270/23436 [21:18<47:30,  5.67it/s]
Training:  31%|███       | 7271/23436 [21:18<47:29,  5.67it/s]
Training:  31%|███       | 7272/23436 [21:18<47:33,  5.66it/s]
Training:  31%|███       | 7273/23436 [21:18<47:25,  5.68it/s]
Training:  31%|███       | 7274/23436 [21:18<47:21,  5.69it/s]
Training:  31%|███       | 7275/23436 [21:19<47:22,  5.69it/s]
Training:  31%|███       | 7276/23436 [21:19<47:24,  5.68it/s]
Training:  31%|███       | 7277/23436 [21:19<47:28,  5.67it/s]
Training:  31%|███       | 7278/23436 [21:19<47:24,  5.68it/s]
Training:  31%|███       | 7279/23436 [21:19<47:26,  5.68it/s]
Training:  31%|███       | 7280/23436 [21:19<47:28,  5.67it/s]
Training:  31%|███       | 7281/23436 [21:20<47:23,  5.68it/s]
Training:  31%|███       | 7282/23436 [21:20<47:15,  5.70it/s]
Training:  31%|███       | 7283/23436 [21:20<47:17,  5.69it/s]
Training:  31%|███       | 7284/23436 [21:20<47:24,  5.68it/s]
Training:  31%|███       | 7285/23436 [21:20<47:23,  5.68it/s]
Training:  31%|███       | 7286/23436 [21:20<47:26,  5.67it/s]
Training:  31%|███       | 7287/23436 [21:21<47:27,  5.67it/s]
Training:  31%|███       | 7288/23436 [21:21<47:20,  5.68it/s]
Training:  31%|███       | 7289/23436 [21:21<47:20,  5.68it/s]
Training:  31%|███       | 7290/23436 [21:21<47:20,  5.68it/s]
Training:  31%|███       | 7291/23436 [21:21<47:22,  5.68it/s]
Training:  31%|███       | 7292/23436 [21:22<47:23,  5.68it/s]
Training:  31%|███       | 7293/23436 [21:22<47:23,  5.68it/s]
Training:  31%|███       | 7294/23436 [21:22<47:26,  5.67it/s]
Training:  31%|███       | 7295/23436 [21:22<47:19,  5.68it/s]
Training:  31%|███       | 7296/23436 [21:22<47:11,  5.70it/s]
Training:  31%|███       | 7297/23436 [21:22<47:13,  5.70it/s]
Training:  31%|███       | 7298/23436 [21:23<47:12,  5.70it/s]
Training:  31%|███       | 7299/23436 [21:23<47:12,  5.70it/s]
Training:  31%|███       | 7300/23436 [21:23<47:17,  5.69it/s]
Training:  31%|███       | 7301/23436 [21:23<47:21,  5.68it/s]
Training:  31%|███       | 7302/23436 [21:23<47:18,  5.68it/s]
Training:  31%|███       | 7303/23436 [21:23<47:17,  5.69it/s]
Training:  31%|███       | 7304/23436 [21:24<47:18,  5.68it/s]
Training:  31%|███       | 7305/23436 [21:24<47:13,  5.69it/s]
Training:  31%|███       | 7306/23436 [21:24<47:12,  5.69it/s]
Training:  31%|███       | 7307/23436 [21:24<47:16,  5.69it/s]
Training:  31%|███       | 7308/23436 [21:24<47:21,  5.68it/s]
Training:  31%|███       | 7309/23436 [21:24<47:15,  5.69it/s]
Training:  31%|███       | 7310/23436 [21:25<47:13,  5.69it/s]
Training:  31%|███       | 7311/23436 [21:25<47:15,  5.69it/s]
Training:  31%|███       | 7312/23436 [21:25<47:23,  5.67it/s]
Training:  31%|███       | 7313/23436 [21:25<47:20,  5.68it/s]
Training:  31%|███       | 7314/23436 [21:25<47:19,  5.68it/s]
Training:  31%|███       | 7315/23436 [21:26<47:23,  5.67it/s]
Training:  31%|███       | 7316/23436 [21:26<47:10,  5.69it/s]
Training:  31%|███       | 7317/23436 [21:26<47:08,  5.70it/s]
Training:  31%|███       | 7318/23436 [21:26<47:09,  5.70it/s]
Training:  31%|███       | 7319/23436 [21:26<47:13,  5.69it/s]
Training:  31%|███       | 7320/23436 [21:26<47:11,  5.69it/s]
Training:  31%|███       | 7321/23436 [21:27<47:13,  5.69it/s]
Training:  31%|███       | 7322/23436 [21:27<47:21,  5.67it/s]
Training:  31%|███       | 7323/23436 [21:27<47:13,  5.69it/s]
Training:  31%|███▏      | 7324/23436 [21:27<47:07,  5.70it/s]
Training:  31%|███▏      | 7325/23436 [21:27<47:09,  5.69it/s]
Training:  31%|███▏      | 7326/23436 [21:27<47:07,  5.70it/s]
Training:  31%|███▏      | 7327/23436 [21:28<47:07,  5.70it/s]
Training:  31%|███▏      | 7328/23436 [21:28<47:13,  5.69it/s]
Training:  31%|███▏      | 7329/23436 [21:28<47:15,  5.68it/s]
Training:  31%|███▏      | 7330/23436 [21:28<47:10,  5.69it/s]
Training:  31%|███▏      | 7331/23436 [21:28<47:03,  5.70it/s]
Training:  31%|███▏      | 7332/23436 [21:29<47:09,  5.69it/s]
Training:  31%|███▏      | 7333/23436 [21:29<47:15,  5.68it/s]
Training:  31%|███▏      | 7334/23436 [21:29<47:09,  5.69it/s]
Training:  31%|███▏      | 7335/23436 [21:29<47:11,  5.69it/s]
Training:  31%|███▏      | 7336/23436 [21:29<47:17,  5.67it/s]
Training:  31%|███▏      | 7337/23436 [21:29<47:14,  5.68it/s]
Training:  31%|███▏      | 7338/23436 [21:30<47:13,  5.68it/s]
Training:  31%|███▏      | 7339/23436 [21:30<47:06,  5.70it/s]
Training:  31%|███▏      | 7340/23436 [21:30<47:14,  5.68it/s]
Training:  31%|███▏      | 7341/23436 [21:30<47:09,  5.69it/s]
Training:  31%|███▏      | 7342/23436 [21:30<47:11,  5.68it/s]
Training:  31%|███▏      | 7343/23436 [21:30<47:08,  5.69it/s]
Training:  31%|███▏      | 7344/23436 [21:31<47:03,  5.70it/s]
Training:  31%|███▏      | 7345/23436 [21:31<47:04,  5.70it/s]
Training:  31%|███▏      | 7346/23436 [21:31<47:07,  5.69it/s]
Training:  31%|███▏      | 7347/23436 [21:31<47:02,  5.70it/s]
Training:  31%|███▏      | 7348/23436 [21:31<47:04,  5.70it/s]
Training:  31%|███▏      | 7349/23436 [21:32<47:11,  5.68it/s]
Training:  31%|███▏      | 7350/23436 [21:32<47:16,  5.67it/s]
Training:  31%|███▏      | 7351/23436 [21:32<47:10,  5.68it/s]
Training:  31%|███▏      | 7352/23436 [21:32<47:06,  5.69it/s]
Training:  31%|███▏      | 7353/23436 [21:32<47:05,  5.69it/s]
Training:  31%|███▏      | 7354/23436 [21:32<47:10,  5.68it/s]
Training:  31%|███▏      | 7355/23436 [21:33<47:04,  5.69it/s]
Training:  31%|███▏      | 7356/23436 [21:33<47:10,  5.68it/s]
Training:  31%|███▏      | 7357/23436 [21:33<47:15,  5.67it/s]
Training:  31%|███▏      | 7358/23436 [21:33<47:08,  5.69it/s]
Training:  31%|███▏      | 7359/23436 [21:33<47:09,  5.68it/s]
Training:  31%|███▏      | 7360/23436 [21:33<47:09,  5.68it/s]
Training:  31%|███▏      | 7361/23436 [21:34<47:06,  5.69it/s]
Training:  31%|███▏      | 7362/23436 [21:34<47:05,  5.69it/s]
Training:  31%|███▏      | 7363/23436 [21:34<47:08,  5.68it/s]
Training:  31%|███▏      | 7364/23436 [21:34<47:12,  5.67it/s]
Training:  31%|███▏      | 7365/23436 [21:34<47:05,  5.69it/s]
Training:  31%|███▏      | 7366/23436 [21:35<47:04,  5.69it/s]
Training:  31%|███▏      | 7367/23436 [21:35<47:06,  5.69it/s]
Training:  31%|███▏      | 7368/23436 [21:35<47:12,  5.67it/s]
Training:  31%|███▏      | 7369/23436 [21:35<47:06,  5.69it/s]
Training:  31%|███▏      | 7370/23436 [21:35<47:07,  5.68it/s]
Training:  31%|███▏      | 7371/23436 [21:35<47:11,  5.67it/s]
Training:  31%|███▏      | 7372/23436 [21:36<47:07,  5.68it/s]
Training:  31%|███▏      | 7373/23436 [21:36<47:08,  5.68it/s]
Training:  31%|███▏      | 7374/23436 [21:36<47:08,  5.68it/s]
Training:  31%|███▏      | 7375/23436 [21:36<47:12,  5.67it/s]
Training:  31%|███▏      | 7376/23436 [21:36<47:11,  5.67it/s]
Training:  31%|███▏      | 7377/23436 [21:36<47:06,  5.68it/s]
Training:  31%|███▏      | 7378/23436 [21:37<47:12,  5.67it/s]
Training:  31%|███▏      | 7379/23436 [21:37<47:04,  5.69it/s]
Training:  31%|███▏      | 7380/23436 [21:37<47:05,  5.68it/s]
Training:  31%|███▏      | 7381/23436 [21:37<47:04,  5.68it/s]
Training:  31%|███▏      | 7382/23436 [21:37<47:01,  5.69it/s]
Training:  32%|███▏      | 7383/23436 [21:38<46:56,  5.70it/s]
Training:  32%|███▏      | 7384/23436 [21:38<47:02,  5.69it/s]
Training:  32%|███▏      | 7385/23436 [21:38<46:58,  5.70it/s]
Training:  32%|███▏      | 7386/23436 [21:38<46:53,  5.70it/s]
Training:  32%|███▏      | 7387/23436 [21:38<46:50,  5.71it/s]
Training:  32%|███▏      | 7388/23436 [21:38<46:55,  5.70it/s]
Training:  32%|███▏      | 7389/23436 [21:39<47:01,  5.69it/s]
Training:  32%|███▏      | 7390/23436 [21:39<46:59,  5.69it/s]
Training:  32%|███▏      | 7391/23436 [21:39<47:04,  5.68it/s]
Training:  32%|███▏      | 7392/23436 [21:39<47:00,  5.69it/s]
Training:  32%|███▏      | 7393/23436 [21:39<46:55,  5.70it/s]
Training:  32%|███▏      | 7394/23436 [21:39<46:50,  5.71it/s]
Training:  32%|███▏      | 7395/23436 [21:40<46:53,  5.70it/s]
Training:  32%|███▏      | 7396/23436 [21:40<47:06,  5.67it/s]
Training:  32%|███▏      | 7397/23436 [21:40<47:02,  5.68it/s]
Training:  32%|███▏      | 7398/23436 [21:40<47:06,  5.67it/s]
Training:  32%|███▏      | 7399/23436 [21:40<47:08,  5.67it/s]
Training:  32%|███▏      | 7400/23436 [21:40<47:01,  5.68it/s]
Training:  32%|███▏      | 7401/23436 [21:41<46:55,  5.70it/s]
Training:  32%|███▏      | 7402/23436 [21:41<47:00,  5.68it/s]
Training:  32%|███▏      | 7403/23436 [21:41<47:06,  5.67it/s]
Training:  32%|███▏      | 7404/23436 [21:41<47:03,  5.68it/s]
Training:  32%|███▏      | 7405/23436 [21:41<47:05,  5.67it/s]
Training:  32%|███▏      | 7406/23436 [21:42<47:08,  5.67it/s]
Training:  32%|███▏      | 7407/23436 [21:42<47:02,  5.68it/s]
Training:  32%|███▏      | 7408/23436 [21:42<47:03,  5.68it/s]
Training:  32%|███▏      | 7409/23436 [21:42<47:02,  5.68it/s]
Training:  32%|███▏      | 7410/23436 [21:42<47:06,  5.67it/s]
Training:  32%|███▏      | 7411/23436 [21:42<47:03,  5.68it/s]
Training:  32%|███▏      | 7412/23436 [21:43<47:05,  5.67it/s]
Training:  32%|███▏      | 7413/23436 [21:43<47:05,  5.67it/s]
Training:  32%|███▏      | 7414/23436 [21:43<46:57,  5.69it/s]
Training:  32%|███▏      | 7415/23436 [21:43<46:52,  5.70it/s]
Training:  32%|███▏      | 7416/23436 [21:43<46:54,  5.69it/s]
Training:  32%|███▏      | 7417/23436 [21:43<46:50,  5.70it/s]
Training:  32%|███▏      | 7418/23436 [21:44<46:49,  5.70it/s]
Training:  32%|███▏      | 7419/23436 [21:44<46:55,  5.69it/s]
Training:  32%|███▏      | 7420/23436 [21:44<47:01,  5.68it/s]
Training:  32%|███▏      | 7421/23436 [21:44<46:56,  5.69it/s]
Training:  32%|███▏      | 7422/23436 [21:44<46:54,  5.69it/s]
Training:  32%|███▏      | 7423/23436 [21:45<46:54,  5.69it/s]
Training:  32%|███▏      | 7424/23436 [21:45<47:01,  5.67it/s]
Training:  32%|███▏      | 7425/23436 [21:45<47:00,  5.68it/s]
Training:  32%|███▏      | 7426/23436 [21:45<47:02,  5.67it/s]
Training:  32%|███▏      | 7427/23436 [21:45<47:06,  5.66it/s]
Training:  32%|███▏      | 7428/23436 [21:45<47:02,  5.67it/s]
Training:  32%|███▏      | 7429/23436 [21:46<46:51,  5.69it/s]
Training:  32%|███▏      | 7430/23436 [21:46<46:46,  5.70it/s]
Training:  32%|███▏      | 7431/23436 [21:46<46:55,  5.68it/s]
Training:  32%|███▏      | 7432/23436 [21:46<46:54,  5.69it/s]
Training:  32%|███▏      | 7433/23436 [21:46<46:57,  5.68it/s]
Training:  32%|███▏      | 7434/23436 [21:46<47:00,  5.67it/s]
Training:  32%|███▏      | 7435/23436 [21:47<46:52,  5.69it/s]
Training:  32%|███▏      | 7436/23436 [21:47<46:46,  5.70it/s]
Training:  32%|███▏      | 7437/23436 [21:47<46:48,  5.70it/s]
Training:  32%|███▏      | 7438/23436 [21:47<46:51,  5.69it/s]
Training:  32%|███▏      | 7439/23436 [21:47<46:49,  5.69it/s]
Training:  32%|███▏      | 7440/23436 [21:48<46:55,  5.68it/s]
Training:  32%|███▏      | 7441/23436 [21:48<46:57,  5.68it/s]
Training:  32%|███▏      | 7442/23436 [21:48<46:52,  5.69it/s]
Training:  32%|███▏      | 7443/23436 [21:48<46:45,  5.70it/s]
Training:  32%|███▏      | 7444/23436 [21:48<46:48,  5.70it/s]
Training:  32%|███▏      | 7445/23436 [21:48<46:52,  5.69it/s]
Training:  32%|███▏      | 7446/23436 [21:49<46:49,  5.69it/s]
Training:  32%|███▏      | 7447/23436 [21:49<46:53,  5.68it/s]
Training:  32%|███▏      | 7448/23436 [21:49<46:57,  5.68it/s]
Training:  32%|███▏      | 7449/23436 [21:49<46:49,  5.69it/s]
Training:  32%|███▏      | 7450/23436 [21:49<46:40,  5.71it/s]
Training:  32%|███▏      | 7451/23436 [21:49<46:34,  5.72it/s]
Training:  32%|███▏      | 7452/23436 [21:50<46:43,  5.70it/s]
Training:  32%|███▏      | 7453/23436 [21:50<46:46,  5.70it/s]
Training:  32%|███▏      | 7454/23436 [21:50<46:50,  5.69it/s]
Training:  32%|███▏      | 7455/23436 [21:50<46:55,  5.68it/s]
Training:  32%|███▏      | 7456/23436 [21:50<46:49,  5.69it/s]
Training:  32%|███▏      | 7457/23436 [21:51<46:51,  5.68it/s]
Training:  32%|███▏      | 7458/23436 [21:51<46:56,  5.67it/s]
Training:  32%|███▏      | 7459/23436 [21:51<46:59,  5.67it/s]
Training:  32%|███▏      | 7460/23436 [21:51<46:54,  5.68it/s]
Training:  32%|███▏      | 7461/23436 [21:51<46:56,  5.67it/s]
Training:  32%|███▏      | 7462/23436 [21:51<46:58,  5.67it/s]
Training:  32%|███▏      | 7463/23436 [21:52<46:51,  5.68it/s]
Training:  32%|███▏      | 7464/23436 [21:52<46:53,  5.68it/s]
Training:  32%|███▏      | 7465/23436 [21:52<46:51,  5.68it/s]
Training:  32%|███▏      | 7466/23436 [21:52<46:49,  5.68it/s]
Training:  32%|███▏      | 7467/23436 [21:52<46:45,  5.69it/s]
Training:  32%|███▏      | 7468/23436 [21:52<46:41,  5.70it/s]
Training:  32%|███▏      | 7469/23436 [21:53<46:50,  5.68it/s]
Training:  32%|███▏      | 7470/23436 [21:53<46:44,  5.69it/s]
Training:  32%|███▏      | 7471/23436 [21:53<46:40,  5.70it/s]
Training:  32%|███▏      | 7472/23436 [21:53<46:37,  5.71it/s]
Training:  32%|███▏      | 7473/23436 [21:53<46:44,  5.69it/s]
Training:  32%|███▏      | 7474/23436 [21:54<46:36,  5.71it/s]
Training:  32%|███▏      | 7475/23436 [21:54<46:41,  5.70it/s]
Training:  32%|███▏      | 7476/23436 [21:54<46:48,  5.68it/s]
Training:  32%|███▏      | 7477/23436 [21:54<46:42,  5.69it/s]
Training:  32%|███▏      | 7478/23436 [21:54<46:43,  5.69it/s]
Training:  32%|███▏      | 7479/23436 [21:54<46:46,  5.69it/s]
Training:  32%|███▏      | 7480/23436 [21:55<46:44,  5.69it/s]
Training:  32%|███▏      | 7481/23436 [21:55<46:41,  5.69it/s]
Training:  32%|███▏      | 7482/23436 [21:55<46:46,  5.68it/s]
Training:  32%|███▏      | 7483/23436 [21:55<46:48,  5.68it/s]
Training:  32%|███▏      | 7484/23436 [21:55<46:41,  5.69it/s]
Training:  32%|███▏      | 7485/23436 [21:55<46:44,  5.69it/s]
Training:  32%|███▏      | 7486/23436 [21:56<46:34,  5.71it/s]
Training:  32%|███▏      | 7487/23436 [21:56<46:35,  5.70it/s]
Training:  32%|███▏      | 7488/23436 [21:56<46:41,  5.69it/s]
Training:  32%|███▏      | 7489/23436 [21:56<46:45,  5.68it/s]
Training:  32%|███▏      | 7490/23436 [21:56<46:49,  5.68it/s]
Training:  32%|███▏      | 7491/23436 [21:57<46:42,  5.69it/s]
Training:  32%|███▏      | 7492/23436 [21:57<46:42,  5.69it/s]
Training:  32%|███▏      | 7493/23436 [21:57<46:44,  5.68it/s]
Training:  32%|███▏      | 7494/23436 [21:57<46:47,  5.68it/s]
Training:  32%|███▏      | 7495/23436 [21:57<46:46,  5.68it/s]
Training:  32%|███▏      | 7496/23436 [21:57<46:50,  5.67it/s]
Training:  32%|███▏      | 7497/23436 [21:58<46:51,  5.67it/s]
Training:  32%|███▏      | 7498/23436 [21:58<46:42,  5.69it/s]
Training:  32%|███▏      | 7499/23436 [21:58<46:41,  5.69it/s]
Training:  32%|███▏      | 7500/23436 [21:58<46:44,  5.68it/s]
Training:  32%|███▏      | 7501/23436 [21:58<46:39,  5.69it/s]
Training:  32%|███▏      | 7502/23436 [21:58<46:30,  5.71it/s]
Training:  32%|███▏      | 7503/23436 [21:59<46:37,  5.69it/s]
Training:  32%|███▏      | 7504/23436 [21:59<46:38,  5.69it/s]
Training:  32%|███▏      | 7505/23436 [21:59<46:37,  5.70it/s]
Training:  32%|███▏      | 7506/23436 [21:59<46:30,  5.71it/s]
Training:  32%|███▏      | 7507/23436 [21:59<46:36,  5.70it/s]
Training:  32%|███▏      | 7508/23436 [21:59<46:44,  5.68it/s]
Training:  32%|███▏      | 7509/23436 [22:00<46:44,  5.68it/s]
Training:  32%|███▏      | 7510/23436 [22:00<46:46,  5.67it/s]
Training:  32%|███▏      | 7511/23436 [22:00<46:48,  5.67it/s]
Training:  32%|███▏      | 7512/23436 [22:00<46:36,  5.69it/s]
Training:  32%|███▏      | 7513/23436 [22:00<46:35,  5.70it/s]
Training:  32%|███▏      | 7514/23436 [22:01<46:30,  5.71it/s]
Training:  32%|███▏      | 7515/23436 [22:01<46:38,  5.69it/s]
Training:  32%|███▏      | 7516/23436 [22:01<46:39,  5.69it/s]
Training:  32%|███▏      | 7517/23436 [22:01<46:44,  5.68it/s]
Training:  32%|███▏      | 7518/23436 [22:01<46:50,  5.66it/s]
Training:  32%|███▏      | 7519/23436 [22:01<46:43,  5.68it/s]
Training:  32%|███▏      | 7520/23436 [22:02<46:36,  5.69it/s]
Training:  32%|███▏      | 7521/23436 [22:02<46:39,  5.69it/s]
Training:  32%|███▏      | 7522/23436 [22:02<46:37,  5.69it/s]
Training:  32%|███▏      | 7523/23436 [22:02<46:34,  5.69it/s]
Training:  32%|███▏      | 7524/23436 [22:02<46:40,  5.68it/s]
Training:  32%|███▏      | 7525/23436 [22:02<46:41,  5.68it/s]
Training:  32%|███▏      | 7526/23436 [22:03<46:37,  5.69it/s]
Training:  32%|███▏      | 7527/23436 [22:03<46:35,  5.69it/s]
Training:  32%|███▏      | 7528/23436 [22:03<46:30,  5.70it/s]
Training:  32%|███▏      | 7529/23436 [22:03<46:36,  5.69it/s]
Training:  32%|███▏      | 7530/23436 [22:03<46:34,  5.69it/s]
Training:  32%|███▏      | 7531/23436 [22:04<46:40,  5.68it/s]
Training:  32%|███▏      | 7532/23436 [22:04<46:46,  5.67it/s]
Training:  32%|███▏      | 7533/23436 [22:04<46:36,  5.69it/s]
Training:  32%|███▏      | 7534/23436 [22:04<46:28,  5.70it/s]
Training:  32%|███▏      | 7535/23436 [22:04<46:32,  5.69it/s]
Training:  32%|███▏      | 7536/23436 [22:04<46:41,  5.68it/s]
Training:  32%|███▏      | 7537/23436 [22:05<46:37,  5.68it/s]
Training:  32%|███▏      | 7538/23436 [22:05<46:40,  5.68it/s]
Training:  32%|███▏      | 7539/23436 [22:05<46:44,  5.67it/s]
Training:  32%|███▏      | 7540/23436 [22:05<46:37,  5.68it/s]
Training:  32%|███▏      | 7541/23436 [22:05<46:29,  5.70it/s]
Training:  32%|███▏      | 7542/23436 [22:05<46:32,  5.69it/s]
Training:  32%|███▏      | 7543/23436 [22:06<46:38,  5.68it/s]
Training:  32%|███▏      | 7544/23436 [22:06<46:34,  5.69it/s]
Training:  32%|███▏      | 7545/23436 [22:06<46:37,  5.68it/s]
Training:  32%|███▏      | 7546/23436 [22:06<46:34,  5.69it/s]
Training:  32%|███▏      | 7547/23436 [22:06<46:30,  5.69it/s]
Training:  32%|███▏      | 7548/23436 [22:07<46:26,  5.70it/s]
Training:  32%|███▏      | 7549/23436 [22:07<46:19,  5.72it/s]
Training:  32%|███▏      | 7550/23436 [22:07<46:19,  5.71it/s]
Training:  32%|███▏      | 7551/23436 [22:07<46:21,  5.71it/s]
Training:  32%|███▏      | 7552/23436 [22:07<46:28,  5.70it/s]
Training:  32%|███▏      | 7553/23436 [22:07<46:32,  5.69it/s]
Training:  32%|███▏      | 7554/23436 [22:08<46:26,  5.70it/s]
Training:  32%|███▏      | 7555/23436 [22:08<46:21,  5.71it/s]
Training:  32%|███▏      | 7556/23436 [22:08<46:27,  5.70it/s]
Training:  32%|███▏      | 7557/23436 [22:08<46:26,  5.70it/s]
Training:  32%|███▏      | 7558/23436 [22:08<46:29,  5.69it/s]
Training:  32%|███▏      | 7559/23436 [22:08<46:31,  5.69it/s]
Training:  32%|███▏      | 7560/23436 [22:09<46:36,  5.68it/s]
Training:  32%|███▏      | 7561/23436 [22:09<46:31,  5.69it/s]
Training:  32%|███▏      | 7562/23436 [22:09<46:30,  5.69it/s]
Training:  32%|███▏      | 7563/23436 [22:09<46:29,  5.69it/s]
Training:  32%|███▏      | 7564/23436 [22:09<46:36,  5.68it/s]
Training:  32%|███▏      | 7565/23436 [22:10<46:30,  5.69it/s]
Training:  32%|███▏      | 7566/23436 [22:10<46:28,  5.69it/s]
Training:  32%|███▏      | 7567/23436 [22:10<46:35,  5.68it/s]
Training:  32%|███▏      | 7568/23436 [22:10<46:28,  5.69it/s]
Training:  32%|███▏      | 7569/23436 [22:10<46:20,  5.71it/s]
Training:  32%|███▏      | 7570/23436 [22:10<46:17,  5.71it/s]
Training:  32%|███▏      | 7571/23436 [22:11<46:25,  5.70it/s]
Training:  32%|███▏      | 7572/23436 [22:11<46:27,  5.69it/s]
Training:  32%|███▏      | 7573/23436 [22:11<46:31,  5.68it/s]
Training:  32%|███▏      | 7574/23436 [22:11<46:33,  5.68it/s]
Training:  32%|███▏      | 7575/23436 [22:11<46:27,  5.69it/s]
Training:  32%|███▏      | 7576/23436 [22:11<46:31,  5.68it/s]
Training:  32%|███▏      | 7577/23436 [22:12<46:31,  5.68it/s]
Training:  32%|███▏      | 7578/23436 [22:12<46:37,  5.67it/s]
Training:  32%|███▏      | 7579/23436 [22:12<46:33,  5.68it/s]
Training:  32%|███▏      | 7580/23436 [22:12<46:36,  5.67it/s]
Training:  32%|███▏      | 7581/23436 [22:12<46:37,  5.67it/s]
Training:  32%|███▏      | 7582/23436 [22:13<46:31,  5.68it/s]
Training:  32%|███▏      | 7583/23436 [22:13<46:24,  5.69it/s]
Training:  32%|███▏      | 7584/23436 [22:13<46:28,  5.69it/s]
Training:  32%|███▏      | 7585/23436 [22:13<46:30,  5.68it/s]
Training:  32%|███▏      | 7586/23436 [22:13<46:26,  5.69it/s]
Training:  32%|███▏      | 7587/23436 [22:13<46:31,  5.68it/s]
Training:  32%|███▏      | 7588/23436 [22:14<46:36,  5.67it/s]
Training:  32%|███▏      | 7589/23436 [22:14<46:29,  5.68it/s]
Training:  32%|███▏      | 7590/23436 [22:14<46:28,  5.68it/s]
Training:  32%|███▏      | 7591/23436 [22:14<46:29,  5.68it/s]
Training:  32%|███▏      | 7592/23436 [22:14<46:34,  5.67it/s]
Training:  32%|███▏      | 7593/23436 [22:14<46:28,  5.68it/s]
Training:  32%|███▏      | 7594/23436 [22:15<46:31,  5.67it/s]
Training:  32%|███▏      | 7595/23436 [22:15<46:26,  5.69it/s]
Training:  32%|███▏      | 7596/23436 [22:15<46:22,  5.69it/s]
Training:  32%|███▏      | 7597/23436 [22:15<46:15,  5.71it/s]
Training:  32%|███▏      | 7598/23436 [22:15<46:09,  5.72it/s]
Training:  32%|███▏      | 7599/23436 [22:15<46:11,  5.71it/s]
Training:  32%|███▏      | 7600/23436 [22:16<46:16,  5.70it/s]
Training:  32%|███▏      | 7601/23436 [22:16<46:20,  5.69it/s]
Training:  32%|███▏      | 7602/23436 [22:16<46:28,  5.68it/s]
Training:  32%|███▏      | 7603/23436 [22:16<46:26,  5.68it/s]
Training:  32%|███▏      | 7604/23436 [22:16<46:22,  5.69it/s]
Training:  32%|███▏      | 7605/23436 [22:17<46:24,  5.69it/s]
Training:  32%|███▏      | 7606/23436 [22:17<46:29,  5.68it/s]
Training:  32%|███▏      | 7607/23436 [22:17<46:16,  5.70it/s]
Training:  32%|███▏      | 7608/23436 [22:17<46:14,  5.70it/s]
Training:  32%|███▏      | 7609/23436 [22:17<46:19,  5.69it/s]
Training:  32%|███▏      | 7610/23436 [22:17<46:12,  5.71it/s]
Training:  32%|███▏      | 7611/23436 [22:18<46:07,  5.72it/s]
Training:  32%|███▏      | 7612/23436 [22:18<46:18,  5.70it/s]
Training:  32%|███▏      | 7613/23436 [22:18<46:26,  5.68it/s]
Training:  32%|███▏      | 7614/23436 [22:18<46:19,  5.69it/s]
Training:  32%|███▏      | 7615/23436 [22:18<46:25,  5.68it/s]
Training:  32%|███▏      | 7616/23436 [22:18<46:30,  5.67it/s]
Training:  33%|███▎      | 7617/23436 [22:19<46:24,  5.68it/s]
Training:  33%|███▎      | 7618/23436 [22:19<46:20,  5.69it/s]
Training:  33%|███▎      | 7619/23436 [22:19<46:20,  5.69it/s]
Training:  33%|███▎      | 7620/23436 [22:19<46:27,  5.67it/s]
Training:  33%|███▎      | 7621/23436 [22:19<46:24,  5.68it/s]
Training:  33%|███▎      | 7622/23436 [22:20<46:25,  5.68it/s]
Training:  33%|███▎      | 7623/23436 [22:20<46:29,  5.67it/s]
Training:  33%|███▎      | 7624/23436 [22:20<46:26,  5.68it/s]
Training:  33%|███▎      | 7625/23436 [22:20<46:23,  5.68it/s]
Training:  33%|███▎      | 7626/23436 [22:20<46:24,  5.68it/s]
Training:  33%|███▎      | 7627/23436 [22:20<46:29,  5.67it/s]
Training:  33%|███▎      | 7628/23436 [22:21<46:19,  5.69it/s]
Training:  33%|███▎      | 7629/23436 [22:21<46:23,  5.68it/s]
Training:  33%|███▎      | 7630/23436 [22:21<46:28,  5.67it/s]
Training:  33%|███▎      | 7631/23436 [22:21<46:21,  5.68it/s]
Training:  33%|███▎      | 7632/23436 [22:21<46:21,  5.68it/s]
Training:  33%|███▎      | 7633/23436 [22:21<46:21,  5.68it/s]
Training:  33%|███▎      | 7634/23436 [22:22<46:15,  5.69it/s]
Training:  33%|███▎      | 7635/23436 [22:22<46:13,  5.70it/s]
Training:  33%|███▎      | 7636/23436 [22:22<46:19,  5.68it/s]
Training:  33%|███▎      | 7637/23436 [22:22<46:16,  5.69it/s]
Training:  33%|███▎      | 7638/23436 [22:22<46:13,  5.70it/s]
Training:  33%|███▎      | 7639/23436 [22:23<46:11,  5.70it/s]
Training:  33%|███▎      | 7640/23436 [22:23<46:15,  5.69it/s]
Training:  33%|███▎      | 7641/23436 [22:23<46:21,  5.68it/s]
Training:  33%|███▎      | 7642/23436 [22:23<46:19,  5.68it/s]
Training:  33%|███▎      | 7643/23436 [22:23<46:14,  5.69it/s]
Training:  33%|███▎      | 7644/23436 [22:23<46:22,  5.68it/s]
Training:  33%|███▎      | 7645/23436 [22:24<46:10,  5.70it/s]
Training:  33%|███▎      | 7646/23436 [22:24<46:13,  5.69it/s]
Training:  33%|███▎      | 7647/23436 [22:24<46:08,  5.70it/s]
Training:  33%|███▎      | 7648/23436 [22:24<46:11,  5.70it/s]
Training:  33%|███▎      | 7649/23436 [22:24<46:09,  5.70it/s]
Training:  33%|███▎      | 7650/23436 [22:24<46:13,  5.69it/s]
Training:  33%|███▎      | 7651/23436 [22:25<46:10,  5.70it/s]
Training:  33%|███▎      | 7652/23436 [22:25<46:10,  5.70it/s]
Training:  33%|███▎      | 7653/23436 [22:25<46:14,  5.69it/s]
Training:  33%|███▎      | 7654/23436 [22:25<46:15,  5.69it/s]
Training:  33%|███▎      | 7655/23436 [22:25<46:11,  5.69it/s]
Training:  33%|███▎      | 7656/23436 [22:26<46:10,  5.70it/s]
Training:  33%|███▎      | 7657/23436 [22:26<46:14,  5.69it/s]
Training:  33%|███▎      | 7658/23436 [22:26<46:17,  5.68it/s]
Training:  33%|███▎      | 7659/23436 [22:26<46:13,  5.69it/s]
Training:  33%|███▎      | 7660/23436 [22:26<46:06,  5.70it/s]
Training:  33%|███▎      | 7661/23436 [22:26<46:12,  5.69it/s]
Training:  33%|███▎      | 7662/23436 [22:27<46:16,  5.68it/s]
Training:  33%|███▎      | 7663/23436 [22:27<46:15,  5.68it/s]
Training:  33%|███▎      | 7664/23436 [22:27<46:19,  5.67it/s]
Training:  33%|███▎      | 7665/23436 [22:27<46:22,  5.67it/s]
Training:  33%|███▎      | 7666/23436 [22:27<46:15,  5.68it/s]
Training:  33%|███▎      | 7667/23436 [22:27<46:16,  5.68it/s]
Training:  33%|███▎      | 7668/23436 [22:28<46:10,  5.69it/s]
Training:  33%|███▎      | 7669/23436 [22:28<46:12,  5.69it/s]
Training:  33%|███▎      | 7670/23436 [22:28<46:08,  5.69it/s]
Training:  33%|███▎      | 7671/23436 [22:28<46:16,  5.68it/s]
Training:  33%|███▎      | 7672/23436 [22:28<46:22,  5.66it/s]
Training:  33%|███▎      | 7673/23436 [22:29<46:16,  5.68it/s]
Training:  33%|███▎      | 7674/23436 [22:29<46:14,  5.68it/s]
Training:  33%|███▎      | 7675/23436 [22:29<46:06,  5.70it/s]
Training:  33%|███▎      | 7676/23436 [22:29<46:08,  5.69it/s]
Training:  33%|███▎      | 7677/23436 [22:29<46:05,  5.70it/s]
Training:  33%|███▎      | 7678/23436 [22:29<46:09,  5.69it/s]
Training:  33%|███▎      | 7679/23436 [22:30<46:09,  5.69it/s]
Training:  33%|███▎      | 7680/23436 [22:30<46:06,  5.70it/s]
Training:  33%|███▎      | 7681/23436 [22:30<46:01,  5.70it/s]
Training:  33%|███▎      | 7682/23436 [22:30<45:56,  5.72it/s]
Training:  33%|███▎      | 7683/23436 [22:30<46:05,  5.70it/s]
Training:  33%|███▎      | 7684/23436 [22:30<46:06,  5.69it/s]
Training:  33%|███▎      | 7685/23436 [22:31<46:09,  5.69it/s]
Training:  33%|███▎      | 7686/23436 [22:31<46:14,  5.68it/s]
Training:  33%|███▎      | 7687/23436 [22:31<46:12,  5.68it/s]
Training:  33%|███▎      | 7688/23436 [22:31<46:12,  5.68it/s]
Training:  33%|███▎      | 7689/23436 [22:31<46:01,  5.70it/s]
Training:  33%|███▎      | 7690/23436 [22:31<46:07,  5.69it/s]
Training:  33%|███▎      | 7691/23436 [22:32<46:08,  5.69it/s]
Training:  33%|███▎      | 7692/23436 [22:32<46:11,  5.68it/s]
Training:  33%|███▎      | 7693/23436 [22:32<46:15,  5.67it/s]
Training:  33%|███▎      | 7694/23436 [22:32<46:05,  5.69it/s]
Training:  33%|███▎      | 7695/23436 [22:32<46:01,  5.70it/s]
Training:  33%|███▎      | 7696/23436 [22:33<45:58,  5.71it/s]
Training:  33%|███▎      | 7697/23436 [22:33<46:04,  5.69it/s]
Training:  33%|███▎      | 7698/23436 [22:33<46:02,  5.70it/s]
Training:  33%|███▎      | 7699/23436 [22:33<46:08,  5.68it/s]
Training:  33%|███▎      | 7700/23436 [22:33<46:12,  5.68it/s]
Training:  33%|███▎      | 7701/23436 [22:33<46:09,  5.68it/s]
Training:  33%|███▎      | 7702/23436 [22:34<46:08,  5.68it/s]
Training:  33%|███▎      | 7703/23436 [22:34<46:07,  5.69it/s]
Training:  33%|███▎      | 7704/23436 [22:34<46:12,  5.67it/s]
Training:  33%|███▎      | 7705/23436 [22:34<46:00,  5.70it/s]
Training:  33%|███▎      | 7706/23436 [22:34<45:56,  5.71it/s]
Training:  33%|███▎      | 7707/23436 [22:34<46:07,  5.68it/s]
Training:  33%|███▎      | 7708/23436 [22:35<46:03,  5.69it/s]
Training:  33%|███▎      | 7709/23436 [22:35<46:06,  5.69it/s]
Training:  33%|███▎      | 7710/23436 [22:35<46:08,  5.68it/s]
Training:  33%|███▎      | 7711/23436 [22:35<46:10,  5.68it/s]
Training:  33%|███▎      | 7712/23436 [22:35<46:07,  5.68it/s]
Training:  33%|███▎      | 7713/23436 [22:36<46:10,  5.68it/s]
Training:  33%|███▎      | 7714/23436 [22:36<46:06,  5.68it/s]
Training:  33%|███▎      | 7715/23436 [22:36<46:03,  5.69it/s]
Training:  33%|███▎      | 7716/23436 [22:36<46:07,  5.68it/s]
Training:  33%|███▎      | 7717/23436 [22:36<46:05,  5.68it/s]
Training:  33%|███▎      | 7718/23436 [22:36<46:02,  5.69it/s]
Training:  33%|███▎      | 7719/23436 [22:37<46:01,  5.69it/s]
Training:  33%|███▎      | 7720/23436 [22:37<46:05,  5.68it/s]
Training:  33%|███▎      | 7721/23436 [22:37<46:12,  5.67it/s]
Training:  33%|███▎      | 7722/23436 [22:37<46:05,  5.68it/s]
Training:  33%|███▎      | 7723/23436 [22:37<45:59,  5.69it/s]
Training:  33%|███▎      | 7724/23436 [22:37<46:01,  5.69it/s]
Training:  33%|███▎      | 7725/23436 [22:38<46:08,  5.67it/s]
Training:  33%|███▎      | 7726/23436 [22:38<46:02,  5.69it/s]
Training:  33%|███▎      | 7727/23436 [22:38<46:04,  5.68it/s]
Training:  33%|███▎      | 7728/23436 [22:38<46:09,  5.67it/s]
Training:  33%|███▎      | 7729/23436 [22:38<46:03,  5.68it/s]
Training:  33%|███▎      | 7730/23436 [22:39<46:03,  5.68it/s]
Training:  33%|███▎      | 7731/23436 [22:39<46:03,  5.68it/s]
Training:  33%|███▎      | 7732/23436 [22:39<46:03,  5.68it/s]
Training:  33%|███▎      | 7733/23436 [22:39<46:00,  5.69it/s]
Training:  33%|███▎      | 7734/23436 [22:39<46:02,  5.68it/s]
Training:  33%|███▎      | 7735/23436 [22:39<46:04,  5.68it/s]
Training:  33%|███▎      | 7736/23436 [22:40<46:01,  5.69it/s]
Training:  33%|███▎      | 7737/23436 [22:40<45:53,  5.70it/s]
Training:  33%|███▎      | 7738/23436 [22:40<45:51,  5.71it/s]
Training:  33%|███▎      | 7739/23436 [22:40<45:57,  5.69it/s]
Training:  33%|███▎      | 7740/23436 [22:40<45:58,  5.69it/s]
Training:  33%|███▎      | 7741/23436 [22:40<46:01,  5.68it/s]
Training:  33%|███▎      | 7742/23436 [22:41<46:06,  5.67it/s]
Training:  33%|███▎      | 7743/23436 [22:41<45:59,  5.69it/s]
Training:  33%|███▎      | 7744/23436 [22:41<46:00,  5.68it/s]
Training:  33%|███▎      | 7745/23436 [22:41<46:01,  5.68it/s]
Training:  33%|███▎      | 7746/23436 [22:41<46:04,  5.68it/s]
Training:  33%|███▎      | 7747/23436 [22:42<45:58,  5.69it/s]
Training:  33%|███▎      | 7748/23436 [22:42<46:04,  5.67it/s]
Training:  33%|███▎      | 7749/23436 [22:42<46:06,  5.67it/s]
Training:  33%|███▎      | 7750/23436 [22:42<46:03,  5.68it/s]
Training:  33%|███▎      | 7751/23436 [22:42<46:02,  5.68it/s]
Training:  33%|███▎      | 7752/23436 [22:42<46:02,  5.68it/s]
Training:  33%|███▎      | 7753/23436 [22:43<46:04,  5.67it/s]
Training:  33%|███▎      | 7754/23436 [22:43<46:03,  5.67it/s]
Training:  33%|███▎      | 7755/23436 [22:43<46:06,  5.67it/s]
Training:  33%|███▎      | 7756/23436 [22:43<46:10,  5.66it/s]
Training:  33%|███▎      | 7757/23436 [22:43<46:03,  5.67it/s]
Training:  33%|███▎      | 7758/23436 [22:43<45:54,  5.69it/s]
Training:  33%|███▎      | 7759/23436 [22:44<45:47,  5.71it/s]
Training:  33%|███▎      | 7760/23436 [22:44<45:55,  5.69it/s]
Training:  33%|███▎      | 7761/23436 [22:44<45:55,  5.69it/s]
Training:  33%|███▎      | 7762/23436 [22:44<45:59,  5.68it/s]
Training:  33%|███▎      | 7763/23436 [22:44<46:04,  5.67it/s]
Training:  33%|███▎      | 7764/23436 [22:45<45:59,  5.68it/s]
Training:  33%|███▎      | 7765/23436 [22:45<46:00,  5.68it/s]
Training:  33%|███▎      | 7766/23436 [22:45<46:01,  5.67it/s]
Training:  33%|███▎      | 7767/23436 [22:45<46:04,  5.67it/s]
Training:  33%|███▎      | 7768/23436 [22:45<46:00,  5.68it/s]
Training:  33%|███▎      | 7769/23436 [22:45<46:02,  5.67it/s]
Training:  33%|███▎      | 7770/23436 [22:46<46:04,  5.67it/s]
Training:  33%|███▎      | 7771/23436 [22:46<45:59,  5.68it/s]
Training:  33%|███▎      | 7772/23436 [22:46<45:53,  5.69it/s]
Training:  33%|███▎      | 7773/23436 [22:46<45:54,  5.69it/s]
Training:  33%|███▎      | 7774/23436 [22:46<45:57,  5.68it/s]
Training:  33%|███▎      | 7775/23436 [22:46<45:56,  5.68it/s]
Training:  33%|███▎      | 7776/23436 [22:47<46:00,  5.67it/s]
Training:  33%|███▎      | 7777/23436 [22:47<46:03,  5.67it/s]
Training:  33%|███▎      | 7778/23436 [22:47<45:54,  5.68it/s]
Training:  33%|███▎      | 7779/23436 [22:47<45:55,  5.68it/s]
Training:  33%|███▎      | 7780/23436 [22:47<45:58,  5.68it/s]
Training:  33%|███▎      | 7781/23436 [22:48<46:00,  5.67it/s]
Training:  33%|███▎      | 7782/23436 [22:48<45:57,  5.68it/s]
Training:  33%|███▎      | 7783/23436 [22:48<45:57,  5.68it/s]
Training:  33%|███▎      | 7784/23436 [22:48<46:01,  5.67it/s]
Training:  33%|███▎      | 7785/23436 [22:48<45:54,  5.68it/s]
Training:  33%|███▎      | 7786/23436 [22:48<45:45,  5.70it/s]
Training:  33%|███▎      | 7787/23436 [22:49<45:45,  5.70it/s]
Training:  33%|███▎      | 7788/23436 [22:49<45:53,  5.68it/s]
Training:  33%|███▎      | 7789/23436 [22:49<45:49,  5.69it/s]
Training:  33%|███▎      | 7790/23436 [22:49<45:51,  5.69it/s]
Training:  33%|███▎      | 7791/23436 [22:49<45:53,  5.68it/s]
Training:  33%|███▎      | 7792/23436 [22:49<45:47,  5.69it/s]
Training:  33%|███▎      | 7793/23436 [22:50<45:48,  5.69it/s]
Training:  33%|███▎      | 7794/23436 [22:50<45:41,  5.71it/s]
Training:  33%|███▎      | 7795/23436 [22:50<45:51,  5.69it/s]
Training:  33%|███▎      | 7796/23436 [22:50<45:51,  5.68it/s]
Training:  33%|███▎      | 7797/23436 [22:50<45:55,  5.68it/s]
Training:  33%|███▎      | 7798/23436 [22:50<45:58,  5.67it/s]
Training:  33%|███▎      | 7799/23436 [22:51<45:49,  5.69it/s]
Training:  33%|███▎      | 7800/23436 [22:51<45:43,  5.70it/s]
Training:  33%|███▎      | 7801/23436 [22:51<45:45,  5.69it/s]
Training:  33%|███▎      | 7802/23436 [22:51<45:51,  5.68it/s]
Training:  33%|███▎      | 7803/23436 [22:51<45:51,  5.68it/s]
Training:  33%|███▎      | 7804/23436 [22:52<45:54,  5.68it/s]
Training:  33%|███▎      | 7805/23436 [22:52<45:58,  5.67it/s]
Training:  33%|███▎      | 7806/23436 [22:52<45:49,  5.68it/s]
Training:  33%|███▎      | 7807/23436 [22:52<45:41,  5.70it/s]
Training:  33%|███▎      | 7808/23436 [22:52<45:45,  5.69it/s]
Training:  33%|███▎      | 7809/23436 [22:52<45:51,  5.68it/s]
Training:  33%|███▎      | 7810/23436 [22:53<45:49,  5.68it/s]
Training:  33%|███▎      | 7811/23436 [22:53<45:51,  5.68it/s]
Training:  33%|███▎      | 7812/23436 [22:53<45:54,  5.67it/s]
Training:  33%|███▎      | 7813/23436 [22:53<45:46,  5.69it/s]
Training:  33%|███▎      | 7814/23436 [22:53<45:43,  5.69it/s]
Training:  33%|███▎      | 7815/23436 [22:53<45:44,  5.69it/s]
Training:  33%|███▎      | 7816/23436 [22:54<45:52,  5.67it/s]
Training:  33%|███▎      | 7817/23436 [22:54<45:41,  5.70it/s]
Training:  33%|███▎      | 7818/23436 [22:54<45:45,  5.69it/s]
Training:  33%|███▎      | 7819/23436 [22:54<45:50,  5.68it/s]
Training:  33%|███▎      | 7820/23436 [22:54<45:45,  5.69it/s]
Training:  33%|███▎      | 7821/23436 [22:55<45:39,  5.70it/s]
Training:  33%|███▎      | 7822/23436 [22:55<45:41,  5.70it/s]
Training:  33%|███▎      | 7823/23436 [22:55<45:41,  5.70it/s]
Training:  33%|███▎      | 7824/23436 [22:55<45:41,  5.70it/s]
Training:  33%|███▎      | 7825/23436 [22:55<45:44,  5.69it/s]
Training:  33%|███▎      | 7826/23436 [22:55<45:47,  5.68it/s]
Training:  33%|███▎      | 7827/23436 [22:56<45:40,  5.70it/s]
Training:  33%|███▎      | 7828/23436 [22:56<45:36,  5.70it/s]
Training:  33%|███▎      | 7829/23436 [22:56<45:40,  5.70it/s]
Training:  33%|███▎      | 7830/23436 [22:56<45:46,  5.68it/s]
Training:  33%|███▎      | 7831/23436 [22:56<45:44,  5.69it/s]
Training:  33%|███▎      | 7832/23436 [22:56<45:47,  5.68it/s]
Training:  33%|███▎      | 7833/23436 [22:57<45:44,  5.69it/s]
Training:  33%|███▎      | 7834/23436 [22:57<45:39,  5.69it/s]
Training:  33%|███▎      | 7835/23436 [22:57<45:42,  5.69it/s]
Training:  33%|███▎      | 7836/23436 [22:57<45:37,  5.70it/s]
Training:  33%|███▎      | 7837/23436 [22:57<45:38,  5.70it/s]
Training:  33%|███▎      | 7838/23436 [22:58<45:35,  5.70it/s]
Training:  33%|███▎      | 7839/23436 [22:58<45:41,  5.69it/s]
Training:  33%|███▎      | 7840/23436 [22:58<45:48,  5.67it/s]
Training:  33%|███▎      | 7841/23436 [22:58<45:42,  5.69it/s]
Training:  33%|███▎      | 7842/23436 [22:58<45:33,  5.70it/s]
Training:  33%|███▎      | 7843/23436 [22:58<45:35,  5.70it/s]
Training:  33%|███▎      | 7844/23436 [22:59<45:42,  5.68it/s]
Training:  33%|███▎      | 7845/23436 [22:59<45:36,  5.70it/s]
Training:  33%|███▎      | 7846/23436 [22:59<45:40,  5.69it/s]
Training:  33%|███▎      | 7847/23436 [22:59<45:43,  5.68it/s]
Training:  33%|███▎      | 7848/23436 [22:59<45:37,  5.69it/s]
Training:  33%|███▎      | 7849/23436 [22:59<45:31,  5.71it/s]
Training:  33%|███▎      | 7850/23436 [23:00<45:33,  5.70it/s]
Training:  33%|███▎      | 7851/23436 [23:00<45:38,  5.69it/s]
Training:  34%|███▎      | 7852/23436 [23:00<45:40,  5.69it/s]
Training:  34%|███▎      | 7853/23436 [23:00<45:41,  5.68it/s]
Training:  34%|███▎      | 7854/23436 [23:00<45:44,  5.68it/s]
Training:  34%|███▎      | 7855/23436 [23:01<45:42,  5.68it/s]
Training:  34%|███▎      | 7856/23436 [23:01<45:42,  5.68it/s]
Training:  34%|███▎      | 7857/23436 [23:01<45:42,  5.68it/s]
Training:  34%|███▎      | 7858/23436 [23:01<45:45,  5.67it/s]
Training:  34%|███▎      | 7859/23436 [23:01<45:36,  5.69it/s]
Training:  34%|███▎      | 7860/23436 [23:01<45:42,  5.68it/s]
Training:  34%|███▎      | 7861/23436 [23:02<45:35,  5.69it/s]
Training:  34%|███▎      | 7862/23436 [23:02<45:32,  5.70it/s]
Training:  34%|███▎      | 7863/23436 [23:02<45:37,  5.69it/s]
Training:  34%|███▎      | 7864/23436 [23:02<45:40,  5.68it/s]
Training:  34%|███▎      | 7865/23436 [23:02<45:42,  5.68it/s]
Training:  34%|███▎      | 7866/23436 [23:02<45:39,  5.68it/s]
Training:  34%|███▎      | 7867/23436 [23:03<45:43,  5.68it/s]
Training:  34%|███▎      | 7868/23436 [23:03<45:47,  5.67it/s]
Training:  34%|███▎      | 7869/23436 [23:03<45:39,  5.68it/s]
Training:  34%|███▎      | 7870/23436 [23:03<45:31,  5.70it/s]
Training:  34%|███▎      | 7871/23436 [23:03<45:27,  5.71it/s]
Training:  34%|███▎      | 7872/23436 [23:04<45:36,  5.69it/s]
Training:  34%|███▎      | 7873/23436 [23:04<45:33,  5.69it/s]
Training:  34%|███▎      | 7874/23436 [23:04<45:32,  5.69it/s]
Training:  34%|███▎      | 7875/23436 [23:04<45:39,  5.68it/s]
Training:  34%|███▎      | 7876/23436 [23:04<45:34,  5.69it/s]
Training:  34%|███▎      | 7877/23436 [23:04<45:36,  5.69it/s]
Training:  34%|███▎      | 7878/23436 [23:05<45:38,  5.68it/s]
Training:  34%|███▎      | 7879/23436 [23:05<45:42,  5.67it/s]
Training:  34%|███▎      | 7880/23436 [23:05<45:43,  5.67it/s]
Training:  34%|███▎      | 7881/23436 [23:05<45:42,  5.67it/s]
Training:  34%|███▎      | 7882/23436 [23:05<45:41,  5.67it/s]
Training:  34%|███▎      | 7883/23436 [23:05<45:34,  5.69it/s]
Training:  34%|███▎      | 7884/23436 [23:06<45:28,  5.70it/s]
Training:  34%|███▎      | 7885/23436 [23:06<45:29,  5.70it/s]
Training:  34%|███▎      | 7886/23436 [23:06<45:35,  5.68it/s]
Training:  34%|███▎      | 7887/23436 [23:06<45:33,  5.69it/s]
Training:  34%|███▎      | 7888/23436 [23:06<45:29,  5.70it/s]
Training:  34%|███▎      | 7889/23436 [23:06<45:37,  5.68it/s]
Training:  34%|███▎      | 7890/23436 [23:07<45:34,  5.69it/s]
Training:  34%|███▎      | 7891/23436 [23:07<45:27,  5.70it/s]
Training:  34%|███▎      | 7892/23436 [23:07<45:25,  5.70it/s]
Training:  34%|███▎      | 7893/23436 [23:07<45:31,  5.69it/s]
Training:  34%|███▎      | 7894/23436 [23:07<45:28,  5.70it/s]
Training:  34%|███▎      | 7895/23436 [23:08<45:31,  5.69it/s]
Training:  34%|███▎      | 7896/23436 [23:08<45:34,  5.68it/s]
Training:  34%|███▎      | 7897/23436 [23:08<45:30,  5.69it/s]
Training:  34%|███▎      | 7898/23436 [23:08<45:30,  5.69it/s]
Training:  34%|███▎      | 7899/23436 [23:08<45:30,  5.69it/s]
Training:  34%|███▎      | 7900/23436 [23:08<45:37,  5.68it/s]
Training:  34%|███▎      | 7901/23436 [23:09<45:32,  5.68it/s]
Training:  34%|███▎      | 7902/23436 [23:09<45:29,  5.69it/s]
Training:  34%|███▎      | 7903/23436 [23:09<45:34,  5.68it/s]
Training:  34%|███▎      | 7904/23436 [23:09<45:28,  5.69it/s]
Training:  34%|███▎      | 7905/23436 [23:09<45:20,  5.71it/s]
Training:  34%|███▎      | 7906/23436 [23:09<45:16,  5.72it/s]
Training:  34%|███▎      | 7907/23436 [23:10<45:17,  5.71it/s]
Training:  34%|███▎      | 7908/23436 [23:10<45:23,  5.70it/s]
Training:  34%|███▎      | 7909/23436 [23:10<45:28,  5.69it/s]
Training:  34%|███▍      | 7910/23436 [23:10<45:31,  5.68it/s]
Training:  34%|███▍      | 7911/23436 [23:10<45:23,  5.70it/s]
Training:  34%|███▍      | 7912/23436 [23:11<45:27,  5.69it/s]
Training:  34%|███▍      | 7913/23436 [23:11<45:22,  5.70it/s]
Training:  34%|███▍      | 7914/23436 [23:11<45:19,  5.71it/s]
Training:  34%|███▍      | 7915/23436 [23:11<45:20,  5.70it/s]
Training:  34%|███▍      | 7916/23436 [23:11<45:19,  5.71it/s]
Training:  34%|███▍      | 7917/23436 [23:11<45:24,  5.70it/s]
Training:  34%|███▍      | 7918/23436 [23:12<45:13,  5.72it/s]
Training:  34%|███▍      | 7919/23436 [23:12<45:10,  5.72it/s]
Training:  34%|███▍      | 7920/23436 [23:12<45:18,  5.71it/s]
Training:  34%|███▍      | 7921/23436 [23:12<45:25,  5.69it/s]
Training:  34%|███▍      | 7922/23436 [23:12<45:21,  5.70it/s]
Training:  34%|███▍      | 7923/23436 [23:12<45:19,  5.70it/s]
Training:  34%|███▍      | 7924/23436 [23:13<45:28,  5.68it/s]
Training:  34%|███▍      | 7925/23436 [23:13<45:27,  5.69it/s]
Training:  34%|███▍      | 7926/23436 [23:13<45:20,  5.70it/s]
Training:  34%|███▍      | 7927/23436 [23:13<45:14,  5.71it/s]
Training:  34%|███▍      | 7928/23436 [23:13<45:24,  5.69it/s]
Training:  34%|███▍      | 7929/23436 [23:14<45:22,  5.69it/s]
Training:  34%|███▍      | 7930/23436 [23:14<45:25,  5.69it/s]
Training:  34%|███▍      | 7931/23436 [23:14<45:21,  5.70it/s]
Training:  34%|███▍      | 7932/23436 [23:14<45:16,  5.71it/s]
Training:  34%|███▍      | 7933/23436 [23:14<45:16,  5.71it/s]
Training:  34%|███▍      | 7934/23436 [23:14<45:11,  5.72it/s]
Training:  34%|███▍      | 7935/23436 [23:15<45:20,  5.70it/s]
Training:  34%|███▍      | 7936/23436 [23:15<45:21,  5.70it/s]
Training:  34%|███▍      | 7937/23436 [23:15<45:26,  5.69it/s]
Training:  34%|███▍      | 7938/23436 [23:15<45:23,  5.69it/s]
Training:  34%|███▍      | 7939/23436 [23:15<45:20,  5.70it/s]
Training:  34%|███▍      | 7940/23436 [23:15<45:22,  5.69it/s]
Training:  34%|███▍      | 7941/23436 [23:16<45:16,  5.70it/s]
Training:  34%|███▍      | 7942/23436 [23:16<45:17,  5.70it/s]
Training:  34%|███▍      | 7943/23436 [23:16<45:19,  5.70it/s]
Training:  34%|███▍      | 7944/23436 [23:16<45:18,  5.70it/s]
Training:  34%|███▍      | 7945/23436 [23:16<45:24,  5.69it/s]
Training:  34%|███▍      | 7946/23436 [23:16<45:19,  5.70it/s]
Training:  34%|███▍      | 7947/23436 [23:17<45:21,  5.69it/s]
Training:  34%|███▍      | 7948/23436 [23:17<45:24,  5.69it/s]
Training:  34%|███▍      | 7949/23436 [23:17<45:21,  5.69it/s]
Training:  34%|███▍      | 7950/23436 [23:17<45:19,  5.69it/s]
Training:  34%|███▍      | 7951/23436 [23:17<45:23,  5.69it/s]
Training:  34%|███▍      | 7952/23436 [23:18<45:20,  5.69it/s]
Training:  34%|███▍      | 7953/23436 [23:18<45:17,  5.70it/s]
Training:  34%|███▍      | 7954/23436 [23:18<45:20,  5.69it/s]
Training:  34%|███▍      | 7955/23436 [23:18<45:19,  5.69it/s]
Training:  34%|███▍      | 7956/23436 [23:18<45:25,  5.68it/s]
Training:  34%|███▍      | 7957/23436 [23:18<45:22,  5.68it/s]
Training:  34%|███▍      | 7958/23436 [23:19<45:23,  5.68it/s]
Training:  34%|███▍      | 7959/23436 [23:19<45:26,  5.68it/s]
Training:  34%|███▍      | 7960/23436 [23:19<45:21,  5.69it/s]
Training:  34%|███▍      | 7961/23436 [23:19<45:22,  5.68it/s]
Training:  34%|███▍      | 7962/23436 [23:19<45:13,  5.70it/s]
Training:  34%|███▍      | 7963/23436 [23:19<45:18,  5.69it/s]
Training:  34%|███▍      | 7964/23436 [23:20<45:17,  5.69it/s]
Training:  34%|███▍      | 7965/23436 [23:20<45:22,  5.68it/s]
Training:  34%|███▍      | 7966/23436 [23:20<45:27,  5.67it/s]
Training:  34%|███▍      | 7967/23436 [23:20<45:22,  5.68it/s]
Training:  34%|███▍      | 7968/23436 [23:20<45:26,  5.67it/s]
Training:  34%|███▍      | 7969/23436 [23:21<45:26,  5.67it/s]
Training:  34%|███▍      | 7970/23436 [23:21<45:28,  5.67it/s]
Training:  34%|███▍      | 7971/23436 [23:21<45:21,  5.68it/s]
Training:  34%|███▍      | 7972/23436 [23:21<45:25,  5.67it/s]
Training:  34%|███▍      | 7973/23436 [23:21<45:29,  5.67it/s]
Training:  34%|███▍      | 7974/23436 [23:21<45:23,  5.68it/s]
Training:  34%|███▍      | 7975/23436 [23:22<45:16,  5.69it/s]
Training:  34%|███▍      | 7976/23436 [23:22<45:19,  5.69it/s]
Training:  34%|███▍      | 7977/23436 [23:22<45:22,  5.68it/s]
Training:  34%|███▍      | 7978/23436 [23:22<45:14,  5.69it/s]
Training:  34%|███▍      | 7979/23436 [23:22<45:18,  5.69it/s]
Training:  34%|███▍      | 7980/23436 [23:22<45:23,  5.67it/s]
Training:  34%|███▍      | 7981/23436 [23:23<45:15,  5.69it/s]
Training:  34%|███▍      | 7982/23436 [23:23<45:07,  5.71it/s]
Training:  34%|███▍      | 7983/23436 [23:23<45:10,  5.70it/s]
Training:  34%|███▍      | 7984/23436 [23:23<45:19,  5.68it/s]
Training:  34%|███▍      | 7985/23436 [23:23<45:17,  5.69it/s]
Training:  34%|███▍      | 7986/23436 [23:24<45:15,  5.69it/s]
Training:  34%|███▍      | 7987/23436 [23:24<45:17,  5.69it/s]
Training:  34%|███▍      | 7988/23436 [23:24<45:11,  5.70it/s]
Training:  34%|███▍      | 7989/23436 [23:24<45:13,  5.69it/s]
Training:  34%|███▍      | 7990/23436 [23:24<45:15,  5.69it/s]
Training:  34%|███▍      | 7991/23436 [23:24<45:20,  5.68it/s]
Training:  34%|███▍      | 7992/23436 [23:25<45:18,  5.68it/s]
Training:  34%|███▍      | 7993/23436 [23:25<45:19,  5.68it/s]
Training:  34%|███▍      | 7994/23436 [23:25<45:14,  5.69it/s]
Training:  34%|███▍      | 7995/23436 [23:25<45:11,  5.69it/s]
Training:  34%|███▍      | 7996/23436 [23:25<45:05,  5.71it/s]
Training:  34%|███▍      | 7997/23436 [23:25<45:08,  5.70it/s]
Training:  34%|███▍      | 7998/23436 [23:26<45:16,  5.68it/s]
Training:  34%|███▍      | 7999/23436 [23:26<45:13,  5.69it/s]
Training:  34%|███▍      | 8000/23436 [23:26<45:17,  5.68it/s]
Training:  34%|███▍      | 8001/23436 [23:26<45:20,  5.67it/s]
Training:  34%|███▍      | 8002/23436 [23:26<45:12,  5.69it/s]
Training:  34%|███▍      | 8003/23436 [23:27<45:13,  5.69it/s]
Training:  34%|███▍      | 8004/23436 [23:27<45:16,  5.68it/s]
Training:  34%|███▍      | 8005/23436 [23:27<45:18,  5.68it/s]
Training:  34%|███▍      | 8006/23436 [23:27<45:16,  5.68it/s]
Training:  34%|███▍      | 8007/23436 [23:27<45:18,  5.68it/s]
Training:  34%|███▍      | 8008/23436 [23:27<45:13,  5.68it/s]
Training:  34%|███▍      | 8009/23436 [23:28<45:10,  5.69it/s]
Training:  34%|███▍      | 8010/23436 [23:28<45:02,  5.71it/s]
Training:  34%|███▍      | 8011/23436 [23:28<45:08,  5.69it/s]
Training:  34%|███▍      | 8012/23436 [23:28<45:14,  5.68it/s]
Training:  34%|███▍      | 8013/23436 [23:28<45:10,  5.69it/s]
Training:  34%|███▍      | 8014/23436 [23:28<45:12,  5.69it/s]
Training:  34%|███▍      | 8015/23436 [23:29<45:09,  5.69it/s]
Training:  34%|███▍      | 8016/23436 [23:29<45:05,  5.70it/s]
Training:  34%|███▍      | 8017/23436 [23:29<45:00,  5.71it/s]
Training:  34%|███▍      | 8018/23436 [23:29<44:56,  5.72it/s]
Training:  34%|███▍      | 8019/23436 [23:29<45:04,  5.70it/s]
Training:  34%|███▍      | 8020/23436 [23:30<45:05,  5.70it/s]
Training:  34%|███▍      | 8021/23436 [23:30<45:09,  5.69it/s]
Training:  34%|███▍      | 8022/23436 [23:30<45:14,  5.68it/s]
Training:  34%|███▍      | 8023/23436 [23:30<45:09,  5.69it/s]
Training:  34%|███▍      | 8024/23436 [23:30<45:04,  5.70it/s]
Training:  34%|███▍      | 8025/23436 [23:30<45:07,  5.69it/s]
Training:  34%|███▍      | 8026/23436 [23:31<45:12,  5.68it/s]
Training:  34%|███▍      | 8027/23436 [23:31<45:10,  5.68it/s]
Training:  34%|███▍      | 8028/23436 [23:31<45:14,  5.68it/s]
Training:  34%|███▍      | 8029/23436 [23:31<45:16,  5.67it/s]
Training:  34%|███▍      | 8030/23436 [23:31<45:08,  5.69it/s]
Training:  34%|███▍      | 8031/23436 [23:31<45:03,  5.70it/s]
Training:  34%|███▍      | 8032/23436 [23:32<45:07,  5.69it/s]
Training:  34%|███▍      | 8033/23436 [23:32<45:12,  5.68it/s]
Training:  34%|███▍      | 8034/23436 [23:32<45:10,  5.68it/s]
Training:  34%|███▍      | 8035/23436 [23:32<45:14,  5.67it/s]
Training:  34%|███▍      | 8036/23436 [23:32<45:17,  5.67it/s]
Training:  34%|███▍      | 8037/23436 [23:33<45:10,  5.68it/s]
Training:  34%|███▍      | 8038/23436 [23:33<45:08,  5.68it/s]
Training:  34%|███▍      | 8039/23436 [23:33<45:09,  5.68it/s]
Training:  34%|███▍      | 8040/23436 [23:33<45:14,  5.67it/s]
Training:  34%|███▍      | 8041/23436 [23:33<45:08,  5.68it/s]
Training:  34%|███▍      | 8042/23436 [23:33<45:09,  5.68it/s]
Training:  34%|███▍      | 8043/23436 [23:34<45:13,  5.67it/s]
Training:  34%|███▍      | 8044/23436 [23:34<45:04,  5.69it/s]
Training:  34%|███▍      | 8045/23436 [23:34<45:01,  5.70it/s]
Training:  34%|███▍      | 8046/23436 [23:34<44:55,  5.71it/s]
Training:  34%|███▍      | 8047/23436 [23:34<44:56,  5.71it/s]
Training:  34%|███▍      | 8048/23436 [23:34<44:58,  5.70it/s]
Training:  34%|███▍      | 8049/23436 [23:35<45:04,  5.69it/s]
Training:  34%|███▍      | 8050/23436 [23:35<45:08,  5.68it/s]
Training:  34%|███▍      | 8051/23436 [23:35<45:06,  5.68it/s]
Training:  34%|███▍      | 8052/23436 [23:35<45:08,  5.68it/s]
Training:  34%|███▍      | 8053/23436 [23:35<45:07,  5.68it/s]
Training:  34%|███▍      | 8054/23436 [23:35<45:11,  5.67it/s]
Training:  34%|███▍      | 8055/23436 [23:36<45:07,  5.68it/s]
Training:  34%|███▍      | 8056/23436 [23:36<45:12,  5.67it/s]
Training:  34%|███▍      | 8057/23436 [23:36<45:14,  5.67it/s]
Training:  34%|███▍      | 8058/23436 [23:36<45:08,  5.68it/s]
Training:  34%|███▍      | 8059/23436 [23:36<45:06,  5.68it/s]
Training:  34%|███▍      | 8060/23436 [23:37<45:06,  5.68it/s]
Training:  34%|███▍      | 8061/23436 [23:37<45:02,  5.69it/s]
Training:  34%|███▍      | 8062/23436 [23:37<44:59,  5.70it/s]
Training:  34%|███▍      | 8063/23436 [23:37<45:04,  5.68it/s]
Training:  34%|███▍      | 8064/23436 [23:37<45:10,  5.67it/s]
Training:  34%|███▍      | 8065/23436 [23:37<45:03,  5.68it/s]
Training:  34%|███▍      | 8066/23436 [23:38<44:57,  5.70it/s]
Training:  34%|███▍      | 8067/23436 [23:38<45:00,  5.69it/s]
Training:  34%|███▍      | 8068/23436 [23:38<45:08,  5.67it/s]
Training:  34%|███▍      | 8069/23436 [23:38<45:00,  5.69it/s]
Training:  34%|███▍      | 8070/23436 [23:38<45:04,  5.68it/s]
Training:  34%|███▍      | 8071/23436 [23:38<45:07,  5.67it/s]
Training:  34%|███▍      | 8072/23436 [23:39<45:02,  5.69it/s]
Training:  34%|███▍      | 8073/23436 [23:39<45:02,  5.68it/s]
Training:  34%|███▍      | 8074/23436 [23:39<45:02,  5.68it/s]
Training:  34%|███▍      | 8075/23436 [23:39<45:07,  5.67it/s]
Training:  34%|███▍      | 8076/23436 [23:39<45:05,  5.68it/s]
Training:  34%|███▍      | 8077/23436 [23:40<45:07,  5.67it/s]
Training:  34%|███▍      | 8078/23436 [23:40<45:08,  5.67it/s]
Training:  34%|███▍      | 8079/23436 [23:40<45:02,  5.68it/s]
Training:  34%|███▍      | 8080/23436 [23:40<45:04,  5.68it/s]
Training:  34%|███▍      | 8081/23436 [23:40<45:04,  5.68it/s]
Training:  34%|███▍      | 8082/23436 [23:40<45:09,  5.67it/s]
Training:  34%|███▍      | 8083/23436 [23:41<45:02,  5.68it/s]
Training:  34%|███▍      | 8084/23436 [23:41<45:07,  5.67it/s]
Training:  34%|███▍      | 8085/23436 [23:41<45:09,  5.67it/s]
Training:  35%|███▍      | 8086/23436 [23:41<45:02,  5.68it/s]
Training:  35%|███▍      | 8087/23436 [23:41<44:53,  5.70it/s]
Training:  35%|███▍      | 8088/23436 [23:41<44:49,  5.71it/s]
Training:  35%|███▍      | 8089/23436 [23:42<44:56,  5.69it/s]
Training:  35%|███▍      | 8090/23436 [23:42<44:55,  5.69it/s]
Training:  35%|███▍      | 8091/23436 [23:42<44:57,  5.69it/s]
Training:  35%|███▍      | 8092/23436 [23:42<44:58,  5.69it/s]
Training:  35%|███▍      | 8093/23436 [23:42<44:54,  5.69it/s]
Training:  35%|███▍      | 8094/23436 [23:43<44:56,  5.69it/s]
Training:  35%|███▍      | 8095/23436 [23:43<44:49,  5.70it/s]
Training:  35%|███▍      | 8096/23436 [23:43<44:55,  5.69it/s]
Training:  35%|███▍      | 8097/23436 [23:43<44:52,  5.70it/s]
Training:  35%|███▍      | 8098/23436 [23:43<44:49,  5.70it/s]
Training:  35%|███▍      | 8099/23436 [23:43<44:55,  5.69it/s]
Training:  35%|███▍      | 8100/23436 [23:44<44:50,  5.70it/s]
Training:  35%|███▍      | 8101/23436 [23:44<44:46,  5.71it/s]
Training:  35%|███▍      | 8102/23436 [23:44<44:48,  5.70it/s]
Training:  35%|███▍      | 8103/23436 [23:44<44:55,  5.69it/s]
Training:  35%|███▍      | 8104/23436 [23:44<44:49,  5.70it/s]
Training:  35%|███▍      | 8105/23436 [23:44<44:44,  5.71it/s]
Training:  35%|███▍      | 8106/23436 [23:45<44:51,  5.70it/s]
Training:  35%|███▍      | 8107/23436 [23:45<44:46,  5.71it/s]
Training:  35%|███▍      | 8108/23436 [23:45<44:52,  5.69it/s]
Training:  35%|███▍      | 8109/23436 [23:45<44:55,  5.69it/s]
Training:  35%|███▍      | 8110/23436 [23:45<44:53,  5.69it/s]
Training:  35%|███▍      | 8111/23436 [23:46<44:53,  5.69it/s]
Training:  35%|███▍      | 8112/23436 [23:46<44:56,  5.68it/s]
Training:  35%|███▍      | 8113/23436 [23:46<45:01,  5.67it/s]
Training:  35%|███▍      | 8114/23436 [23:46<44:55,  5.68it/s]
Training:  35%|███▍      | 8115/23436 [23:46<44:49,  5.70it/s]
Training:  35%|███▍      | 8116/23436 [23:46<44:51,  5.69it/s]
Training:  35%|███▍      | 8117/23436 [23:47<44:56,  5.68it/s]
Training:  35%|███▍      | 8118/23436 [23:47<44:51,  5.69it/s]
Training:  35%|███▍      | 8119/23436 [23:47<44:55,  5.68it/s]
Training:  35%|███▍      | 8120/23436 [23:47<45:00,  5.67it/s]
Training:  35%|███▍      | 8121/23436 [23:47<44:52,  5.69it/s]
Training:  35%|███▍      | 8122/23436 [23:47<44:52,  5.69it/s]
Training:  35%|███▍      | 8123/23436 [23:48<44:46,  5.70it/s]
Training:  35%|███▍      | 8124/23436 [23:48<44:48,  5.69it/s]
Training:  35%|███▍      | 8125/23436 [23:48<44:46,  5.70it/s]
Training:  35%|███▍      | 8126/23436 [23:48<44:50,  5.69it/s]
Training:  35%|███▍      | 8127/23436 [23:48<44:57,  5.67it/s]
Training:  35%|███▍      | 8128/23436 [23:49<44:50,  5.69it/s]
Training:  35%|███▍      | 8129/23436 [23:49<44:51,  5.69it/s]
Training:  35%|███▍      | 8130/23436 [23:49<44:54,  5.68it/s]
Training:  35%|███▍      | 8131/23436 [23:49<44:59,  5.67it/s]
Training:  35%|███▍      | 8132/23436 [23:49<44:57,  5.67it/s]
Training:  35%|███▍      | 8133/23436 [23:49<44:58,  5.67it/s]
Training:  35%|███▍      | 8134/23436 [23:50<44:58,  5.67it/s]
Training:  35%|███▍      | 8135/23436 [23:50<44:50,  5.69it/s]
Training:  35%|███▍      | 8136/23436 [23:50<44:53,  5.68it/s]
Training:  35%|███▍      | 8137/23436 [23:50<44:46,  5.69it/s]
Training:  35%|███▍      | 8138/23436 [23:50<44:53,  5.68it/s]
Training:  35%|███▍      | 8139/23436 [23:50<44:49,  5.69it/s]
Training:  35%|███▍      | 8140/23436 [23:51<44:52,  5.68it/s]
Training:  35%|███▍      | 8141/23436 [23:51<44:54,  5.68it/s]
Training:  35%|███▍      | 8142/23436 [23:51<44:47,  5.69it/s]
Training:  35%|███▍      | 8143/23436 [23:51<44:41,  5.70it/s]
Training:  35%|███▍      | 8144/23436 [23:51<44:46,  5.69it/s]
Training:  35%|███▍      | 8145/23436 [23:51<44:52,  5.68it/s]
Training:  35%|███▍      | 8146/23436 [23:52<44:48,  5.69it/s]
Training:  35%|███▍      | 8147/23436 [23:52<44:51,  5.68it/s]
Training:  35%|███▍      | 8148/23436 [23:52<44:56,  5.67it/s]
Training:  35%|███▍      | 8149/23436 [23:52<44:51,  5.68it/s]
Training:  35%|███▍      | 8150/23436 [23:52<44:49,  5.68it/s]
Training:  35%|███▍      | 8151/23436 [23:53<44:49,  5.68it/s]
Training:  35%|███▍      | 8152/23436 [23:53<44:52,  5.68it/s]
Training:  35%|███▍      | 8153/23436 [23:53<44:50,  5.68it/s]
Training:  35%|███▍      | 8154/23436 [23:53<44:52,  5.68it/s]
Training:  35%|███▍      | 8155/23436 [23:53<44:56,  5.67it/s]
Training:  35%|███▍      | 8156/23436 [23:53<44:50,  5.68it/s]
Training:  35%|███▍      | 8157/23436 [23:54<44:41,  5.70it/s]
Training:  35%|███▍      | 8158/23436 [23:54<44:42,  5.70it/s]
Training:  35%|███▍      | 8159/23436 [23:54<44:49,  5.68it/s]
Training:  35%|███▍      | 8160/23436 [23:54<44:48,  5.68it/s]
Training:  35%|███▍      | 8161/23436 [23:54<44:48,  5.68it/s]
Training:  35%|███▍      | 8162/23436 [23:54<44:51,  5.68it/s]
Training:  35%|███▍      | 8163/23436 [23:55<44:45,  5.69it/s]
Training:  35%|███▍      | 8164/23436 [23:55<44:45,  5.69it/s]
Training:  35%|███▍      | 8165/23436 [23:55<44:48,  5.68it/s]
Training:  35%|███▍      | 8166/23436 [23:55<44:53,  5.67it/s]
Training:  35%|███▍      | 8167/23436 [23:55<44:46,  5.68it/s]
Training:  35%|███▍      | 8168/23436 [23:56<44:45,  5.69it/s]
Training:  35%|███▍      | 8169/23436 [23:56<44:48,  5.68it/s]
Training:  35%|███▍      | 8170/23436 [23:56<44:42,  5.69it/s]
Training:  35%|███▍      | 8171/23436 [23:56<44:35,  5.71it/s]
Training:  35%|███▍      | 8172/23436 [23:56<44:39,  5.70it/s]
Training:  35%|███▍      | 8173/23436 [23:56<44:45,  5.68it/s]
Training:  35%|███▍      | 8174/23436 [23:57<44:40,  5.69it/s]
Training:  35%|███▍      | 8175/23436 [23:57<44:45,  5.68it/s]
Training:  35%|███▍      | 8176/23436 [23:57<44:41,  5.69it/s]
Training:  35%|███▍      | 8177/23436 [23:57<44:39,  5.69it/s]
Training:  35%|███▍      | 8178/23436 [23:57<44:33,  5.71it/s]
Training:  35%|███▍      | 8179/23436 [23:57<44:36,  5.70it/s]
Training:  35%|███▍      | 8180/23436 [23:58<44:44,  5.68it/s]
Training:  35%|███▍      | 8181/23436 [23:58<44:41,  5.69it/s]
Training:  35%|███▍      | 8182/23436 [23:58<44:44,  5.68it/s]
Training:  35%|███▍      | 8183/23436 [23:58<44:50,  5.67it/s]
Training:  35%|███▍      | 8184/23436 [23:58<44:43,  5.68it/s]
Training:  35%|███▍      | 8185/23436 [23:59<44:41,  5.69it/s]
Training:  35%|███▍      | 8186/23436 [23:59<44:40,  5.69it/s]
Training:  35%|███▍      | 8187/23436 [23:59<44:44,  5.68it/s]
Training:  35%|███▍      | 8188/23436 [23:59<44:43,  5.68it/s]
Training:  35%|███▍      | 8189/23436 [23:59<44:45,  5.68it/s]
Training:  35%|███▍      | 8190/23436 [23:59<44:48,  5.67it/s]
Training:  35%|███▍      | 8191/23436 [24:00<44:40,  5.69it/s]
Training:  35%|███▍      | 8192/23436 [24:00<44:41,  5.68it/s]
Training:  35%|███▍      | 8193/23436 [24:00<44:42,  5.68it/s]
Training:  35%|███▍      | 8194/23436 [24:00<44:47,  5.67it/s]
Training:  35%|███▍      | 8195/23436 [24:00<44:43,  5.68it/s]
Training:  35%|███▍      | 8196/23436 [24:00<44:46,  5.67it/s]
Training:  35%|███▍      | 8197/23436 [24:01<44:47,  5.67it/s]
Training:  35%|███▍      | 8198/23436 [24:01<44:39,  5.69it/s]
Training:  35%|███▍      | 8199/23436 [24:01<44:40,  5.69it/s]
Training:  35%|███▍      | 8200/23436 [24:01<44:34,  5.70it/s]
Training:  35%|███▍      | 8201/23436 [24:01<44:39,  5.69it/s]
Training:  35%|███▍      | 8202/23436 [24:02<44:38,  5.69it/s]
Training:  35%|███▌      | 8203/23436 [24:02<44:33,  5.70it/s]
Training:  35%|███▌      | 8204/23436 [24:02<44:41,  5.68it/s]
Training:  35%|███▌      | 8205/23436 [24:02<44:35,  5.69it/s]
Training:  35%|███▌      | 8206/23436 [24:02<44:36,  5.69it/s]
Training:  35%|███▌      | 8207/23436 [24:02<44:27,  5.71it/s]
Training:  35%|███▌      | 8208/23436 [24:03<44:35,  5.69it/s]
Training:  35%|███▌      | 8209/23436 [24:03<44:36,  5.69it/s]
Training:  35%|███▌      | 8210/23436 [24:03<44:39,  5.68it/s]
Training:  35%|███▌      | 8211/23436 [24:03<44:34,  5.69it/s]
Training:  35%|███▌      | 8212/23436 [24:03<44:33,  5.69it/s]
Training:  35%|███▌      | 8213/23436 [24:03<44:36,  5.69it/s]
Training:  35%|███▌      | 8214/23436 [24:04<44:38,  5.68it/s]
Training:  35%|███▌      | 8215/23436 [24:04<44:42,  5.68it/s]
Training:  35%|███▌      | 8216/23436 [24:04<44:41,  5.68it/s]
Training:  35%|███▌      | 8217/23436 [24:04<44:34,  5.69it/s]
Training:  35%|███▌      | 8218/23436 [24:04<44:40,  5.68it/s]
Training:  35%|███▌      | 8219/23436 [24:05<44:33,  5.69it/s]
Training:  35%|███▌      | 8220/23436 [24:05<44:26,  5.71it/s]
Training:  35%|███▌      | 8221/23436 [24:05<44:30,  5.70it/s]
Training:  35%|███▌      | 8222/23436 [24:05<44:36,  5.68it/s]
Training:  35%|███▌      | 8223/23436 [24:05<44:32,  5.69it/s]
Training:  35%|███▌      | 8224/23436 [24:05<44:35,  5.69it/s]
Training:  35%|███▌      | 8225/23436 [24:06<44:32,  5.69it/s]
Training:  35%|███▌      | 8226/23436 [24:06<44:25,  5.71it/s]
Training:  35%|███▌      | 8227/23436 [24:06<44:24,  5.71it/s]
Training:  35%|███▌      | 8228/23436 [24:06<44:29,  5.70it/s]
Training:  35%|███▌      | 8229/23436 [24:06<44:36,  5.68it/s]
Training:  35%|███▌      | 8230/23436 [24:06<44:35,  5.68it/s]
Training:  35%|███▌      | 8231/23436 [24:07<44:37,  5.68it/s]
Training:  35%|███▌      | 8232/23436 [24:07<44:40,  5.67it/s]
Training:  35%|███▌      | 8233/23436 [24:07<44:35,  5.68it/s]
Training:  35%|███▌      | 8234/23436 [24:07<44:34,  5.68it/s]
Training:  35%|███▌      | 8235/23436 [24:07<44:28,  5.70it/s]
Training:  35%|███▌      | 8236/23436 [24:07<44:37,  5.68it/s]
Training:  35%|███▌      | 8237/23436 [24:08<44:36,  5.68it/s]
Training:  35%|███▌      | 8238/23436 [24:08<44:38,  5.67it/s]
Training:  35%|███▌      | 8239/23436 [24:08<44:34,  5.68it/s]
Training:  35%|███▌      | 8240/23436 [24:08<44:29,  5.69it/s]
Training:  35%|███▌      | 8241/23436 [24:08<44:30,  5.69it/s]
Training:  35%|███▌      | 8242/23436 [24:09<44:33,  5.68it/s]
Training:  35%|███▌      | 8243/23436 [24:09<44:36,  5.68it/s]
Training:  35%|███▌      | 8244/23436 [24:09<44:33,  5.68it/s]
Training:  35%|███▌      | 8245/23436 [24:09<44:36,  5.68it/s]
Training:  35%|███▌      | 8246/23436 [24:09<44:40,  5.67it/s]
Training:  35%|███▌      | 8247/23436 [24:09<44:32,  5.68it/s]
Training:  35%|███▌      | 8248/23436 [24:10<44:26,  5.70it/s]
Training:  35%|███▌      | 8249/23436 [24:10<44:21,  5.71it/s]
Training:  35%|███▌      | 8250/23436 [24:10<44:28,  5.69it/s]
Training:  35%|███▌      | 8251/23436 [24:10<44:18,  5.71it/s]
Training:  35%|███▌      | 8252/23436 [24:10<44:21,  5.70it/s]
Training:  35%|███▌      | 8253/23436 [24:10<44:26,  5.69it/s]
Training:  35%|███▌      | 8254/23436 [24:11<44:23,  5.70it/s]
Training:  35%|███▌      | 8255/23436 [24:11<44:28,  5.69it/s]
Training:  35%|███▌      | 8256/23436 [24:11<44:31,  5.68it/s]
Training:  35%|███▌      | 8257/23436 [24:11<44:34,  5.68it/s]
Training:  35%|███▌      | 8258/23436 [24:11<44:21,  5.70it/s]
Training:  35%|███▌      | 8259/23436 [24:12<44:26,  5.69it/s]
Training:  35%|███▌      | 8260/23436 [24:12<44:26,  5.69it/s]
Training:  35%|███▌      | 8261/23436 [24:12<44:22,  5.70it/s]
Training:  35%|███▌      | 8262/23436 [24:12<44:17,  5.71it/s]
Training:  35%|███▌      | 8263/23436 [24:12<44:22,  5.70it/s]
Training:  35%|███▌      | 8264/23436 [24:12<44:29,  5.68it/s]
Training:  35%|███▌      | 8265/23436 [24:13<44:25,  5.69it/s]
Training:  35%|███▌      | 8266/23436 [24:13<44:27,  5.69it/s]
Training:  35%|███▌      | 8267/23436 [24:13<44:31,  5.68it/s]
Training:  35%|███▌      | 8268/23436 [24:13<44:27,  5.69it/s]
Training:  35%|███▌      | 8269/23436 [24:13<44:28,  5.68it/s]
Training:  35%|███▌      | 8270/23436 [24:13<44:29,  5.68it/s]
Training:  35%|███▌      | 8271/23436 [24:14<44:31,  5.68it/s]
Training:  35%|███▌      | 8272/23436 [24:14<44:22,  5.70it/s]
Training:  35%|███▌      | 8273/23436 [24:14<44:26,  5.69it/s]
Training:  35%|███▌      | 8274/23436 [24:14<44:32,  5.67it/s]
Training:  35%|███▌      | 8275/23436 [24:14<44:25,  5.69it/s]
Training:  35%|███▌      | 8276/23436 [24:15<44:20,  5.70it/s]
Training:  35%|███▌      | 8277/23436 [24:15<44:24,  5.69it/s]
Training:  35%|███▌      | 8278/23436 [24:15<44:28,  5.68it/s]
Training:  35%|███▌      | 8279/23436 [24:15<44:26,  5.68it/s]
Training:  35%|███▌      | 8280/23436 [24:15<44:25,  5.69it/s]
Training:  35%|███▌      | 8281/23436 [24:15<44:28,  5.68it/s]
Training:  35%|███▌      | 8282/23436 [24:16<44:23,  5.69it/s]
Training:  35%|███▌      | 8283/23436 [24:16<44:28,  5.68it/s]
Training:  35%|███▌      | 8284/23436 [24:16<44:23,  5.69it/s]
Training:  35%|███▌      | 8285/23436 [24:16<44:28,  5.68it/s]
Training:  35%|███▌      | 8286/23436 [24:16<44:23,  5.69it/s]
Training:  35%|███▌      | 8287/23436 [24:16<44:25,  5.68it/s]
Training:  35%|███▌      | 8288/23436 [24:17<44:30,  5.67it/s]
Training:  35%|███▌      | 8289/23436 [24:17<44:28,  5.68it/s]
Training:  35%|███▌      | 8290/23436 [24:17<44:19,  5.69it/s]
Training:  35%|███▌      | 8291/23436 [24:17<44:14,  5.70it/s]
Training:  35%|███▌      | 8292/23436 [24:17<44:23,  5.68it/s]
Training:  35%|███▌      | 8293/23436 [24:18<44:22,  5.69it/s]
Training:  35%|███▌      | 8294/23436 [24:18<44:24,  5.68it/s]
Training:  35%|███▌      | 8295/23436 [24:18<44:26,  5.68it/s]
Training:  35%|███▌      | 8296/23436 [24:18<44:21,  5.69it/s]
Training:  35%|███▌      | 8297/23436 [24:18<44:16,  5.70it/s]
Training:  35%|███▌      | 8298/23436 [24:18<44:18,  5.69it/s]
Training:  35%|███▌      | 8299/23436 [24:19<44:24,  5.68it/s]
Training:  35%|███▌      | 8300/23436 [24:19<44:23,  5.68it/s]
Training:  35%|███▌      | 8301/23436 [24:19<44:27,  5.67it/s]
Training:  35%|███▌      | 8302/23436 [24:19<44:27,  5.67it/s]
Training:  35%|███▌      | 8303/23436 [24:19<44:20,  5.69it/s]
Training:  35%|███▌      | 8304/23436 [24:19<44:15,  5.70it/s]
Training:  35%|███▌      | 8305/23436 [24:20<44:10,  5.71it/s]
Training:  35%|███▌      | 8306/23436 [24:20<44:17,  5.69it/s]
Training:  35%|███▌      | 8307/23436 [24:20<44:16,  5.70it/s]
Training:  35%|███▌      | 8308/23436 [24:20<44:21,  5.68it/s]
Training:  35%|███▌      | 8309/23436 [24:20<44:18,  5.69it/s]
Training:  35%|███▌      | 8310/23436 [24:21<44:14,  5.70it/s]
Training:  35%|███▌      | 8311/23436 [24:21<44:09,  5.71it/s]
Training:  35%|███▌      | 8312/23436 [24:21<44:16,  5.69it/s]
Training:  35%|███▌      | 8313/23436 [24:21<44:20,  5.69it/s]
Training:  35%|███▌      | 8314/23436 [24:21<44:18,  5.69it/s]
Training:  35%|███▌      | 8315/23436 [24:21<44:21,  5.68it/s]
Training:  35%|███▌      | 8316/23436 [24:22<44:26,  5.67it/s]
Training:  35%|███▌      | 8317/23436 [24:22<44:19,  5.69it/s]
Training:  35%|███▌      | 8318/23436 [24:22<44:18,  5.69it/s]
Training:  35%|███▌      | 8319/23436 [24:22<44:11,  5.70it/s]
Training:  36%|███▌      | 8320/23436 [24:22<44:18,  5.69it/s]
Training:  36%|███▌      | 8321/23436 [24:22<44:16,  5.69it/s]
Training:  36%|███▌      | 8322/23436 [24:23<44:20,  5.68it/s]
Training:  36%|███▌      | 8323/23436 [24:23<44:21,  5.68it/s]
Training:  36%|███▌      | 8324/23436 [24:23<44:15,  5.69it/s]
Training:  36%|███▌      | 8325/23436 [24:23<44:16,  5.69it/s]
Training:  36%|███▌      | 8326/23436 [24:23<44:16,  5.69it/s]
Training:  36%|███▌      | 8327/23436 [24:23<44:20,  5.68it/s]
Training:  36%|███▌      | 8328/23436 [24:24<44:19,  5.68it/s]
Training:  36%|███▌      | 8329/23436 [24:24<44:20,  5.68it/s]
Training:  36%|███▌      | 8330/23436 [24:24<44:25,  5.67it/s]
Training:  36%|███▌      | 8331/23436 [24:24<44:19,  5.68it/s]
Training:  36%|███▌      | 8332/23436 [24:24<44:18,  5.68it/s]
Training:  36%|███▌      | 8333/23436 [24:25<44:18,  5.68it/s]
Training:  36%|███▌      | 8334/23436 [24:25<44:22,  5.67it/s]
Training:  36%|███▌      | 8335/23436 [24:25<44:13,  5.69it/s]
Training:  36%|███▌      | 8336/23436 [24:25<44:20,  5.68it/s]
Training:  36%|███▌      | 8337/23436 [24:25<44:24,  5.67it/s]
Training:  36%|███▌      | 8338/23436 [24:25<44:17,  5.68it/s]
Training:  36%|███▌      | 8339/23436 [24:26<44:11,  5.69it/s]
Training:  36%|███▌      | 8340/23436 [24:26<44:13,  5.69it/s]
Training:  36%|███▌      | 8341/23436 [24:26<44:19,  5.68it/s]
Training:  36%|███▌      | 8342/23436 [24:26<44:17,  5.68it/s]
Training:  36%|███▌      | 8343/23436 [24:26<44:17,  5.68it/s]
Training:  36%|███▌      | 8344/23436 [24:26<44:20,  5.67it/s]
Training:  36%|███▌      | 8345/23436 [24:27<44:16,  5.68it/s]
Training:  36%|███▌      | 8346/23436 [24:27<44:15,  5.68it/s]
Training:  36%|███▌      | 8347/23436 [24:27<44:12,  5.69it/s]
Training:  36%|███▌      | 8348/23436 [24:27<44:18,  5.67it/s]
Training:  36%|███▌      | 8349/23436 [24:27<44:08,  5.70it/s]
Training:  36%|███▌      | 8350/23436 [24:28<44:13,  5.69it/s]
Training:  36%|███▌      | 8351/23436 [24:28<44:17,  5.68it/s]
Training:  36%|███▌      | 8352/23436 [24:28<44:10,  5.69it/s]
Training:  36%|███▌      | 8353/23436 [24:28<44:12,  5.69it/s]
Training:  36%|███▌      | 8354/23436 [24:28<44:11,  5.69it/s]
Training:  36%|███▌      | 8355/23436 [24:28<44:16,  5.68it/s]
Training:  36%|███▌      | 8356/23436 [24:29<44:13,  5.68it/s]
Training:  36%|███▌      | 8357/23436 [24:29<44:15,  5.68it/s]
Training:  36%|███▌      | 8358/23436 [24:29<44:10,  5.69it/s]
Training:  36%|███▌      | 8359/23436 [24:29<44:00,  5.71it/s]
Training:  36%|███▌      | 8360/23436 [24:29<44:06,  5.70it/s]
Training:  36%|███▌      | 8361/23436 [24:29<44:09,  5.69it/s]
Training:  36%|███▌      | 8362/23436 [24:30<44:14,  5.68it/s]
Training:  36%|███▌      | 8363/23436 [24:30<44:09,  5.69it/s]
Training:  36%|███▌      | 8364/23436 [24:30<44:14,  5.68it/s]
Training:  36%|███▌      | 8365/23436 [24:30<44:18,  5.67it/s]
Training:  36%|███▌      | 8366/23436 [24:30<44:11,  5.68it/s]
Training:  36%|███▌      | 8367/23436 [24:31<44:05,  5.70it/s]
Training:  36%|███▌      | 8368/23436 [24:31<44:07,  5.69it/s]
Training:  36%|███▌      | 8369/23436 [24:31<44:11,  5.68it/s]
Training:  36%|███▌      | 8370/23436 [24:31<44:08,  5.69it/s]
Training:  36%|███▌      | 8371/23436 [24:31<44:12,  5.68it/s]
Training:  36%|███▌      | 8372/23436 [24:31<44:08,  5.69it/s]
Training:  36%|███▌      | 8373/23436 [24:32<44:03,  5.70it/s]
Training:  36%|███▌      | 8374/23436 [24:32<44:04,  5.70it/s]
Training:  36%|███▌      | 8375/23436 [24:32<44:06,  5.69it/s]
Training:  36%|███▌      | 8376/23436 [24:32<44:14,  5.67it/s]
Training:  36%|███▌      | 8377/23436 [24:32<44:07,  5.69it/s]
Training:  36%|███▌      | 8378/23436 [24:32<44:07,  5.69it/s]
Training:  36%|███▌      | 8379/23436 [24:33<44:12,  5.68it/s]
Training:  36%|███▌      | 8380/23436 [24:33<44:05,  5.69it/s]
Training:  36%|███▌      | 8381/23436 [24:33<44:07,  5.69it/s]
Training:  36%|███▌      | 8382/23436 [24:33<43:59,  5.70it/s]
Training:  36%|███▌      | 8383/23436 [24:33<44:07,  5.69it/s]
Training:  36%|███▌      | 8384/23436 [24:34<44:07,  5.68it/s]
Training:  36%|███▌      | 8385/23436 [24:34<44:12,  5.67it/s]
Training:  36%|███▌      | 8386/23436 [24:34<44:09,  5.68it/s]
Training:  36%|███▌      | 8387/23436 [24:34<44:06,  5.69it/s]
Training:  36%|███▌      | 8388/23436 [24:34<44:08,  5.68it/s]
Training:  36%|███▌      | 8389/23436 [24:34<44:09,  5.68it/s]
Training:  36%|███▌      | 8390/23436 [24:35<44:05,  5.69it/s]
Training:  36%|███▌      | 8391/23436 [24:35<44:05,  5.69it/s]
Training:  36%|███▌      | 8392/23436 [24:35<44:07,  5.68it/s]
Training:  36%|███▌      | 8393/23436 [24:35<44:12,  5.67it/s]
Training:  36%|███▌      | 8394/23436 [24:35<44:08,  5.68it/s]
Training:  36%|███▌      | 8395/23436 [24:35<44:06,  5.68it/s]
Training:  36%|███▌      | 8396/23436 [24:36<44:09,  5.68it/s]
Training:  36%|███▌      | 8397/23436 [24:36<44:11,  5.67it/s]
Training:  36%|███▌      | 8398/23436 [24:36<44:07,  5.68it/s]
Training:  36%|███▌      | 8399/23436 [24:36<44:09,  5.68it/s]
Training:  36%|███▌      | 8400/23436 [24:36<44:14,  5.67it/s]
Training:  36%|███▌      | 8401/23436 [24:37<44:04,  5.68it/s]
Training:  36%|███▌      | 8402/23436 [24:37<43:58,  5.70it/s]
Training:  36%|███▌      | 8403/23436 [24:37<43:53,  5.71it/s]
Training:  36%|███▌      | 8404/23436 [24:37<44:02,  5.69it/s]
Training:  36%|███▌      | 8405/23436 [24:37<43:54,  5.71it/s]
Training:  36%|███▌      | 8406/23436 [24:37<43:59,  5.69it/s]
Training:  36%|███▌      | 8407/23436 [24:38<43:57,  5.70it/s]
Training:  36%|███▌      | 8408/23436 [24:38<43:54,  5.70it/s]
Training:  36%|███▌      | 8409/23436 [24:38<43:55,  5.70it/s]
Training:  36%|███▌      | 8410/23436 [24:38<43:56,  5.70it/s]
Training:  36%|███▌      | 8411/23436 [24:38<44:03,  5.68it/s]
Training:  36%|███▌      | 8412/23436 [24:38<44:00,  5.69it/s]
Training:  36%|███▌      | 8413/23436 [24:39<44:02,  5.69it/s]
Training:  36%|███▌      | 8414/23436 [24:39<44:05,  5.68it/s]
Training:  36%|███▌      | 8415/23436 [24:39<43:59,  5.69it/s]
Training:  36%|███▌      | 8416/23436 [24:39<43:59,  5.69it/s]
Training:  36%|███▌      | 8417/23436 [24:39<44:01,  5.68it/s]
Training:  36%|███▌      | 8418/23436 [24:40<44:05,  5.68it/s]
Training:  36%|███▌      | 8419/23436 [24:40<44:01,  5.68it/s]
Training:  36%|███▌      | 8420/23436 [24:40<44:05,  5.68it/s]
Training:  36%|███▌      | 8421/23436 [24:40<44:07,  5.67it/s]
Training:  36%|███▌      | 8422/23436 [24:40<44:03,  5.68it/s]
Training:  36%|███▌      | 8423/23436 [24:40<43:56,  5.69it/s]
Training:  36%|███▌      | 8424/23436 [24:41<43:58,  5.69it/s]
Training:  36%|███▌      | 8425/23436 [24:41<44:00,  5.68it/s]
Training:  36%|███▌      | 8426/23436 [24:41<43:58,  5.69it/s]
Training:  36%|███▌      | 8427/23436 [24:41<44:01,  5.68it/s]
Training:  36%|███▌      | 8428/23436 [24:41<43:58,  5.69it/s]
Training:  36%|███▌      | 8429/23436 [24:41<43:53,  5.70it/s]
Training:  36%|███▌      | 8430/23436 [24:42<43:54,  5.70it/s]
Training:  36%|███▌      | 8431/23436 [24:42<43:47,  5.71it/s]
Training:  36%|███▌      | 8432/23436 [24:42<43:51,  5.70it/s]
Training:  36%|███▌      | 8433/23436 [24:42<43:50,  5.70it/s]
Training:  36%|███▌      | 8434/23436 [24:42<43:56,  5.69it/s]
Training:  36%|███▌      | 8435/23436 [24:42<43:58,  5.69it/s]
Training:  36%|███▌      | 8436/23436 [24:43<43:53,  5.69it/s]
Training:  36%|███▌      | 8437/23436 [24:43<43:53,  5.70it/s]
Training:  36%|███▌      | 8438/23436 [24:43<43:55,  5.69it/s]
Training:  36%|███▌      | 8439/23436 [24:43<43:58,  5.68it/s]
Training:  36%|███▌      | 8440/23436 [24:43<43:52,  5.70it/s]
Training:  36%|███▌      | 8441/23436 [24:44<43:54,  5.69it/s]
Training:  36%|███▌      | 8442/23436 [24:44<43:57,  5.68it/s]
Training:  36%|███▌      | 8443/23436 [24:44<43:52,  5.70it/s]
Training:  36%|███▌      | 8444/23436 [24:44<43:54,  5.69it/s]
Training:  36%|███▌      | 8445/23436 [24:44<43:48,  5.70it/s]
Training:  36%|███▌      | 8446/23436 [24:44<43:54,  5.69it/s]
Training:  36%|███▌      | 8447/23436 [24:45<43:48,  5.70it/s]
Training:  36%|███▌      | 8448/23436 [24:45<43:56,  5.69it/s]
Training:  36%|███▌      | 8449/23436 [24:45<44:00,  5.68it/s]
Training:  36%|███▌      | 8450/23436 [24:45<43:57,  5.68it/s]
Training:  36%|███▌      | 8451/23436 [24:45<43:49,  5.70it/s]
Training:  36%|███▌      | 8452/23436 [24:45<43:53,  5.69it/s]
Training:  36%|███▌      | 8453/23436 [24:46<43:58,  5.68it/s]
Training:  36%|███▌      | 8454/23436 [24:46<43:56,  5.68it/s]
Training:  36%|███▌      | 8455/23436 [24:46<43:56,  5.68it/s]
Training:  36%|███▌      | 8456/23436 [24:46<44:01,  5.67it/s]
Training:  36%|███▌      | 8457/23436 [24:46<43:58,  5.68it/s]
Training:  36%|███▌      | 8458/23436 [24:47<43:50,  5.69it/s]
Training:  36%|███▌      | 8459/23436 [24:47<43:49,  5.70it/s]
Training:  36%|███▌      | 8460/23436 [24:47<43:55,  5.68it/s]
Training:  36%|███▌      | 8461/23436 [24:47<43:54,  5.68it/s]
Training:  36%|███▌      | 8462/23436 [24:47<43:49,  5.69it/s]
Training:  36%|███▌      | 8463/23436 [24:47<43:46,  5.70it/s]
Training:  36%|███▌      | 8464/23436 [24:48<43:46,  5.70it/s]
Training:  36%|███▌      | 8465/23436 [24:48<43:47,  5.70it/s]
Training:  36%|███▌      | 8466/23436 [24:48<43:48,  5.70it/s]
Training:  36%|███▌      | 8467/23436 [24:48<43:51,  5.69it/s]
Training:  36%|███▌      | 8468/23436 [24:48<43:48,  5.69it/s]
Training:  36%|███▌      | 8469/23436 [24:48<43:51,  5.69it/s]
Training:  36%|███▌      | 8470/23436 [24:49<43:55,  5.68it/s]
Training:  36%|███▌      | 8471/23436 [24:49<43:48,  5.69it/s]
Training:  36%|███▌      | 8472/23436 [24:49<43:41,  5.71it/s]
Training:  36%|███▌      | 8473/23436 [24:49<43:42,  5.70it/s]
Training:  36%|███▌      | 8474/23436 [24:49<43:50,  5.69it/s]
Training:  36%|███▌      | 8475/23436 [24:50<43:48,  5.69it/s]
Training:  36%|███▌      | 8476/23436 [24:50<43:54,  5.68it/s]
Training:  36%|███▌      | 8477/23436 [24:50<43:57,  5.67it/s]
Training:  36%|███▌      | 8478/23436 [24:50<43:51,  5.68it/s]
Training:  36%|███▌      | 8479/23436 [24:50<43:47,  5.69it/s]
Training:  36%|███▌      | 8480/23436 [24:50<43:50,  5.69it/s]
Training:  36%|███▌      | 8481/23436 [24:51<43:54,  5.68it/s]
Training:  36%|███▌      | 8482/23436 [24:51<43:51,  5.68it/s]
Training:  36%|███▌      | 8483/23436 [24:51<43:54,  5.67it/s]
Training:  36%|███▌      | 8484/23436 [24:51<44:00,  5.66it/s]
Training:  36%|███▌      | 8485/23436 [24:51<43:54,  5.68it/s]
Training:  36%|███▌      | 8486/23436 [24:51<43:44,  5.70it/s]
Training:  36%|███▌      | 8487/23436 [24:52<43:47,  5.69it/s]
Training:  36%|███▌      | 8488/23436 [24:52<43:45,  5.69it/s]
Training:  36%|███▌      | 8489/23436 [24:52<43:41,  5.70it/s]
Training:  36%|███▌      | 8490/23436 [24:52<43:45,  5.69it/s]
Training:  36%|███▌      | 8491/23436 [24:52<43:47,  5.69it/s]
Training:  36%|███▌      | 8492/23436 [24:53<43:42,  5.70it/s]
Training:  36%|███▌      | 8493/23436 [24:53<43:43,  5.70it/s]
Training:  36%|███▌      | 8494/23436 [24:53<43:42,  5.70it/s]
Training:  36%|███▌      | 8495/23436 [24:53<43:42,  5.70it/s]
Training:  36%|███▋      | 8496/23436 [24:53<43:43,  5.69it/s]
Training:  36%|███▋      | 8497/23436 [24:53<43:48,  5.68it/s]
Training:  36%|███▋      | 8498/23436 [24:54<43:53,  5.67it/s]
Training:  36%|███▋      | 8499/23436 [24:54<43:48,  5.68it/s]
Training:  36%|███▋      | 8500/23436 [24:54<43:49,  5.68it/s]
Training:  36%|███▋      | 8501/23436 [24:54<43:41,  5.70it/s]
Training:  36%|███▋      | 8502/23436 [24:54<43:47,  5.68it/s]
Training:  36%|███▋      | 8503/23436 [24:54<43:46,  5.69it/s]
Training:  36%|███▋      | 8504/23436 [24:55<43:50,  5.68it/s]
Training:  36%|███▋      | 8505/23436 [24:55<43:52,  5.67it/s]
Training:  36%|███▋      | 8506/23436 [24:55<43:46,  5.68it/s]
Training:  36%|███▋      | 8507/23436 [24:55<43:50,  5.68it/s]
Training:  36%|███▋      | 8508/23436 [24:55<43:43,  5.69it/s]
Training:  36%|███▋      | 8509/23436 [24:56<43:48,  5.68it/s]
Training:  36%|███▋      | 8510/23436 [24:56<43:43,  5.69it/s]
Training:  36%|███▋      | 8511/23436 [24:56<43:45,  5.68it/s]
Training:  36%|███▋      | 8512/23436 [24:56<43:48,  5.68it/s]
Training:  36%|███▋      | 8513/23436 [24:56<43:42,  5.69it/s]
Training:  36%|███▋      | 8514/23436 [24:56<43:34,  5.71it/s]
Training:  36%|███▋      | 8515/23436 [24:57<43:39,  5.70it/s]
Training:  36%|███▋      | 8516/23436 [24:57<43:46,  5.68it/s]
Training:  36%|███▋      | 8517/23436 [24:57<43:34,  5.71it/s]
Training:  36%|███▋      | 8518/23436 [24:57<43:38,  5.70it/s]
Training:  36%|███▋      | 8519/23436 [24:57<43:43,  5.69it/s]
Training:  36%|███▋      | 8520/23436 [24:57<43:38,  5.70it/s]
Training:  36%|███▋      | 8521/23436 [24:58<43:33,  5.71it/s]
Training:  36%|███▋      | 8522/23436 [24:58<43:37,  5.70it/s]
Training:  36%|███▋      | 8523/23436 [24:58<43:43,  5.69it/s]
Training:  36%|███▋      | 8524/23436 [24:58<43:44,  5.68it/s]
Training:  36%|███▋      | 8525/23436 [24:58<43:45,  5.68it/s]
Training:  36%|███▋      | 8526/23436 [24:58<43:51,  5.67it/s]
Training:  36%|███▋      | 8527/23436 [24:59<43:44,  5.68it/s]
Training:  36%|███▋      | 8528/23436 [24:59<43:46,  5.68it/s]
Training:  36%|███▋      | 8529/23436 [24:59<43:46,  5.68it/s]
Training:  36%|███▋      | 8530/23436 [24:59<43:48,  5.67it/s]
Training:  36%|███▋      | 8531/23436 [24:59<43:38,  5.69it/s]
Training:  36%|███▋      | 8532/23436 [25:00<43:42,  5.68it/s]
Training:  36%|███▋      | 8533/23436 [25:00<43:47,  5.67it/s]
Training:  36%|███▋      | 8534/23436 [25:00<43:42,  5.68it/s]
Training:  36%|███▋      | 8535/23436 [25:00<43:42,  5.68it/s]
Training:  36%|███▋      | 8536/23436 [25:00<43:44,  5.68it/s]
Training:  36%|███▋      | 8537/23436 [25:00<43:46,  5.67it/s]
Training:  36%|███▋      | 8538/23436 [25:01<43:43,  5.68it/s]
Training:  36%|███▋      | 8539/23436 [25:01<43:45,  5.67it/s]
Training:  36%|███▋      | 8540/23436 [25:01<43:48,  5.67it/s]
Training:  36%|███▋      | 8541/23436 [25:01<43:43,  5.68it/s]
Training:  36%|███▋      | 8542/23436 [25:01<43:42,  5.68it/s]
Training:  36%|███▋      | 8543/23436 [25:01<43:33,  5.70it/s]
Training:  36%|███▋      | 8544/23436 [25:02<43:39,  5.69it/s]
Training:  36%|███▋      | 8545/23436 [25:02<43:37,  5.69it/s]
Training:  36%|███▋      | 8546/23436 [25:02<43:40,  5.68it/s]
Training:  36%|███▋      | 8547/23436 [25:02<43:37,  5.69it/s]
Training:  36%|███▋      | 8548/23436 [25:02<43:34,  5.69it/s]
Training:  36%|███▋      | 8549/23436 [25:03<43:38,  5.69it/s]
Training:  36%|███▋      | 8550/23436 [25:03<43:29,  5.70it/s]
Training:  36%|███▋      | 8551/23436 [25:03<43:35,  5.69it/s]
Training:  36%|███▋      | 8552/23436 [25:03<43:36,  5.69it/s]
Training:  36%|███▋      | 8553/23436 [25:03<43:38,  5.68it/s]
Training:  36%|███▋      | 8554/23436 [25:03<43:40,  5.68it/s]
Training:  37%|███▋      | 8555/23436 [25:04<43:33,  5.69it/s]
Training:  37%|███▋      | 8556/23436 [25:04<43:34,  5.69it/s]
Training:  37%|███▋      | 8557/23436 [25:04<43:28,  5.70it/s]
Training:  37%|███▋      | 8558/23436 [25:04<43:34,  5.69it/s]
Training:  37%|███▋      | 8559/23436 [25:04<43:32,  5.69it/s]
Training:  37%|███▋      | 8560/23436 [25:04<43:37,  5.68it/s]
Training:  37%|███▋      | 8561/23436 [25:05<43:40,  5.68it/s]
Training:  37%|███▋      | 8562/23436 [25:05<43:34,  5.69it/s]
Training:  37%|███▋      | 8563/23436 [25:05<43:27,  5.70it/s]
Training:  37%|███▋      | 8564/23436 [25:05<43:25,  5.71it/s]
Training:  37%|███▋      | 8565/23436 [25:05<43:30,  5.70it/s]
Training:  37%|███▋      | 8566/23436 [25:06<43:31,  5.69it/s]
Training:  37%|███▋      | 8567/23436 [25:06<43:37,  5.68it/s]
Training:  37%|███▋      | 8568/23436 [25:06<43:33,  5.69it/s]
Training:  37%|███▋      | 8569/23436 [25:06<43:30,  5.70it/s]
Training:  37%|███▋      | 8570/23436 [25:06<43:22,  5.71it/s]
Training:  37%|███▋      | 8571/23436 [25:06<43:21,  5.71it/s]
Training:  37%|███▋      | 8572/23436 [25:07<43:30,  5.69it/s]
Training:  37%|███▋      | 8573/23436 [25:07<43:30,  5.69it/s]
Training:  37%|███▋      | 8574/23436 [25:07<43:33,  5.69it/s]
Training:  37%|███▋      | 8575/23436 [25:07<43:38,  5.68it/s]
Training:  37%|███▋      | 8576/23436 [25:07<43:33,  5.69it/s]
Training:  37%|███▋      | 8577/23436 [25:07<43:26,  5.70it/s]
Training:  37%|███▋      | 8578/23436 [25:08<43:27,  5.70it/s]
Training:  37%|███▋      | 8579/23436 [25:08<43:31,  5.69it/s]
Training:  37%|███▋      | 8580/23436 [25:08<43:31,  5.69it/s]
Training:  37%|███▋      | 8581/23436 [25:08<43:28,  5.69it/s]
Training:  37%|███▋      | 8582/23436 [25:08<43:34,  5.68it/s]
Training:  37%|███▋      | 8583/23436 [25:09<43:32,  5.69it/s]
Training:  37%|███▋      | 8584/23436 [25:09<43:36,  5.68it/s]
Training:  37%|███▋      | 8585/23436 [25:09<43:29,  5.69it/s]
Training:  37%|███▋      | 8586/23436 [25:09<43:35,  5.68it/s]
Training:  37%|███▋      | 8587/23436 [25:09<43:31,  5.69it/s]
Training:  37%|███▋      | 8588/23436 [25:09<43:32,  5.68it/s]
Training:  37%|███▋      | 8589/23436 [25:10<43:37,  5.67it/s]
Training:  37%|███▋      | 8590/23436 [25:10<43:30,  5.69it/s]
Training:  37%|███▋      | 8591/23436 [25:10<43:22,  5.70it/s]
Training:  37%|███▋      | 8592/23436 [25:10<43:28,  5.69it/s]
Training:  37%|███▋      | 8593/23436 [25:10<43:33,  5.68it/s]
Training:  37%|███▋      | 8594/23436 [25:10<43:29,  5.69it/s]
Training:  37%|███▋      | 8595/23436 [25:11<43:31,  5.68it/s]
Training:  37%|███▋      | 8596/23436 [25:11<43:36,  5.67it/s]
Training:  37%|███▋      | 8597/23436 [25:11<43:27,  5.69it/s]
Training:  37%|███▋      | 8598/23436 [25:11<43:29,  5.69it/s]
Training:  37%|███▋      | 8599/23436 [25:11<43:28,  5.69it/s]
Training:  37%|███▋      | 8600/23436 [25:12<43:29,  5.69it/s]
Training:  37%|███▋      | 8601/23436 [25:12<43:21,  5.70it/s]
Training:  37%|███▋      | 8602/23436 [25:12<43:25,  5.69it/s]
Training:  37%|███▋      | 8603/23436 [25:12<43:30,  5.68it/s]
Training:  37%|███▋      | 8604/23436 [25:12<43:27,  5.69it/s]
Training:  37%|███▋      | 8605/23436 [25:12<43:27,  5.69it/s]
Training:  37%|███▋      | 8606/23436 [25:13<43:26,  5.69it/s]
Training:  37%|███▋      | 8607/23436 [25:13<43:31,  5.68it/s]
Training:  37%|███▋      | 8608/23436 [25:13<43:31,  5.68it/s]
Training:  37%|███▋      | 8609/23436 [25:13<43:32,  5.68it/s]
Training:  37%|███▋      | 8610/23436 [25:13<43:35,  5.67it/s]
Training:  37%|███▋      | 8611/23436 [25:13<43:29,  5.68it/s]
Training:  37%|███▋      | 8612/23436 [25:14<43:29,  5.68it/s]
Training:  37%|███▋      | 8613/23436 [25:14<43:29,  5.68it/s]
Training:  37%|███▋      | 8614/23436 [25:14<43:33,  5.67it/s]
Training:  37%|███▋      | 8615/23436 [25:14<43:31,  5.67it/s]
Training:  37%|███▋      | 8616/23436 [25:14<43:32,  5.67it/s]
Training:  37%|███▋      | 8617/23436 [25:14<43:32,  5.67it/s]
Training:  37%|███▋      | 8618/23436 [25:15<43:27,  5.68it/s]
Training:  37%|███▋      | 8619/23436 [25:15<43:25,  5.69it/s]
Training:  37%|███▋      | 8620/23436 [25:15<43:28,  5.68it/s]
Training:  37%|███▋      | 8621/23436 [25:15<43:27,  5.68it/s]
Training:  37%|███▋      | 8622/23436 [25:15<43:24,  5.69it/s]
Training:  37%|███▋      | 8623/23436 [25:16<43:27,  5.68it/s]
Training:  37%|███▋      | 8624/23436 [25:16<43:31,  5.67it/s]
Training:  37%|███▋      | 8625/23436 [25:16<43:27,  5.68it/s]
Training:  37%|███▋      | 8626/23436 [25:16<43:20,  5.70it/s]
Training:  37%|███▋      | 8627/23436 [25:16<43:23,  5.69it/s]
Training:  37%|███▋      | 8628/23436 [25:16<43:29,  5.68it/s]
Training:  37%|███▋      | 8629/23436 [25:17<43:25,  5.68it/s]
Training:  37%|███▋      | 8630/23436 [25:17<43:26,  5.68it/s]
Training:  37%|███▋      | 8631/23436 [25:17<43:29,  5.67it/s]
Training:  37%|███▋      | 8632/23436 [25:17<43:26,  5.68it/s]
Training:  37%|███▋      | 8633/23436 [25:17<43:25,  5.68it/s]
Training:  37%|███▋      | 8634/23436 [25:17<43:26,  5.68it/s]
Training:  37%|███▋      | 8635/23436 [25:18<43:29,  5.67it/s]
Training:  37%|███▋      | 8636/23436 [25:18<43:26,  5.68it/s]
Training:  37%|███▋      | 8637/23436 [25:18<43:29,  5.67it/s]
Training:  37%|███▋      | 8638/23436 [25:18<43:29,  5.67it/s]
Training:  37%|███▋      | 8639/23436 [25:18<43:24,  5.68it/s]
Training:  37%|███▋      | 8640/23436 [25:19<43:18,  5.69it/s]
Training:  37%|███▋      | 8641/23436 [25:19<43:22,  5.69it/s]
Training:  37%|███▋      | 8642/23436 [25:19<43:27,  5.67it/s]
Training:  37%|███▋      | 8643/23436 [25:19<43:22,  5.68it/s]
Training:  37%|███▋      | 8644/23436 [25:19<43:19,  5.69it/s]
Training:  37%|███▋      | 8645/23436 [25:19<43:27,  5.67it/s]
Training:  37%|███▋      | 8646/23436 [25:20<43:20,  5.69it/s]
Training:  37%|███▋      | 8647/23436 [25:20<43:21,  5.68it/s]
Training:  37%|███▋      | 8648/23436 [25:20<43:14,  5.70it/s]
Training:  37%|███▋      | 8649/23436 [25:20<43:20,  5.69it/s]
Training:  37%|███▋      | 8650/23436 [25:20<43:18,  5.69it/s]
Training:  37%|███▋      | 8651/23436 [25:20<43:19,  5.69it/s]
Training:  37%|███▋      | 8652/23436 [25:21<43:25,  5.67it/s]
Training:  37%|███▋      | 8653/23436 [25:21<43:18,  5.69it/s]
Training:  37%|███▋      | 8654/23436 [25:21<43:14,  5.70it/s]
Training:  37%|███▋      | 8655/23436 [25:21<43:16,  5.69it/s]
Training:  37%|███▋      | 8656/23436 [25:21<43:22,  5.68it/s]
Training:  37%|███▋      | 8657/23436 [25:22<43:17,  5.69it/s]
Training:  37%|███▋      | 8658/23436 [25:22<43:20,  5.68it/s]
Training:  37%|███▋      | 8659/23436 [25:22<43:18,  5.69it/s]
Training:  37%|███▋      | 8660/23436 [25:22<43:15,  5.69it/s]
Training:  37%|███▋      | 8661/23436 [25:22<43:17,  5.69it/s]
Training:  37%|███▋      | 8662/23436 [25:22<43:17,  5.69it/s]
Training:  37%|███▋      | 8663/23436 [25:23<43:20,  5.68it/s]
Training:  37%|███▋      | 8664/23436 [25:23<43:20,  5.68it/s]
Training:  37%|███▋      | 8665/23436 [25:23<43:21,  5.68it/s]
Training:  37%|███▋      | 8666/23436 [25:23<43:24,  5.67it/s]
Training:  37%|███▋      | 8667/23436 [25:23<43:18,  5.68it/s]
Training:  37%|███▋      | 8668/23436 [25:23<43:13,  5.69it/s]
Training:  37%|███▋      | 8669/23436 [25:24<43:14,  5.69it/s]
Training:  37%|███▋      | 8670/23436 [25:24<43:17,  5.69it/s]
Training:  37%|███▋      | 8671/23436 [25:24<43:25,  5.67it/s]
Training:  37%|███▋      | 8672/23436 [25:24<43:26,  5.66it/s]
Training:  37%|███▋      | 8673/23436 [25:24<43:28,  5.66it/s]
Training:  37%|███▋      | 8674/23436 [25:25<43:20,  5.68it/s]
Training:  37%|███▋      | 8675/23436 [25:25<43:12,  5.69it/s]
Training:  37%|███▋      | 8676/23436 [25:25<43:12,  5.69it/s]
Training:  37%|███▋      | 8677/23436 [25:25<43:18,  5.68it/s]
Training:  37%|███▋      | 8678/23436 [25:25<43:16,  5.68it/s]
Training:  37%|███▋      | 8679/23436 [25:25<43:11,  5.69it/s]
Training:  37%|███▋      | 8680/23436 [25:26<43:18,  5.68it/s]
Training:  37%|███▋      | 8681/23436 [25:26<43:11,  5.69it/s]
Training:  37%|███▋      | 8682/23436 [25:26<43:12,  5.69it/s]
Training:  37%|███▋      | 8683/23436 [25:26<43:12,  5.69it/s]
Training:  37%|███▋      | 8684/23436 [25:26<43:17,  5.68it/s]
Training:  37%|███▋      | 8685/23436 [25:26<43:12,  5.69it/s]
Training:  37%|███▋      | 8686/23436 [25:27<43:16,  5.68it/s]
Training:  37%|███▋      | 8687/23436 [25:27<43:18,  5.68it/s]
Training:  37%|███▋      | 8688/23436 [25:27<43:14,  5.68it/s]
Training:  37%|███▋      | 8689/23436 [25:27<43:16,  5.68it/s]
Training:  37%|███▋      | 8690/23436 [25:27<43:15,  5.68it/s]
Training:  37%|███▋      | 8691/23436 [25:28<43:20,  5.67it/s]
Training:  37%|███▋      | 8692/23436 [25:28<43:16,  5.68it/s]
Training:  37%|███▋      | 8693/23436 [25:28<43:18,  5.67it/s]
Training:  37%|███▋      | 8694/23436 [25:28<43:20,  5.67it/s]
Training:  37%|███▋      | 8695/23436 [25:28<43:13,  5.68it/s]
Training:  37%|███▋      | 8696/23436 [25:28<43:07,  5.70it/s]
Training:  37%|███▋      | 8697/23436 [25:29<43:07,  5.70it/s]
Training:  37%|███▋      | 8698/23436 [25:29<43:11,  5.69it/s]
Training:  37%|███▋      | 8699/23436 [25:29<43:07,  5.70it/s]
Training:  37%|███▋      | 8700/23436 [25:29<43:11,  5.69it/s]
Training:  37%|███▋      | 8701/23436 [25:29<43:16,  5.68it/s]
Training:  37%|███▋      | 8702/23436 [25:29<43:10,  5.69it/s]
Training:  37%|███▋      | 8703/23436 [25:30<43:02,  5.70it/s]
Training:  37%|███▋      | 8704/23436 [25:30<43:07,  5.69it/s]
Training:  37%|███▋      | 8705/23436 [25:30<43:10,  5.69it/s]
Training:  37%|███▋      | 8706/23436 [25:30<43:10,  5.69it/s]
Training:  37%|███▋      | 8707/23436 [25:30<43:15,  5.68it/s]
Training:  37%|███▋      | 8708/23436 [25:31<43:10,  5.69it/s]
Training:  37%|███▋      | 8709/23436 [25:31<43:01,  5.70it/s]
Training:  37%|███▋      | 8710/23436 [25:31<43:04,  5.70it/s]
Training:  37%|███▋      | 8711/23436 [25:31<42:59,  5.71it/s]
Training:  37%|███▋      | 8712/23436 [25:31<43:07,  5.69it/s]
Training:  37%|███▋      | 8713/23436 [25:31<43:05,  5.69it/s]
Training:  37%|███▋      | 8714/23436 [25:32<43:08,  5.69it/s]
Training:  37%|███▋      | 8715/23436 [25:32<43:11,  5.68it/s]
Training:  37%|███▋      | 8716/23436 [25:32<43:01,  5.70it/s]
Training:  37%|███▋      | 8717/23436 [25:32<43:02,  5.70it/s]
Training:  37%|███▋      | 8718/23436 [25:32<43:04,  5.69it/s]
Training:  37%|███▋      | 8719/23436 [25:32<43:01,  5.70it/s]
Training:  37%|███▋      | 8720/23436 [25:33<42:54,  5.72it/s]
Training:  37%|███▋      | 8721/23436 [25:33<43:00,  5.70it/s]
Training:  37%|███▋      | 8722/23436 [25:33<42:59,  5.70it/s]
Training:  37%|███▋      | 8723/23436 [25:33<42:56,  5.71it/s]
Training:  37%|███▋      | 8724/23436 [25:33<43:00,  5.70it/s]
Training:  37%|███▋      | 8725/23436 [25:33<43:03,  5.69it/s]
Training:  37%|███▋      | 8726/23436 [25:34<43:01,  5.70it/s]
Training:  37%|███▋      | 8727/23436 [25:34<42:58,  5.70it/s]
Training:  37%|███▋      | 8728/23436 [25:34<43:03,  5.69it/s]
Training:  37%|███▋      | 8729/23436 [25:34<43:01,  5.70it/s]
Training:  37%|███▋      | 8730/23436 [25:34<42:59,  5.70it/s]
Training:  37%|███▋      | 8731/23436 [25:35<42:59,  5.70it/s]
Training:  37%|███▋      | 8732/23436 [25:35<43:05,  5.69it/s]
Training:  37%|███▋      | 8733/23436 [25:35<43:10,  5.68it/s]
Training:  37%|███▋      | 8734/23436 [25:35<43:05,  5.69it/s]
Training:  37%|███▋      | 8735/23436 [25:35<43:09,  5.68it/s]
Training:  37%|███▋      | 8736/23436 [25:35<43:05,  5.68it/s]
Training:  37%|███▋      | 8737/23436 [25:36<43:00,  5.70it/s]
Training:  37%|███▋      | 8738/23436 [25:36<42:58,  5.70it/s]
Training:  37%|███▋      | 8739/23436 [25:36<42:59,  5.70it/s]
Training:  37%|███▋      | 8740/23436 [25:36<43:04,  5.69it/s]
Training:  37%|███▋      | 8741/23436 [25:36<43:03,  5.69it/s]
Training:  37%|███▋      | 8742/23436 [25:36<43:05,  5.68it/s]
Training:  37%|███▋      | 8743/23436 [25:37<43:06,  5.68it/s]
Training:  37%|███▋      | 8744/23436 [25:37<43:01,  5.69it/s]
Training:  37%|███▋      | 8745/23436 [25:37<42:53,  5.71it/s]
Training:  37%|███▋      | 8746/23436 [25:37<42:50,  5.72it/s]
Training:  37%|███▋      | 8747/23436 [25:37<42:59,  5.70it/s]
Training:  37%|███▋      | 8748/23436 [25:38<42:59,  5.69it/s]
Training:  37%|███▋      | 8749/23436 [25:38<43:02,  5.69it/s]
Training:  37%|███▋      | 8750/23436 [25:38<43:04,  5.68it/s]
Training:  37%|███▋      | 8751/23436 [25:38<42:59,  5.69it/s]
Training:  37%|███▋      | 8752/23436 [25:38<43:02,  5.69it/s]
Training:  37%|███▋      | 8753/23436 [25:38<43:03,  5.68it/s]
Training:  37%|███▋      | 8754/23436 [25:39<43:06,  5.68it/s]
Training:  37%|███▋      | 8755/23436 [25:39<43:02,  5.69it/s]
Training:  37%|███▋      | 8756/23436 [25:39<43:06,  5.68it/s]
Training:  37%|███▋      | 8757/23436 [25:39<43:09,  5.67it/s]
Training:  37%|███▋      | 8758/23436 [25:39<43:01,  5.69it/s]
Training:  37%|███▋      | 8759/23436 [25:39<43:00,  5.69it/s]
Training:  37%|███▋      | 8760/23436 [25:40<42:55,  5.70it/s]
Training:  37%|███▋      | 8761/23436 [25:40<43:02,  5.68it/s]
Training:  37%|███▋      | 8762/23436 [25:40<43:01,  5.68it/s]
Training:  37%|███▋      | 8763/23436 [25:40<43:04,  5.68it/s]
Training:  37%|███▋      | 8764/23436 [25:40<43:00,  5.68it/s]
Training:  37%|███▋      | 8765/23436 [25:41<42:55,  5.70it/s]
Training:  37%|███▋      | 8766/23436 [25:41<42:48,  5.71it/s]
Training:  37%|███▋      | 8767/23436 [25:41<42:52,  5.70it/s]
Training:  37%|███▋      | 8768/23436 [25:41<42:54,  5.70it/s]
Training:  37%|███▋      | 8769/23436 [25:41<42:47,  5.71it/s]
Training:  37%|███▋      | 8770/23436 [25:41<42:53,  5.70it/s]
Training:  37%|███▋      | 8771/23436 [25:42<43:02,  5.68it/s]
Training:  37%|███▋      | 8772/23436 [25:42<42:58,  5.69it/s]
Training:  37%|███▋      | 8773/23436 [25:42<42:56,  5.69it/s]
Training:  37%|███▋      | 8774/23436 [25:42<42:58,  5.69it/s]
Training:  37%|███▋      | 8775/23436 [25:42<43:00,  5.68it/s]
Training:  37%|███▋      | 8776/23436 [25:42<42:56,  5.69it/s]
Training:  37%|███▋      | 8777/23436 [25:43<42:58,  5.69it/s]
Training:  37%|███▋      | 8778/23436 [25:43<42:58,  5.68it/s]
Training:  37%|███▋      | 8779/23436 [25:43<42:52,  5.70it/s]
Training:  37%|███▋      | 8780/23436 [25:43<42:56,  5.69it/s]
Training:  37%|███▋      | 8781/23436 [25:43<42:51,  5.70it/s]
Training:  37%|███▋      | 8782/23436 [25:44<42:55,  5.69it/s]
Training:  37%|███▋      | 8783/23436 [25:44<42:52,  5.70it/s]
Training:  37%|███▋      | 8784/23436 [25:44<42:57,  5.68it/s]
Training:  37%|███▋      | 8785/23436 [25:44<43:01,  5.68it/s]
Training:  37%|███▋      | 8786/23436 [25:44<42:53,  5.69it/s]
Training:  37%|███▋      | 8787/23436 [25:44<42:45,  5.71it/s]
Training:  37%|███▋      | 8788/23436 [25:45<42:43,  5.72it/s]
Training:  38%|███▊      | 8789/23436 [25:45<42:50,  5.70it/s]
Training:  38%|███▊      | 8790/23436 [25:45<42:49,  5.70it/s]
Training:  38%|███▊      | 8791/23436 [25:45<42:52,  5.69it/s]
Training:  38%|███▊      | 8792/23436 [25:45<42:57,  5.68it/s]
Training:  38%|███▊      | 8793/23436 [25:45<42:50,  5.70it/s]
Training:  38%|███▊      | 8794/23436 [25:46<42:48,  5.70it/s]
Training:  38%|███▊      | 8795/23436 [25:46<42:45,  5.71it/s]
Training:  38%|███▊      | 8796/23436 [25:46<42:53,  5.69it/s]
Training:  38%|███▊      | 8797/23436 [25:46<42:50,  5.69it/s]
Training:  38%|███▊      | 8798/23436 [25:46<42:51,  5.69it/s]
Training:  38%|███▊      | 8799/23436 [25:46<42:54,  5.69it/s]
Training:  38%|███▊      | 8800/23436 [25:47<42:51,  5.69it/s]
Training:  38%|███▊      | 8801/23436 [25:47<42:48,  5.70it/s]
Training:  38%|███▊      | 8802/23436 [25:47<42:48,  5.70it/s]
Training:  38%|███▊      | 8803/23436 [25:47<42:56,  5.68it/s]
Training:  38%|███▊      | 8804/23436 [25:47<42:47,  5.70it/s]
Training:  38%|███▊      | 8805/23436 [25:48<42:51,  5.69it/s]
Training:  38%|███▊      | 8806/23436 [25:48<42:55,  5.68it/s]
Training:  38%|███▊      | 8807/23436 [25:48<42:51,  5.69it/s]
Training:  38%|███▊      | 8808/23436 [25:48<42:45,  5.70it/s]
Training:  38%|███▊      | 8809/23436 [25:48<42:47,  5.70it/s]
Training:  38%|███▊      | 8810/23436 [25:48<42:54,  5.68it/s]
Training:  38%|███▊      | 8811/23436 [25:49<42:51,  5.69it/s]
Training:  38%|███▊      | 8812/23436 [25:49<42:54,  5.68it/s]
Training:  38%|███▊      | 8813/23436 [25:49<42:50,  5.69it/s]
Training:  38%|███▊      | 8814/23436 [25:49<42:39,  5.71it/s]
Training:  38%|███▊      | 8815/23436 [25:49<42:34,  5.72it/s]
Training:  38%|███▊      | 8816/23436 [25:49<42:35,  5.72it/s]
Training:  38%|███▊      | 8817/23436 [25:50<42:36,  5.72it/s]
Training:  38%|███▊      | 8818/23436 [25:50<42:36,  5.72it/s]
Training:  38%|███▊      | 8819/23436 [25:50<42:43,  5.70it/s]
Training:  38%|███▊      | 8820/23436 [25:50<42:52,  5.68it/s]
Training:  38%|███▊      | 8821/23436 [25:50<42:45,  5.70it/s]
Training:  38%|███▊      | 8822/23436 [25:51<42:46,  5.69it/s]
Training:  38%|███▊      | 8823/23436 [25:51<42:48,  5.69it/s]
Training:  38%|███▊      | 8824/23436 [25:51<42:56,  5.67it/s]
Training:  38%|███▊      | 8825/23436 [25:51<42:52,  5.68it/s]
Training:  38%|███▊      | 8826/23436 [25:51<42:54,  5.67it/s]
Training:  38%|███▊      | 8827/23436 [25:51<42:56,  5.67it/s]
Training:  38%|███▊      | 8828/23436 [25:52<42:50,  5.68it/s]
Training:  38%|███▊      | 8829/23436 [25:52<42:50,  5.68it/s]
Training:  38%|███▊      | 8830/23436 [25:52<42:49,  5.68it/s]
Training:  38%|███▊      | 8831/23436 [25:52<42:55,  5.67it/s]
Training:  38%|███▊      | 8832/23436 [25:52<42:50,  5.68it/s]
Training:  38%|███▊      | 8833/23436 [25:52<42:52,  5.68it/s]
Training:  38%|███▊      | 8834/23436 [25:53<42:56,  5.67it/s]
Training:  38%|███▊      | 8835/23436 [25:53<42:49,  5.68it/s]
Training:  38%|███▊      | 8836/23436 [25:53<42:50,  5.68it/s]
Training:  38%|███▊      | 8837/23436 [25:53<42:50,  5.68it/s]
Training:  38%|███▊      | 8838/23436 [25:53<42:51,  5.68it/s]
Training:  38%|███▊      | 8839/23436 [25:54<42:47,  5.68it/s]
Training:  38%|███▊      | 8840/23436 [25:54<42:51,  5.68it/s]
Training:  38%|███▊      | 8841/23436 [25:54<42:55,  5.67it/s]
Training:  38%|███▊      | 8842/23436 [25:54<42:47,  5.68it/s]
Training:  38%|███▊      | 8843/23436 [25:54<42:47,  5.68it/s]
Training:  38%|███▊      | 8844/23436 [25:54<42:41,  5.70it/s]
Training:  38%|███▊      | 8845/23436 [25:55<42:48,  5.68it/s]
Training:  38%|███▊      | 8846/23436 [25:55<42:36,  5.71it/s]
Training:  38%|███▊      | 8847/23436 [25:55<42:41,  5.70it/s]
Training:  38%|███▊      | 8848/23436 [25:55<42:48,  5.68it/s]
Training:  38%|███▊      | 8849/23436 [25:55<42:44,  5.69it/s]
Training:  38%|███▊      | 8850/23436 [25:55<42:44,  5.69it/s]
Training:  38%|███▊      | 8851/23436 [25:56<42:44,  5.69it/s]
Training:  38%|███▊      | 8852/23436 [25:56<42:48,  5.68it/s]
Training:  38%|███▊      | 8853/23436 [25:56<42:47,  5.68it/s]
Training:  38%|███▊      | 8854/23436 [25:56<42:48,  5.68it/s]
Training:  38%|███▊      | 8855/23436 [25:56<42:51,  5.67it/s]
Training:  38%|███▊      | 8856/23436 [25:57<42:44,  5.69it/s]
Training:  38%|███▊      | 8857/23436 [25:57<42:42,  5.69it/s]
Training:  38%|███▊      | 8858/23436 [25:57<42:36,  5.70it/s]
Training:  38%|███▊      | 8859/23436 [25:57<42:41,  5.69it/s]
Training:  38%|███▊      | 8860/23436 [25:57<42:40,  5.69it/s]
Training:  38%|███▊      | 8861/23436 [25:57<42:43,  5.69it/s]
Training:  38%|███▊      | 8862/23436 [25:58<42:46,  5.68it/s]
Training:  38%|███▊      | 8863/23436 [25:58<42:41,  5.69it/s]
Training:  38%|███▊      | 8864/23436 [25:58<42:42,  5.69it/s]
Training:  38%|███▊      | 8865/23436 [25:58<42:42,  5.69it/s]
Training:  38%|███▊      | 8866/23436 [25:58<42:46,  5.68it/s]
Training:  38%|███▊      | 8867/23436 [25:58<42:44,  5.68it/s]
Training:  38%|███▊      | 8868/23436 [25:59<42:47,  5.67it/s]
Training:  38%|███▊      | 8869/23436 [25:59<42:51,  5.66it/s]
Training:  38%|███▊      | 8870/23436 [25:59<42:43,  5.68it/s]
Training:  38%|███▊      | 8871/23436 [25:59<42:37,  5.70it/s]
Training:  38%|███▊      | 8872/23436 [25:59<42:38,  5.69it/s]
Training:  38%|███▊      | 8873/23436 [26:00<42:42,  5.68it/s]
Training:  38%|███▊      | 8874/23436 [26:00<42:41,  5.68it/s]
Training:  38%|███▊      | 8875/23436 [26:00<42:44,  5.68it/s]
Training:  38%|███▊      | 8876/23436 [26:00<42:44,  5.68it/s]
Training:  38%|███▊      | 8877/23436 [26:00<42:40,  5.69it/s]
Training:  38%|███▊      | 8878/23436 [26:00<42:41,  5.68it/s]
Training:  38%|███▊      | 8879/23436 [26:01<42:42,  5.68it/s]
Training:  38%|███▊      | 8880/23436 [26:01<42:41,  5.68it/s]
Training:  38%|███▊      | 8881/23436 [26:01<42:38,  5.69it/s]
Training:  38%|███▊      | 8882/23436 [26:01<42:41,  5.68it/s]
Training:  38%|███▊      | 8883/23436 [26:01<42:46,  5.67it/s]
Training:  38%|███▊      | 8884/23436 [26:01<42:41,  5.68it/s]
Training:  38%|███▊      | 8885/23436 [26:02<42:40,  5.68it/s]
Training:  38%|███▊      | 8886/23436 [26:02<42:36,  5.69it/s]
Training:  38%|███▊      | 8887/23436 [26:02<42:41,  5.68it/s]
Training:  38%|███▊      | 8888/23436 [26:02<42:33,  5.70it/s]
Training:  38%|███▊      | 8889/23436 [26:02<42:34,  5.69it/s]
Training:  38%|███▊      | 8890/23436 [26:02<42:39,  5.68it/s]
Training:  38%|███▊      | 8891/23436 [26:03<42:37,  5.69it/s]
Training:  38%|███▊      | 8892/23436 [26:03<42:37,  5.69it/s]
Training:  38%|███▊      | 8893/23436 [26:03<42:30,  5.70it/s]
Training:  38%|███▊      | 8894/23436 [26:03<42:35,  5.69it/s]
Training:  38%|███▊      | 8895/23436 [26:03<42:25,  5.71it/s]
Training:  38%|███▊      | 8896/23436 [26:04<42:32,  5.70it/s]
Training:  38%|███▊      | 8897/23436 [26:04<42:37,  5.68it/s]
Training:  38%|███▊      | 8898/23436 [26:04<42:31,  5.70it/s]
Training:  38%|███▊      | 8899/23436 [26:04<42:24,  5.71it/s]
Training:  38%|███▊      | 8900/23436 [26:04<42:24,  5.71it/s]
Training:  38%|███▊      | 8901/23436 [26:04<42:26,  5.71it/s]
Training:  38%|███▊      | 8902/23436 [26:05<42:20,  5.72it/s]
Training:  38%|███▊      | 8903/23436 [26:05<42:23,  5.71it/s]
Training:  38%|███▊      | 8904/23436 [26:05<42:26,  5.71it/s]
Training:  38%|███▊      | 8905/23436 [26:05<42:26,  5.71it/s]
Training:  38%|███▊      | 8906/23436 [26:05<42:29,  5.70it/s]
Training:  38%|███▊      | 8907/23436 [26:05<42:32,  5.69it/s]
Training:  38%|███▊      | 8908/23436 [26:06<42:38,  5.68it/s]
Training:  38%|███▊      | 8909/23436 [26:06<42:29,  5.70it/s]
Training:  38%|███▊      | 8910/23436 [26:06<42:26,  5.70it/s]
Training:  38%|███▊      | 8911/23436 [26:06<42:33,  5.69it/s]
Training:  38%|███▊      | 8912/23436 [26:06<42:30,  5.69it/s]
Training:  38%|███▊      | 8913/23436 [26:07<42:26,  5.70it/s]
Training:  38%|███▊      | 8914/23436 [26:07<42:25,  5.70it/s]
Training:  38%|███▊      | 8915/23436 [26:07<42:32,  5.69it/s]
Training:  38%|███▊      | 8916/23436 [26:07<42:32,  5.69it/s]
Training:  38%|███▊      | 8917/23436 [26:07<42:34,  5.68it/s]
Training:  38%|███▊      | 8918/23436 [26:07<42:36,  5.68it/s]
Training:  38%|███▊      | 8919/23436 [26:08<42:31,  5.69it/s]
Training:  38%|███▊      | 8920/23436 [26:08<42:24,  5.70it/s]
Training:  38%|███▊      | 8921/23436 [26:08<42:26,  5.70it/s]
Training:  38%|███▊      | 8922/23436 [26:08<42:32,  5.69it/s]
Training:  38%|███▊      | 8923/23436 [26:08<42:31,  5.69it/s]
Training:  38%|███▊      | 8924/23436 [26:08<42:33,  5.68it/s]
Training:  38%|███▊      | 8925/23436 [26:09<42:36,  5.68it/s]
Training:  38%|███▊      | 8926/23436 [26:09<42:29,  5.69it/s]
Training:  38%|███▊      | 8927/23436 [26:09<42:24,  5.70it/s]
Training:  38%|███▊      | 8928/23436 [26:09<42:22,  5.71it/s]
Training:  38%|███▊      | 8929/23436 [26:09<42:28,  5.69it/s]
Training:  38%|███▊      | 8930/23436 [26:10<42:25,  5.70it/s]
Training:  38%|███▊      | 8931/23436 [26:10<42:27,  5.69it/s]
Training:  38%|███▊      | 8932/23436 [26:10<42:26,  5.69it/s]
Training:  38%|███▊      | 8933/23436 [26:10<42:25,  5.70it/s]
Training:  38%|███▊      | 8934/23436 [26:10<42:25,  5.70it/s]
Training:  38%|███▊      | 8935/23436 [26:10<42:25,  5.70it/s]
Training:  38%|███▊      | 8936/23436 [26:11<42:32,  5.68it/s]
Training:  38%|███▊      | 8937/23436 [26:11<42:29,  5.69it/s]
Training:  38%|███▊      | 8938/23436 [26:11<42:30,  5.68it/s]
Training:  38%|███▊      | 8939/23436 [26:11<42:35,  5.67it/s]
Training:  38%|███▊      | 8940/23436 [26:11<42:29,  5.69it/s]
Training:  38%|███▊      | 8941/23436 [26:11<42:27,  5.69it/s]
Training:  38%|███▊      | 8942/23436 [26:12<42:27,  5.69it/s]
Training:  38%|███▊      | 8943/23436 [26:12<42:31,  5.68it/s]
Training:  38%|███▊      | 8944/23436 [26:12<42:28,  5.69it/s]
Training:  38%|███▊      | 8945/23436 [26:12<42:32,  5.68it/s]
Training:  38%|███▊      | 8946/23436 [26:12<42:34,  5.67it/s]
Training:  38%|███▊      | 8947/23436 [26:13<42:27,  5.69it/s]
Training:  38%|███▊      | 8948/23436 [26:13<42:20,  5.70it/s]
Training:  38%|███▊      | 8949/23436 [26:13<42:24,  5.69it/s]
Training:  38%|███▊      | 8950/23436 [26:13<42:23,  5.70it/s]
Training:  38%|███▊      | 8951/23436 [26:13<42:22,  5.70it/s]
Training:  38%|███▊      | 8952/23436 [26:13<42:27,  5.68it/s]
Training:  38%|███▊      | 8953/23436 [26:14<42:30,  5.68it/s]
Training:  38%|███▊      | 8954/23436 [26:14<42:25,  5.69it/s]
Training:  38%|███▊      | 8955/23436 [26:14<42:26,  5.69it/s]
Training:  38%|███▊      | 8956/23436 [26:14<42:25,  5.69it/s]
Training:  38%|███▊      | 8957/23436 [26:14<42:30,  5.68it/s]
Training:  38%|███▊      | 8958/23436 [26:14<42:21,  5.70it/s]
Training:  38%|███▊      | 8959/23436 [26:15<42:17,  5.70it/s]
Training:  38%|███▊      | 8960/23436 [26:15<42:23,  5.69it/s]
Training:  38%|███▊      | 8961/23436 [26:15<42:21,  5.70it/s]
Training:  38%|███▊      | 8962/23436 [26:15<42:23,  5.69it/s]
Training:  38%|███▊      | 8963/23436 [26:15<42:23,  5.69it/s]
Training:  38%|███▊      | 8964/23436 [26:15<42:29,  5.68it/s]
Training:  38%|███▊      | 8965/23436 [26:16<42:27,  5.68it/s]
Training:  38%|███▊      | 8966/23436 [26:16<42:27,  5.68it/s]
Training:  38%|███▊      | 8967/23436 [26:16<42:31,  5.67it/s]
Training:  38%|███▊      | 8968/23436 [26:16<42:26,  5.68it/s]
Training:  38%|███▊      | 8969/23436 [26:16<42:20,  5.69it/s]
Training:  38%|███▊      | 8970/23436 [26:17<42:20,  5.69it/s]
Training:  38%|███▊      | 8971/23436 [26:17<42:23,  5.69it/s]
Training:  38%|███▊      | 8972/23436 [26:17<42:21,  5.69it/s]
Training:  38%|███▊      | 8973/23436 [26:17<42:23,  5.69it/s]
Training:  38%|███▊      | 8974/23436 [26:17<42:26,  5.68it/s]
Training:  38%|███▊      | 8975/23436 [26:17<42:15,  5.70it/s]
Training:  38%|███▊      | 8976/23436 [26:18<42:10,  5.71it/s]
Training:  38%|███▊      | 8977/23436 [26:18<42:13,  5.71it/s]
Training:  38%|███▊      | 8978/23436 [26:18<42:19,  5.69it/s]
Training:  38%|███▊      | 8979/23436 [26:18<42:20,  5.69it/s]
Training:  38%|███▊      | 8980/23436 [26:18<42:24,  5.68it/s]
Training:  38%|███▊      | 8981/23436 [26:18<42:18,  5.69it/s]
Training:  38%|███▊      | 8982/23436 [26:19<42:14,  5.70it/s]
Training:  38%|███▊      | 8983/23436 [26:19<42:10,  5.71it/s]
Training:  38%|███▊      | 8984/23436 [26:19<42:08,  5.72it/s]
Training:  38%|███▊      | 8985/23436 [26:19<42:14,  5.70it/s]
Training:  38%|███▊      | 8986/23436 [26:19<42:15,  5.70it/s]
Training:  38%|███▊      | 8987/23436 [26:20<42:20,  5.69it/s]
Training:  38%|███▊      | 8988/23436 [26:20<42:27,  5.67it/s]
Training:  38%|███▊      | 8989/23436 [26:20<42:19,  5.69it/s]
Training:  38%|███▊      | 8990/23436 [26:20<42:19,  5.69it/s]
Training:  38%|███▊      | 8991/23436 [26:20<42:12,  5.70it/s]
Training:  38%|███▊      | 8992/23436 [26:20<42:13,  5.70it/s]
Training:  38%|███▊      | 8993/23436 [26:21<42:12,  5.70it/s]
Training:  38%|███▊      | 8994/23436 [26:21<42:18,  5.69it/s]
Training:  38%|███▊      | 8995/23436 [26:21<42:20,  5.68it/s]
Training:  38%|███▊      | 8996/23436 [26:21<42:16,  5.69it/s]
Training:  38%|███▊      | 8997/23436 [26:21<42:07,  5.71it/s]
Training:  38%|███▊      | 8998/23436 [26:21<42:03,  5.72it/s]
Training:  38%|███▊      | 8999/23436 [26:22<42:11,  5.70it/s]
Training:  38%|███▊      | 9000/23436 [26:22<42:05,  5.72it/s]
Training:  38%|███▊      | 9001/23436 [26:22<42:11,  5.70it/s]
Training:  38%|███▊      | 9002/23436 [26:22<42:17,  5.69it/s]
Training:  38%|███▊      | 9003/23436 [26:22<42:12,  5.70it/s]
Training:  38%|███▊      | 9004/23436 [26:23<42:11,  5.70it/s]
Training:  38%|███▊      | 9005/23436 [26:23<42:16,  5.69it/s]
Training:  38%|███▊      | 9006/23436 [26:23<42:19,  5.68it/s]
Training:  38%|███▊      | 9007/23436 [26:23<42:15,  5.69it/s]
Training:  38%|███▊      | 9008/23436 [26:23<42:20,  5.68it/s]
Training:  38%|███▊      | 9009/23436 [26:23<42:14,  5.69it/s]
Training:  38%|███▊      | 9010/23436 [26:24<42:10,  5.70it/s]
Training:  38%|███▊      | 9011/23436 [26:24<42:14,  5.69it/s]
Training:  38%|███▊      | 9012/23436 [26:24<42:17,  5.68it/s]
Training:  38%|███▊      | 9013/23436 [26:24<42:21,  5.67it/s]
Training:  38%|███▊      | 9014/23436 [26:24<42:17,  5.68it/s]
Training:  38%|███▊      | 9015/23436 [26:24<42:20,  5.68it/s]
Training:  38%|███▊      | 9016/23436 [26:25<42:23,  5.67it/s]
Training:  38%|███▊      | 9017/23436 [26:25<42:18,  5.68it/s]
Training:  38%|███▊      | 9018/23436 [26:25<42:17,  5.68it/s]
Training:  38%|███▊      | 9019/23436 [26:25<42:16,  5.68it/s]
Training:  38%|███▊      | 9020/23436 [26:25<42:23,  5.67it/s]
Training:  38%|███▊      | 9021/23436 [26:26<42:20,  5.67it/s]
Training:  38%|███▊      | 9022/23436 [26:26<42:13,  5.69it/s]
Training:  39%|███▊      | 9023/23436 [26:26<42:15,  5.68it/s]
Training:  39%|███▊      | 9024/23436 [26:26<42:12,  5.69it/s]
Training:  39%|███▊      | 9025/23436 [26:26<42:13,  5.69it/s]
Training:  39%|███▊      | 9026/23436 [26:26<42:12,  5.69it/s]
Training:  39%|███▊      | 9027/23436 [26:27<42:16,  5.68it/s]
Training:  39%|███▊      | 9028/23436 [26:27<42:15,  5.68it/s]
Training:  39%|███▊      | 9029/23436 [26:27<42:18,  5.68it/s]
Training:  39%|███▊      | 9030/23436 [26:27<42:23,  5.66it/s]
Training:  39%|███▊      | 9031/23436 [26:27<42:16,  5.68it/s]
Training:  39%|███▊      | 9032/23436 [26:27<42:17,  5.68it/s]
Training:  39%|███▊      | 9033/23436 [26:28<42:10,  5.69it/s]
Training:  39%|███▊      | 9034/23436 [26:28<42:13,  5.68it/s]
Training:  39%|███▊      | 9035/23436 [26:28<42:11,  5.69it/s]
Training:  39%|███▊      | 9036/23436 [26:28<42:14,  5.68it/s]
Training:  39%|███▊      | 9037/23436 [26:28<42:18,  5.67it/s]
Training:  39%|███▊      | 9038/23436 [26:29<42:14,  5.68it/s]
Training:  39%|███▊      | 9039/23436 [26:29<42:06,  5.70it/s]
Training:  39%|███▊      | 9040/23436 [26:29<42:03,  5.70it/s]
Training:  39%|███▊      | 9041/23436 [26:29<42:09,  5.69it/s]
Training:  39%|███▊      | 9042/23436 [26:29<42:01,  5.71it/s]
Training:  39%|███▊      | 9043/23436 [26:29<42:07,  5.70it/s]
Training:  39%|███▊      | 9044/23436 [26:30<42:14,  5.68it/s]
Training:  39%|███▊      | 9045/23436 [26:30<42:09,  5.69it/s]
Training:  39%|███▊      | 9046/23436 [26:30<42:10,  5.69it/s]
Training:  39%|███▊      | 9047/23436 [26:30<42:10,  5.69it/s]
Training:  39%|███▊      | 9048/23436 [26:30<42:18,  5.67it/s]
Training:  39%|███▊      | 9049/23436 [26:30<42:13,  5.68it/s]
Training:  39%|███▊      | 9050/23436 [26:31<42:13,  5.68it/s]
Training:  39%|███▊      | 9051/23436 [26:31<42:14,  5.68it/s]
Training:  39%|███▊      | 9052/23436 [26:31<42:06,  5.69it/s]
Training:  39%|███▊      | 9053/23436 [26:31<41:59,  5.71it/s]
Training:  39%|███▊      | 9054/23436 [26:31<42:00,  5.71it/s]
Training:  39%|███▊      | 9055/23436 [26:31<42:07,  5.69it/s]
Training:  39%|███▊      | 9056/23436 [26:32<42:09,  5.68it/s]
Training:  39%|███▊      | 9057/23436 [26:32<42:11,  5.68it/s]
Training:  39%|███▊      | 9058/23436 [26:32<42:04,  5.69it/s]
Training:  39%|███▊      | 9059/23436 [26:32<42:03,  5.70it/s]
Training:  39%|███▊      | 9060/23436 [26:32<41:59,  5.71it/s]
Training:  39%|███▊      | 9061/23436 [26:33<42:03,  5.70it/s]
Training:  39%|███▊      | 9062/23436 [26:33<42:03,  5.70it/s]
Training:  39%|███▊      | 9063/23436 [26:33<42:03,  5.70it/s]
Training:  39%|███▊      | 9064/23436 [26:33<42:01,  5.70it/s]
Training:  39%|███▊      | 9065/23436 [26:33<42:07,  5.69it/s]
Training:  39%|███▊      | 9066/23436 [26:33<42:04,  5.69it/s]
Training:  39%|███▊      | 9067/23436 [26:34<41:57,  5.71it/s]
Training:  39%|███▊      | 9068/23436 [26:34<42:03,  5.69it/s]
Training:  39%|███▊      | 9069/23436 [26:34<42:06,  5.69it/s]
Training:  39%|███▊      | 9070/23436 [26:34<42:00,  5.70it/s]
Training:  39%|███▊      | 9071/23436 [26:34<42:05,  5.69it/s]
Training:  39%|███▊      | 9072/23436 [26:34<42:13,  5.67it/s]
Training:  39%|███▊      | 9073/23436 [26:35<42:07,  5.68it/s]
Training:  39%|███▊      | 9074/23436 [26:35<41:58,  5.70it/s]
Training:  39%|███▊      | 9075/23436 [26:35<42:00,  5.70it/s]
Training:  39%|███▊      | 9076/23436 [26:35<42:01,  5.69it/s]
Training:  39%|███▊      | 9077/23436 [26:35<42:00,  5.70it/s]
Training:  39%|███▊      | 9078/23436 [26:36<42:03,  5.69it/s]
Training:  39%|███▊      | 9079/23436 [26:36<42:07,  5.68it/s]
Training:  39%|███▊      | 9080/23436 [26:36<42:01,  5.69it/s]
Training:  39%|███▊      | 9081/23436 [26:36<41:54,  5.71it/s]
Training:  39%|███▉      | 9082/23436 [26:36<41:56,  5.70it/s]
Training:  39%|███▉      | 9083/23436 [26:36<42:01,  5.69it/s]
Training:  39%|███▉      | 9084/23436 [26:37<42:00,  5.69it/s]
Training:  39%|███▉      | 9085/23436 [26:37<42:03,  5.69it/s]
Training:  39%|███▉      | 9086/23436 [26:37<42:01,  5.69it/s]
Training:  39%|███▉      | 9087/23436 [26:37<41:59,  5.69it/s]
Training:  39%|███▉      | 9088/23436 [26:37<41:53,  5.71it/s]
Training:  39%|███▉      | 9089/23436 [26:37<41:58,  5.70it/s]
Training:  39%|███▉      | 9090/23436 [26:38<42:01,  5.69it/s]
Training:  39%|███▉      | 9091/23436 [26:38<41:58,  5.70it/s]
Training:  39%|███▉      | 9092/23436 [26:38<42:03,  5.68it/s]
Training:  39%|███▉      | 9093/23436 [26:38<42:00,  5.69it/s]
Training:  39%|███▉      | 9094/23436 [26:38<41:55,  5.70it/s]
Training:  39%|███▉      | 9095/23436 [26:39<41:51,  5.71it/s]
Training:  39%|███▉      | 9096/23436 [26:39<41:57,  5.70it/s]
Training:  39%|███▉      | 9097/23436 [26:39<42:04,  5.68it/s]
Training:  39%|███▉      | 9098/23436 [26:39<42:03,  5.68it/s]
Training:  39%|███▉      | 9099/23436 [26:39<42:03,  5.68it/s]
Training:  39%|███▉      | 9100/23436 [26:39<42:09,  5.67it/s]
Training:  39%|███▉      | 9101/23436 [26:40<42:02,  5.68it/s]
Training:  39%|███▉      | 9102/23436 [26:40<42:00,  5.69it/s]
Training:  39%|███▉      | 9103/23436 [26:40<41:54,  5.70it/s]
Training:  39%|███▉      | 9104/23436 [26:40<41:54,  5.70it/s]
Training:  39%|███▉      | 9105/23436 [26:40<41:47,  5.72it/s]
Training:  39%|███▉      | 9106/23436 [26:40<41:50,  5.71it/s]
Training:  39%|███▉      | 9107/23436 [26:41<41:57,  5.69it/s]
Training:  39%|███▉      | 9108/23436 [26:41<41:53,  5.70it/s]
Training:  39%|███▉      | 9109/23436 [26:41<41:52,  5.70it/s]
Training:  39%|███▉      | 9110/23436 [26:41<41:47,  5.71it/s]
Training:  39%|███▉      | 9111/23436 [26:41<41:53,  5.70it/s]
Training:  39%|███▉      | 9112/23436 [26:41<41:52,  5.70it/s]
Training:  39%|███▉      | 9113/23436 [26:42<41:55,  5.69it/s]
Training:  39%|███▉      | 9114/23436 [26:42<41:59,  5.68it/s]
Training:  39%|███▉      | 9115/23436 [26:42<41:55,  5.69it/s]
Training:  39%|███▉      | 9116/23436 [26:42<41:49,  5.71it/s]
Training:  39%|███▉      | 9117/23436 [26:42<41:54,  5.69it/s]
Training:  39%|███▉      | 9118/23436 [26:43<41:58,  5.69it/s]
Training:  39%|███▉      | 9119/23436 [26:43<41:56,  5.69it/s]
Training:  39%|███▉      | 9120/23436 [26:43<42:00,  5.68it/s]
Training:  39%|███▉      | 9121/23436 [26:43<42:03,  5.67it/s]
Training:  39%|███▉      | 9122/23436 [26:43<41:57,  5.69it/s]
Training:  39%|███▉      | 9123/23436 [26:43<41:50,  5.70it/s]
Training:  39%|███▉      | 9124/23436 [26:44<41:46,  5.71it/s]
Training:  39%|███▉      | 9125/23436 [26:44<41:51,  5.70it/s]
Training:  39%|███▉      | 9126/23436 [26:44<41:51,  5.70it/s]
Training:  39%|███▉      | 9127/23436 [26:44<41:54,  5.69it/s]
Training:  39%|███▉      | 9128/23436 [26:44<42:02,  5.67it/s]
Training:  39%|███▉      | 9129/23436 [26:44<41:53,  5.69it/s]
Training:  39%|███▉      | 9130/23436 [26:45<41:46,  5.71it/s]
Training:  39%|███▉      | 9131/23436 [26:45<41:48,  5.70it/s]
Training:  39%|███▉      | 9132/23436 [26:45<41:48,  5.70it/s]
Training:  39%|███▉      | 9133/23436 [26:45<41:48,  5.70it/s]
Training:  39%|███▉      | 9134/23436 [26:45<41:53,  5.69it/s]
Training:  39%|███▉      | 9135/23436 [26:46<41:55,  5.68it/s]
Training:  39%|███▉      | 9136/23436 [26:46<41:51,  5.69it/s]
Training:  39%|███▉      | 9137/23436 [26:46<41:45,  5.71it/s]
Training:  39%|███▉      | 9138/23436 [26:46<41:41,  5.72it/s]
Training:  39%|███▉      | 9139/23436 [26:46<41:43,  5.71it/s]
Training:  39%|███▉      | 9140/23436 [26:46<41:44,  5.71it/s]
Training:  39%|███▉      | 9141/23436 [26:47<41:47,  5.70it/s]
Training:  39%|███▉      | 9142/23436 [26:47<41:52,  5.69it/s]
Training:  39%|███▉      | 9143/23436 [26:47<41:47,  5.70it/s]
Training:  39%|███▉      | 9144/23436 [26:47<41:49,  5.70it/s]
Training:  39%|███▉      | 9145/23436 [26:47<41:49,  5.70it/s]
Training:  39%|███▉      | 9146/23436 [26:47<41:52,  5.69it/s]
Training:  39%|███▉      | 9147/23436 [26:48<41:50,  5.69it/s]
Training:  39%|███▉      | 9148/23436 [26:48<41:54,  5.68it/s]
Training:  39%|███▉      | 9149/23436 [26:48<41:59,  5.67it/s]
Training:  39%|███▉      | 9150/23436 [26:48<41:52,  5.69it/s]
Training:  39%|███▉      | 9151/23436 [26:48<41:44,  5.70it/s]
Training:  39%|███▉      | 9152/23436 [26:49<41:47,  5.70it/s]
Training:  39%|███▉      | 9153/23436 [26:49<41:50,  5.69it/s]
Training:  39%|███▉      | 9154/23436 [26:49<41:51,  5.69it/s]
Training:  39%|███▉      | 9155/23436 [26:49<41:56,  5.68it/s]
Training:  39%|███▉      | 9156/23436 [26:49<41:51,  5.68it/s]
Training:  39%|███▉      | 9157/23436 [26:49<41:48,  5.69it/s]
Training:  39%|███▉      | 9158/23436 [26:50<41:43,  5.70it/s]
Training:  39%|███▉      | 9159/23436 [26:50<41:47,  5.69it/s]
Training:  39%|███▉      | 9160/23436 [26:50<41:53,  5.68it/s]
Training:  39%|███▉      | 9161/23436 [26:50<41:51,  5.68it/s]
Training:  39%|███▉      | 9162/23436 [26:50<41:48,  5.69it/s]
Training:  39%|███▉      | 9163/23436 [26:50<41:45,  5.70it/s]
Training:  39%|███▉      | 9164/23436 [26:51<41:42,  5.70it/s]
Training:  39%|███▉      | 9165/23436 [26:51<41:43,  5.70it/s]
Training:  39%|███▉      | 9166/23436 [26:51<41:37,  5.71it/s]
Training:  39%|███▉      | 9167/23436 [26:51<41:44,  5.70it/s]
Training:  39%|███▉      | 9168/23436 [26:51<41:40,  5.71it/s]
Training:  39%|███▉      | 9169/23436 [26:52<41:45,  5.69it/s]
Training:  39%|███▉      | 9170/23436 [26:52<41:47,  5.69it/s]
Training:  39%|███▉      | 9171/23436 [26:52<41:43,  5.70it/s]
Training:  39%|███▉      | 9172/23436 [26:52<41:44,  5.70it/s]
Training:  39%|███▉      | 9173/23436 [26:52<41:45,  5.69it/s]
Training:  39%|███▉      | 9174/23436 [26:52<41:43,  5.70it/s]
Training:  39%|███▉      | 9175/23436 [26:53<41:42,  5.70it/s]
Training:  39%|███▉      | 9176/23436 [26:53<41:46,  5.69it/s]
Training:  39%|███▉      | 9177/23436 [26:53<41:52,  5.68it/s]
Training:  39%|███▉      | 9178/23436 [26:53<41:50,  5.68it/s]
Training:  39%|███▉      | 9179/23436 [26:53<41:51,  5.68it/s]
Training:  39%|███▉      | 9180/23436 [26:53<41:44,  5.69it/s]
Training:  39%|███▉      | 9181/23436 [26:54<41:49,  5.68it/s]
Training:  39%|███▉      | 9182/23436 [26:54<41:47,  5.68it/s]
Training:  39%|███▉      | 9183/23436 [26:54<41:44,  5.69it/s]
Training:  39%|███▉      | 9184/23436 [26:54<41:49,  5.68it/s]
Training:  39%|███▉      | 9185/23436 [26:54<41:43,  5.69it/s]
Training:  39%|███▉      | 9186/23436 [26:54<41:42,  5.69it/s]
Training:  39%|███▉      | 9187/23436 [26:55<41:46,  5.68it/s]
Training:  39%|███▉      | 9188/23436 [26:55<41:51,  5.67it/s]
Training:  39%|███▉      | 9189/23436 [26:55<41:49,  5.68it/s]
Training:  39%|███▉      | 9190/23436 [26:55<41:44,  5.69it/s]
Training:  39%|███▉      | 9191/23436 [26:55<41:47,  5.68it/s]
Training:  39%|███▉      | 9192/23436 [26:56<41:44,  5.69it/s]
Training:  39%|███▉      | 9193/23436 [26:56<41:37,  5.70it/s]
Training:  39%|███▉      | 9194/23436 [26:56<41:32,  5.71it/s]
Training:  39%|███▉      | 9195/23436 [26:56<41:40,  5.70it/s]
Training:  39%|███▉      | 9196/23436 [26:56<41:39,  5.70it/s]
Training:  39%|███▉      | 9197/23436 [26:56<41:43,  5.69it/s]
Training:  39%|███▉      | 9198/23436 [26:57<41:46,  5.68it/s]
Training:  39%|███▉      | 9199/23436 [26:57<41:34,  5.71it/s]
Training:  39%|███▉      | 9200/23436 [26:57<41:38,  5.70it/s]
Training:  39%|███▉      | 9201/23436 [26:57<41:31,  5.71it/s]
Training:  39%|███▉      | 9202/23436 [26:57<41:38,  5.70it/s]
Training:  39%|███▉      | 9203/23436 [26:57<41:36,  5.70it/s]
Training:  39%|███▉      | 9204/23436 [26:58<41:40,  5.69it/s]
Training:  39%|███▉      | 9205/23436 [26:58<41:45,  5.68it/s]
Training:  39%|███▉      | 9206/23436 [26:58<41:38,  5.69it/s]
Training:  39%|███▉      | 9207/23436 [26:58<41:39,  5.69it/s]
Training:  39%|███▉      | 9208/23436 [26:58<41:43,  5.68it/s]
Training:  39%|███▉      | 9209/23436 [26:59<41:47,  5.67it/s]
Training:  39%|███▉      | 9210/23436 [26:59<41:42,  5.69it/s]
Training:  39%|███▉      | 9211/23436 [26:59<41:43,  5.68it/s]
Training:  39%|███▉      | 9212/23436 [26:59<41:49,  5.67it/s]
Training:  39%|███▉      | 9213/23436 [26:59<41:43,  5.68it/s]
Training:  39%|███▉      | 9214/23436 [26:59<41:41,  5.69it/s]
Training:  39%|███▉      | 9215/23436 [27:00<41:34,  5.70it/s]
Training:  39%|███▉      | 9216/23436 [27:00<41:43,  5.68it/s]
Training:  39%|███▉      | 9217/23436 [27:00<41:43,  5.68it/s]
Training:  39%|███▉      | 9218/23436 [27:00<41:45,  5.67it/s]
Training:  39%|███▉      | 9219/23436 [27:00<41:50,  5.66it/s]
Training:  39%|███▉      | 9220/23436 [27:00<41:42,  5.68it/s]
Training:  39%|███▉      | 9221/23436 [27:01<41:35,  5.70it/s]
Training:  39%|███▉      | 9222/23436 [27:01<41:35,  5.69it/s]
Training:  39%|███▉      | 9223/23436 [27:01<41:38,  5.69it/s]
Training:  39%|███▉      | 9224/23436 [27:01<41:38,  5.69it/s]
Training:  39%|███▉      | 9225/23436 [27:01<41:40,  5.68it/s]
Training:  39%|███▉      | 9226/23436 [27:02<41:45,  5.67it/s]
Training:  39%|███▉      | 9227/23436 [27:02<41:36,  5.69it/s]
Training:  39%|███▉      | 9228/23436 [27:02<41:38,  5.69it/s]
Training:  39%|███▉      | 9229/23436 [27:02<41:31,  5.70it/s]
Training:  39%|███▉      | 9230/23436 [27:02<41:37,  5.69it/s]
Training:  39%|███▉      | 9231/23436 [27:02<41:35,  5.69it/s]
Training:  39%|███▉      | 9232/23436 [27:03<41:36,  5.69it/s]
Training:  39%|███▉      | 9233/23436 [27:03<41:39,  5.68it/s]
Training:  39%|███▉      | 9234/23436 [27:03<41:27,  5.71it/s]
Training:  39%|███▉      | 9235/23436 [27:03<41:32,  5.70it/s]
Training:  39%|███▉      | 9236/23436 [27:03<41:36,  5.69it/s]
Training:  39%|███▉      | 9237/23436 [27:03<41:40,  5.68it/s]
Training:  39%|███▉      | 9238/23436 [27:04<41:36,  5.69it/s]
Training:  39%|███▉      | 9239/23436 [27:04<41:38,  5.68it/s]
Training:  39%|███▉      | 9240/23436 [27:04<41:34,  5.69it/s]
Training:  39%|███▉      | 9241/23436 [27:04<41:30,  5.70it/s]
Training:  39%|███▉      | 9242/23436 [27:04<41:33,  5.69it/s]
Training:  39%|███▉      | 9243/23436 [27:05<41:35,  5.69it/s]
Training:  39%|███▉      | 9244/23436 [27:05<41:43,  5.67it/s]
Training:  39%|███▉      | 9245/23436 [27:05<41:37,  5.68it/s]
Training:  39%|███▉      | 9246/23436 [27:05<41:38,  5.68it/s]
Training:  39%|███▉      | 9247/23436 [27:05<41:38,  5.68it/s]
Training:  39%|███▉      | 9248/23436 [27:05<41:33,  5.69it/s]
Training:  39%|███▉      | 9249/23436 [27:06<41:33,  5.69it/s]
Training:  39%|███▉      | 9250/23436 [27:06<41:32,  5.69it/s]
Training:  39%|███▉      | 9251/23436 [27:06<41:39,  5.68it/s]
Training:  39%|███▉      | 9252/23436 [27:06<41:37,  5.68it/s]
Training:  39%|███▉      | 9253/23436 [27:06<41:39,  5.68it/s]
Training:  39%|███▉      | 9254/23436 [27:06<41:40,  5.67it/s]
Training:  39%|███▉      | 9255/23436 [27:07<41:36,  5.68it/s]
Training:  39%|███▉      | 9256/23436 [27:07<41:28,  5.70it/s]
Training:  39%|███▉      | 9257/23436 [27:07<41:29,  5.70it/s]
Training:  40%|███▉      | 9258/23436 [27:07<41:32,  5.69it/s]
Training:  40%|███▉      | 9259/23436 [27:07<41:31,  5.69it/s]
Training:  40%|███▉      | 9260/23436 [27:08<41:35,  5.68it/s]
Training:  40%|███▉      | 9261/23436 [27:08<41:38,  5.67it/s]
Training:  40%|███▉      | 9262/23436 [27:08<41:32,  5.69it/s]
Training:  40%|███▉      | 9263/23436 [27:08<41:33,  5.68it/s]
Training:  40%|███▉      | 9264/23436 [27:08<41:28,  5.69it/s]
Training:  40%|███▉      | 9265/23436 [27:08<41:33,  5.68it/s]
Training:  40%|███▉      | 9266/23436 [27:09<41:29,  5.69it/s]
Training:  40%|███▉      | 9267/23436 [27:09<41:31,  5.69it/s]
Training:  40%|███▉      | 9268/23436 [27:09<41:34,  5.68it/s]
Training:  40%|███▉      | 9269/23436 [27:09<41:30,  5.69it/s]
Training:  40%|███▉      | 9270/23436 [27:09<41:22,  5.71it/s]
Training:  40%|███▉      | 9271/23436 [27:09<41:18,  5.71it/s]
Training:  40%|███▉      | 9272/23436 [27:10<41:28,  5.69it/s]
Training:  40%|███▉      | 9273/23436 [27:10<41:27,  5.69it/s]
Training:  40%|███▉      | 9274/23436 [27:10<41:28,  5.69it/s]
Training:  40%|███▉      | 9275/23436 [27:10<41:31,  5.68it/s]
Training:  40%|███▉      | 9276/23436 [27:10<41:30,  5.69it/s]
Training:  40%|███▉      | 9277/23436 [27:10<41:30,  5.68it/s]
Training:  40%|███▉      | 9278/23436 [27:11<41:31,  5.68it/s]
Training:  40%|███▉      | 9279/23436 [27:11<41:35,  5.67it/s]
Training:  40%|███▉      | 9280/23436 [27:11<41:31,  5.68it/s]
Training:  40%|███▉      | 9281/23436 [27:11<41:31,  5.68it/s]
Training:  40%|███▉      | 9282/23436 [27:11<41:34,  5.67it/s]
Training:  40%|███▉      | 9283/23436 [27:12<41:29,  5.68it/s]
Training:  40%|███▉      | 9284/23436 [27:12<41:31,  5.68it/s]
Training:  40%|███▉      | 9285/23436 [27:12<41:31,  5.68it/s]
Training:  40%|███▉      | 9286/23436 [27:12<41:28,  5.69it/s]
Training:  40%|███▉      | 9287/23436 [27:12<41:27,  5.69it/s]
Training:  40%|███▉      | 9288/23436 [27:12<41:23,  5.70it/s]
Training:  40%|███▉      | 9289/23436 [27:13<41:27,  5.69it/s]
Training:  40%|███▉      | 9290/23436 [27:13<41:24,  5.69it/s]
Training:  40%|███▉      | 9291/23436 [27:13<41:26,  5.69it/s]
Training:  40%|███▉      | 9292/23436 [27:13<41:27,  5.69it/s]
Training:  40%|███▉      | 9293/23436 [27:13<41:24,  5.69it/s]
Training:  40%|███▉      | 9294/23436 [27:13<41:21,  5.70it/s]
Training:  40%|███▉      | 9295/23436 [27:14<41:26,  5.69it/s]
Training:  40%|███▉      | 9296/23436 [27:14<41:33,  5.67it/s]
Training:  40%|███▉      | 9297/23436 [27:14<41:26,  5.69it/s]
Training:  40%|███▉      | 9298/23436 [27:14<41:18,  5.70it/s]
Training:  40%|███▉      | 9299/23436 [27:14<41:13,  5.72it/s]
Training:  40%|███▉      | 9300/23436 [27:15<41:21,  5.70it/s]
Training:  40%|███▉      | 9301/23436 [27:15<41:15,  5.71it/s]
Training:  40%|███▉      | 9302/23436 [27:15<41:22,  5.69it/s]
Training:  40%|███▉      | 9303/23436 [27:15<41:27,  5.68it/s]
Training:  40%|███▉      | 9304/23436 [27:15<41:21,  5.69it/s]
Training:  40%|███▉      | 9305/23436 [27:15<41:22,  5.69it/s]
Training:  40%|███▉      | 9306/23436 [27:16<41:25,  5.69it/s]
Training:  40%|███▉      | 9307/23436 [27:16<41:27,  5.68it/s]
Training:  40%|███▉      | 9308/23436 [27:16<41:27,  5.68it/s]
Training:  40%|███▉      | 9309/23436 [27:16<41:28,  5.68it/s]
Training:  40%|███▉      | 9310/23436 [27:16<41:29,  5.67it/s]
Training:  40%|███▉      | 9311/23436 [27:16<41:24,  5.69it/s]
Training:  40%|███▉      | 9312/23436 [27:17<41:18,  5.70it/s]
Training:  40%|███▉      | 9313/23436 [27:17<41:21,  5.69it/s]
Training:  40%|███▉      | 9314/23436 [27:17<41:25,  5.68it/s]
Training:  40%|███▉      | 9315/23436 [27:17<41:23,  5.68it/s]
Training:  40%|███▉      | 9316/23436 [27:17<41:26,  5.68it/s]
Training:  40%|███▉      | 9317/23436 [27:18<41:28,  5.67it/s]
Training:  40%|███▉      | 9318/23436 [27:18<41:24,  5.68it/s]
Training:  40%|███▉      | 9319/23436 [27:18<41:23,  5.68it/s]
Training:  40%|███▉      | 9320/23436 [27:18<41:16,  5.70it/s]
Training:  40%|███▉      | 9321/23436 [27:18<41:20,  5.69it/s]
Training:  40%|███▉      | 9322/23436 [27:18<41:20,  5.69it/s]
Training:  40%|███▉      | 9323/23436 [27:19<41:22,  5.69it/s]
Training:  40%|███▉      | 9324/23436 [27:19<41:27,  5.67it/s]
Training:  40%|███▉      | 9325/23436 [27:19<41:22,  5.68it/s]
Training:  40%|███▉      | 9326/23436 [27:19<41:22,  5.68it/s]
Training:  40%|███▉      | 9327/23436 [27:19<41:17,  5.70it/s]
Training:  40%|███▉      | 9328/23436 [27:19<41:24,  5.68it/s]
Training:  40%|███▉      | 9329/23436 [27:20<41:21,  5.68it/s]
Training:  40%|███▉      | 9330/23436 [27:20<41:22,  5.68it/s]
Training:  40%|███▉      | 9331/23436 [27:20<41:27,  5.67it/s]
Training:  40%|███▉      | 9332/23436 [27:20<41:24,  5.68it/s]
Training:  40%|███▉      | 9333/23436 [27:20<41:22,  5.68it/s]
Training:  40%|███▉      | 9334/23436 [27:21<41:22,  5.68it/s]
Training:  40%|███▉      | 9335/23436 [27:21<41:24,  5.68it/s]
Training:  40%|███▉      | 9336/23436 [27:21<41:20,  5.68it/s]
Training:  40%|███▉      | 9337/23436 [27:21<41:22,  5.68it/s]
Training:  40%|███▉      | 9338/23436 [27:21<41:23,  5.68it/s]
Training:  40%|███▉      | 9339/23436 [27:21<41:16,  5.69it/s]
Training:  40%|███▉      | 9340/23436 [27:22<41:10,  5.71it/s]
Training:  40%|███▉      | 9341/23436 [27:22<41:06,  5.71it/s]
Training:  40%|███▉      | 9342/23436 [27:22<41:06,  5.71it/s]
Training:  40%|███▉      | 9343/23436 [27:22<41:05,  5.72it/s]
Training:  40%|███▉      | 9344/23436 [27:22<41:12,  5.70it/s]
Training:  40%|███▉      | 9345/23436 [27:22<41:17,  5.69it/s]
Training:  40%|███▉      | 9346/23436 [27:23<41:12,  5.70it/s]
Training:  40%|███▉      | 9347/23436 [27:23<41:07,  5.71it/s]
Training:  40%|███▉      | 9348/23436 [27:23<41:04,  5.72it/s]
Training:  40%|███▉      | 9349/23436 [27:23<41:12,  5.70it/s]
Training:  40%|███▉      | 9350/23436 [27:23<41:09,  5.70it/s]
Training:  40%|███▉      | 9351/23436 [27:24<41:15,  5.69it/s]
Training:  40%|███▉      | 9352/23436 [27:24<41:20,  5.68it/s]
Training:  40%|███▉      | 9353/23436 [27:24<41:14,  5.69it/s]
Training:  40%|███▉      | 9354/23436 [27:24<41:16,  5.69it/s]
Training:  40%|███▉      | 9355/23436 [27:24<41:15,  5.69it/s]
Training:  40%|███▉      | 9356/23436 [27:24<41:21,  5.67it/s]
Training:  40%|███▉      | 9357/23436 [27:25<41:17,  5.68it/s]
Training:  40%|███▉      | 9358/23436 [27:25<41:16,  5.69it/s]
Training:  40%|███▉      | 9359/23436 [27:25<41:19,  5.68it/s]
Training:  40%|███▉      | 9360/23436 [27:25<41:14,  5.69it/s]
Training:  40%|███▉      | 9361/23436 [27:25<41:16,  5.68it/s]
Training:  40%|███▉      | 9362/23436 [27:25<41:08,  5.70it/s]
Training:  40%|███▉      | 9363/23436 [27:26<41:06,  5.70it/s]
Training:  40%|███▉      | 9364/23436 [27:26<41:07,  5.70it/s]
Training:  40%|███▉      | 9365/23436 [27:26<41:13,  5.69it/s]
Training:  40%|███▉      | 9366/23436 [27:26<41:17,  5.68it/s]
Training:  40%|███▉      | 9367/23436 [27:26<41:12,  5.69it/s]
Training:  40%|███▉      | 9368/23436 [27:26<41:13,  5.69it/s]
Training:  40%|███▉      | 9369/23436 [27:27<41:06,  5.70it/s]
Training:  40%|███▉      | 9370/23436 [27:27<41:11,  5.69it/s]
Training:  40%|███▉      | 9371/23436 [27:27<41:09,  5.70it/s]
Training:  40%|███▉      | 9372/23436 [27:27<41:12,  5.69it/s]
Training:  40%|███▉      | 9373/23436 [27:27<41:17,  5.68it/s]
Training:  40%|███▉      | 9374/23436 [27:28<41:08,  5.70it/s]
Training:  40%|████      | 9375/23436 [27:28<41:04,  5.71it/s]
Training:  40%|████      | 9376/23436 [27:28<41:03,  5.71it/s]
Training:  40%|████      | 9377/23436 [27:28<41:11,  5.69it/s]
Training:  40%|████      | 9378/23436 [27:28<41:09,  5.69it/s]
Training:  40%|████      | 9379/23436 [27:28<41:11,  5.69it/s]
Training:  40%|████      | 9380/23436 [27:29<41:18,  5.67it/s]
Training:  40%|████      | 9381/23436 [27:29<41:11,  5.69it/s]
Training:  40%|████      | 9382/23436 [27:29<41:09,  5.69it/s]
Training:  40%|████      | 9383/23436 [27:29<41:03,  5.70it/s]
Training:  40%|████      | 9384/23436 [27:29<41:11,  5.69it/s]
Training:  40%|████      | 9385/23436 [27:29<41:07,  5.69it/s]
Training:  40%|████      | 9386/23436 [27:30<41:11,  5.69it/s]
Training:  40%|████      | 9387/23436 [27:30<41:06,  5.70it/s]
Training:  40%|████      | 9388/23436 [27:30<41:04,  5.70it/s]
Training:  40%|████      | 9389/23436 [27:30<41:07,  5.69it/s]
Training:  40%|████      | 9390/23436 [27:30<41:01,  5.71it/s]
Training:  40%|████      | 9391/23436 [27:31<41:09,  5.69it/s]
Training:  40%|████      | 9392/23436 [27:31<41:07,  5.69it/s]
Training:  40%|████      | 9393/23436 [27:31<41:10,  5.68it/s]
Training:  40%|████      | 9394/23436 [27:31<41:13,  5.68it/s]
Training:  40%|████      | 9395/23436 [27:31<41:06,  5.69it/s]
Training:  40%|████      | 9396/23436 [27:31<41:02,  5.70it/s]
Training:  40%|████      | 9397/23436 [27:32<41:04,  5.70it/s]
Training:  40%|████      | 9398/23436 [27:32<41:09,  5.68it/s]
Training:  40%|████      | 9399/23436 [27:32<41:08,  5.69it/s]
Training:  40%|████      | 9400/23436 [27:32<41:11,  5.68it/s]
Training:  40%|████      | 9401/23436 [27:32<41:10,  5.68it/s]
Training:  40%|████      | 9402/23436 [27:32<41:05,  5.69it/s]
Training:  40%|████      | 9403/23436 [27:33<40:59,  5.71it/s]
Training:  40%|████      | 9404/23436 [27:33<41:03,  5.70it/s]
Training:  40%|████      | 9405/23436 [27:33<41:04,  5.69it/s]
Training:  40%|████      | 9406/23436 [27:33<41:02,  5.70it/s]
Training:  40%|████      | 9407/23436 [27:33<41:07,  5.69it/s]
Training:  40%|████      | 9408/23436 [27:34<41:06,  5.69it/s]
Training:  40%|████      | 9409/23436 [27:34<41:02,  5.70it/s]
Training:  40%|████      | 9410/23436 [27:34<41:03,  5.69it/s]
Training:  40%|████      | 9411/23436 [27:34<40:57,  5.71it/s]
Training:  40%|████      | 9412/23436 [27:34<41:03,  5.69it/s]
Training:  40%|████      | 9413/23436 [27:34<41:04,  5.69it/s]
Training:  40%|████      | 9414/23436 [27:35<41:07,  5.68it/s]
Training:  40%|████      | 9415/23436 [27:35<41:03,  5.69it/s]
Training:  40%|████      | 9416/23436 [27:35<41:00,  5.70it/s]
Training:  40%|████      | 9417/23436 [27:35<40:57,  5.70it/s]
Training:  40%|████      | 9418/23436 [27:35<40:59,  5.70it/s]
Training:  40%|████      | 9419/23436 [27:35<41:06,  5.68it/s]
Training:  40%|████      | 9420/23436 [27:36<40:59,  5.70it/s]
Training:  40%|████      | 9421/23436 [27:36<41:04,  5.69it/s]
Training:  40%|████      | 9422/23436 [27:36<41:06,  5.68it/s]
Training:  40%|████      | 9423/23436 [27:36<41:04,  5.69it/s]
Training:  40%|████      | 9424/23436 [27:36<41:01,  5.69it/s]
Training:  40%|████      | 9425/23436 [27:37<41:02,  5.69it/s]
Training:  40%|████      | 9426/23436 [27:37<41:08,  5.67it/s]
Training:  40%|████      | 9427/23436 [27:37<41:05,  5.68it/s]
Training:  40%|████      | 9428/23436 [27:37<41:08,  5.68it/s]
Training:  40%|████      | 9429/23436 [27:37<41:10,  5.67it/s]
Training:  40%|████      | 9430/23436 [27:37<40:58,  5.70it/s]
Training:  40%|████      | 9431/23436 [27:38<40:59,  5.70it/s]
Training:  40%|████      | 9432/23436 [27:38<41:03,  5.68it/s]
Training:  40%|████      | 9433/23436 [27:38<41:06,  5.68it/s]
Training:  40%|████      | 9434/23436 [27:38<41:02,  5.69it/s]
Training:  40%|████      | 9435/23436 [27:38<41:05,  5.68it/s]
Training:  40%|████      | 9436/23436 [27:38<41:02,  5.69it/s]
Training:  40%|████      | 9437/23436 [27:39<41:00,  5.69it/s]
Training:  40%|████      | 9438/23436 [27:39<40:53,  5.71it/s]
Training:  40%|████      | 9439/23436 [27:39<40:56,  5.70it/s]
Training:  40%|████      | 9440/23436 [27:39<40:57,  5.70it/s]
Training:  40%|████      | 9441/23436 [27:39<40:55,  5.70it/s]
Training:  40%|████      | 9442/23436 [27:39<41:00,  5.69it/s]
Training:  40%|████      | 9443/23436 [27:40<41:03,  5.68it/s]
Training:  40%|████      | 9444/23436 [27:40<40:57,  5.69it/s]
Training:  40%|████      | 9445/23436 [27:40<40:59,  5.69it/s]
Training:  40%|████      | 9446/23436 [27:40<40:50,  5.71it/s]
Training:  40%|████      | 9447/23436 [27:40<40:58,  5.69it/s]
Training:  40%|████      | 9448/23436 [27:41<40:51,  5.71it/s]
Training:  40%|████      | 9449/23436 [27:41<40:56,  5.69it/s]
Training:  40%|████      | 9450/23436 [27:41<41:01,  5.68it/s]
Training:  40%|████      | 9451/23436 [27:41<40:55,  5.69it/s]
Training:  40%|████      | 9452/23436 [27:41<40:58,  5.69it/s]
Training:  40%|████      | 9453/23436 [27:41<40:52,  5.70it/s]
Training:  40%|████      | 9454/23436 [27:42<40:56,  5.69it/s]
Training:  40%|████      | 9455/23436 [27:42<40:54,  5.70it/s]
Training:  40%|████      | 9456/23436 [27:42<40:59,  5.68it/s]
Training:  40%|████      | 9457/23436 [27:42<40:59,  5.68it/s]
Training:  40%|████      | 9458/23436 [27:42<40:54,  5.69it/s]
Training:  40%|████      | 9459/23436 [27:42<40:56,  5.69it/s]
Training:  40%|████      | 9460/23436 [27:43<40:52,  5.70it/s]
Training:  40%|████      | 9461/23436 [27:43<40:55,  5.69it/s]
Training:  40%|████      | 9462/23436 [27:43<40:54,  5.69it/s]
Training:  40%|████      | 9463/23436 [27:43<40:56,  5.69it/s]
Training:  40%|████      | 9464/23436 [27:43<41:03,  5.67it/s]
Training:  40%|████      | 9465/23436 [27:44<40:54,  5.69it/s]
Training:  40%|████      | 9466/23436 [27:44<40:50,  5.70it/s]
Training:  40%|████      | 9467/23436 [27:44<40:52,  5.70it/s]
Training:  40%|████      | 9468/23436 [27:44<40:59,  5.68it/s]
Training:  40%|████      | 9469/23436 [27:44<40:55,  5.69it/s]
Training:  40%|████      | 9470/23436 [27:44<40:57,  5.68it/s]
Training:  40%|████      | 9471/23436 [27:45<41:00,  5.67it/s]
Training:  40%|████      | 9472/23436 [27:45<40:53,  5.69it/s]
Training:  40%|████      | 9473/23436 [27:45<40:54,  5.69it/s]
Training:  40%|████      | 9474/23436 [27:45<40:54,  5.69it/s]
Training:  40%|████      | 9475/23436 [27:45<40:52,  5.69it/s]
Training:  40%|████      | 9476/23436 [27:45<40:54,  5.69it/s]
Training:  40%|████      | 9477/23436 [27:46<40:57,  5.68it/s]
Training:  40%|████      | 9478/23436 [27:46<40:59,  5.68it/s]
Training:  40%|████      | 9479/23436 [27:46<40:55,  5.68it/s]
Training:  40%|████      | 9480/23436 [27:46<40:56,  5.68it/s]
Training:  40%|████      | 9481/23436 [27:46<40:54,  5.68it/s]
Training:  40%|████      | 9482/23436 [27:47<40:57,  5.68it/s]
Training:  40%|████      | 9483/23436 [27:47<40:48,  5.70it/s]
Training:  40%|████      | 9484/23436 [27:47<40:51,  5.69it/s]
Training:  40%|████      | 9485/23436 [27:47<40:54,  5.68it/s]
Training:  40%|████      | 9486/23436 [27:47<40:49,  5.69it/s]
Training:  40%|████      | 9487/23436 [27:47<40:46,  5.70it/s]
Training:  40%|████      | 9488/23436 [27:48<40:50,  5.69it/s]
Training:  40%|████      | 9489/23436 [27:48<40:54,  5.68it/s]
Training:  40%|████      | 9490/23436 [27:48<40:47,  5.70it/s]
Training:  40%|████      | 9491/23436 [27:48<40:51,  5.69it/s]
Training:  41%|████      | 9492/23436 [27:48<40:49,  5.69it/s]
Training:  41%|████      | 9493/23436 [27:48<40:48,  5.69it/s]
Training:  41%|████      | 9494/23436 [27:49<40:50,  5.69it/s]
Training:  41%|████      | 9495/23436 [27:49<40:52,  5.69it/s]
Training:  41%|████      | 9496/23436 [27:49<40:54,  5.68it/s]
Training:  41%|████      | 9497/23436 [27:49<40:50,  5.69it/s]
Training:  41%|████      | 9498/23436 [27:49<40:53,  5.68it/s]
Training:  41%|████      | 9499/23436 [27:50<40:54,  5.68it/s]
Training:  41%|████      | 9500/23436 [27:50<40:48,  5.69it/s]
Training:  41%|████      | 9501/23436 [27:50<40:43,  5.70it/s]
Training:  41%|████      | 9502/23436 [27:50<40:38,  5.71it/s]
Training:  41%|████      | 9503/23436 [27:50<40:44,  5.70it/s]
Training:  41%|████      | 9504/23436 [27:50<40:47,  5.69it/s]
Training:  41%|████      | 9505/23436 [27:51<40:48,  5.69it/s]
Training:  41%|████      | 9506/23436 [27:51<40:50,  5.68it/s]
Training:  41%|████      | 9507/23436 [27:51<40:46,  5.69it/s]
Training:  41%|████      | 9508/23436 [27:51<40:46,  5.69it/s]
Training:  41%|████      | 9509/23436 [27:51<40:46,  5.69it/s]
Training:  41%|████      | 9510/23436 [27:51<40:51,  5.68it/s]
Training:  41%|████      | 9511/23436 [27:52<40:48,  5.69it/s]
Training:  41%|████      | 9512/23436 [27:52<40:52,  5.68it/s]
Training:  41%|████      | 9513/23436 [27:52<40:53,  5.68it/s]
Training:  41%|████      | 9514/23436 [27:52<40:42,  5.70it/s]
Training:  41%|████      | 9515/23436 [27:52<40:38,  5.71it/s]
Training:  41%|████      | 9516/23436 [27:53<40:43,  5.70it/s]
Training:  41%|████      | 9517/23436 [27:53<40:48,  5.68it/s]
Training:  41%|████      | 9518/23436 [27:53<40:45,  5.69it/s]
Training:  41%|████      | 9519/23436 [27:53<40:48,  5.68it/s]
Training:  41%|████      | 9520/23436 [27:53<40:54,  5.67it/s]
Training:  41%|████      | 9521/23436 [27:53<40:46,  5.69it/s]
Training:  41%|████      | 9522/23436 [27:54<40:46,  5.69it/s]
Training:  41%|████      | 9523/23436 [27:54<40:40,  5.70it/s]
Training:  41%|████      | 9524/23436 [27:54<40:49,  5.68it/s]
Training:  41%|████      | 9525/23436 [27:54<40:45,  5.69it/s]
Training:  41%|████      | 9526/23436 [27:54<40:48,  5.68it/s]
Training:  41%|████      | 9527/23436 [27:54<40:51,  5.67it/s]
Training:  41%|████      | 9528/23436 [27:55<40:45,  5.69it/s]
Training:  41%|████      | 9529/23436 [27:55<40:44,  5.69it/s]
Training:  41%|████      | 9530/23436 [27:55<40:42,  5.69it/s]
Training:  41%|████      | 9531/23436 [27:55<40:47,  5.68it/s]
Training:  41%|████      | 9532/23436 [27:55<40:40,  5.70it/s]
Training:  41%|████      | 9533/23436 [27:55<40:44,  5.69it/s]
Training:  41%|████      | 9534/23436 [27:56<40:48,  5.68it/s]
Training:  41%|████      | 9535/23436 [27:56<40:43,  5.69it/s]
Training:  41%|████      | 9536/23436 [27:56<40:38,  5.70it/s]
Training:  41%|████      | 9537/23436 [27:56<40:35,  5.71it/s]
Training:  41%|████      | 9538/23436 [27:56<40:42,  5.69it/s]
Training:  41%|████      | 9539/23436 [27:57<40:38,  5.70it/s]
Training:  41%|████      | 9540/23436 [27:57<40:37,  5.70it/s]
Training:  41%|████      | 9541/23436 [27:57<40:35,  5.71it/s]
Training:  41%|████      | 9542/23436 [27:57<40:37,  5.70it/s]
Training:  41%|████      | 9543/23436 [27:57<40:33,  5.71it/s]
Training:  41%|████      | 9544/23436 [27:57<40:37,  5.70it/s]
Training:  41%|████      | 9545/23436 [27:58<40:42,  5.69it/s]
Training:  41%|████      | 9546/23436 [27:58<40:36,  5.70it/s]
Training:  41%|████      | 9547/23436 [27:58<40:40,  5.69it/s]
Training:  41%|████      | 9548/23436 [27:58<40:46,  5.68it/s]
Training:  41%|████      | 9549/23436 [27:58<40:42,  5.69it/s]
Training:  41%|████      | 9550/23436 [27:58<40:43,  5.68it/s]
Training:  41%|████      | 9551/23436 [27:59<40:35,  5.70it/s]
Training:  41%|████      | 9552/23436 [27:59<40:42,  5.68it/s]
Training:  41%|████      | 9553/23436 [27:59<40:41,  5.69it/s]
Training:  41%|████      | 9554/23436 [27:59<40:44,  5.68it/s]
Training:  41%|████      | 9555/23436 [27:59<40:45,  5.68it/s]
Training:  41%|████      | 9556/23436 [28:00<40:40,  5.69it/s]
Training:  41%|████      | 9557/23436 [28:00<40:34,  5.70it/s]
Training:  41%|████      | 9558/23436 [28:00<40:37,  5.69it/s]
Training:  41%|████      | 9559/23436 [28:00<40:39,  5.69it/s]
Training:  41%|████      | 9560/23436 [28:00<40:40,  5.68it/s]
Training:  41%|████      | 9561/23436 [28:00<40:43,  5.68it/s]
Training:  41%|████      | 9562/23436 [28:01<40:45,  5.67it/s]
Training:  41%|████      | 9563/23436 [28:01<40:38,  5.69it/s]
Training:  41%|████      | 9564/23436 [28:01<40:39,  5.69it/s]
Training:  41%|████      | 9565/23436 [28:01<40:39,  5.69it/s]
Training:  41%|████      | 9566/23436 [28:01<40:42,  5.68it/s]
Training:  41%|████      | 9567/23436 [28:01<40:41,  5.68it/s]
Training:  41%|████      | 9568/23436 [28:02<40:45,  5.67it/s]
Training:  41%|████      | 9569/23436 [28:02<40:48,  5.66it/s]
Training:  41%|████      | 9570/23436 [28:02<40:41,  5.68it/s]
Training:  41%|████      | 9571/23436 [28:02<40:40,  5.68it/s]
Training:  41%|████      | 9572/23436 [28:02<40:39,  5.68it/s]
Training:  41%|████      | 9573/23436 [28:03<40:36,  5.69it/s]
Training:  41%|████      | 9574/23436 [28:03<40:35,  5.69it/s]
Training:  41%|████      | 9575/23436 [28:03<40:38,  5.69it/s]
Training:  41%|████      | 9576/23436 [28:03<40:37,  5.69it/s]
Training:  41%|████      | 9577/23436 [28:03<40:31,  5.70it/s]
Training:  41%|████      | 9578/23436 [28:03<40:25,  5.71it/s]
Training:  41%|████      | 9579/23436 [28:04<40:22,  5.72it/s]
Training:  41%|████      | 9580/23436 [28:04<40:31,  5.70it/s]
Training:  41%|████      | 9581/23436 [28:04<40:29,  5.70it/s]
Training:  41%|████      | 9582/23436 [28:04<40:33,  5.69it/s]
Training:  41%|████      | 9583/23436 [28:04<40:40,  5.68it/s]
Training:  41%|████      | 9584/23436 [28:04<40:34,  5.69it/s]
Training:  41%|████      | 9585/23436 [28:05<40:27,  5.71it/s]
Training:  41%|████      | 9586/23436 [28:05<40:23,  5.72it/s]
Training:  41%|████      | 9587/23436 [28:05<40:29,  5.70it/s]
Training:  41%|████      | 9588/23436 [28:05<40:24,  5.71it/s]
Training:  41%|████      | 9589/23436 [28:05<40:30,  5.70it/s]
Training:  41%|████      | 9590/23436 [28:06<40:37,  5.68it/s]
Training:  41%|████      | 9591/23436 [28:06<40:33,  5.69it/s]
Training:  41%|████      | 9592/23436 [28:06<40:29,  5.70it/s]
Training:  41%|████      | 9593/23436 [28:06<40:23,  5.71it/s]
Training:  41%|████      | 9594/23436 [28:06<40:31,  5.69it/s]
Training:  41%|████      | 9595/23436 [28:06<40:29,  5.70it/s]
Training:  41%|████      | 9596/23436 [28:07<40:33,  5.69it/s]
Training:  41%|████      | 9597/23436 [28:07<40:30,  5.69it/s]
Training:  41%|████      | 9598/23436 [28:07<40:24,  5.71it/s]
Training:  41%|████      | 9599/23436 [28:07<40:19,  5.72it/s]
Training:  41%|████      | 9600/23436 [28:07<40:28,  5.70it/s]
Training:  41%|████      | 9601/23436 [28:07<40:27,  5.70it/s]
Training:  41%|████      | 9602/23436 [28:08<40:17,  5.72it/s]
Training:  41%|████      | 9603/23436 [28:08<40:25,  5.70it/s]
Training:  41%|████      | 9604/23436 [28:08<40:28,  5.70it/s]
Training:  41%|████      | 9605/23436 [28:08<40:27,  5.70it/s]
Training:  41%|████      | 9606/23436 [28:08<40:21,  5.71it/s]
Training:  41%|████      | 9607/23436 [28:08<40:25,  5.70it/s]
Training:  41%|████      | 9608/23436 [28:09<40:32,  5.68it/s]
Training:  41%|████      | 9609/23436 [28:09<40:32,  5.69it/s]
Training:  41%|████      | 9610/23436 [28:09<40:32,  5.68it/s]
Training:  41%|████      | 9611/23436 [28:09<40:34,  5.68it/s]
Training:  41%|████      | 9612/23436 [28:09<40:31,  5.69it/s]
Training:  41%|████      | 9613/23436 [28:10<40:29,  5.69it/s]
Training:  41%|████      | 9614/23436 [28:10<40:30,  5.69it/s]
Training:  41%|████      | 9615/23436 [28:10<40:34,  5.68it/s]
Training:  41%|████      | 9616/23436 [28:10<40:31,  5.68it/s]
Training:  41%|████      | 9617/23436 [28:10<40:33,  5.68it/s]
Training:  41%|████      | 9618/23436 [28:10<40:35,  5.67it/s]
Training:  41%|████      | 9619/23436 [28:11<40:30,  5.68it/s]
Training:  41%|████      | 9620/23436 [28:11<40:24,  5.70it/s]
Training:  41%|████      | 9621/23436 [28:11<40:27,  5.69it/s]
Training:  41%|████      | 9622/23436 [28:11<40:31,  5.68it/s]
Training:  41%|████      | 9623/23436 [28:11<40:29,  5.69it/s]
Training:  41%|████      | 9624/23436 [28:11<40:31,  5.68it/s]
Training:  41%|████      | 9625/23436 [28:12<40:34,  5.67it/s]
Training:  41%|████      | 9626/23436 [28:12<40:30,  5.68it/s]
Training:  41%|████      | 9627/23436 [28:12<40:26,  5.69it/s]
Training:  41%|████      | 9628/23436 [28:12<40:22,  5.70it/s]
Training:  41%|████      | 9629/23436 [28:12<40:28,  5.69it/s]
Training:  41%|████      | 9630/23436 [28:13<40:23,  5.70it/s]
Training:  41%|████      | 9631/23436 [28:13<40:26,  5.69it/s]
Training:  41%|████      | 9632/23436 [28:13<40:30,  5.68it/s]
Training:  41%|████      | 9633/23436 [28:13<40:26,  5.69it/s]
Training:  41%|████      | 9634/23436 [28:13<40:21,  5.70it/s]
Training:  41%|████      | 9635/23436 [28:13<40:21,  5.70it/s]
Training:  41%|████      | 9636/23436 [28:14<40:28,  5.68it/s]
Training:  41%|████      | 9637/23436 [28:14<40:27,  5.68it/s]
Training:  41%|████      | 9638/23436 [28:14<40:28,  5.68it/s]
Training:  41%|████      | 9639/23436 [28:14<40:31,  5.67it/s]
Training:  41%|████      | 9640/23436 [28:14<40:20,  5.70it/s]
Training:  41%|████      | 9641/23436 [28:14<40:21,  5.70it/s]
Training:  41%|████      | 9642/23436 [28:15<40:15,  5.71it/s]
Training:  41%|████      | 9643/23436 [28:15<40:22,  5.69it/s]
Training:  41%|████      | 9644/23436 [28:15<40:24,  5.69it/s]
Training:  41%|████      | 9645/23436 [28:15<40:23,  5.69it/s]
Training:  41%|████      | 9646/23436 [28:15<40:19,  5.70it/s]
Training:  41%|████      | 9647/23436 [28:16<40:17,  5.70it/s]
Training:  41%|████      | 9648/23436 [28:16<40:21,  5.69it/s]
Training:  41%|████      | 9649/23436 [28:16<40:23,  5.69it/s]
Training:  41%|████      | 9650/23436 [28:16<40:28,  5.68it/s]
Training:  41%|████      | 9651/23436 [28:16<40:26,  5.68it/s]
Training:  41%|████      | 9652/23436 [28:16<40:26,  5.68it/s]
Training:  41%|████      | 9653/23436 [28:17<40:22,  5.69it/s]
Training:  41%|████      | 9654/23436 [28:17<40:14,  5.71it/s]
Training:  41%|████      | 9655/23436 [28:17<40:12,  5.71it/s]
Training:  41%|████      | 9656/23436 [28:17<40:15,  5.70it/s]
Training:  41%|████      | 9657/23436 [28:17<40:21,  5.69it/s]
Training:  41%|████      | 9658/23436 [28:17<40:20,  5.69it/s]
Training:  41%|████      | 9659/23436 [28:18<40:24,  5.68it/s]
Training:  41%|████      | 9660/23436 [28:18<40:29,  5.67it/s]
Training:  41%|████      | 9661/23436 [28:18<40:21,  5.69it/s]
Training:  41%|████      | 9662/23436 [28:18<40:12,  5.71it/s]
Training:  41%|████      | 9663/23436 [28:18<40:17,  5.70it/s]
Training:  41%|████      | 9664/23436 [28:19<40:24,  5.68it/s]
Training:  41%|████      | 9665/23436 [28:19<40:20,  5.69it/s]
Training:  41%|████      | 9666/23436 [28:19<40:24,  5.68it/s]
Training:  41%|████      | 9667/23436 [28:19<40:27,  5.67it/s]
Training:  41%|████▏     | 9668/23436 [28:19<40:19,  5.69it/s]
Training:  41%|████▏     | 9669/23436 [28:19<40:20,  5.69it/s]
Training:  41%|████▏     | 9670/23436 [28:20<40:18,  5.69it/s]
Training:  41%|████▏     | 9671/23436 [28:20<40:23,  5.68it/s]
Training:  41%|████▏     | 9672/23436 [28:20<40:14,  5.70it/s]
Training:  41%|████▏     | 9673/23436 [28:20<40:18,  5.69it/s]
Training:  41%|████▏     | 9674/23436 [28:20<40:21,  5.68it/s]
Training:  41%|████▏     | 9675/23436 [28:20<40:18,  5.69it/s]
Training:  41%|████▏     | 9676/23436 [28:21<40:11,  5.71it/s]
Training:  41%|████▏     | 9677/23436 [28:21<40:14,  5.70it/s]
Training:  41%|████▏     | 9678/23436 [28:21<40:12,  5.70it/s]
Training:  41%|████▏     | 9679/23436 [28:21<40:14,  5.70it/s]
Training:  41%|████▏     | 9680/23436 [28:21<40:18,  5.69it/s]
Training:  41%|████▏     | 9681/23436 [28:21<40:22,  5.68it/s]
Training:  41%|████▏     | 9682/23436 [28:22<40:18,  5.69it/s]
Training:  41%|████▏     | 9683/23436 [28:22<40:12,  5.70it/s]
Training:  41%|████▏     | 9684/23436 [28:22<40:18,  5.69it/s]
Training:  41%|████▏     | 9685/23436 [28:22<40:14,  5.70it/s]
Training:  41%|████▏     | 9686/23436 [28:22<40:13,  5.70it/s]
Training:  41%|████▏     | 9687/23436 [28:23<40:09,  5.71it/s]
Training:  41%|████▏     | 9688/23436 [28:23<40:17,  5.69it/s]
Training:  41%|████▏     | 9689/23436 [28:23<40:13,  5.70it/s]
Training:  41%|████▏     | 9690/23436 [28:23<40:07,  5.71it/s]
Training:  41%|████▏     | 9691/23436 [28:23<40:12,  5.70it/s]
Training:  41%|████▏     | 9692/23436 [28:23<40:15,  5.69it/s]
Training:  41%|████▏     | 9693/23436 [28:24<40:13,  5.69it/s]
Training:  41%|████▏     | 9694/23436 [28:24<40:17,  5.68it/s]
Training:  41%|████▏     | 9695/23436 [28:24<40:16,  5.69it/s]
Training:  41%|████▏     | 9696/23436 [28:24<40:12,  5.69it/s]
Training:  41%|████▏     | 9697/23436 [28:24<40:12,  5.69it/s]
Training:  41%|████▏     | 9698/23436 [28:24<40:12,  5.69it/s]
Training:  41%|████▏     | 9699/23436 [28:25<40:16,  5.68it/s]
Training:  41%|████▏     | 9700/23436 [28:25<40:15,  5.69it/s]
Training:  41%|████▏     | 9701/23436 [28:25<40:17,  5.68it/s]
Training:  41%|████▏     | 9702/23436 [28:25<40:10,  5.70it/s]
Training:  41%|████▏     | 9703/23436 [28:25<40:07,  5.70it/s]
Training:  41%|████▏     | 9704/23436 [28:26<40:13,  5.69it/s]
Training:  41%|████▏     | 9705/23436 [28:26<40:15,  5.69it/s]
Training:  41%|████▏     | 9706/23436 [28:26<40:18,  5.68it/s]
Training:  41%|████▏     | 9707/23436 [28:26<40:13,  5.69it/s]
Training:  41%|████▏     | 9708/23436 [28:26<40:16,  5.68it/s]
Training:  41%|████▏     | 9709/23436 [28:26<40:19,  5.67it/s]
Training:  41%|████▏     | 9710/23436 [28:27<40:15,  5.68it/s]
Training:  41%|████▏     | 9711/23436 [28:27<40:15,  5.68it/s]
Training:  41%|████▏     | 9712/23436 [28:27<40:16,  5.68it/s]
Training:  41%|████▏     | 9713/23436 [28:27<40:20,  5.67it/s]
Training:  41%|████▏     | 9714/23436 [28:27<40:14,  5.68it/s]
Training:  41%|████▏     | 9715/23436 [28:27<40:16,  5.68it/s]
Training:  41%|████▏     | 9716/23436 [28:28<40:18,  5.67it/s]
Training:  41%|████▏     | 9717/23436 [28:28<40:08,  5.70it/s]
Training:  41%|████▏     | 9718/23436 [28:28<40:02,  5.71it/s]
Training:  41%|████▏     | 9719/23436 [28:28<39:59,  5.72it/s]
Training:  41%|████▏     | 9720/23436 [28:28<40:08,  5.70it/s]
Training:  41%|████▏     | 9721/23436 [28:29<40:06,  5.70it/s]
Training:  41%|████▏     | 9722/23436 [28:29<40:09,  5.69it/s]
Training:  41%|████▏     | 9723/23436 [28:29<40:12,  5.68it/s]
Training:  41%|████▏     | 9724/23436 [28:29<40:09,  5.69it/s]
Training:  41%|████▏     | 9725/23436 [28:29<40:10,  5.69it/s]
Training:  42%|████▏     | 9726/23436 [28:29<40:10,  5.69it/s]
Training:  42%|████▏     | 9727/23436 [28:30<40:13,  5.68it/s]
Training:  42%|████▏     | 9728/23436 [28:30<40:11,  5.68it/s]
Training:  42%|████▏     | 9729/23436 [28:30<40:14,  5.68it/s]
Training:  42%|████▏     | 9730/23436 [28:30<40:17,  5.67it/s]
Training:  42%|████▏     | 9731/23436 [28:30<40:11,  5.68it/s]
Training:  42%|████▏     | 9732/23436 [28:30<40:12,  5.68it/s]
Training:  42%|████▏     | 9733/23436 [28:31<40:10,  5.68it/s]
Training:  42%|████▏     | 9734/23436 [28:31<40:14,  5.67it/s]
Training:  42%|████▏     | 9735/23436 [28:31<40:12,  5.68it/s]
Training:  42%|████▏     | 9736/23436 [28:31<40:16,  5.67it/s]
Training:  42%|████▏     | 9737/23436 [28:31<40:17,  5.67it/s]
Training:  42%|████▏     | 9738/23436 [28:32<40:10,  5.68it/s]
Training:  42%|████▏     | 9739/23436 [28:32<40:11,  5.68it/s]
Training:  42%|████▏     | 9740/23436 [28:32<40:05,  5.69it/s]
Training:  42%|████▏     | 9741/23436 [28:32<40:10,  5.68it/s]
Training:  42%|████▏     | 9742/23436 [28:32<40:05,  5.69it/s]
Training:  42%|████▏     | 9743/23436 [28:32<40:09,  5.68it/s]
Training:  42%|████▏     | 9744/23436 [28:33<40:13,  5.67it/s]
Training:  42%|████▏     | 9745/23436 [28:33<40:08,  5.68it/s]
Training:  42%|████▏     | 9746/23436 [28:33<40:09,  5.68it/s]
Training:  42%|████▏     | 9747/23436 [28:33<40:10,  5.68it/s]
Training:  42%|████▏     | 9748/23436 [28:33<40:08,  5.68it/s]
Training:  42%|████▏     | 9749/23436 [28:33<40:06,  5.69it/s]
Training:  42%|████▏     | 9750/23436 [28:34<40:08,  5.68it/s]
Training:  42%|████▏     | 9751/23436 [28:34<40:11,  5.67it/s]
Training:  42%|████▏     | 9752/23436 [28:34<40:07,  5.68it/s]
Training:  42%|████▏     | 9753/23436 [28:34<40:06,  5.69it/s]
Training:  42%|████▏     | 9754/23436 [28:34<40:06,  5.69it/s]
Training:  42%|████▏     | 9755/23436 [28:35<40:08,  5.68it/s]
Training:  42%|████▏     | 9756/23436 [28:35<40:06,  5.69it/s]
Training:  42%|████▏     | 9757/23436 [28:35<40:07,  5.68it/s]
Training:  42%|████▏     | 9758/23436 [28:35<40:11,  5.67it/s]
Training:  42%|████▏     | 9759/23436 [28:35<40:04,  5.69it/s]
Training:  42%|████▏     | 9760/23436 [28:35<40:05,  5.68it/s]
Training:  42%|████▏     | 9761/23436 [28:36<40:06,  5.68it/s]
Training:  42%|████▏     | 9762/23436 [28:36<40:10,  5.67it/s]
Training:  42%|████▏     | 9763/23436 [28:36<40:08,  5.68it/s]
Training:  42%|████▏     | 9764/23436 [28:36<40:11,  5.67it/s]
Training:  42%|████▏     | 9765/23436 [28:36<40:13,  5.67it/s]
Training:  42%|████▏     | 9766/23436 [28:36<40:04,  5.69it/s]
Training:  42%|████▏     | 9767/23436 [28:37<40:00,  5.69it/s]
Training:  42%|████▏     | 9768/23436 [28:37<39:58,  5.70it/s]
Training:  42%|████▏     | 9769/23436 [28:37<40:01,  5.69it/s]
Training:  42%|████▏     | 9770/23436 [28:37<40:02,  5.69it/s]
Training:  42%|████▏     | 9771/23436 [28:37<40:05,  5.68it/s]
Training:  42%|████▏     | 9772/23436 [28:38<40:07,  5.68it/s]
Training:  42%|████▏     | 9773/23436 [28:38<40:01,  5.69it/s]
Training:  42%|████▏     | 9774/23436 [28:38<40:01,  5.69it/s]
Training:  42%|████▏     | 9775/23436 [28:38<39:56,  5.70it/s]
Training:  42%|████▏     | 9776/23436 [28:38<40:03,  5.68it/s]
Training:  42%|████▏     | 9777/23436 [28:38<40:00,  5.69it/s]
Training:  42%|████▏     | 9778/23436 [28:39<40:04,  5.68it/s]
Training:  42%|████▏     | 9779/23436 [28:39<40:07,  5.67it/s]
Training:  42%|████▏     | 9780/23436 [28:39<40:02,  5.68it/s]
Training:  42%|████▏     | 9781/23436 [28:39<40:03,  5.68it/s]
Training:  42%|████▏     | 9782/23436 [28:39<40:02,  5.68it/s]
Training:  42%|████▏     | 9783/23436 [28:39<40:04,  5.68it/s]
Training:  42%|████▏     | 9784/23436 [28:40<40:02,  5.68it/s]
Training:  42%|████▏     | 9785/23436 [28:40<40:04,  5.68it/s]
Training:  42%|████▏     | 9786/23436 [28:40<40:00,  5.69it/s]
Training:  42%|████▏     | 9787/23436 [28:40<39:57,  5.69it/s]
Training:  42%|████▏     | 9788/23436 [28:40<39:59,  5.69it/s]
Training:  42%|████▏     | 9789/23436 [28:40<40:02,  5.68it/s]
Training:  42%|████▏     | 9790/23436 [28:41<40:04,  5.67it/s]
Training:  42%|████▏     | 9791/23436 [28:41<40:01,  5.68it/s]
Training:  42%|████▏     | 9792/23436 [28:41<40:02,  5.68it/s]
Training:  42%|████▏     | 9793/23436 [28:41<40:05,  5.67it/s]
Training:  42%|████▏     | 9794/23436 [28:41<39:52,  5.70it/s]
Training:  42%|████▏     | 9795/23436 [28:42<39:48,  5.71it/s]
Training:  42%|████▏     | 9796/23436 [28:42<39:52,  5.70it/s]
Training:  42%|████▏     | 9797/23436 [28:42<40:00,  5.68it/s]
Training:  42%|████▏     | 9798/23436 [28:42<39:59,  5.68it/s]
Training:  42%|████▏     | 9799/23436 [28:42<40:00,  5.68it/s]
Training:  42%|████▏     | 9800/23436 [28:42<39:58,  5.68it/s]
Training:  42%|████▏     | 9801/23436 [28:43<39:47,  5.71it/s]
Training:  42%|████▏     | 9802/23436 [28:43<39:48,  5.71it/s]
Training:  42%|████▏     | 9803/23436 [28:43<39:52,  5.70it/s]
Training:  42%|████▏     | 9804/23436 [28:43<39:58,  5.68it/s]
Training:  42%|████▏     | 9805/23436 [28:43<39:56,  5.69it/s]
Training:  42%|████▏     | 9806/23436 [28:43<39:53,  5.69it/s]
Training:  42%|████▏     | 9807/23436 [28:44<39:59,  5.68it/s]
Training:  42%|████▏     | 9808/23436 [28:44<39:54,  5.69it/s]
Training:  42%|████▏     | 9809/23436 [28:44<39:54,  5.69it/s]
Training:  42%|████▏     | 9810/23436 [28:44<39:47,  5.71it/s]
Training:  42%|████▏     | 9811/23436 [28:44<39:53,  5.69it/s]
Training:  42%|████▏     | 9812/23436 [28:45<39:54,  5.69it/s]
Training:  42%|████▏     | 9813/23436 [28:45<39:57,  5.68it/s]
Training:  42%|████▏     | 9814/23436 [28:45<39:59,  5.68it/s]
Training:  42%|████▏     | 9815/23436 [28:45<39:55,  5.69it/s]
Training:  42%|████▏     | 9816/23436 [28:45<39:57,  5.68it/s]
Training:  42%|████▏     | 9817/23436 [28:45<39:56,  5.68it/s]
Training:  42%|████▏     | 9818/23436 [28:46<40:10,  5.65it/s]
Training:  42%|████▏     | 9819/23436 [28:46<39:56,  5.68it/s]
Training:  42%|████▏     | 9820/23436 [28:46<39:58,  5.68it/s]
Training:  42%|████▏     | 9821/23436 [28:46<39:53,  5.69it/s]
Training:  42%|████▏     | 9822/23436 [28:46<39:49,  5.70it/s]
Training:  42%|████▏     | 9823/23436 [28:46<39:44,  5.71it/s]
Training:  42%|████▏     | 9824/23436 [28:47<39:49,  5.70it/s]
Training:  42%|████▏     | 9825/23436 [28:47<39:53,  5.69it/s]
Training:  42%|████▏     | 9826/23436 [28:47<39:45,  5.71it/s]
Training:  42%|████▏     | 9827/23436 [28:47<39:49,  5.70it/s]
Training:  42%|████▏     | 9828/23436 [28:47<39:57,  5.68it/s]
Training:  42%|████▏     | 9829/23436 [28:48<39:49,  5.69it/s]
Training:  42%|████▏     | 9830/23436 [28:48<39:44,  5.71it/s]
Training:  42%|████▏     | 9831/23436 [28:48<39:46,  5.70it/s]
Training:  42%|████▏     | 9832/23436 [28:48<39:45,  5.70it/s]
Training:  42%|████▏     | 9833/23436 [28:48<39:42,  5.71it/s]
Training:  42%|████▏     | 9834/23436 [28:48<39:48,  5.70it/s]
Training:  42%|████▏     | 9835/23436 [28:49<39:51,  5.69it/s]
Training:  42%|████▏     | 9836/23436 [28:49<39:48,  5.69it/s]
Training:  42%|████▏     | 9837/23436 [28:49<39:50,  5.69it/s]
Training:  42%|████▏     | 9838/23436 [28:49<39:44,  5.70it/s]
Training:  42%|████▏     | 9839/23436 [28:49<39:50,  5.69it/s]
Training:  42%|████▏     | 9840/23436 [28:49<39:51,  5.68it/s]
Training:  42%|████▏     | 9841/23436 [28:50<39:54,  5.68it/s]
Training:  42%|████▏     | 9842/23436 [28:50<39:50,  5.69it/s]
Training:  42%|████▏     | 9843/23436 [28:50<39:45,  5.70it/s]
Training:  42%|████▏     | 9844/23436 [28:50<39:41,  5.71it/s]
Training:  42%|████▏     | 9845/23436 [28:50<39:45,  5.70it/s]
Training:  42%|████▏     | 9846/23436 [28:51<39:52,  5.68it/s]
Training:  42%|████▏     | 9847/23436 [28:51<39:49,  5.69it/s]
Training:  42%|████▏     | 9848/23436 [28:51<39:53,  5.68it/s]
Training:  42%|████▏     | 9849/23436 [28:51<39:55,  5.67it/s]
Training:  42%|████▏     | 9850/23436 [28:51<39:49,  5.69it/s]
Training:  42%|████▏     | 9851/23436 [28:51<39:47,  5.69it/s]
Training:  42%|████▏     | 9852/23436 [28:52<39:48,  5.69it/s]
Training:  42%|████▏     | 9853/23436 [28:52<39:53,  5.67it/s]
Training:  42%|████▏     | 9854/23436 [28:52<39:50,  5.68it/s]
Training:  42%|████▏     | 9855/23436 [28:52<39:52,  5.68it/s]
Training:  42%|████▏     | 9856/23436 [28:52<39:55,  5.67it/s]
Training:  42%|████▏     | 9857/23436 [28:52<39:51,  5.68it/s]
Training:  42%|████▏     | 9858/23436 [28:53<39:50,  5.68it/s]
Training:  42%|████▏     | 9859/23436 [28:53<39:50,  5.68it/s]
Training:  42%|████▏     | 9860/23436 [28:53<39:50,  5.68it/s]
Training:  42%|████▏     | 9861/23436 [28:53<39:45,  5.69it/s]
Training:  42%|████▏     | 9862/23436 [28:53<39:48,  5.68it/s]
Training:  42%|████▏     | 9863/23436 [28:54<39:43,  5.69it/s]
Training:  42%|████▏     | 9864/23436 [28:54<39:40,  5.70it/s]
Training:  42%|████▏     | 9865/23436 [28:54<39:44,  5.69it/s]
Training:  42%|████▏     | 9866/23436 [28:54<39:40,  5.70it/s]
Training:  42%|████▏     | 9867/23436 [28:54<39:45,  5.69it/s]
Training:  42%|████▏     | 9868/23436 [28:54<39:46,  5.69it/s]
Training:  42%|████▏     | 9869/23436 [28:55<39:45,  5.69it/s]
Training:  42%|████▏     | 9870/23436 [28:55<39:49,  5.68it/s]
Training:  42%|████▏     | 9871/23436 [28:55<39:46,  5.68it/s]
Training:  42%|████▏     | 9872/23436 [28:55<39:47,  5.68it/s]
Training:  42%|████▏     | 9873/23436 [28:55<39:48,  5.68it/s]
Training:  42%|████▏     | 9874/23436 [28:55<39:48,  5.68it/s]
Training:  42%|████▏     | 9875/23436 [28:56<39:48,  5.68it/s]
Training:  42%|████▏     | 9876/23436 [28:56<39:48,  5.68it/s]
Training:  42%|████▏     | 9877/23436 [28:56<39:50,  5.67it/s]
Training:  42%|████▏     | 9878/23436 [28:56<39:45,  5.68it/s]
Training:  42%|████▏     | 9879/23436 [28:56<39:46,  5.68it/s]
Training:  42%|████▏     | 9880/23436 [28:56<39:47,  5.68it/s]
Training:  42%|████▏     | 9881/23436 [28:57<39:49,  5.67it/s]
Training:  42%|████▏     | 9882/23436 [28:57<39:40,  5.69it/s]
Training:  42%|████▏     | 9883/23436 [28:57<39:43,  5.69it/s]
Training:  42%|████▏     | 9884/23436 [28:57<39:50,  5.67it/s]
Training:  42%|████▏     | 9885/23436 [28:57<39:42,  5.69it/s]
Training:  42%|████▏     | 9886/23436 [28:58<39:43,  5.68it/s]
Training:  42%|████▏     | 9887/23436 [28:58<39:41,  5.69it/s]
Training:  42%|████▏     | 9888/23436 [28:58<39:47,  5.67it/s]
Training:  42%|████▏     | 9889/23436 [28:58<39:45,  5.68it/s]
Training:  42%|████▏     | 9890/23436 [28:58<39:47,  5.67it/s]
Training:  42%|████▏     | 9891/23436 [28:58<39:49,  5.67it/s]
Training:  42%|████▏     | 9892/23436 [28:59<39:44,  5.68it/s]
Training:  42%|████▏     | 9893/23436 [28:59<39:46,  5.67it/s]
Training:  42%|████▏     | 9894/23436 [28:59<39:39,  5.69it/s]
Training:  42%|████▏     | 9895/23436 [28:59<39:41,  5.69it/s]
Training:  42%|████▏     | 9896/23436 [28:59<39:41,  5.68it/s]
Training:  42%|████▏     | 9897/23436 [28:59<39:41,  5.68it/s]
Training:  42%|████▏     | 9898/23436 [29:00<39:44,  5.68it/s]
Training:  42%|████▏     | 9899/23436 [29:00<39:40,  5.69it/s]
Training:  42%|████▏     | 9900/23436 [29:00<39:42,  5.68it/s]
Training:  42%|████▏     | 9901/23436 [29:00<39:41,  5.68it/s]
Training:  42%|████▏     | 9902/23436 [29:00<39:45,  5.67it/s]
Training:  42%|████▏     | 9903/23436 [29:01<39:43,  5.68it/s]
Training:  42%|████▏     | 9904/23436 [29:01<39:46,  5.67it/s]
Training:  42%|████▏     | 9905/23436 [29:01<39:49,  5.66it/s]
Training:  42%|████▏     | 9906/23436 [29:01<39:42,  5.68it/s]
Training:  42%|████▏     | 9907/23436 [29:01<39:36,  5.69it/s]
Training:  42%|████▏     | 9908/23436 [29:01<39:37,  5.69it/s]
Training:  42%|████▏     | 9909/23436 [29:02<39:39,  5.68it/s]
Training:  42%|████▏     | 9910/23436 [29:02<39:37,  5.69it/s]
Training:  42%|████▏     | 9911/23436 [29:02<39:40,  5.68it/s]
Training:  42%|████▏     | 9912/23436 [29:02<39:45,  5.67it/s]
Training:  42%|████▏     | 9913/23436 [29:02<39:41,  5.68it/s]
Training:  42%|████▏     | 9914/23436 [29:02<39:42,  5.68it/s]
Training:  42%|████▏     | 9915/23436 [29:03<39:35,  5.69it/s]
Training:  42%|████▏     | 9916/23436 [29:03<39:40,  5.68it/s]
Training:  42%|████▏     | 9917/23436 [29:03<39:37,  5.69it/s]
Training:  42%|████▏     | 9918/23436 [29:03<39:39,  5.68it/s]
Training:  42%|████▏     | 9919/23436 [29:03<39:43,  5.67it/s]
Training:  42%|████▏     | 9920/23436 [29:04<39:37,  5.69it/s]
Training:  42%|████▏     | 9921/23436 [29:04<39:32,  5.70it/s]
Training:  42%|████▏     | 9922/23436 [29:04<39:33,  5.69it/s]
Training:  42%|████▏     | 9923/23436 [29:04<39:36,  5.69it/s]
Training:  42%|████▏     | 9924/23436 [29:04<39:36,  5.69it/s]
Training:  42%|████▏     | 9925/23436 [29:04<39:37,  5.68it/s]
Training:  42%|████▏     | 9926/23436 [29:05<39:42,  5.67it/s]
Training:  42%|████▏     | 9927/23436 [29:05<39:29,  5.70it/s]
Training:  42%|████▏     | 9928/23436 [29:05<39:33,  5.69it/s]
Training:  42%|████▏     | 9929/23436 [29:05<39:23,  5.71it/s]
Training:  42%|████▏     | 9930/23436 [29:05<39:30,  5.70it/s]
Training:  42%|████▏     | 9931/23436 [29:05<39:33,  5.69it/s]
Training:  42%|████▏     | 9932/23436 [29:06<39:36,  5.68it/s]
Training:  42%|████▏     | 9933/23436 [29:06<39:40,  5.67it/s]
Training:  42%|████▏     | 9934/23436 [29:06<39:34,  5.69it/s]
Training:  42%|████▏     | 9935/23436 [29:06<39:36,  5.68it/s]
Training:  42%|████▏     | 9936/23436 [29:06<39:37,  5.68it/s]
Training:  42%|████▏     | 9937/23436 [29:07<39:39,  5.67it/s]
Training:  42%|████▏     | 9938/23436 [29:07<39:29,  5.70it/s]
Training:  42%|████▏     | 9939/23436 [29:07<39:32,  5.69it/s]
Training:  42%|████▏     | 9940/23436 [29:07<39:37,  5.68it/s]
Training:  42%|████▏     | 9941/23436 [29:07<39:33,  5.69it/s]
Training:  42%|████▏     | 9942/23436 [29:07<39:33,  5.69it/s]
Training:  42%|████▏     | 9943/23436 [29:08<39:33,  5.68it/s]
Training:  42%|████▏     | 9944/23436 [29:08<39:38,  5.67it/s]
Training:  42%|████▏     | 9945/23436 [29:08<39:31,  5.69it/s]
Training:  42%|████▏     | 9946/23436 [29:08<39:33,  5.68it/s]
Training:  42%|████▏     | 9947/23436 [29:08<39:33,  5.68it/s]
Training:  42%|████▏     | 9948/23436 [29:08<39:30,  5.69it/s]
Training:  42%|████▏     | 9949/23436 [29:09<39:25,  5.70it/s]
Training:  42%|████▏     | 9950/23436 [29:09<39:28,  5.69it/s]
Training:  42%|████▏     | 9951/23436 [29:09<39:32,  5.68it/s]
Training:  42%|████▏     | 9952/23436 [29:09<39:32,  5.68it/s]
Training:  42%|████▏     | 9953/23436 [29:09<39:35,  5.68it/s]
Training:  42%|████▏     | 9954/23436 [29:10<39:40,  5.66it/s]
Training:  42%|████▏     | 9955/23436 [29:10<39:33,  5.68it/s]
Training:  42%|████▏     | 9956/23436 [29:10<39:35,  5.67it/s]
Training:  42%|████▏     | 9957/23436 [29:10<39:36,  5.67it/s]
Training:  42%|████▏     | 9958/23436 [29:10<39:38,  5.67it/s]
Training:  42%|████▏     | 9959/23436 [29:10<39:34,  5.68it/s]
Training:  42%|████▏     | 9960/23436 [29:11<39:37,  5.67it/s]
Training:  43%|████▎     | 9961/23436 [29:11<39:38,  5.67it/s]
Training:  43%|████▎     | 9962/23436 [29:11<39:32,  5.68it/s]
Training:  43%|████▎     | 9963/23436 [29:11<39:25,  5.70it/s]
Training:  43%|████▎     | 9964/23436 [29:11<39:30,  5.68it/s]
Training:  43%|████▎     | 9965/23436 [29:11<39:32,  5.68it/s]
Training:  43%|████▎     | 9966/23436 [29:12<39:30,  5.68it/s]
Training:  43%|████▎     | 9967/23436 [29:12<39:33,  5.67it/s]
Training:  43%|████▎     | 9968/23436 [29:12<39:36,  5.67it/s]
Training:  43%|████▎     | 9969/23436 [29:12<39:33,  5.67it/s]
Training:  43%|████▎     | 9970/23436 [29:12<39:25,  5.69it/s]
Training:  43%|████▎     | 9971/23436 [29:13<39:26,  5.69it/s]
Training:  43%|████▎     | 9972/23436 [29:13<39:32,  5.68it/s]
Training:  43%|████▎     | 9973/23436 [29:13<39:29,  5.68it/s]
Training:  43%|████▎     | 9974/23436 [29:13<39:29,  5.68it/s]
Training:  43%|████▎     | 9975/23436 [29:13<39:28,  5.68it/s]
Training:  43%|████▎     | 9976/23436 [29:13<39:27,  5.69it/s]
Training:  43%|████▎     | 9977/23436 [29:14<39:26,  5.69it/s]
Training:  43%|████▎     | 9978/23436 [29:14<39:25,  5.69it/s]
Training:  43%|████▎     | 9979/23436 [29:14<39:28,  5.68it/s]
Training:  43%|████▎     | 9980/23436 [29:14<39:27,  5.68it/s]
Training:  43%|████▎     | 9981/23436 [29:14<39:29,  5.68it/s]
Training:  43%|████▎     | 9982/23436 [29:14<39:26,  5.68it/s]
Training:  43%|████▎     | 9983/23436 [29:15<39:20,  5.70it/s]
Training:  43%|████▎     | 9984/23436 [29:15<39:15,  5.71it/s]
Training:  43%|████▎     | 9985/23436 [29:15<39:18,  5.70it/s]
Training:  43%|████▎     | 9986/23436 [29:15<39:23,  5.69it/s]
Training:  43%|████▎     | 9987/23436 [29:15<39:21,  5.70it/s]
Training:  43%|████▎     | 9988/23436 [29:15<39:28,  5.68it/s]
Training:  43%|████▎     | 9989/23436 [29:16<39:30,  5.67it/s]
Training:  43%|████▎     | 9990/23436 [29:16<39:24,  5.69it/s]
Training:  43%|████▎     | 9991/23436 [29:16<39:17,  5.70it/s]
Training:  43%|████▎     | 9992/23436 [29:16<39:21,  5.69it/s]
Training:  43%|████▎     | 9993/23436 [29:16<39:23,  5.69it/s]
Training:  43%|████▎     | 9994/23436 [29:17<39:22,  5.69it/s]
Training:  43%|████▎     | 9995/23436 [29:17<39:19,  5.70it/s]
Training:  43%|████▎     | 9996/23436 [29:17<39:25,  5.68it/s]
Training:  43%|████▎     | 9997/23436 [29:17<39:15,  5.71it/s]
Training:  43%|████▎     | 9998/23436 [29:17<39:16,  5.70it/s]
Training:  43%|████▎     | 9999/23436 [29:17<39:14,  5.71it/s]
Training:  43%|████▎     | 10000/23436 [29:18<39:22,  5.69it/s]
Training:  43%|████▎     | 10001/23436 [29:18<39:21,  5.69it/s]
Training:  43%|████▎     | 10002/23436 [29:18<39:24,  5.68it/s]
Training:  43%|████▎     | 10003/23436 [29:18<39:27,  5.67it/s]
Training:  43%|████▎     | 10004/23436 [29:18<39:21,  5.69it/s]
Training:  43%|████▎     | 10005/23436 [29:18<39:23,  5.68it/s]
Training:  43%|████▎     | 10006/23436 [29:19<39:16,  5.70it/s]
Training:  43%|████▎     | 10007/23436 [29:19<39:22,  5.68it/s]
Training:  43%|████▎     | 10008/23436 [29:19<39:20,  5.69it/s]
Training:  43%|████▎     | 10009/23436 [29:19<39:22,  5.68it/s]
Training:  43%|████▎     | 10010/23436 [29:19<39:19,  5.69it/s]
Training:  43%|████▎     | 10011/23436 [29:20<39:13,  5.70it/s]
Training:  43%|████▎     | 10012/23436 [29:20<39:18,  5.69it/s]
Training:  43%|████▎     | 10013/23436 [29:20<39:17,  5.69it/s]
Training:  43%|████▎     | 10014/23436 [29:20<39:22,  5.68it/s]
Training:  43%|████▎     | 10015/23436 [29:20<39:18,  5.69it/s]
Training:  43%|████▎     | 10016/23436 [29:20<39:18,  5.69it/s]
Training:  43%|████▎     | 10017/23436 [29:21<39:26,  5.67it/s]
Training:  43%|████▎     | 10018/23436 [29:21<39:14,  5.70it/s]
Training:  43%|████▎     | 10019/23436 [29:21<39:16,  5.69it/s]
Training:  43%|████▎     | 10020/23436 [29:21<39:13,  5.70it/s]
Training:  43%|████▎     | 10021/23436 [29:21<39:17,  5.69it/s]
Training:  43%|████▎     | 10022/23436 [29:21<39:15,  5.70it/s]
Training:  43%|████▎     | 10023/23436 [29:22<39:17,  5.69it/s]
Training:  43%|████▎     | 10024/23436 [29:22<39:23,  5.67it/s]
Training:  43%|████▎     | 10025/23436 [29:22<39:17,  5.69it/s]
Training:  43%|████▎     | 10026/23436 [29:22<39:18,  5.68it/s]
Training:  43%|████▎     | 10027/23436 [29:22<39:19,  5.68it/s]
Training:  43%|████▎     | 10028/23436 [29:23<39:25,  5.67it/s]
Training:  43%|████▎     | 10029/23436 [29:23<39:19,  5.68it/s]
Training:  43%|████▎     | 10030/23436 [29:23<39:19,  5.68it/s]
Training:  43%|████▎     | 10031/23436 [29:23<39:16,  5.69it/s]
Training:  43%|████▎     | 10032/23436 [29:23<39:13,  5.69it/s]
Training:  43%|████▎     | 10033/23436 [29:23<39:07,  5.71it/s]
Training:  43%|████▎     | 10034/23436 [29:24<39:10,  5.70it/s]
Training:  43%|████▎     | 10035/23436 [29:24<39:17,  5.69it/s]
Training:  43%|████▎     | 10036/23436 [29:24<39:16,  5.69it/s]
Training:  43%|████▎     | 10037/23436 [29:24<39:17,  5.68it/s]
Training:  43%|████▎     | 10038/23436 [29:24<39:19,  5.68it/s]
Training:  43%|████▎     | 10039/23436 [29:24<39:15,  5.69it/s]
Training:  43%|████▎     | 10040/23436 [29:25<39:16,  5.68it/s]
Training:  43%|████▎     | 10041/23436 [29:25<39:17,  5.68it/s]
Training:  43%|████▎     | 10042/23436 [29:25<39:18,  5.68it/s]
Training:  43%|████▎     | 10043/23436 [29:25<39:16,  5.68it/s]
Training:  43%|████▎     | 10044/23436 [29:25<39:19,  5.67it/s]
Training:  43%|████▎     | 10045/23436 [29:26<39:32,  5.65it/s]
Training:  43%|████▎     | 10046/23436 [29:26<39:21,  5.67it/s]
Training:  43%|████▎     | 10047/23436 [29:26<39:18,  5.68it/s]
Training:  43%|████▎     | 10048/23436 [29:26<39:19,  5.67it/s]
Training:  43%|████▎     | 10049/23436 [29:26<39:16,  5.68it/s]
Training:  43%|████▎     | 10050/23436 [29:26<39:13,  5.69it/s]
Training:  43%|████▎     | 10051/23436 [29:27<39:17,  5.68it/s]
Training:  43%|████▎     | 10052/23436 [29:27<39:21,  5.67it/s]
Training:  43%|████▎     | 10053/23436 [29:27<39:16,  5.68it/s]
Training:  43%|████▎     | 10054/23436 [29:27<39:08,  5.70it/s]
Training:  43%|████▎     | 10055/23436 [29:27<39:13,  5.69it/s]
Training:  43%|████▎     | 10056/23436 [29:27<39:17,  5.67it/s]
Training:  43%|████▎     | 10057/23436 [29:28<39:11,  5.69it/s]
Training:  43%|████▎     | 10058/23436 [29:28<39:12,  5.69it/s]
Training:  43%|████▎     | 10059/23436 [29:28<39:15,  5.68it/s]
Training:  43%|████▎     | 10060/23436 [29:28<39:13,  5.68it/s]
Training:  43%|████▎     | 10061/23436 [29:28<39:07,  5.70it/s]
Training:  43%|████▎     | 10062/23436 [29:29<39:09,  5.69it/s]
Training:  43%|████▎     | 10063/23436 [29:29<39:14,  5.68it/s]
Training:  43%|████▎     | 10064/23436 [29:29<39:13,  5.68it/s]
Training:  43%|████▎     | 10065/23436 [29:29<39:12,  5.68it/s]
Training:  43%|████▎     | 10066/23436 [29:29<39:16,  5.67it/s]
Training:  43%|████▎     | 10067/23436 [29:29<39:10,  5.69it/s]
Training:  43%|████▎     | 10068/23436 [29:30<39:09,  5.69it/s]
Training:  43%|████▎     | 10069/23436 [29:30<39:10,  5.69it/s]
Training:  43%|████▎     | 10070/23436 [29:30<39:15,  5.68it/s]
Training:  43%|████▎     | 10071/23436 [29:30<39:11,  5.68it/s]
Training:  43%|████▎     | 10072/23436 [29:30<39:14,  5.68it/s]
Training:  43%|████▎     | 10073/23436 [29:30<39:10,  5.69it/s]
Training:  43%|████▎     | 10074/23436 [29:31<39:02,  5.70it/s]
Training:  43%|████▎     | 10075/23436 [29:31<39:04,  5.70it/s]
Training:  43%|████▎     | 10076/23436 [29:31<39:08,  5.69it/s]
Training:  43%|████▎     | 10077/23436 [29:31<39:13,  5.68it/s]
Training:  43%|████▎     | 10078/23436 [29:31<39:10,  5.68it/s]
Training:  43%|████▎     | 10079/23436 [29:32<39:13,  5.68it/s]
Training:  43%|████▎     | 10080/23436 [29:32<39:15,  5.67it/s]
Training:  43%|████▎     | 10081/23436 [29:32<39:11,  5.68it/s]
Training:  43%|████▎     | 10082/23436 [29:32<39:09,  5.68it/s]
Training:  43%|████▎     | 10083/23436 [29:32<39:10,  5.68it/s]
Training:  43%|████▎     | 10084/23436 [29:32<39:13,  5.67it/s]
Training:  43%|████▎     | 10085/23436 [29:33<39:07,  5.69it/s]
Training:  43%|████▎     | 10086/23436 [29:33<39:08,  5.69it/s]
Training:  43%|████▎     | 10087/23436 [29:33<39:06,  5.69it/s]
Training:  43%|████▎     | 10088/23436 [29:33<39:02,  5.70it/s]
Training:  43%|████▎     | 10089/23436 [29:33<38:58,  5.71it/s]
Training:  43%|████▎     | 10090/23436 [29:33<38:56,  5.71it/s]
Training:  43%|████▎     | 10091/23436 [29:34<39:03,  5.69it/s]
Training:  43%|████▎     | 10092/23436 [29:34<39:01,  5.70it/s]
Training:  43%|████▎     | 10093/23436 [29:34<39:04,  5.69it/s]
Training:  43%|████▎     | 10094/23436 [29:34<39:09,  5.68it/s]
Training:  43%|████▎     | 10095/23436 [29:34<39:05,  5.69it/s]
Training:  43%|████▎     | 10096/23436 [29:34<39:06,  5.68it/s]
Training:  43%|████▎     | 10097/23436 [29:35<39:07,  5.68it/s]
Training:  43%|████▎     | 10098/23436 [29:35<39:09,  5.68it/s]
Training:  43%|████▎     | 10099/23436 [29:35<39:06,  5.68it/s]
Training:  43%|████▎     | 10100/23436 [29:35<39:10,  5.67it/s]
Training:  43%|████▎     | 10101/23436 [29:35<39:13,  5.67it/s]
Training:  43%|████▎     | 10102/23436 [29:36<39:09,  5.68it/s]
Training:  43%|████▎     | 10103/23436 [29:36<39:07,  5.68it/s]
Training:  43%|████▎     | 10104/23436 [29:36<39:09,  5.67it/s]
Training:  43%|████▎     | 10105/23436 [29:36<39:11,  5.67it/s]
Training:  43%|████▎     | 10106/23436 [29:36<39:00,  5.70it/s]
Training:  43%|████▎     | 10107/23436 [29:36<39:03,  5.69it/s]
Training:  43%|████▎     | 10108/23436 [29:37<39:07,  5.68it/s]
Training:  43%|████▎     | 10109/23436 [29:37<39:00,  5.69it/s]
Training:  43%|████▎     | 10110/23436 [29:37<39:02,  5.69it/s]
Training:  43%|████▎     | 10111/23436 [29:37<39:03,  5.69it/s]
Training:  43%|████▎     | 10112/23436 [29:37<39:08,  5.67it/s]
Training:  43%|████▎     | 10113/23436 [29:37<39:04,  5.68it/s]
Training:  43%|████▎     | 10114/23436 [29:38<39:01,  5.69it/s]
Training:  43%|████▎     | 10115/23436 [29:38<39:04,  5.68it/s]
Training:  43%|████▎     | 10116/23436 [29:38<39:00,  5.69it/s]
Training:  43%|████▎     | 10117/23436 [29:38<38:53,  5.71it/s]
Training:  43%|████▎     | 10118/23436 [29:38<38:56,  5.70it/s]
Training:  43%|████▎     | 10119/23436 [29:39<39:01,  5.69it/s]
Training:  43%|████▎     | 10120/23436 [29:39<39:00,  5.69it/s]
Training:  43%|████▎     | 10121/23436 [29:39<39:01,  5.69it/s]
Training:  43%|████▎     | 10122/23436 [29:39<39:05,  5.68it/s]
Training:  43%|████▎     | 10123/23436 [29:39<39:01,  5.68it/s]
Training:  43%|████▎     | 10124/23436 [29:39<39:01,  5.69it/s]
Training:  43%|████▎     | 10125/23436 [29:40<39:01,  5.68it/s]
Training:  43%|████▎     | 10126/23436 [29:40<39:04,  5.68it/s]
Training:  43%|████▎     | 10127/23436 [29:40<39:01,  5.68it/s]
Training:  43%|████▎     | 10128/23436 [29:40<39:03,  5.68it/s]
Training:  43%|████▎     | 10129/23436 [29:40<39:04,  5.68it/s]
Training:  43%|████▎     | 10130/23436 [29:40<38:59,  5.69it/s]
Training:  43%|████▎     | 10131/23436 [29:41<39:00,  5.69it/s]
Training:  43%|████▎     | 10132/23436 [29:41<39:03,  5.68it/s]
Training:  43%|████▎     | 10133/23436 [29:41<39:07,  5.67it/s]
Training:  43%|████▎     | 10134/23436 [29:41<39:03,  5.68it/s]
Training:  43%|████▎     | 10135/23436 [29:41<39:06,  5.67it/s]
Training:  43%|████▎     | 10136/23436 [29:42<39:09,  5.66it/s]
Training:  43%|████▎     | 10137/23436 [29:42<39:02,  5.68it/s]
Training:  43%|████▎     | 10138/23436 [29:42<38:59,  5.68it/s]
Training:  43%|████▎     | 10139/23436 [29:42<38:58,  5.69it/s]
Training:  43%|████▎     | 10140/23436 [29:42<39:05,  5.67it/s]
Training:  43%|████▎     | 10141/23436 [29:42<39:02,  5.68it/s]
Training:  43%|████▎     | 10142/23436 [29:43<39:01,  5.68it/s]
Training:  43%|████▎     | 10143/23436 [29:43<39:04,  5.67it/s]
Training:  43%|████▎     | 10144/23436 [29:43<38:57,  5.69it/s]
Training:  43%|████▎     | 10145/23436 [29:43<38:56,  5.69it/s]
Training:  43%|████▎     | 10146/23436 [29:43<38:57,  5.69it/s]
Training:  43%|████▎     | 10147/23436 [29:43<39:00,  5.68it/s]
Training:  43%|████▎     | 10148/23436 [29:44<39:00,  5.68it/s]
Training:  43%|████▎     | 10149/23436 [29:44<38:59,  5.68it/s]
Training:  43%|████▎     | 10150/23436 [29:44<38:54,  5.69it/s]
Training:  43%|████▎     | 10151/23436 [29:44<38:49,  5.70it/s]
Training:  43%|████▎     | 10152/23436 [29:44<38:51,  5.70it/s]
Training:  43%|████▎     | 10153/23436 [29:45<38:46,  5.71it/s]
Training:  43%|████▎     | 10154/23436 [29:45<38:54,  5.69it/s]
Training:  43%|████▎     | 10155/23436 [29:45<38:47,  5.71it/s]
Training:  43%|████▎     | 10156/23436 [29:45<38:48,  5.70it/s]
Training:  43%|████▎     | 10157/23436 [29:45<38:49,  5.70it/s]
Training:  43%|████▎     | 10158/23436 [29:45<38:48,  5.70it/s]
Training:  43%|████▎     | 10159/23436 [29:46<38:52,  5.69it/s]
Training:  43%|████▎     | 10160/23436 [29:46<38:54,  5.69it/s]
Training:  43%|████▎     | 10161/23436 [29:46<38:58,  5.68it/s]
Training:  43%|████▎     | 10162/23436 [29:46<38:52,  5.69it/s]
Training:  43%|████▎     | 10163/23436 [29:46<38:55,  5.68it/s]
Training:  43%|████▎     | 10164/23436 [29:46<38:59,  5.67it/s]
Training:  43%|████▎     | 10165/23436 [29:47<38:51,  5.69it/s]
Training:  43%|████▎     | 10166/23436 [29:47<38:45,  5.71it/s]
Training:  43%|████▎     | 10167/23436 [29:47<38:42,  5.71it/s]
Training:  43%|████▎     | 10168/23436 [29:47<38:51,  5.69it/s]
Training:  43%|████▎     | 10169/23436 [29:47<38:50,  5.69it/s]
Training:  43%|████▎     | 10170/23436 [29:48<38:53,  5.69it/s]
Training:  43%|████▎     | 10171/23436 [29:48<38:55,  5.68it/s]
Training:  43%|████▎     | 10172/23436 [29:48<38:51,  5.69it/s]
Training:  43%|████▎     | 10173/23436 [29:48<38:50,  5.69it/s]
Training:  43%|████▎     | 10174/23436 [29:48<38:51,  5.69it/s]
Training:  43%|████▎     | 10175/23436 [29:48<38:49,  5.69it/s]
Training:  43%|████▎     | 10176/23436 [29:49<38:47,  5.70it/s]
Training:  43%|████▎     | 10177/23436 [29:49<38:50,  5.69it/s]
Training:  43%|████▎     | 10178/23436 [29:49<38:48,  5.69it/s]
Training:  43%|████▎     | 10179/23436 [29:49<38:47,  5.70it/s]
Training:  43%|████▎     | 10180/23436 [29:49<38:52,  5.68it/s]
Training:  43%|████▎     | 10181/23436 [29:49<38:53,  5.68it/s]
Training:  43%|████▎     | 10182/23436 [29:50<38:51,  5.68it/s]
Training:  43%|████▎     | 10183/23436 [29:50<38:49,  5.69it/s]
Training:  43%|████▎     | 10184/23436 [29:50<38:54,  5.68it/s]
Training:  43%|████▎     | 10185/23436 [29:50<38:56,  5.67it/s]
Training:  43%|████▎     | 10186/23436 [29:50<38:45,  5.70it/s]
Training:  43%|████▎     | 10187/23436 [29:50<38:42,  5.71it/s]
Training:  43%|████▎     | 10188/23436 [29:51<38:40,  5.71it/s]
Training:  43%|████▎     | 10189/23436 [29:51<38:48,  5.69it/s]
Training:  43%|████▎     | 10190/23436 [29:51<38:46,  5.69it/s]
Training:  43%|████▎     | 10191/23436 [29:51<38:48,  5.69it/s]
Training:  43%|████▎     | 10192/23436 [29:51<38:53,  5.68it/s]
Training:  43%|████▎     | 10193/23436 [29:52<38:43,  5.70it/s]
Training:  43%|████▎     | 10194/23436 [29:52<38:38,  5.71it/s]
Training:  44%|████▎     | 10195/23436 [29:52<38:42,  5.70it/s]
Training:  44%|████▎     | 10196/23436 [29:52<38:50,  5.68it/s]
Training:  44%|████▎     | 10197/23436 [29:52<38:46,  5.69it/s]
Training:  44%|████▎     | 10198/23436 [29:52<38:49,  5.68it/s]
Training:  44%|████▎     | 10199/23436 [29:53<38:47,  5.69it/s]
Training:  44%|████▎     | 10200/23436 [29:53<38:43,  5.70it/s]
Training:  44%|████▎     | 10201/23436 [29:53<38:35,  5.71it/s]
Training:  44%|████▎     | 10202/23436 [29:53<38:39,  5.70it/s]
Training:  44%|████▎     | 10203/23436 [29:53<38:44,  5.69it/s]
Training:  44%|████▎     | 10204/23436 [29:53<38:42,  5.70it/s]
Training:  44%|████▎     | 10205/23436 [29:54<38:37,  5.71it/s]
Training:  44%|████▎     | 10206/23436 [29:54<38:43,  5.69it/s]
Training:  44%|████▎     | 10207/23436 [29:54<38:42,  5.70it/s]
Training:  44%|████▎     | 10208/23436 [29:54<38:45,  5.69it/s]
Training:  44%|████▎     | 10209/23436 [29:54<38:46,  5.69it/s]
Training:  44%|████▎     | 10210/23436 [29:55<38:50,  5.68it/s]
Training:  44%|████▎     | 10211/23436 [29:55<38:45,  5.69it/s]
Training:  44%|████▎     | 10212/23436 [29:55<38:48,  5.68it/s]
Training:  44%|████▎     | 10213/23436 [29:55<38:50,  5.67it/s]
Training:  44%|████▎     | 10214/23436 [29:55<38:45,  5.69it/s]
Training:  44%|████▎     | 10215/23436 [29:55<38:38,  5.70it/s]
Training:  44%|████▎     | 10216/23436 [29:56<38:36,  5.71it/s]
Training:  44%|████▎     | 10217/23436 [29:56<38:36,  5.71it/s]
Training:  44%|████▎     | 10218/23436 [29:56<38:37,  5.70it/s]
Training:  44%|████▎     | 10219/23436 [29:56<38:42,  5.69it/s]
Training:  44%|████▎     | 10220/23436 [29:56<38:47,  5.68it/s]
Training:  44%|████▎     | 10221/23436 [29:56<38:42,  5.69it/s]
Training:  44%|████▎     | 10222/23436 [29:57<38:41,  5.69it/s]
Training:  44%|████▎     | 10223/23436 [29:57<38:43,  5.69it/s]
Training:  44%|████▎     | 10224/23436 [29:57<38:45,  5.68it/s]
Training:  44%|████▎     | 10225/23436 [29:57<38:36,  5.70it/s]
Training:  44%|████▎     | 10226/23436 [29:57<38:37,  5.70it/s]
Training:  44%|████▎     | 10227/23436 [29:58<38:43,  5.69it/s]
Training:  44%|████▎     | 10228/23436 [29:58<38:36,  5.70it/s]
Training:  44%|████▎     | 10229/23436 [29:58<38:39,  5.69it/s]
Training:  44%|████▎     | 10230/23436 [29:58<38:40,  5.69it/s]
Training:  44%|████▎     | 10231/23436 [29:58<38:39,  5.69it/s]
Training:  44%|████▎     | 10232/23436 [29:58<38:37,  5.70it/s]
Training:  44%|████▎     | 10233/23436 [29:59<38:41,  5.69it/s]
Training:  44%|████▎     | 10234/23436 [29:59<38:44,  5.68it/s]
Training:  44%|████▎     | 10235/23436 [29:59<38:41,  5.69it/s]
Training:  44%|████▎     | 10236/23436 [29:59<38:42,  5.68it/s]
Training:  44%|████▎     | 10237/23436 [29:59<38:36,  5.70it/s]
Training:  44%|████▎     | 10238/23436 [29:59<38:35,  5.70it/s]
Training:  44%|████▎     | 10239/23436 [30:00<38:35,  5.70it/s]
Training:  44%|████▎     | 10240/23436 [30:00<38:43,  5.68it/s]
Training:  44%|████▎     | 10241/23436 [30:00<38:45,  5.67it/s]
Training:  44%|████▎     | 10242/23436 [30:00<38:38,  5.69it/s]
Training:  44%|████▎     | 10243/23436 [30:00<38:38,  5.69it/s]
Training:  44%|████▎     | 10244/23436 [30:01<38:34,  5.70it/s]
Training:  44%|████▎     | 10245/23436 [30:01<38:39,  5.69it/s]
Training:  44%|████▎     | 10246/23436 [30:01<38:38,  5.69it/s]
Training:  44%|████▎     | 10247/23436 [30:01<38:40,  5.68it/s]
Training:  44%|████▎     | 10248/23436 [30:01<38:45,  5.67it/s]
Training:  44%|████▎     | 10249/23436 [30:01<38:40,  5.68it/s]
Training:  44%|████▎     | 10250/23436 [30:02<38:38,  5.69it/s]
Training:  44%|████▎     | 10251/23436 [30:02<38:38,  5.69it/s]
Training:  44%|████▎     | 10252/23436 [30:02<38:43,  5.67it/s]
Training:  44%|████▎     | 10253/23436 [30:02<38:42,  5.68it/s]
Training:  44%|████▍     | 10254/23436 [30:02<38:43,  5.67it/s]
Training:  44%|████▍     | 10255/23436 [30:02<38:38,  5.69it/s]
Training:  44%|████▍     | 10256/23436 [30:03<38:33,  5.70it/s]
Training:  44%|████▍     | 10257/23436 [30:03<38:27,  5.71it/s]
Training:  44%|████▍     | 10258/23436 [30:03<38:24,  5.72it/s]
Training:  44%|████▍     | 10259/23436 [30:03<38:32,  5.70it/s]
Training:  44%|████▍     | 10260/23436 [30:03<38:34,  5.69it/s]
Training:  44%|████▍     | 10261/23436 [30:03<38:31,  5.70it/s]
Training:  44%|████▍     | 10262/23436 [30:04<38:37,  5.69it/s]
Training:  44%|████▍     | 10263/23436 [30:04<38:34,  5.69it/s]
Training:  44%|████▍     | 10264/23436 [30:04<38:30,  5.70it/s]
Training:  44%|████▍     | 10265/23436 [30:04<38:33,  5.69it/s]
Training:  44%|████▍     | 10266/23436 [30:04<38:36,  5.68it/s]
Training:  44%|████▍     | 10267/23436 [30:05<38:35,  5.69it/s]
Training:  44%|████▍     | 10268/23436 [30:05<38:38,  5.68it/s]
Training:  44%|████▍     | 10269/23436 [30:05<38:40,  5.68it/s]
Training:  44%|████▍     | 10270/23436 [30:05<38:29,  5.70it/s]
Training:  44%|████▍     | 10271/23436 [30:05<38:24,  5.71it/s]
Training:  44%|████▍     | 10272/23436 [30:05<38:30,  5.70it/s]
Training:  44%|████▍     | 10273/23436 [30:06<38:36,  5.68it/s]
Training:  44%|████▍     | 10274/23436 [30:06<38:32,  5.69it/s]
Training:  44%|████▍     | 10275/23436 [30:06<38:29,  5.70it/s]
Training:  44%|████▍     | 10276/23436 [30:06<38:34,  5.69it/s]
Training:  44%|████▍     | 10277/23436 [30:06<38:32,  5.69it/s]
Training:  44%|████▍     | 10278/23436 [30:06<38:30,  5.69it/s]
Training:  44%|████▍     | 10279/23436 [30:07<38:31,  5.69it/s]
Training:  44%|████▍     | 10280/23436 [30:07<38:38,  5.67it/s]
Training:  44%|████▍     | 10281/23436 [30:07<38:34,  5.68it/s]
Training:  44%|████▍     | 10282/23436 [30:07<38:36,  5.68it/s]
Training:  44%|████▍     | 10283/23436 [30:07<38:31,  5.69it/s]
Training:  44%|████▍     | 10284/23436 [30:08<38:31,  5.69it/s]
Training:  44%|████▍     | 10285/23436 [30:08<38:26,  5.70it/s]
Training:  44%|████▍     | 10286/23436 [30:08<38:27,  5.70it/s]
Training:  44%|████▍     | 10287/23436 [30:08<38:28,  5.70it/s]
Training:  44%|████▍     | 10288/23436 [30:08<38:28,  5.69it/s]
Training:  44%|████▍     | 10289/23436 [30:08<38:32,  5.68it/s]
Training:  44%|████▍     | 10290/23436 [30:09<38:36,  5.67it/s]
Training:  44%|████▍     | 10291/23436 [30:09<38:29,  5.69it/s]
Training:  44%|████▍     | 10292/23436 [30:09<38:30,  5.69it/s]
Training:  44%|████▍     | 10293/23436 [30:09<38:30,  5.69it/s]
Training:  44%|████▍     | 10294/23436 [30:09<38:34,  5.68it/s]
Training:  44%|████▍     | 10295/23436 [30:09<38:29,  5.69it/s]
Training:  44%|████▍     | 10296/23436 [30:10<38:33,  5.68it/s]
Training:  44%|████▍     | 10297/23436 [30:10<38:27,  5.69it/s]
Training:  44%|████▍     | 10298/23436 [30:10<38:23,  5.70it/s]
Training:  44%|████▍     | 10299/23436 [30:10<38:19,  5.71it/s]
Training:  44%|████▍     | 10300/23436 [30:10<38:23,  5.70it/s]
Training:  44%|████▍     | 10301/23436 [30:11<38:29,  5.69it/s]
Training:  44%|████▍     | 10302/23436 [30:11<38:26,  5.69it/s]
Training:  44%|████▍     | 10303/23436 [30:11<38:29,  5.69it/s]
Training:  44%|████▍     | 10304/23436 [30:11<38:33,  5.68it/s]
Training:  44%|████▍     | 10305/23436 [30:11<38:28,  5.69it/s]
Training:  44%|████▍     | 10306/23436 [30:11<38:22,  5.70it/s]
Training:  44%|████▍     | 10307/23436 [30:12<38:24,  5.70it/s]
Training:  44%|████▍     | 10308/23436 [30:12<38:30,  5.68it/s]
Training:  44%|████▍     | 10309/23436 [30:12<38:26,  5.69it/s]
Training:  44%|████▍     | 10310/23436 [30:12<38:29,  5.68it/s]
Training:  44%|████▍     | 10311/23436 [30:12<38:35,  5.67it/s]
Training:  44%|████▍     | 10312/23436 [30:12<38:28,  5.68it/s]
Training:  44%|████▍     | 10313/23436 [30:13<38:30,  5.68it/s]
Training:  44%|████▍     | 10314/23436 [30:13<38:31,  5.68it/s]
Training:  44%|████▍     | 10315/23436 [30:13<38:35,  5.67it/s]
Training:  44%|████▍     | 10316/23436 [30:13<38:31,  5.68it/s]
Training:  44%|████▍     | 10317/23436 [30:13<38:31,  5.68it/s]
Training:  44%|████▍     | 10318/23436 [30:14<38:27,  5.68it/s]
Training:  44%|████▍     | 10319/23436 [30:14<38:26,  5.69it/s]
Training:  44%|████▍     | 10320/23436 [30:14<38:27,  5.68it/s]
Training:  44%|████▍     | 10321/23436 [30:14<38:22,  5.70it/s]
Training:  44%|████▍     | 10322/23436 [30:14<38:19,  5.70it/s]
Training:  44%|████▍     | 10323/23436 [30:14<38:19,  5.70it/s]
Training:  44%|████▍     | 10324/23436 [30:15<38:24,  5.69it/s]
Training:  44%|████▍     | 10325/23436 [30:15<38:27,  5.68it/s]
Training:  44%|████▍     | 10326/23436 [30:15<38:21,  5.70it/s]
Training:  44%|████▍     | 10327/23436 [30:15<38:22,  5.69it/s]
Training:  44%|████▍     | 10328/23436 [30:15<38:23,  5.69it/s]
Training:  44%|████▍     | 10329/23436 [30:15<38:27,  5.68it/s]
Training:  44%|████▍     | 10330/23436 [30:16<38:20,  5.70it/s]
Training:  44%|████▍     | 10331/23436 [30:16<38:18,  5.70it/s]
Training:  44%|████▍     | 10332/23436 [30:16<38:26,  5.68it/s]
Training:  44%|████▍     | 10333/23436 [30:16<38:21,  5.69it/s]
Training:  44%|████▍     | 10334/23436 [30:16<38:14,  5.71it/s]
Training:  44%|████▍     | 10335/23436 [30:17<38:09,  5.72it/s]
Training:  44%|████▍     | 10336/23436 [30:17<38:18,  5.70it/s]
Training:  44%|████▍     | 10337/23436 [30:17<38:18,  5.70it/s]
Training:  44%|████▍     | 10338/23436 [30:17<38:23,  5.69it/s]
Training:  44%|████▍     | 10339/23436 [30:17<38:30,  5.67it/s]
Training:  44%|████▍     | 10340/23436 [30:17<38:25,  5.68it/s]
Training:  44%|████▍     | 10341/23436 [30:18<38:24,  5.68it/s]
Training:  44%|████▍     | 10342/23436 [30:18<38:17,  5.70it/s]
Training:  44%|████▍     | 10343/23436 [30:18<38:21,  5.69it/s]
Training:  44%|████▍     | 10344/23436 [30:18<38:23,  5.68it/s]
Training:  44%|████▍     | 10345/23436 [30:18<38:22,  5.69it/s]
Training:  44%|████▍     | 10346/23436 [30:18<38:26,  5.68it/s]
Training:  44%|████▍     | 10347/23436 [30:19<38:20,  5.69it/s]
Training:  44%|████▍     | 10348/23436 [30:19<38:24,  5.68it/s]
Training:  44%|████▍     | 10349/23436 [30:19<38:26,  5.67it/s]
Training:  44%|████▍     | 10350/23436 [30:19<38:27,  5.67it/s]
Training:  44%|████▍     | 10351/23436 [30:19<38:24,  5.68it/s]
Training:  44%|████▍     | 10352/23436 [30:19<38:18,  5.69it/s]
Training:  44%|████▍     | 10353/23436 [30:20<38:21,  5.68it/s]
Training:  44%|████▍     | 10354/23436 [30:20<38:11,  5.71it/s]
Training:  44%|████▍     | 10355/23436 [30:20<38:09,  5.71it/s]
Training:  44%|████▍     | 10356/23436 [30:20<38:17,  5.69it/s]
Training:  44%|████▍     | 10357/23436 [30:20<38:20,  5.69it/s]
Training:  44%|████▍     | 10358/23436 [30:21<38:20,  5.69it/s]
Training:  44%|████▍     | 10359/23436 [30:21<38:23,  5.68it/s]
Training:  44%|████▍     | 10360/23436 [30:21<38:18,  5.69it/s]
Training:  44%|████▍     | 10361/23436 [30:21<38:16,  5.69it/s]
Training:  44%|████▍     | 10362/23436 [30:21<38:16,  5.69it/s]
Training:  44%|████▍     | 10363/23436 [30:21<38:20,  5.68it/s]
Training:  44%|████▍     | 10364/23436 [30:22<38:19,  5.69it/s]
Training:  44%|████▍     | 10365/23436 [30:22<38:20,  5.68it/s]
Training:  44%|████▍     | 10366/23436 [30:22<38:21,  5.68it/s]
Training:  44%|████▍     | 10367/23436 [30:22<38:24,  5.67it/s]
Training:  44%|████▍     | 10368/23436 [30:22<38:20,  5.68it/s]
Training:  44%|████▍     | 10369/23436 [30:22<38:19,  5.68it/s]
Training:  44%|████▍     | 10370/23436 [30:23<38:12,  5.70it/s]
Training:  44%|████▍     | 10371/23436 [30:23<38:16,  5.69it/s]
Training:  44%|████▍     | 10372/23436 [30:23<38:15,  5.69it/s]
Training:  44%|████▍     | 10373/23436 [30:23<38:20,  5.68it/s]
Training:  44%|████▍     | 10374/23436 [30:23<38:22,  5.67it/s]
Training:  44%|████▍     | 10375/23436 [30:24<38:17,  5.69it/s]
Training:  44%|████▍     | 10376/23436 [30:24<38:18,  5.68it/s]
Training:  44%|████▍     | 10377/23436 [30:24<38:19,  5.68it/s]
Training:  44%|████▍     | 10378/23436 [30:24<38:21,  5.67it/s]
Training:  44%|████▍     | 10379/23436 [30:24<38:17,  5.68it/s]
Training:  44%|████▍     | 10380/23436 [30:24<38:20,  5.67it/s]
Training:  44%|████▍     | 10381/23436 [30:25<38:22,  5.67it/s]
Training:  44%|████▍     | 10382/23436 [30:25<38:14,  5.69it/s]
Training:  44%|████▍     | 10383/23436 [30:25<38:10,  5.70it/s]
Training:  44%|████▍     | 10384/23436 [30:25<38:11,  5.70it/s]
Training:  44%|████▍     | 10385/23436 [30:25<38:16,  5.68it/s]
Training:  44%|████▍     | 10386/23436 [30:25<38:14,  5.69it/s]
Training:  44%|████▍     | 10387/23436 [30:26<38:18,  5.68it/s]
Training:  44%|████▍     | 10388/23436 [30:26<38:20,  5.67it/s]
Training:  44%|████▍     | 10389/23436 [30:26<38:16,  5.68it/s]
Training:  44%|████▍     | 10390/23436 [30:26<38:16,  5.68it/s]
Training:  44%|████▍     | 10391/23436 [30:26<38:17,  5.68it/s]
Training:  44%|████▍     | 10392/23436 [30:27<38:22,  5.67it/s]
Training:  44%|████▍     | 10393/23436 [30:27<38:18,  5.67it/s]
Training:  44%|████▍     | 10394/23436 [30:27<38:19,  5.67it/s]
Training:  44%|████▍     | 10395/23436 [30:27<38:13,  5.69it/s]
Training:  44%|████▍     | 10396/23436 [30:27<38:10,  5.69it/s]
Training:  44%|████▍     | 10397/23436 [30:27<38:07,  5.70it/s]
Training:  44%|████▍     | 10398/23436 [30:28<38:01,  5.72it/s]
Training:  44%|████▍     | 10399/23436 [30:28<38:08,  5.70it/s]
Training:  44%|████▍     | 10400/23436 [30:28<38:08,  5.70it/s]
Training:  44%|████▍     | 10401/23436 [30:28<38:12,  5.69it/s]
Training:  44%|████▍     | 10402/23436 [30:28<38:17,  5.67it/s]
Training:  44%|████▍     | 10403/23436 [30:28<38:10,  5.69it/s]
Training:  44%|████▍     | 10404/23436 [30:29<38:04,  5.70it/s]
Training:  44%|████▍     | 10405/23436 [30:29<38:00,  5.71it/s]
Training:  44%|████▍     | 10406/23436 [30:29<38:07,  5.70it/s]
Training:  44%|████▍     | 10407/23436 [30:29<38:05,  5.70it/s]
Training:  44%|████▍     | 10408/23436 [30:29<38:10,  5.69it/s]
Training:  44%|████▍     | 10409/23436 [30:30<38:07,  5.69it/s]
Training:  44%|████▍     | 10410/23436 [30:30<38:04,  5.70it/s]
Training:  44%|████▍     | 10411/23436 [30:30<38:07,  5.69it/s]
Training:  44%|████▍     | 10412/23436 [30:30<38:05,  5.70it/s]
Training:  44%|████▍     | 10413/23436 [30:30<38:09,  5.69it/s]
Training:  44%|████▍     | 10414/23436 [30:30<38:06,  5.69it/s]
Training:  44%|████▍     | 10415/23436 [30:31<38:10,  5.68it/s]
Training:  44%|████▍     | 10416/23436 [30:31<38:08,  5.69it/s]
Training:  44%|████▍     | 10417/23436 [30:31<37:59,  5.71it/s]
Training:  44%|████▍     | 10418/23436 [30:31<37:57,  5.72it/s]
Training:  44%|████▍     | 10419/23436 [30:31<37:53,  5.73it/s]
Training:  44%|████▍     | 10420/23436 [30:31<38:04,  5.70it/s]
Training:  44%|████▍     | 10421/23436 [30:32<38:04,  5.70it/s]
Training:  44%|████▍     | 10422/23436 [30:32<38:08,  5.69it/s]
Training:  44%|████▍     | 10423/23436 [30:32<38:11,  5.68it/s]
Training:  44%|████▍     | 10424/23436 [30:32<38:06,  5.69it/s]
Training:  44%|████▍     | 10425/23436 [30:32<38:06,  5.69it/s]
Training:  44%|████▍     | 10426/23436 [30:33<38:08,  5.68it/s]
Training:  44%|████▍     | 10427/23436 [30:33<38:12,  5.67it/s]
Training:  44%|████▍     | 10428/23436 [30:33<38:12,  5.68it/s]
Training:  44%|████▍     | 10429/23436 [30:33<38:12,  5.67it/s]
Training:  45%|████▍     | 10430/23436 [30:33<38:08,  5.68it/s]
Training:  45%|████▍     | 10431/23436 [30:33<38:02,  5.70it/s]
Training:  45%|████▍     | 10432/23436 [30:34<38:05,  5.69it/s]
Training:  45%|████▍     | 10433/23436 [30:34<38:04,  5.69it/s]
Training:  45%|████▍     | 10434/23436 [30:34<38:08,  5.68it/s]
Training:  45%|████▍     | 10435/23436 [30:34<37:59,  5.70it/s]
Training:  45%|████▍     | 10436/23436 [30:34<38:04,  5.69it/s]
Training:  45%|████▍     | 10437/23436 [30:34<38:10,  5.67it/s]
Training:  45%|████▍     | 10438/23436 [30:35<38:06,  5.69it/s]
Training:  45%|████▍     | 10439/23436 [30:35<38:07,  5.68it/s]
Training:  45%|████▍     | 10440/23436 [30:35<38:06,  5.68it/s]
Training:  45%|████▍     | 10441/23436 [30:35<38:11,  5.67it/s]
Training:  45%|████▍     | 10442/23436 [30:35<38:07,  5.68it/s]
Training:  45%|████▍     | 10443/23436 [30:35<38:09,  5.68it/s]
Training:  45%|████▍     | 10444/23436 [30:36<38:14,  5.66it/s]
Training:  45%|████▍     | 10445/23436 [30:36<38:10,  5.67it/s]
Training:  45%|████▍     | 10446/23436 [30:36<38:09,  5.67it/s]
Training:  45%|████▍     | 10447/23436 [30:36<38:07,  5.68it/s]
Training:  45%|████▍     | 10448/23436 [30:36<38:12,  5.67it/s]
Training:  45%|████▍     | 10449/23436 [30:37<38:08,  5.67it/s]
Training:  45%|████▍     | 10450/23436 [30:37<38:09,  5.67it/s]
Training:  45%|████▍     | 10451/23436 [30:37<38:09,  5.67it/s]
Training:  45%|████▍     | 10452/23436 [30:37<38:03,  5.69it/s]
Training:  45%|████▍     | 10453/23436 [30:37<37:56,  5.70it/s]
Training:  45%|████▍     | 10454/23436 [30:37<37:52,  5.71it/s]
Training:  45%|████▍     | 10455/23436 [30:38<37:57,  5.70it/s]
Training:  45%|████▍     | 10456/23436 [30:38<37:55,  5.70it/s]
Training:  45%|████▍     | 10457/23436 [30:38<38:00,  5.69it/s]
Training:  45%|████▍     | 10458/23436 [30:38<38:04,  5.68it/s]
Training:  45%|████▍     | 10459/23436 [30:38<37:58,  5.70it/s]
Training:  45%|████▍     | 10460/23436 [30:38<37:58,  5.69it/s]
Training:  45%|████▍     | 10461/23436 [30:39<38:00,  5.69it/s]
Training:  45%|████▍     | 10462/23436 [30:39<38:06,  5.67it/s]
Training:  45%|████▍     | 10463/23436 [30:39<38:03,  5.68it/s]
Training:  45%|████▍     | 10464/23436 [30:39<37:59,  5.69it/s]
Training:  45%|████▍     | 10465/23436 [30:39<37:57,  5.70it/s]
Training:  45%|████▍     | 10466/23436 [30:40<37:56,  5.70it/s]
Training:  45%|████▍     | 10467/23436 [30:40<37:55,  5.70it/s]
Training:  45%|████▍     | 10468/23436 [30:40<37:59,  5.69it/s]
Training:  45%|████▍     | 10469/23436 [30:40<38:02,  5.68it/s]
Training:  45%|████▍     | 10470/23436 [30:40<37:54,  5.70it/s]
Training:  45%|████▍     | 10471/23436 [30:40<37:59,  5.69it/s]
Training:  45%|████▍     | 10472/23436 [30:41<37:57,  5.69it/s]
Training:  45%|████▍     | 10473/23436 [30:41<37:57,  5.69it/s]
Training:  45%|████▍     | 10474/23436 [30:41<37:59,  5.69it/s]
Training:  45%|████▍     | 10475/23436 [30:41<37:53,  5.70it/s]
Training:  45%|████▍     | 10476/23436 [30:41<37:58,  5.69it/s]
Training:  45%|████▍     | 10477/23436 [30:41<37:50,  5.71it/s]
Training:  45%|████▍     | 10478/23436 [30:42<37:49,  5.71it/s]
Training:  45%|████▍     | 10479/23436 [30:42<37:56,  5.69it/s]
Training:  45%|████▍     | 10480/23436 [30:42<37:52,  5.70it/s]
Training:  45%|████▍     | 10481/23436 [30:42<37:49,  5.71it/s]
Training:  45%|████▍     | 10482/23436 [30:42<37:54,  5.70it/s]
Training:  45%|████▍     | 10483/23436 [30:43<37:59,  5.68it/s]
Training:  45%|████▍     | 10484/23436 [30:43<37:59,  5.68it/s]
Training:  45%|████▍     | 10485/23436 [30:43<38:01,  5.68it/s]
Training:  45%|████▍     | 10486/23436 [30:43<38:02,  5.67it/s]
Training:  45%|████▍     | 10487/23436 [30:43<37:59,  5.68it/s]
Training:  45%|████▍     | 10488/23436 [30:43<37:59,  5.68it/s]
Training:  45%|████▍     | 10489/23436 [30:44<37:58,  5.68it/s]
Training:  45%|████▍     | 10490/23436 [30:44<38:01,  5.67it/s]
Training:  45%|████▍     | 10491/23436 [30:44<37:55,  5.69it/s]
Training:  45%|████▍     | 10492/23436 [30:44<37:59,  5.68it/s]
Training:  45%|████▍     | 10493/23436 [30:44<38:03,  5.67it/s]
Training:  45%|████▍     | 10494/23436 [30:44<37:56,  5.69it/s]
Training:  45%|████▍     | 10495/23436 [30:45<37:50,  5.70it/s]
Training:  45%|████▍     | 10496/23436 [30:45<37:49,  5.70it/s]
Training:  45%|████▍     | 10497/23436 [30:45<37:56,  5.68it/s]
Training:  45%|████▍     | 10498/23436 [30:45<37:45,  5.71it/s]
Training:  45%|████▍     | 10499/23436 [30:45<37:52,  5.69it/s]
Training:  45%|████▍     | 10500/23436 [30:46<37:58,  5.68it/s]
Training:  45%|████▍     | 10501/23436 [30:46<37:57,  5.68it/s]
Training:  45%|████▍     | 10502/23436 [30:46<37:56,  5.68it/s]
Training:  45%|████▍     | 10503/23436 [30:46<37:50,  5.70it/s]
Training:  45%|████▍     | 10504/23436 [30:46<37:56,  5.68it/s]
Training:  45%|████▍     | 10505/23436 [30:46<37:51,  5.69it/s]
Training:  45%|████▍     | 10506/23436 [30:47<37:54,  5.68it/s]
Training:  45%|████▍     | 10507/23436 [30:47<37:57,  5.68it/s]
Training:  45%|████▍     | 10508/23436 [30:47<37:55,  5.68it/s]
Training:  45%|████▍     | 10509/23436 [30:47<37:49,  5.70it/s]
Training:  45%|████▍     | 10510/23436 [30:47<37:44,  5.71it/s]
Training:  45%|████▍     | 10511/23436 [30:47<37:49,  5.69it/s]
Training:  45%|████▍     | 10512/23436 [30:48<37:52,  5.69it/s]
Training:  45%|████▍     | 10513/23436 [30:48<37:53,  5.68it/s]
Training:  45%|████▍     | 10514/23436 [30:48<37:55,  5.68it/s]
Training:  45%|████▍     | 10515/23436 [30:48<37:50,  5.69it/s]
Training:  45%|████▍     | 10516/23436 [30:48<37:51,  5.69it/s]
Training:  45%|████▍     | 10517/23436 [30:49<37:45,  5.70it/s]
Training:  45%|████▍     | 10518/23436 [30:49<37:44,  5.70it/s]
Training:  45%|████▍     | 10519/23436 [30:49<37:45,  5.70it/s]
Training:  45%|████▍     | 10520/23436 [30:49<37:45,  5.70it/s]
Training:  45%|████▍     | 10521/23436 [30:49<37:48,  5.69it/s]
Training:  45%|████▍     | 10522/23436 [30:49<37:45,  5.70it/s]
Training:  45%|████▍     | 10523/23436 [30:50<37:46,  5.70it/s]
Training:  45%|████▍     | 10524/23436 [30:50<37:45,  5.70it/s]
Training:  45%|████▍     | 10525/23436 [30:50<37:50,  5.69it/s]
Training:  45%|████▍     | 10526/23436 [30:50<37:46,  5.70it/s]
Training:  45%|████▍     | 10527/23436 [30:50<37:49,  5.69it/s]
Training:  45%|████▍     | 10528/23436 [30:50<37:53,  5.68it/s]
Training:  45%|████▍     | 10529/23436 [30:51<37:49,  5.69it/s]
Training:  45%|████▍     | 10530/23436 [30:51<37:44,  5.70it/s]
Training:  45%|████▍     | 10531/23436 [30:51<37:46,  5.69it/s]
Training:  45%|████▍     | 10532/23436 [30:51<37:53,  5.68it/s]
Training:  45%|████▍     | 10533/23436 [30:51<37:50,  5.68it/s]
Training:  45%|████▍     | 10534/23436 [30:51<37:51,  5.68it/s]
Training:  45%|████▍     | 10535/23436 [30:52<37:53,  5.67it/s]
Training:  45%|████▍     | 10536/23436 [30:52<37:42,  5.70it/s]
Training:  45%|████▍     | 10537/23436 [30:52<37:36,  5.72it/s]
Training:  45%|████▍     | 10538/23436 [30:52<37:40,  5.71it/s]
Training:  45%|████▍     | 10539/23436 [30:52<37:40,  5.70it/s]
Training:  45%|████▍     | 10540/23436 [30:53<37:40,  5.70it/s]
Training:  45%|████▍     | 10541/23436 [30:53<37:44,  5.69it/s]
Training:  45%|████▍     | 10542/23436 [30:53<37:51,  5.68it/s]
Training:  45%|████▍     | 10543/23436 [30:53<37:48,  5.68it/s]
Training:  45%|████▍     | 10544/23436 [30:53<37:43,  5.70it/s]
Training:  45%|████▍     | 10545/23436 [30:53<37:37,  5.71it/s]
Training:  45%|████▍     | 10546/23436 [30:54<37:41,  5.70it/s]
Training:  45%|████▌     | 10547/23436 [30:54<37:40,  5.70it/s]
Training:  45%|████▌     | 10548/23436 [30:54<37:39,  5.70it/s]
Training:  45%|████▌     | 10549/23436 [30:54<37:43,  5.69it/s]
Training:  45%|████▌     | 10550/23436 [30:54<37:40,  5.70it/s]
Training:  45%|████▌     | 10551/23436 [30:54<37:42,  5.69it/s]
Training:  45%|████▌     | 10552/23436 [30:55<37:44,  5.69it/s]
Training:  45%|████▌     | 10553/23436 [30:55<37:41,  5.70it/s]
Training:  45%|████▌     | 10554/23436 [30:55<37:41,  5.70it/s]
Training:  45%|████▌     | 10555/23436 [30:55<37:42,  5.69it/s]
Training:  45%|████▌     | 10556/23436 [30:55<37:49,  5.68it/s]
Training:  45%|████▌     | 10557/23436 [30:56<37:43,  5.69it/s]
Training:  45%|████▌     | 10558/23436 [30:56<37:44,  5.69it/s]
Training:  45%|████▌     | 10559/23436 [30:56<37:46,  5.68it/s]
Training:  45%|████▌     | 10560/23436 [30:56<37:51,  5.67it/s]
Training:  45%|████▌     | 10561/23436 [30:56<37:48,  5.68it/s]
Training:  45%|████▌     | 10562/23436 [30:56<37:49,  5.67it/s]
Training:  45%|████▌     | 10563/23436 [30:57<37:48,  5.68it/s]
Training:  45%|████▌     | 10564/23436 [30:57<37:43,  5.69it/s]
Training:  45%|████▌     | 10565/23436 [30:57<37:43,  5.69it/s]
Training:  45%|████▌     | 10566/23436 [30:57<37:43,  5.69it/s]
Training:  45%|████▌     | 10567/23436 [30:57<37:46,  5.68it/s]
Training:  45%|████▌     | 10568/23436 [30:57<37:45,  5.68it/s]
Training:  45%|████▌     | 10569/23436 [30:58<37:46,  5.68it/s]
Training:  45%|████▌     | 10570/23436 [30:58<37:48,  5.67it/s]
Training:  45%|████▌     | 10571/23436 [30:58<37:46,  5.68it/s]
Training:  45%|████▌     | 10572/23436 [30:58<37:39,  5.69it/s]
Training:  45%|████▌     | 10573/23436 [30:58<37:34,  5.71it/s]
Training:  45%|████▌     | 10574/23436 [30:59<37:38,  5.70it/s]
Training:  45%|████▌     | 10575/23436 [30:59<37:37,  5.70it/s]
Training:  45%|████▌     | 10576/23436 [30:59<37:43,  5.68it/s]
Training:  45%|████▌     | 10577/23436 [30:59<37:46,  5.67it/s]
Training:  45%|████▌     | 10578/23436 [30:59<37:42,  5.68it/s]
Training:  45%|████▌     | 10579/23436 [30:59<37:37,  5.69it/s]
Training:  45%|████▌     | 10580/23436 [31:00<37:35,  5.70it/s]
Training:  45%|████▌     | 10581/23436 [31:00<37:38,  5.69it/s]
Training:  45%|████▌     | 10582/23436 [31:00<37:38,  5.69it/s]
Training:  45%|████▌     | 10583/23436 [31:00<37:41,  5.68it/s]
Training:  45%|████▌     | 10584/23436 [31:00<37:45,  5.67it/s]
Training:  45%|████▌     | 10585/23436 [31:00<37:39,  5.69it/s]
Training:  45%|████▌     | 10586/23436 [31:01<37:35,  5.70it/s]
Training:  45%|████▌     | 10587/23436 [31:01<37:33,  5.70it/s]
Training:  45%|████▌     | 10588/23436 [31:01<37:39,  5.69it/s]
Training:  45%|████▌     | 10589/23436 [31:01<37:35,  5.69it/s]
Training:  45%|████▌     | 10590/23436 [31:01<37:36,  5.69it/s]
Training:  45%|████▌     | 10591/23436 [31:02<37:39,  5.69it/s]
Training:  45%|████▌     | 10592/23436 [31:02<37:35,  5.69it/s]
Training:  45%|████▌     | 10593/23436 [31:02<37:31,  5.70it/s]
Training:  45%|████▌     | 10594/23436 [31:02<37:35,  5.69it/s]
Training:  45%|████▌     | 10595/23436 [31:02<37:40,  5.68it/s]
Training:  45%|████▌     | 10596/23436 [31:02<37:33,  5.70it/s]
Training:  45%|████▌     | 10597/23436 [31:03<37:37,  5.69it/s]
Training:  45%|████▌     | 10598/23436 [31:03<37:41,  5.68it/s]
Training:  45%|████▌     | 10599/23436 [31:03<37:37,  5.69it/s]
Training:  45%|████▌     | 10600/23436 [31:03<37:33,  5.70it/s]
Training:  45%|████▌     | 10601/23436 [31:03<37:36,  5.69it/s]
Training:  45%|████▌     | 10602/23436 [31:03<37:41,  5.68it/s]
Training:  45%|████▌     | 10603/23436 [31:04<37:36,  5.69it/s]
Training:  45%|████▌     | 10604/23436 [31:04<37:34,  5.69it/s]
Training:  45%|████▌     | 10605/23436 [31:04<37:38,  5.68it/s]
Training:  45%|████▌     | 10606/23436 [31:04<37:32,  5.70it/s]
Training:  45%|████▌     | 10607/23436 [31:04<37:28,  5.71it/s]
Training:  45%|████▌     | 10608/23436 [31:04<37:33,  5.69it/s]
Training:  45%|████▌     | 10609/23436 [31:05<37:32,  5.69it/s]
Training:  45%|████▌     | 10610/23436 [31:05<37:33,  5.69it/s]
Training:  45%|████▌     | 10611/23436 [31:05<37:35,  5.69it/s]
Training:  45%|████▌     | 10612/23436 [31:05<37:38,  5.68it/s]
Training:  45%|████▌     | 10613/23436 [31:05<37:28,  5.70it/s]
Training:  45%|████▌     | 10614/23436 [31:06<37:24,  5.71it/s]
Training:  45%|████▌     | 10615/23436 [31:06<37:28,  5.70it/s]
Training:  45%|████▌     | 10616/23436 [31:06<37:35,  5.68it/s]
Training:  45%|████▌     | 10617/23436 [31:06<37:27,  5.70it/s]
Training:  45%|████▌     | 10618/23436 [31:06<37:32,  5.69it/s]
Training:  45%|████▌     | 10619/23436 [31:06<37:36,  5.68it/s]
Training:  45%|████▌     | 10620/23436 [31:07<37:34,  5.68it/s]
Training:  45%|████▌     | 10621/23436 [31:07<37:26,  5.70it/s]
Training:  45%|████▌     | 10622/23436 [31:07<37:28,  5.70it/s]
Training:  45%|████▌     | 10623/23436 [31:07<37:26,  5.70it/s]
Training:  45%|████▌     | 10624/23436 [31:07<37:28,  5.70it/s]
Training:  45%|████▌     | 10625/23436 [31:07<37:32,  5.69it/s]
Training:  45%|████▌     | 10626/23436 [31:08<37:37,  5.67it/s]
Training:  45%|████▌     | 10627/23436 [31:08<37:31,  5.69it/s]
Training:  45%|████▌     | 10628/23436 [31:08<37:27,  5.70it/s]
Training:  45%|████▌     | 10629/23436 [31:08<37:22,  5.71it/s]
Training:  45%|████▌     | 10630/23436 [31:08<37:29,  5.69it/s]
Training:  45%|████▌     | 10631/23436 [31:09<37:30,  5.69it/s]
Training:  45%|████▌     | 10632/23436 [31:09<37:33,  5.68it/s]
Training:  45%|████▌     | 10633/23436 [31:09<37:26,  5.70it/s]
Training:  45%|████▌     | 10634/23436 [31:09<37:26,  5.70it/s]
Training:  45%|████▌     | 10635/23436 [31:09<37:22,  5.71it/s]
Training:  45%|████▌     | 10636/23436 [31:09<37:26,  5.70it/s]
Training:  45%|████▌     | 10637/23436 [31:10<37:31,  5.69it/s]
Training:  45%|████▌     | 10638/23436 [31:10<37:26,  5.70it/s]
Training:  45%|████▌     | 10639/23436 [31:10<37:30,  5.69it/s]
Training:  45%|████▌     | 10640/23436 [31:10<37:34,  5.67it/s]
Training:  45%|████▌     | 10641/23436 [31:10<37:31,  5.68it/s]
Training:  45%|████▌     | 10642/23436 [31:10<37:31,  5.68it/s]
Training:  45%|████▌     | 10643/23436 [31:11<37:32,  5.68it/s]
Training:  45%|████▌     | 10644/23436 [31:11<37:36,  5.67it/s]
Training:  45%|████▌     | 10645/23436 [31:11<37:32,  5.68it/s]
Training:  45%|████▌     | 10646/23436 [31:11<37:32,  5.68it/s]
Training:  45%|████▌     | 10647/23436 [31:11<37:28,  5.69it/s]
Training:  45%|████▌     | 10648/23436 [31:12<37:26,  5.69it/s]
Training:  45%|████▌     | 10649/23436 [31:12<37:23,  5.70it/s]
Training:  45%|████▌     | 10650/23436 [31:12<37:24,  5.70it/s]
Training:  45%|████▌     | 10651/23436 [31:12<37:24,  5.70it/s]
Training:  45%|████▌     | 10652/23436 [31:12<37:23,  5.70it/s]
Training:  45%|████▌     | 10653/23436 [31:12<37:27,  5.69it/s]
Training:  45%|████▌     | 10654/23436 [31:13<37:28,  5.69it/s]
Training:  45%|████▌     | 10655/23436 [31:13<37:24,  5.69it/s]
Training:  45%|████▌     | 10656/23436 [31:13<37:26,  5.69it/s]
Training:  45%|████▌     | 10657/23436 [31:13<37:26,  5.69it/s]
Training:  45%|████▌     | 10658/23436 [31:13<37:31,  5.67it/s]
Training:  45%|████▌     | 10659/23436 [31:13<37:29,  5.68it/s]
Training:  45%|████▌     | 10660/23436 [31:14<37:31,  5.67it/s]
Training:  45%|████▌     | 10661/23436 [31:14<37:33,  5.67it/s]
Training:  45%|████▌     | 10662/23436 [31:14<37:28,  5.68it/s]
Training:  45%|████▌     | 10663/23436 [31:14<37:29,  5.68it/s]
Training:  46%|████▌     | 10664/23436 [31:14<37:30,  5.67it/s]
Training:  46%|████▌     | 10665/23436 [31:15<37:32,  5.67it/s]
Training:  46%|████▌     | 10666/23436 [31:15<37:22,  5.70it/s]
Training:  46%|████▌     | 10667/23436 [31:15<37:25,  5.69it/s]
Training:  46%|████▌     | 10668/23436 [31:15<37:33,  5.67it/s]
Training:  46%|████▌     | 10669/23436 [31:15<37:26,  5.68it/s]
Training:  46%|████▌     | 10670/23436 [31:15<37:25,  5.69it/s]
Training:  46%|████▌     | 10671/23436 [31:16<37:22,  5.69it/s]
Training:  46%|████▌     | 10672/23436 [31:16<37:29,  5.68it/s]
Training:  46%|████▌     | 10673/23436 [31:16<37:24,  5.69it/s]
Training:  46%|████▌     | 10674/23436 [31:16<37:27,  5.68it/s]
Training:  46%|████▌     | 10675/23436 [31:16<37:21,  5.69it/s]
Training:  46%|████▌     | 10676/23436 [31:16<37:19,  5.70it/s]
Training:  46%|████▌     | 10677/23436 [31:17<37:21,  5.69it/s]
Training:  46%|████▌     | 10678/23436 [31:17<37:23,  5.69it/s]
Training:  46%|████▌     | 10679/23436 [31:17<37:27,  5.68it/s]
Training:  46%|████▌     | 10680/23436 [31:17<37:25,  5.68it/s]
Training:  46%|████▌     | 10681/23436 [31:17<37:26,  5.68it/s]
Training:  46%|████▌     | 10682/23436 [31:18<37:29,  5.67it/s]
Training:  46%|████▌     | 10683/23436 [31:18<37:23,  5.68it/s]
Training:  46%|████▌     | 10684/23436 [31:18<37:18,  5.70it/s]
Training:  46%|████▌     | 10685/23436 [31:18<37:19,  5.69it/s]
Training:  46%|████▌     | 10686/23436 [31:18<37:21,  5.69it/s]
Training:  46%|████▌     | 10687/23436 [31:18<37:20,  5.69it/s]
Training:  46%|████▌     | 10688/23436 [31:19<37:25,  5.68it/s]
Training:  46%|████▌     | 10689/23436 [31:19<37:27,  5.67it/s]
Training:  46%|████▌     | 10690/23436 [31:19<37:23,  5.68it/s]
Training:  46%|████▌     | 10691/23436 [31:19<37:15,  5.70it/s]
Training:  46%|████▌     | 10692/23436 [31:19<37:19,  5.69it/s]
Training:  46%|████▌     | 10693/23436 [31:19<37:24,  5.68it/s]
Training:  46%|████▌     | 10694/23436 [31:20<37:21,  5.68it/s]
Training:  46%|████▌     | 10695/23436 [31:20<37:24,  5.68it/s]
Training:  46%|████▌     | 10696/23436 [31:20<37:27,  5.67it/s]
Training:  46%|████▌     | 10697/23436 [31:20<37:20,  5.68it/s]
Training:  46%|████▌     | 10698/23436 [31:20<37:21,  5.68it/s]
Training:  46%|████▌     | 10699/23436 [31:20<37:17,  5.69it/s]
Training:  46%|████▌     | 10700/23436 [31:21<37:23,  5.68it/s]
Training:  46%|████▌     | 10701/23436 [31:21<37:19,  5.69it/s]
Training:  46%|████▌     | 10702/23436 [31:21<37:13,  5.70it/s]
Training:  46%|████▌     | 10703/23436 [31:21<37:11,  5.71it/s]
Training:  46%|████▌     | 10704/23436 [31:21<37:10,  5.71it/s]
Training:  46%|████▌     | 10705/23436 [31:22<37:12,  5.70it/s]
Training:  46%|████▌     | 10706/23436 [31:22<37:07,  5.71it/s]
Training:  46%|████▌     | 10707/23436 [31:22<37:14,  5.70it/s]
Training:  46%|████▌     | 10708/23436 [31:22<37:11,  5.70it/s]
Training:  46%|████▌     | 10709/23436 [31:22<37:15,  5.69it/s]
Training:  46%|████▌     | 10710/23436 [31:22<37:17,  5.69it/s]
Training:  46%|████▌     | 10711/23436 [31:23<37:13,  5.70it/s]
Training:  46%|████▌     | 10712/23436 [31:23<37:09,  5.71it/s]
Training:  46%|████▌     | 10713/23436 [31:23<37:12,  5.70it/s]
Training:  46%|████▌     | 10714/23436 [31:23<37:12,  5.70it/s]
Training:  46%|████▌     | 10715/23436 [31:23<37:11,  5.70it/s]
Training:  46%|████▌     | 10716/23436 [31:23<37:14,  5.69it/s]
Training:  46%|████▌     | 10717/23436 [31:24<37:20,  5.68it/s]
Training:  46%|████▌     | 10718/23436 [31:24<37:15,  5.69it/s]
Training:  46%|████▌     | 10719/23436 [31:24<37:09,  5.70it/s]
Training:  46%|████▌     | 10720/23436 [31:24<37:11,  5.70it/s]
Training:  46%|████▌     | 10721/23436 [31:24<37:16,  5.69it/s]
Training:  46%|████▌     | 10722/23436 [31:25<37:13,  5.69it/s]
Training:  46%|████▌     | 10723/23436 [31:25<37:17,  5.68it/s]
Training:  46%|████▌     | 10724/23436 [31:25<37:21,  5.67it/s]
Training:  46%|████▌     | 10725/23436 [31:25<37:16,  5.68it/s]
Training:  46%|████▌     | 10726/23436 [31:25<37:15,  5.69it/s]
Training:  46%|████▌     | 10727/23436 [31:25<37:17,  5.68it/s]
Training:  46%|████▌     | 10728/23436 [31:26<37:22,  5.67it/s]
Training:  46%|████▌     | 10729/23436 [31:26<37:17,  5.68it/s]
Training:  46%|████▌     | 10730/23436 [31:26<37:18,  5.68it/s]
Training:  46%|████▌     | 10731/23436 [31:26<37:18,  5.68it/s]
Training:  46%|████▌     | 10732/23436 [31:26<37:15,  5.68it/s]
Training:  46%|████▌     | 10733/23436 [31:26<37:10,  5.69it/s]
Training:  46%|████▌     | 10734/23436 [31:27<37:10,  5.70it/s]
Training:  46%|████▌     | 10735/23436 [31:27<37:13,  5.69it/s]
Training:  46%|████▌     | 10736/23436 [31:27<37:14,  5.68it/s]
Training:  46%|████▌     | 10737/23436 [31:27<37:11,  5.69it/s]
Training:  46%|████▌     | 10738/23436 [31:27<37:14,  5.68it/s]
Training:  46%|████▌     | 10739/23436 [31:28<37:10,  5.69it/s]
Training:  46%|████▌     | 10740/23436 [31:28<37:12,  5.69it/s]
Training:  46%|████▌     | 10741/23436 [31:28<37:11,  5.69it/s]
Training:  46%|████▌     | 10742/23436 [31:28<37:11,  5.69it/s]
Training:  46%|████▌     | 10743/23436 [31:28<37:05,  5.70it/s]
Training:  46%|████▌     | 10744/23436 [31:28<37:10,  5.69it/s]
Training:  46%|████▌     | 10745/23436 [31:29<37:06,  5.70it/s]
Training:  46%|████▌     | 10746/23436 [31:29<37:04,  5.70it/s]
Training:  46%|████▌     | 10747/23436 [31:29<36:59,  5.72it/s]
Training:  46%|████▌     | 10748/23436 [31:29<36:58,  5.72it/s]
Training:  46%|████▌     | 10749/23436 [31:29<37:07,  5.70it/s]
Training:  46%|████▌     | 10750/23436 [31:29<37:06,  5.70it/s]
Training:  46%|████▌     | 10751/23436 [31:30<37:10,  5.69it/s]
Training:  46%|████▌     | 10752/23436 [31:30<37:16,  5.67it/s]
Training:  46%|████▌     | 10753/23436 [31:30<37:12,  5.68it/s]
Training:  46%|████▌     | 10754/23436 [31:30<37:06,  5.70it/s]
Training:  46%|████▌     | 10755/23436 [31:30<37:01,  5.71it/s]
Training:  46%|████▌     | 10756/23436 [31:31<37:09,  5.69it/s]
Training:  46%|████▌     | 10757/23436 [31:31<37:07,  5.69it/s]
Training:  46%|████▌     | 10758/23436 [31:31<37:10,  5.68it/s]
Training:  46%|████▌     | 10759/23436 [31:31<37:13,  5.68it/s]
Training:  46%|████▌     | 10760/23436 [31:31<37:09,  5.69it/s]
Training:  46%|████▌     | 10761/23436 [31:31<37:00,  5.71it/s]
Training:  46%|████▌     | 10762/23436 [31:32<36:57,  5.72it/s]
Training:  46%|████▌     | 10763/23436 [31:32<37:05,  5.69it/s]
Training:  46%|████▌     | 10764/23436 [31:32<37:05,  5.69it/s]
Training:  46%|████▌     | 10765/23436 [31:32<37:07,  5.69it/s]
Training:  46%|████▌     | 10766/23436 [31:32<37:10,  5.68it/s]
Training:  46%|████▌     | 10767/23436 [31:32<37:00,  5.71it/s]
Training:  46%|████▌     | 10768/23436 [31:33<37:02,  5.70it/s]
Training:  46%|████▌     | 10769/23436 [31:33<37:04,  5.70it/s]
Training:  46%|████▌     | 10770/23436 [31:33<37:07,  5.69it/s]
Training:  46%|████▌     | 10771/23436 [31:33<37:04,  5.69it/s]
Training:  46%|████▌     | 10772/23436 [31:33<37:09,  5.68it/s]
Training:  46%|████▌     | 10773/23436 [31:33<37:10,  5.68it/s]
Training:  46%|████▌     | 10774/23436 [31:34<37:05,  5.69it/s]
Training:  46%|████▌     | 10775/23436 [31:34<37:06,  5.69it/s]
Training:  46%|████▌     | 10776/23436 [31:34<37:08,  5.68it/s]
Training:  46%|████▌     | 10777/23436 [31:34<37:07,  5.68it/s]
Training:  46%|████▌     | 10778/23436 [31:34<37:05,  5.69it/s]
Training:  46%|████▌     | 10779/23436 [31:35<37:05,  5.69it/s]
Training:  46%|████▌     | 10780/23436 [31:35<37:10,  5.67it/s]
Training:  46%|████▌     | 10781/23436 [31:35<37:04,  5.69it/s]
Training:  46%|████▌     | 10782/23436 [31:35<37:00,  5.70it/s]
Training:  46%|████▌     | 10783/23436 [31:35<37:01,  5.70it/s]
Training:  46%|████▌     | 10784/23436 [31:35<37:07,  5.68it/s]
Training:  46%|████▌     | 10785/23436 [31:36<37:05,  5.69it/s]
Training:  46%|████▌     | 10786/23436 [31:36<37:07,  5.68it/s]
Training:  46%|████▌     | 10787/23436 [31:36<37:02,  5.69it/s]
Training:  46%|████▌     | 10788/23436 [31:36<36:59,  5.70it/s]
Training:  46%|████▌     | 10789/23436 [31:36<36:56,  5.71it/s]
Training:  46%|████▌     | 10790/23436 [31:36<36:52,  5.72it/s]
Training:  46%|████▌     | 10791/23436 [31:37<36:58,  5.70it/s]
Training:  46%|████▌     | 10792/23436 [31:37<36:59,  5.70it/s]
Training:  46%|████▌     | 10793/23436 [31:37<37:02,  5.69it/s]
Training:  46%|████▌     | 10794/23436 [31:37<37:05,  5.68it/s]
Training:  46%|████▌     | 10795/23436 [31:37<37:03,  5.68it/s]
Training:  46%|████▌     | 10796/23436 [31:38<37:04,  5.68it/s]
Training:  46%|████▌     | 10797/23436 [31:38<36:57,  5.70it/s]
Training:  46%|████▌     | 10798/23436 [31:38<37:01,  5.69it/s]
Training:  46%|████▌     | 10799/23436 [31:38<37:00,  5.69it/s]
Training:  46%|████▌     | 10800/23436 [31:38<37:04,  5.68it/s]
Training:  46%|████▌     | 10801/23436 [31:38<37:00,  5.69it/s]
Training:  46%|████▌     | 10802/23436 [31:39<36:55,  5.70it/s]
Training:  46%|████▌     | 10803/23436 [31:39<36:56,  5.70it/s]
Training:  46%|████▌     | 10804/23436 [31:39<36:53,  5.71it/s]
Training:  46%|████▌     | 10805/23436 [31:39<36:59,  5.69it/s]
Training:  46%|████▌     | 10806/23436 [31:39<36:58,  5.69it/s]
Training:  46%|████▌     | 10807/23436 [31:39<37:01,  5.69it/s]
Training:  46%|████▌     | 10808/23436 [31:40<37:04,  5.68it/s]
Training:  46%|████▌     | 10809/23436 [31:40<37:00,  5.69it/s]
Training:  46%|████▌     | 10810/23436 [31:40<36:54,  5.70it/s]
Training:  46%|████▌     | 10811/23436 [31:40<36:56,  5.70it/s]
Training:  46%|████▌     | 10812/23436 [31:40<37:01,  5.68it/s]
Training:  46%|████▌     | 10813/23436 [31:41<36:56,  5.69it/s]
Training:  46%|████▌     | 10814/23436 [31:41<37:00,  5.68it/s]
Training:  46%|████▌     | 10815/23436 [31:41<37:05,  5.67it/s]
Training:  46%|████▌     | 10816/23436 [31:41<36:59,  5.69it/s]
Training:  46%|████▌     | 10817/23436 [31:41<36:53,  5.70it/s]
Training:  46%|████▌     | 10818/23436 [31:41<36:53,  5.70it/s]
Training:  46%|████▌     | 10819/23436 [31:42<36:57,  5.69it/s]
Training:  46%|████▌     | 10820/23436 [31:42<36:56,  5.69it/s]
Training:  46%|████▌     | 10821/23436 [31:42<36:52,  5.70it/s]
Training:  46%|████▌     | 10822/23436 [31:42<36:52,  5.70it/s]
Training:  46%|████▌     | 10823/23436 [31:42<36:53,  5.70it/s]
Training:  46%|████▌     | 10824/23436 [31:42<36:48,  5.71it/s]
Training:  46%|████▌     | 10825/23436 [31:43<36:53,  5.70it/s]
Training:  46%|████▌     | 10826/23436 [31:43<36:58,  5.69it/s]
Training:  46%|████▌     | 10827/23436 [31:43<36:56,  5.69it/s]
Training:  46%|████▌     | 10828/23436 [31:43<36:57,  5.69it/s]
Training:  46%|████▌     | 10829/23436 [31:43<37:00,  5.68it/s]
Training:  46%|████▌     | 10830/23436 [31:44<36:55,  5.69it/s]
Training:  46%|████▌     | 10831/23436 [31:44<36:51,  5.70it/s]
Training:  46%|████▌     | 10832/23436 [31:44<36:53,  5.69it/s]
Training:  46%|████▌     | 10833/23436 [31:44<36:50,  5.70it/s]
Training:  46%|████▌     | 10834/23436 [31:44<36:50,  5.70it/s]
Training:  46%|████▌     | 10835/23436 [31:44<36:54,  5.69it/s]
Training:  46%|████▌     | 10836/23436 [31:45<36:59,  5.68it/s]
Training:  46%|████▌     | 10837/23436 [31:45<36:54,  5.69it/s]
Training:  46%|████▌     | 10838/23436 [31:45<36:48,  5.70it/s]
Training:  46%|████▌     | 10839/23436 [31:45<36:50,  5.70it/s]
Training:  46%|████▋     | 10840/23436 [31:45<36:56,  5.68it/s]
Training:  46%|████▋     | 10841/23436 [31:45<36:52,  5.69it/s]
Training:  46%|████▋     | 10842/23436 [31:46<36:56,  5.68it/s]
Training:  46%|████▋     | 10843/23436 [31:46<36:59,  5.67it/s]
Training:  46%|████▋     | 10844/23436 [31:46<36:54,  5.69it/s]
Training:  46%|████▋     | 10845/23436 [31:46<36:56,  5.68it/s]
Training:  46%|████▋     | 10846/23436 [31:46<36:55,  5.68it/s]
Training:  46%|████▋     | 10847/23436 [31:47<37:00,  5.67it/s]
Training:  46%|████▋     | 10848/23436 [31:47<36:54,  5.69it/s]
Training:  46%|████▋     | 10849/23436 [31:47<36:55,  5.68it/s]
Training:  46%|████▋     | 10850/23436 [31:47<36:58,  5.67it/s]
Training:  46%|████▋     | 10851/23436 [31:47<36:51,  5.69it/s]
Training:  46%|████▋     | 10852/23436 [31:47<36:51,  5.69it/s]
Training:  46%|████▋     | 10853/23436 [31:48<36:51,  5.69it/s]
Training:  46%|████▋     | 10854/23436 [31:48<36:53,  5.68it/s]
Training:  46%|████▋     | 10855/23436 [31:48<36:50,  5.69it/s]
Training:  46%|████▋     | 10856/23436 [31:48<36:55,  5.68it/s]
Training:  46%|████▋     | 10857/23436 [31:48<36:51,  5.69it/s]
Training:  46%|████▋     | 10858/23436 [31:48<36:50,  5.69it/s]
Training:  46%|████▋     | 10859/23436 [31:49<36:51,  5.69it/s]
Training:  46%|████▋     | 10860/23436 [31:49<36:54,  5.68it/s]
Training:  46%|████▋     | 10861/23436 [31:49<36:52,  5.68it/s]
Training:  46%|████▋     | 10862/23436 [31:49<36:49,  5.69it/s]
Training:  46%|████▋     | 10863/23436 [31:49<36:52,  5.68it/s]
Training:  46%|████▋     | 10864/23436 [31:49<36:55,  5.68it/s]
Training:  46%|████▋     | 10865/23436 [31:50<36:45,  5.70it/s]
Training:  46%|████▋     | 10866/23436 [31:50<36:40,  5.71it/s]
Training:  46%|████▋     | 10867/23436 [31:50<36:44,  5.70it/s]
Training:  46%|████▋     | 10868/23436 [31:50<36:50,  5.68it/s]
Training:  46%|████▋     | 10869/23436 [31:50<36:49,  5.69it/s]
Training:  46%|████▋     | 10870/23436 [31:51<36:51,  5.68it/s]
Training:  46%|████▋     | 10871/23436 [31:51<36:55,  5.67it/s]
Training:  46%|████▋     | 10872/23436 [31:51<36:51,  5.68it/s]
Training:  46%|████▋     | 10873/23436 [31:51<36:44,  5.70it/s]
Training:  46%|████▋     | 10874/23436 [31:51<36:46,  5.69it/s]
Training:  46%|████▋     | 10875/23436 [31:51<36:52,  5.68it/s]
Training:  46%|████▋     | 10876/23436 [31:52<36:51,  5.68it/s]
Training:  46%|████▋     | 10877/23436 [31:52<36:55,  5.67it/s]
Training:  46%|████▋     | 10878/23436 [31:52<36:56,  5.67it/s]
Training:  46%|████▋     | 10879/23436 [31:52<36:49,  5.68it/s]
Training:  46%|████▋     | 10880/23436 [31:52<36:50,  5.68it/s]
Training:  46%|████▋     | 10881/23436 [31:52<36:50,  5.68it/s]
Training:  46%|████▋     | 10882/23436 [31:53<36:52,  5.67it/s]
Training:  46%|████▋     | 10883/23436 [31:53<36:48,  5.68it/s]
Training:  46%|████▋     | 10884/23436 [31:53<36:52,  5.67it/s]
Training:  46%|████▋     | 10885/23436 [31:53<36:55,  5.67it/s]
Training:  46%|████▋     | 10886/23436 [31:53<36:50,  5.68it/s]
Training:  46%|████▋     | 10887/23436 [31:54<36:43,  5.69it/s]
Training:  46%|████▋     | 10888/23436 [31:54<36:46,  5.69it/s]
Training:  46%|████▋     | 10889/23436 [31:54<36:49,  5.68it/s]
Training:  46%|████▋     | 10890/23436 [31:54<36:47,  5.68it/s]
Training:  46%|████▋     | 10891/23436 [31:54<36:50,  5.68it/s]
Training:  46%|████▋     | 10892/23436 [31:54<36:54,  5.66it/s]
Training:  46%|████▋     | 10893/23436 [31:55<36:49,  5.68it/s]
Training:  46%|████▋     | 10894/23436 [31:55<36:46,  5.68it/s]
Training:  46%|████▋     | 10895/23436 [31:55<36:45,  5.69it/s]
Training:  46%|████▋     | 10896/23436 [31:55<36:48,  5.68it/s]
Training:  46%|████▋     | 10897/23436 [31:55<36:47,  5.68it/s]
Training:  47%|████▋     | 10898/23436 [31:55<36:49,  5.68it/s]
Training:  47%|████▋     | 10899/23436 [31:56<36:49,  5.67it/s]
Training:  47%|████▋     | 10900/23436 [31:56<36:45,  5.68it/s]
Training:  47%|████▋     | 10901/23436 [31:56<36:43,  5.69it/s]
Training:  47%|████▋     | 10902/23436 [31:56<36:39,  5.70it/s]
Training:  47%|████▋     | 10903/23436 [31:56<36:43,  5.69it/s]
Training:  47%|████▋     | 10904/23436 [31:57<36:43,  5.69it/s]
Training:  47%|████▋     | 10905/23436 [31:57<36:46,  5.68it/s]
Training:  47%|████▋     | 10906/23436 [31:57<36:42,  5.69it/s]
Training:  47%|████▋     | 10907/23436 [31:57<36:36,  5.70it/s]
Training:  47%|████▋     | 10908/23436 [31:57<36:40,  5.69it/s]
Training:  47%|████▋     | 10909/23436 [31:57<36:39,  5.69it/s]
Training:  47%|████▋     | 10910/23436 [31:58<36:44,  5.68it/s]
Training:  47%|████▋     | 10911/23436 [31:58<36:41,  5.69it/s]
Training:  47%|████▋     | 10912/23436 [31:58<36:45,  5.68it/s]
Training:  47%|████▋     | 10913/23436 [31:58<36:47,  5.67it/s]
Training:  47%|████▋     | 10914/23436 [31:58<36:41,  5.69it/s]
Training:  47%|████▋     | 10915/23436 [31:58<36:35,  5.70it/s]
Training:  47%|████▋     | 10916/23436 [31:59<36:39,  5.69it/s]
Training:  47%|████▋     | 10917/23436 [31:59<36:43,  5.68it/s]
Training:  47%|████▋     | 10918/23436 [31:59<36:42,  5.68it/s]
Training:  47%|████▋     | 10919/23436 [31:59<36:39,  5.69it/s]
Training:  47%|████▋     | 10920/23436 [31:59<36:38,  5.69it/s]
Training:  47%|████▋     | 10921/23436 [32:00<36:34,  5.70it/s]
Training:  47%|████▋     | 10922/23436 [32:00<36:35,  5.70it/s]
Training:  47%|████▋     | 10923/23436 [32:00<36:37,  5.69it/s]
Training:  47%|████▋     | 10924/23436 [32:00<36:42,  5.68it/s]
Training:  47%|████▋     | 10925/23436 [32:00<36:39,  5.69it/s]
Training:  47%|████▋     | 10926/23436 [32:00<36:42,  5.68it/s]
Training:  47%|████▋     | 10927/23436 [32:01<36:45,  5.67it/s]
Training:  47%|████▋     | 10928/23436 [32:01<36:42,  5.68it/s]
Training:  47%|████▋     | 10929/23436 [32:01<36:42,  5.68it/s]
Training:  47%|████▋     | 10930/23436 [32:01<36:43,  5.68it/s]
Training:  47%|████▋     | 10931/23436 [32:01<36:39,  5.68it/s]
Training:  47%|████▋     | 10932/23436 [32:01<36:39,  5.68it/s]
Training:  47%|████▋     | 10933/23436 [32:02<36:42,  5.68it/s]
Training:  47%|████▋     | 10934/23436 [32:02<36:39,  5.68it/s]
Training:  47%|████▋     | 10935/23436 [32:02<36:38,  5.69it/s]
Training:  47%|████▋     | 10936/23436 [32:02<36:41,  5.68it/s]
Training:  47%|████▋     | 10937/23436 [32:02<36:35,  5.69it/s]
Training:  47%|████▋     | 10938/23436 [32:03<36:40,  5.68it/s]
Training:  47%|████▋     | 10939/23436 [32:03<36:38,  5.68it/s]
Training:  47%|████▋     | 10940/23436 [32:03<36:35,  5.69it/s]
Training:  47%|████▋     | 10941/23436 [32:03<36:34,  5.69it/s]
Training:  47%|████▋     | 10942/23436 [32:03<36:28,  5.71it/s]
Training:  47%|████▋     | 10943/23436 [32:03<36:32,  5.70it/s]
Training:  47%|████▋     | 10944/23436 [32:04<36:29,  5.70it/s]
Training:  47%|████▋     | 10945/23436 [32:04<36:35,  5.69it/s]
Training:  47%|████▋     | 10946/23436 [32:04<36:33,  5.69it/s]
Training:  47%|████▋     | 10947/23436 [32:04<36:32,  5.70it/s]
Training:  47%|████▋     | 10948/23436 [32:04<36:38,  5.68it/s]
Training:  47%|████▋     | 10949/23436 [32:04<36:36,  5.69it/s]
Training:  47%|████▋     | 10950/23436 [32:05<36:35,  5.69it/s]
Training:  47%|████▋     | 10951/23436 [32:05<36:30,  5.70it/s]
Training:  47%|████▋     | 10952/23436 [32:05<36:38,  5.68it/s]
Training:  47%|████▋     | 10953/23436 [32:05<36:34,  5.69it/s]
Training:  47%|████▋     | 10954/23436 [32:05<36:36,  5.68it/s]
Training:  47%|████▋     | 10955/23436 [32:06<36:40,  5.67it/s]
Training:  47%|████▋     | 10956/23436 [32:06<36:39,  5.67it/s]
Training:  47%|████▋     | 10957/23436 [32:06<36:34,  5.69it/s]
Training:  47%|████▋     | 10958/23436 [32:06<36:28,  5.70it/s]
Training:  47%|████▋     | 10959/23436 [32:06<36:32,  5.69it/s]
Training:  47%|████▋     | 10960/23436 [32:06<36:31,  5.69it/s]
Training:  47%|████▋     | 10961/23436 [32:07<36:35,  5.68it/s]
Training:  47%|████▋     | 10962/23436 [32:07<36:33,  5.69it/s]
Training:  47%|████▋     | 10963/23436 [32:07<36:31,  5.69it/s]
Training:  47%|████▋     | 10964/23436 [32:07<36:33,  5.68it/s]
Training:  47%|████▋     | 10965/23436 [32:07<36:34,  5.68it/s]
Training:  47%|████▋     | 10966/23436 [32:07<36:38,  5.67it/s]
Training:  47%|████▋     | 10967/23436 [32:08<36:29,  5.70it/s]
Training:  47%|████▋     | 10968/23436 [32:08<36:33,  5.68it/s]
Training:  47%|████▋     | 10969/23436 [32:08<36:34,  5.68it/s]
Training:  47%|████▋     | 10970/23436 [32:08<36:30,  5.69it/s]
Training:  47%|████▋     | 10971/23436 [32:08<36:26,  5.70it/s]
Training:  47%|████▋     | 10972/23436 [32:08<36:29,  5.69it/s]
Training:  47%|████▋     | 10973/23436 [32:09<36:33,  5.68it/s]
Training:  47%|████▋     | 10974/23436 [32:09<36:22,  5.71it/s]
Training:  47%|████▋     | 10975/23436 [32:09<36:42,  5.66it/s]
Training:  47%|████▋     | 10976/23436 [32:09<36:37,  5.67it/s]
Training:  47%|████▋     | 10977/23436 [32:09<36:33,  5.68it/s]
Training:  47%|████▋     | 10978/23436 [32:10<36:26,  5.70it/s]
Training:  47%|████▋     | 10979/23436 [32:10<36:29,  5.69it/s]
Training:  47%|████▋     | 10980/23436 [32:10<36:34,  5.68it/s]
Training:  47%|████▋     | 10981/23436 [32:10<36:25,  5.70it/s]
Training:  47%|████▋     | 10982/23436 [32:10<36:27,  5.69it/s]
Training:  47%|████▋     | 10983/23436 [32:10<36:31,  5.68it/s]
Training:  47%|████▋     | 10984/23436 [32:11<36:26,  5.70it/s]
Training:  47%|████▋     | 10985/23436 [32:11<36:29,  5.69it/s]
Training:  47%|████▋     | 10986/23436 [32:11<36:29,  5.69it/s]
Training:  47%|████▋     | 10987/23436 [32:11<36:32,  5.68it/s]
Training:  47%|████▋     | 10988/23436 [32:11<36:29,  5.68it/s]
Training:  47%|████▋     | 10989/23436 [32:11<36:31,  5.68it/s]
Training:  47%|████▋     | 10990/23436 [32:12<36:34,  5.67it/s]
Training:  47%|████▋     | 10991/23436 [32:12<36:29,  5.68it/s]
Training:  47%|████▋     | 10992/23436 [32:12<36:29,  5.68it/s]
Training:  47%|████▋     | 10993/23436 [32:12<36:29,  5.68it/s]
Training:  47%|████▋     | 10994/23436 [32:12<36:31,  5.68it/s]
Training:  47%|████▋     | 10995/23436 [32:13<36:28,  5.68it/s]
Training:  47%|████▋     | 10996/23436 [32:13<36:31,  5.68it/s]
Training:  47%|████▋     | 10997/23436 [32:13<36:33,  5.67it/s]
Training:  47%|████▋     | 10998/23436 [32:13<36:28,  5.68it/s]
Training:  47%|████▋     | 10999/23436 [32:13<36:23,  5.70it/s]
Training:  47%|████▋     | 11000/23436 [32:13<36:21,  5.70it/s]
Training:  47%|████▋     | 11001/23436 [32:14<36:27,  5.69it/s]
Training:  47%|████▋     | 11002/23436 [32:14<36:27,  5.68it/s]
Training:  47%|████▋     | 11003/23436 [32:14<36:29,  5.68it/s]
Training:  47%|████▋     | 11004/23436 [32:14<36:24,  5.69it/s]
Training:  47%|████▋     | 11005/23436 [32:14<36:20,  5.70it/s]
Training:  47%|████▋     | 11006/23436 [32:14<36:22,  5.70it/s]
Training:  47%|████▋     | 11007/23436 [32:15<36:17,  5.71it/s]
Training:  47%|████▋     | 11008/23436 [32:15<36:19,  5.70it/s]
Training:  47%|████▋     | 11009/23436 [32:15<36:17,  5.71it/s]
Training:  47%|████▋     | 11010/23436 [32:15<36:21,  5.70it/s]
Training:  47%|████▋     | 11011/23436 [32:15<36:25,  5.69it/s]
Training:  47%|████▋     | 11012/23436 [32:16<36:21,  5.69it/s]
Training:  47%|████▋     | 11013/23436 [32:16<36:16,  5.71it/s]
Training:  47%|████▋     | 11014/23436 [32:16<36:21,  5.69it/s]
Training:  47%|████▋     | 11015/23436 [32:16<36:25,  5.68it/s]
Training:  47%|████▋     | 11016/23436 [32:16<36:23,  5.69it/s]
Training:  47%|████▋     | 11017/23436 [32:16<36:22,  5.69it/s]
Training:  47%|████▋     | 11018/23436 [32:17<36:26,  5.68it/s]
Training:  47%|████▋     | 11019/23436 [32:17<36:24,  5.68it/s]
Training:  47%|████▋     | 11020/23436 [32:17<36:19,  5.70it/s]
Training:  47%|████▋     | 11021/23436 [32:17<36:22,  5.69it/s]
Training:  47%|████▋     | 11022/23436 [32:17<36:25,  5.68it/s]
Training:  47%|████▋     | 11023/23436 [32:17<36:22,  5.69it/s]
Training:  47%|████▋     | 11024/23436 [32:18<36:24,  5.68it/s]
Training:  47%|████▋     | 11025/23436 [32:18<36:25,  5.68it/s]
Training:  47%|████▋     | 11026/23436 [32:18<36:23,  5.68it/s]
Training:  47%|████▋     | 11027/23436 [32:18<36:22,  5.69it/s]
Training:  47%|████▋     | 11028/23436 [32:18<36:24,  5.68it/s]
Training:  47%|████▋     | 11029/23436 [32:19<36:26,  5.68it/s]
Training:  47%|████▋     | 11030/23436 [32:19<36:23,  5.68it/s]
Training:  47%|████▋     | 11031/23436 [32:19<36:21,  5.69it/s]
Training:  47%|████▋     | 11032/23436 [32:19<36:26,  5.67it/s]
Training:  47%|████▋     | 11033/23436 [32:19<36:20,  5.69it/s]
Training:  47%|████▋     | 11034/23436 [32:19<36:20,  5.69it/s]
Training:  47%|████▋     | 11035/23436 [32:20<36:19,  5.69it/s]
Training:  47%|████▋     | 11036/23436 [32:20<36:18,  5.69it/s]
Training:  47%|████▋     | 11037/23436 [32:20<36:17,  5.69it/s]
Training:  47%|████▋     | 11038/23436 [32:20<36:21,  5.68it/s]
Training:  47%|████▋     | 11039/23436 [32:20<36:24,  5.68it/s]
Training:  47%|████▋     | 11040/23436 [32:20<36:19,  5.69it/s]
Training:  47%|████▋     | 11041/23436 [32:21<36:15,  5.70it/s]
Training:  47%|████▋     | 11042/23436 [32:21<36:18,  5.69it/s]
Training:  47%|████▋     | 11043/23436 [32:21<36:22,  5.68it/s]
Training:  47%|████▋     | 11044/23436 [32:21<36:19,  5.69it/s]
Training:  47%|████▋     | 11045/23436 [32:21<36:20,  5.68it/s]
Training:  47%|████▋     | 11046/23436 [32:22<36:21,  5.68it/s]
Training:  47%|████▋     | 11047/23436 [32:22<36:15,  5.69it/s]
Training:  47%|████▋     | 11048/23436 [32:22<36:18,  5.69it/s]
Training:  47%|████▋     | 11049/23436 [32:22<36:18,  5.69it/s]
Training:  47%|████▋     | 11050/23436 [32:22<36:21,  5.68it/s]
Training:  47%|████▋     | 11051/23436 [32:22<36:18,  5.68it/s]
Training:  47%|████▋     | 11052/23436 [32:23<36:21,  5.68it/s]
Training:  47%|████▋     | 11053/23436 [32:23<36:24,  5.67it/s]
Training:  47%|████▋     | 11054/23436 [32:23<36:17,  5.69it/s]
Training:  47%|████▋     | 11055/23436 [32:23<36:17,  5.69it/s]
Training:  47%|████▋     | 11056/23436 [32:23<36:18,  5.68it/s]
Training:  47%|████▋     | 11057/23436 [32:23<36:21,  5.67it/s]
Training:  47%|████▋     | 11058/23436 [32:24<36:12,  5.70it/s]
Training:  47%|████▋     | 11059/23436 [32:24<36:17,  5.68it/s]
Training:  47%|████▋     | 11060/23436 [32:24<36:21,  5.67it/s]
Training:  47%|████▋     | 11061/23436 [32:24<36:17,  5.68it/s]
Training:  47%|████▋     | 11062/23436 [32:24<36:09,  5.70it/s]
Training:  47%|████▋     | 11063/23436 [32:24<36:11,  5.70it/s]
Training:  47%|████▋     | 11064/23436 [32:25<36:16,  5.68it/s]
Training:  47%|████▋     | 11065/23436 [32:25<36:14,  5.69it/s]
Training:  47%|████▋     | 11066/23436 [32:25<36:16,  5.68it/s]
Training:  47%|████▋     | 11067/23436 [32:25<36:17,  5.68it/s]
Training:  47%|████▋     | 11068/23436 [32:25<36:10,  5.70it/s]
Training:  47%|████▋     | 11069/23436 [32:26<36:06,  5.71it/s]
Training:  47%|████▋     | 11070/23436 [32:26<36:03,  5.72it/s]
Training:  47%|████▋     | 11071/23436 [32:26<36:06,  5.71it/s]
Training:  47%|████▋     | 11072/23436 [32:26<36:09,  5.70it/s]
Training:  47%|████▋     | 11073/23436 [32:26<36:12,  5.69it/s]
Training:  47%|████▋     | 11074/23436 [32:26<36:15,  5.68it/s]
Training:  47%|████▋     | 11075/23436 [32:27<36:13,  5.69it/s]
Training:  47%|████▋     | 11076/23436 [32:27<36:13,  5.69it/s]
Training:  47%|████▋     | 11077/23436 [32:27<36:11,  5.69it/s]
Training:  47%|████▋     | 11078/23436 [32:27<36:16,  5.68it/s]
Training:  47%|████▋     | 11079/23436 [32:27<36:13,  5.69it/s]
Training:  47%|████▋     | 11080/23436 [32:27<36:16,  5.68it/s]
Training:  47%|████▋     | 11081/23436 [32:28<36:16,  5.68it/s]
Training:  47%|████▋     | 11082/23436 [32:28<36:14,  5.68it/s]
Training:  47%|████▋     | 11083/23436 [32:28<36:16,  5.67it/s]
Training:  47%|████▋     | 11084/23436 [32:28<36:18,  5.67it/s]
Training:  47%|████▋     | 11085/23436 [32:28<36:19,  5.67it/s]
Training:  47%|████▋     | 11086/23436 [32:29<36:16,  5.67it/s]
Training:  47%|████▋     | 11087/23436 [32:29<36:18,  5.67it/s]
Training:  47%|████▋     | 11088/23436 [32:29<36:20,  5.66it/s]
Training:  47%|████▋     | 11089/23436 [32:29<36:13,  5.68it/s]
Training:  47%|████▋     | 11090/23436 [32:29<36:07,  5.70it/s]
Training:  47%|████▋     | 11091/23436 [32:29<36:02,  5.71it/s]
Training:  47%|████▋     | 11092/23436 [32:30<36:10,  5.69it/s]
Training:  47%|████▋     | 11093/23436 [32:30<36:08,  5.69it/s]
Training:  47%|████▋     | 11094/23436 [32:30<36:11,  5.68it/s]
Training:  47%|████▋     | 11095/23436 [32:30<36:12,  5.68it/s]
Training:  47%|████▋     | 11096/23436 [32:30<36:08,  5.69it/s]
Training:  47%|████▋     | 11097/23436 [32:30<36:10,  5.69it/s]
Training:  47%|████▋     | 11098/23436 [32:31<36:04,  5.70it/s]
Training:  47%|████▋     | 11099/23436 [32:31<36:10,  5.68it/s]
Training:  47%|████▋     | 11100/23436 [32:31<36:08,  5.69it/s]
Training:  47%|████▋     | 11101/23436 [32:31<36:10,  5.68it/s]
Training:  47%|████▋     | 11102/23436 [32:31<36:14,  5.67it/s]
Training:  47%|████▋     | 11103/23436 [32:32<36:08,  5.69it/s]
Training:  47%|████▋     | 11104/23436 [32:32<36:09,  5.68it/s]
Training:  47%|████▋     | 11105/23436 [32:32<36:11,  5.68it/s]
Training:  47%|████▋     | 11106/23436 [32:32<36:14,  5.67it/s]
Training:  47%|████▋     | 11107/23436 [32:32<36:05,  5.69it/s]
Training:  47%|████▋     | 11108/23436 [32:32<36:09,  5.68it/s]
Training:  47%|████▋     | 11109/23436 [32:33<36:07,  5.69it/s]
Training:  47%|████▋     | 11110/23436 [32:33<36:05,  5.69it/s]
Training:  47%|████▋     | 11111/23436 [32:33<36:08,  5.68it/s]
Training:  47%|████▋     | 11112/23436 [32:33<36:11,  5.68it/s]
Training:  47%|████▋     | 11113/23436 [32:33<36:13,  5.67it/s]
Training:  47%|████▋     | 11114/23436 [32:33<36:09,  5.68it/s]
Training:  47%|████▋     | 11115/23436 [32:34<36:13,  5.67it/s]
Training:  47%|████▋     | 11116/23436 [32:34<36:14,  5.67it/s]
Training:  47%|████▋     | 11117/23436 [32:34<36:06,  5.69it/s]
Training:  47%|████▋     | 11118/23436 [32:34<36:06,  5.69it/s]
Training:  47%|████▋     | 11119/23436 [32:34<36:00,  5.70it/s]
Training:  47%|████▋     | 11120/23436 [32:35<36:06,  5.69it/s]
Training:  47%|████▋     | 11121/23436 [32:35<36:04,  5.69it/s]
Training:  47%|████▋     | 11122/23436 [32:35<36:06,  5.68it/s]
Training:  47%|████▋     | 11123/23436 [32:35<36:01,  5.70it/s]
Training:  47%|████▋     | 11124/23436 [32:35<35:59,  5.70it/s]
Training:  47%|████▋     | 11125/23436 [32:35<35:53,  5.72it/s]
Training:  47%|████▋     | 11126/23436 [32:36<35:57,  5.71it/s]
Training:  47%|████▋     | 11127/23436 [32:36<36:04,  5.69it/s]
Training:  47%|████▋     | 11128/23436 [32:36<36:04,  5.69it/s]
Training:  47%|████▋     | 11129/23436 [32:36<36:06,  5.68it/s]
Training:  47%|████▋     | 11130/23436 [32:36<36:01,  5.69it/s]
Training:  47%|████▋     | 11131/23436 [32:36<35:59,  5.70it/s]
Training:  47%|████▋     | 11132/23436 [32:37<36:02,  5.69it/s]
Training:  48%|████▊     | 11133/23436 [32:37<36:01,  5.69it/s]
Training:  48%|████▊     | 11134/23436 [32:37<36:05,  5.68it/s]
Training:  48%|████▊     | 11135/23436 [32:37<36:02,  5.69it/s]
Training:  48%|████▊     | 11136/23436 [32:37<36:06,  5.68it/s]
Training:  48%|████▊     | 11137/23436 [32:38<36:07,  5.67it/s]
Training:  48%|████▊     | 11138/23436 [32:38<36:05,  5.68it/s]
Training:  48%|████▊     | 11139/23436 [32:38<36:00,  5.69it/s]
Training:  48%|████▊     | 11140/23436 [32:38<35:57,  5.70it/s]
Training:  48%|████▊     | 11141/23436 [32:38<36:01,  5.69it/s]
Training:  48%|████▊     | 11142/23436 [32:38<35:58,  5.69it/s]
Training:  48%|████▊     | 11143/23436 [32:39<36:01,  5.69it/s]
Training:  48%|████▊     | 11144/23436 [32:39<36:07,  5.67it/s]
Training:  48%|████▊     | 11145/23436 [32:39<36:03,  5.68it/s]
Training:  48%|████▊     | 11146/23436 [32:39<36:02,  5.68it/s]
Training:  48%|████▊     | 11147/23436 [32:39<36:01,  5.68it/s]
Training:  48%|████▊     | 11148/23436 [32:39<36:08,  5.67it/s]
Training:  48%|████▊     | 11149/23436 [32:40<36:04,  5.68it/s]
Training:  48%|████▊     | 11150/23436 [32:40<36:06,  5.67it/s]
Training:  48%|████▊     | 11151/23436 [32:40<36:09,  5.66it/s]
Training:  48%|████▊     | 11152/23436 [32:40<36:06,  5.67it/s]
Training:  48%|████▊     | 11153/23436 [32:40<35:57,  5.69it/s]
Training:  48%|████▊     | 11154/23436 [32:40<35:54,  5.70it/s]
Training:  48%|████▊     | 11155/23436 [32:41<35:59,  5.69it/s]
Training:  48%|████▊     | 11156/23436 [32:41<35:59,  5.69it/s]
Training:  48%|████▊     | 11157/23436 [32:41<36:01,  5.68it/s]
Training:  48%|████▊     | 11158/23436 [32:41<36:02,  5.68it/s]
Training:  48%|████▊     | 11159/23436 [32:41<35:59,  5.69it/s]
Training:  48%|████▊     | 11160/23436 [32:42<36:00,  5.68it/s]
Training:  48%|████▊     | 11161/23436 [32:42<35:59,  5.68it/s]
Training:  48%|████▊     | 11162/23436 [32:42<36:02,  5.68it/s]
Training:  48%|████▊     | 11163/23436 [32:42<35:59,  5.68it/s]
Training:  48%|████▊     | 11164/23436 [32:42<36:00,  5.68it/s]
Training:  48%|████▊     | 11165/23436 [32:42<36:03,  5.67it/s]
Training:  48%|████▊     | 11166/23436 [32:43<35:58,  5.68it/s]
Training:  48%|████▊     | 11167/23436 [32:43<35:59,  5.68it/s]
Training:  48%|████▊     | 11168/23436 [32:43<35:54,  5.69it/s]
Training:  48%|████▊     | 11169/23436 [32:43<35:53,  5.70it/s]
Training:  48%|████▊     | 11170/23436 [32:43<35:53,  5.70it/s]
Training:  48%|████▊     | 11171/23436 [32:43<35:57,  5.69it/s]
Training:  48%|████▊     | 11172/23436 [32:44<35:56,  5.69it/s]
Training:  48%|████▊     | 11173/23436 [32:44<35:47,  5.71it/s]
Training:  48%|████▊     | 11174/23436 [32:44<35:47,  5.71it/s]
Training:  48%|████▊     | 11175/23436 [32:44<35:51,  5.70it/s]
Training:  48%|████▊     | 11176/23436 [32:44<35:58,  5.68it/s]
Training:  48%|████▊     | 11177/23436 [32:45<35:56,  5.69it/s]
Training:  48%|████▊     | 11178/23436 [32:45<36:00,  5.67it/s]
Training:  48%|████▊     | 11179/23436 [32:45<36:00,  5.67it/s]
Training:  48%|████▊     | 11180/23436 [32:45<35:57,  5.68it/s]
Training:  48%|████▊     | 11181/23436 [32:45<35:51,  5.70it/s]
Training:  48%|████▊     | 11182/23436 [32:45<35:52,  5.69it/s]
Training:  48%|████▊     | 11183/23436 [32:46<35:56,  5.68it/s]
Training:  48%|████▊     | 11184/23436 [32:46<35:55,  5.68it/s]
Training:  48%|████▊     | 11185/23436 [32:46<35:57,  5.68it/s]
Training:  48%|████▊     | 11186/23436 [32:46<36:00,  5.67it/s]
Training:  48%|████▊     | 11187/23436 [32:46<35:55,  5.68it/s]
Training:  48%|████▊     | 11188/23436 [32:46<35:48,  5.70it/s]
Training:  48%|████▊     | 11189/23436 [32:47<35:51,  5.69it/s]
Training:  48%|████▊     | 11190/23436 [32:47<35:55,  5.68it/s]
Training:  48%|████▊     | 11191/23436 [32:47<35:52,  5.69it/s]
Training:  48%|████▊     | 11192/23436 [32:47<35:55,  5.68it/s]
Training:  48%|████▊     | 11193/23436 [32:47<35:57,  5.68it/s]
Training:  48%|████▊     | 11194/23436 [32:48<35:50,  5.69it/s]
Training:  48%|████▊     | 11195/23436 [32:48<35:45,  5.70it/s]
Training:  48%|████▊     | 11196/23436 [32:48<35:45,  5.71it/s]
Training:  48%|████▊     | 11197/23436 [32:48<35:50,  5.69it/s]
Training:  48%|████▊     | 11198/23436 [32:48<35:48,  5.70it/s]
Training:  48%|████▊     | 11199/23436 [32:48<35:52,  5.68it/s]
Training:  48%|████▊     | 11200/23436 [32:49<35:55,  5.68it/s]
Training:  48%|████▊     | 11201/23436 [32:49<35:50,  5.69it/s]
Training:  48%|████▊     | 11202/23436 [32:49<35:49,  5.69it/s]
Training:  48%|████▊     | 11203/23436 [32:49<35:51,  5.69it/s]
Training:  48%|████▊     | 11204/23436 [32:49<35:56,  5.67it/s]
Training:  48%|████▊     | 11205/23436 [32:49<35:53,  5.68it/s]
Training:  48%|████▊     | 11206/23436 [32:50<35:54,  5.68it/s]
Training:  48%|████▊     | 11207/23436 [32:50<35:57,  5.67it/s]
Training:  48%|████▊     | 11208/23436 [32:50<35:53,  5.68it/s]
Training:  48%|████▊     | 11209/23436 [32:50<35:51,  5.68it/s]
Training:  48%|████▊     | 11210/23436 [32:50<35:46,  5.70it/s]
Training:  48%|████▊     | 11211/23436 [32:51<35:49,  5.69it/s]
Training:  48%|████▊     | 11212/23436 [32:51<35:48,  5.69it/s]
Training:  48%|████▊     | 11213/23436 [32:51<35:50,  5.68it/s]
Training:  48%|████▊     | 11214/23436 [32:51<35:48,  5.69it/s]
Training:  48%|████▊     | 11215/23436 [32:51<35:45,  5.70it/s]
Training:  48%|████▊     | 11216/23436 [32:51<35:41,  5.71it/s]
Training:  48%|████▊     | 11217/23436 [32:52<35:38,  5.71it/s]
Training:  48%|████▊     | 11218/23436 [32:52<35:42,  5.70it/s]
Training:  48%|████▊     | 11219/23436 [32:52<35:41,  5.70it/s]
Training:  48%|████▊     | 11220/23436 [32:52<35:47,  5.69it/s]
Training:  48%|████▊     | 11221/23436 [32:52<35:50,  5.68it/s]
Training:  48%|████▊     | 11222/23436 [32:52<35:45,  5.69it/s]
Training:  48%|████▊     | 11223/23436 [32:53<35:46,  5.69it/s]
Training:  48%|████▊     | 11224/23436 [32:53<35:44,  5.69it/s]
Training:  48%|████▊     | 11225/23436 [32:53<35:44,  5.69it/s]
Training:  48%|████▊     | 11226/23436 [32:53<35:36,  5.71it/s]
Training:  48%|████▊     | 11227/23436 [32:53<35:43,  5.70it/s]
Training:  48%|████▊     | 11228/23436 [32:54<35:48,  5.68it/s]
Training:  48%|████▊     | 11229/23436 [32:54<35:39,  5.70it/s]
Training:  48%|████▊     | 11230/23436 [32:54<35:42,  5.70it/s]
Training:  48%|████▊     | 11231/23436 [32:54<35:44,  5.69it/s]
Training:  48%|████▊     | 11232/23436 [32:54<35:45,  5.69it/s]
Training:  48%|████▊     | 11233/23436 [32:54<35:43,  5.69it/s]
Training:  48%|████▊     | 11234/23436 [32:55<35:45,  5.69it/s]
Training:  48%|████▊     | 11235/23436 [32:55<35:49,  5.68it/s]
Training:  48%|████▊     | 11236/23436 [32:55<35:44,  5.69it/s]
Training:  48%|████▊     | 11237/23436 [32:55<35:44,  5.69it/s]
Training:  48%|████▊     | 11238/23436 [32:55<35:38,  5.70it/s]
Training:  48%|████▊     | 11239/23436 [32:55<35:36,  5.71it/s]
Training:  48%|████▊     | 11240/23436 [32:56<35:38,  5.70it/s]
Training:  48%|████▊     | 11241/23436 [32:56<35:36,  5.71it/s]
Training:  48%|████▊     | 11242/23436 [32:56<35:43,  5.69it/s]
Training:  48%|████▊     | 11243/23436 [32:56<35:40,  5.70it/s]
Training:  48%|████▊     | 11244/23436 [32:56<35:43,  5.69it/s]
Training:  48%|████▊     | 11245/23436 [32:56<35:38,  5.70it/s]
Training:  48%|████▊     | 11246/23436 [32:57<35:37,  5.70it/s]
Training:  48%|████▊     | 11247/23436 [32:57<35:32,  5.72it/s]
Training:  48%|████▊     | 11248/23436 [32:57<35:38,  5.70it/s]
Training:  48%|████▊     | 11249/23436 [32:57<35:38,  5.70it/s]
Training:  48%|████▊     | 11250/23436 [32:57<35:37,  5.70it/s]
Training:  48%|████▊     | 11251/23436 [32:58<35:38,  5.70it/s]
Training:  48%|████▊     | 11252/23436 [32:58<35:40,  5.69it/s]
Training:  48%|████▊     | 11253/23436 [32:58<35:46,  5.68it/s]
Training:  48%|████▊     | 11254/23436 [32:58<35:44,  5.68it/s]
Training:  48%|████▊     | 11255/23436 [32:58<35:45,  5.68it/s]
Training:  48%|████▊     | 11256/23436 [32:58<35:43,  5.68it/s]
Training:  48%|████▊     | 11257/23436 [32:59<35:37,  5.70it/s]
Training:  48%|████▊     | 11258/23436 [32:59<35:38,  5.70it/s]
Training:  48%|████▊     | 11259/23436 [32:59<35:33,  5.71it/s]
Training:  48%|████▊     | 11260/23436 [32:59<35:41,  5.69it/s]
Training:  48%|████▊     | 11261/23436 [32:59<35:38,  5.69it/s]
Training:  48%|████▊     | 11262/23436 [32:59<35:41,  5.69it/s]
Training:  48%|████▊     | 11263/23436 [33:00<35:44,  5.68it/s]
Training:  48%|████▊     | 11264/23436 [33:00<35:39,  5.69it/s]
Training:  48%|████▊     | 11265/23436 [33:00<35:31,  5.71it/s]
Training:  48%|████▊     | 11266/23436 [33:00<35:36,  5.70it/s]
Training:  48%|████▊     | 11267/23436 [33:00<35:41,  5.68it/s]
Training:  48%|████▊     | 11268/23436 [33:01<35:40,  5.69it/s]
Training:  48%|████▊     | 11269/23436 [33:01<35:41,  5.68it/s]
Training:  48%|████▊     | 11270/23436 [33:01<35:37,  5.69it/s]
Training:  48%|████▊     | 11271/23436 [33:01<35:33,  5.70it/s]
Training:  48%|████▊     | 11272/23436 [33:01<35:37,  5.69it/s]
Training:  48%|████▊     | 11273/23436 [33:01<35:37,  5.69it/s]
Training:  48%|████▊     | 11274/23436 [33:02<35:40,  5.68it/s]
Training:  48%|████▊     | 11275/23436 [33:02<35:36,  5.69it/s]
Training:  48%|████▊     | 11276/23436 [33:02<35:39,  5.68it/s]
Training:  48%|████▊     | 11277/23436 [33:02<35:43,  5.67it/s]
Training:  48%|████▊     | 11278/23436 [33:02<35:38,  5.69it/s]
Training:  48%|████▊     | 11279/23436 [33:02<35:31,  5.70it/s]
Training:  48%|████▊     | 11280/23436 [33:03<35:34,  5.69it/s]
Training:  48%|████▊     | 11281/23436 [33:03<35:39,  5.68it/s]
Training:  48%|████▊     | 11282/23436 [33:03<35:29,  5.71it/s]
Training:  48%|████▊     | 11283/23436 [33:03<35:34,  5.69it/s]
Training:  48%|████▊     | 11284/23436 [33:03<35:40,  5.68it/s]
Training:  48%|████▊     | 11285/23436 [33:04<35:35,  5.69it/s]
Training:  48%|████▊     | 11286/23436 [33:04<35:35,  5.69it/s]
Training:  48%|████▊     | 11287/23436 [33:04<35:37,  5.68it/s]
Training:  48%|████▊     | 11288/23436 [33:04<35:43,  5.67it/s]
Training:  48%|████▊     | 11289/23436 [33:04<35:39,  5.68it/s]
Training:  48%|████▊     | 11290/23436 [33:04<35:40,  5.67it/s]
Training:  48%|████▊     | 11291/23436 [33:05<35:42,  5.67it/s]
Training:  48%|████▊     | 11292/23436 [33:05<35:37,  5.68it/s]
Training:  48%|████▊     | 11293/23436 [33:05<35:38,  5.68it/s]
Training:  48%|████▊     | 11294/23436 [33:05<35:32,  5.69it/s]
Training:  48%|████▊     | 11295/23436 [33:05<35:36,  5.68it/s]
Training:  48%|████▊     | 11296/23436 [33:05<35:35,  5.68it/s]
Training:  48%|████▊     | 11297/23436 [33:06<35:31,  5.70it/s]
Training:  48%|████▊     | 11298/23436 [33:06<35:33,  5.69it/s]
Training:  48%|████▊     | 11299/23436 [33:06<35:31,  5.69it/s]
Training:  48%|████▊     | 11300/23436 [33:06<35:28,  5.70it/s]
Training:  48%|████▊     | 11301/23436 [33:06<35:30,  5.69it/s]
Training:  48%|████▊     | 11302/23436 [33:07<35:36,  5.68it/s]
Training:  48%|████▊     | 11303/23436 [33:07<35:33,  5.69it/s]
Training:  48%|████▊     | 11304/23436 [33:07<35:37,  5.68it/s]
Training:  48%|████▊     | 11305/23436 [33:07<35:39,  5.67it/s]
Training:  48%|████▊     | 11306/23436 [33:07<35:34,  5.68it/s]
Training:  48%|████▊     | 11307/23436 [33:07<35:32,  5.69it/s]
Training:  48%|████▊     | 11308/23436 [33:08<35:29,  5.70it/s]
Training:  48%|████▊     | 11309/23436 [33:08<35:33,  5.68it/s]
Training:  48%|████▊     | 11310/23436 [33:08<35:30,  5.69it/s]
Training:  48%|████▊     | 11311/23436 [33:08<35:33,  5.68it/s]
Training:  48%|████▊     | 11312/23436 [33:08<35:38,  5.67it/s]
Training:  48%|████▊     | 11313/23436 [33:08<35:33,  5.68it/s]
Training:  48%|████▊     | 11314/23436 [33:09<35:32,  5.68it/s]
Training:  48%|████▊     | 11315/23436 [33:09<35:31,  5.69it/s]
Training:  48%|████▊     | 11316/23436 [33:09<35:34,  5.68it/s]
Training:  48%|████▊     | 11317/23436 [33:09<35:32,  5.68it/s]
Training:  48%|████▊     | 11318/23436 [33:09<35:35,  5.67it/s]
Training:  48%|████▊     | 11319/23436 [33:10<35:37,  5.67it/s]
Training:  48%|████▊     | 11320/23436 [33:10<35:32,  5.68it/s]
Training:  48%|████▊     | 11321/23436 [33:10<35:32,  5.68it/s]
Training:  48%|████▊     | 11322/23436 [33:10<35:31,  5.68it/s]
Training:  48%|████▊     | 11323/23436 [33:10<35:33,  5.68it/s]
Training:  48%|████▊     | 11324/23436 [33:10<35:32,  5.68it/s]
Training:  48%|████▊     | 11325/23436 [33:11<35:33,  5.68it/s]
Training:  48%|████▊     | 11326/23436 [33:11<35:35,  5.67it/s]
Training:  48%|████▊     | 11327/23436 [33:11<35:30,  5.68it/s]
Training:  48%|████▊     | 11328/23436 [33:11<35:25,  5.70it/s]
Training:  48%|████▊     | 11329/23436 [33:11<35:27,  5.69it/s]
Training:  48%|████▊     | 11330/23436 [33:11<35:26,  5.69it/s]
Training:  48%|████▊     | 11331/23436 [33:12<35:23,  5.70it/s]
Training:  48%|████▊     | 11332/23436 [33:12<35:26,  5.69it/s]
Training:  48%|████▊     | 11333/23436 [33:12<35:31,  5.68it/s]
Training:  48%|████▊     | 11334/23436 [33:12<35:26,  5.69it/s]
Training:  48%|████▊     | 11335/23436 [33:12<35:22,  5.70it/s]
Training:  48%|████▊     | 11336/23436 [33:12<35:26,  5.69it/s]
Training:  48%|████▊     | 11337/23436 [33:13<35:25,  5.69it/s]
Training:  48%|████▊     | 11338/23436 [33:13<35:24,  5.69it/s]
Training:  48%|████▊     | 11339/23436 [33:13<35:28,  5.68it/s]
Training:  48%|████▊     | 11340/23436 [33:13<35:32,  5.67it/s]
Training:  48%|████▊     | 11341/23436 [33:13<35:27,  5.68it/s]
Training:  48%|████▊     | 11342/23436 [33:14<35:26,  5.69it/s]
Training:  48%|████▊     | 11343/23436 [33:14<35:21,  5.70it/s]
Training:  48%|████▊     | 11344/23436 [33:14<35:27,  5.68it/s]
Training:  48%|████▊     | 11345/23436 [33:14<35:21,  5.70it/s]
Training:  48%|████▊     | 11346/23436 [33:14<35:24,  5.69it/s]
Training:  48%|████▊     | 11347/23436 [33:14<35:29,  5.68it/s]
Training:  48%|████▊     | 11348/23436 [33:15<35:27,  5.68it/s]
Training:  48%|████▊     | 11349/23436 [33:15<35:21,  5.70it/s]
Training:  48%|████▊     | 11350/23436 [33:15<35:22,  5.69it/s]
Training:  48%|████▊     | 11351/23436 [33:15<35:25,  5.68it/s]
Training:  48%|████▊     | 11352/23436 [33:15<35:24,  5.69it/s]
Training:  48%|████▊     | 11353/23436 [33:15<35:27,  5.68it/s]
Training:  48%|████▊     | 11354/23436 [33:16<35:21,  5.70it/s]
Training:  48%|████▊     | 11355/23436 [33:16<35:19,  5.70it/s]
Training:  48%|████▊     | 11356/23436 [33:16<35:18,  5.70it/s]
Training:  48%|████▊     | 11357/23436 [33:16<35:21,  5.69it/s]
Training:  48%|████▊     | 11358/23436 [33:16<35:24,  5.68it/s]
Training:  48%|████▊     | 11359/23436 [33:17<35:21,  5.69it/s]
Training:  48%|████▊     | 11360/23436 [33:17<35:26,  5.68it/s]
Training:  48%|████▊     | 11361/23436 [33:17<35:27,  5.68it/s]
Training:  48%|████▊     | 11362/23436 [33:17<35:22,  5.69it/s]
Training:  48%|████▊     | 11363/23436 [33:17<35:16,  5.70it/s]
Training:  48%|████▊     | 11364/23436 [33:17<35:19,  5.70it/s]
Training:  48%|████▊     | 11365/23436 [33:18<35:24,  5.68it/s]
Training:  48%|████▊     | 11366/23436 [33:18<35:23,  5.68it/s]
Training:  49%|████▊     | 11367/23436 [33:18<35:24,  5.68it/s]
Training:  49%|████▊     | 11368/23436 [33:18<35:22,  5.68it/s]
Training:  49%|████▊     | 11369/23436 [33:18<35:17,  5.70it/s]
Training:  49%|████▊     | 11370/23436 [33:18<35:18,  5.70it/s]
Training:  49%|████▊     | 11371/23436 [33:19<35:13,  5.71it/s]
Training:  49%|████▊     | 11372/23436 [33:19<35:20,  5.69it/s]
Training:  49%|████▊     | 11373/23436 [33:19<35:10,  5.72it/s]
Training:  49%|████▊     | 11374/23436 [33:19<35:15,  5.70it/s]
Training:  49%|████▊     | 11375/23436 [33:19<35:21,  5.69it/s]
Training:  49%|████▊     | 11376/23436 [33:20<35:16,  5.70it/s]
Training:  49%|████▊     | 11377/23436 [33:20<35:11,  5.71it/s]
Training:  49%|████▊     | 11378/23436 [33:20<35:10,  5.71it/s]
Training:  49%|████▊     | 11379/23436 [33:20<35:15,  5.70it/s]
Training:  49%|████▊     | 11380/23436 [33:20<35:14,  5.70it/s]
Training:  49%|████▊     | 11381/23436 [33:20<35:17,  5.69it/s]
Training:  49%|████▊     | 11382/23436 [33:21<35:19,  5.69it/s]
Training:  49%|████▊     | 11383/23436 [33:21<35:16,  5.70it/s]
Training:  49%|████▊     | 11384/23436 [33:21<35:18,  5.69it/s]
Training:  49%|████▊     | 11385/23436 [33:21<35:18,  5.69it/s]
Training:  49%|████▊     | 11386/23436 [33:21<35:20,  5.68it/s]
Training:  49%|████▊     | 11387/23436 [33:21<35:19,  5.69it/s]
Training:  49%|████▊     | 11388/23436 [33:22<35:22,  5.68it/s]
Training:  49%|████▊     | 11389/23436 [33:22<35:22,  5.67it/s]
Training:  49%|████▊     | 11390/23436 [33:22<35:15,  5.69it/s]
Training:  49%|████▊     | 11391/23436 [33:22<35:11,  5.70it/s]
Training:  49%|████▊     | 11392/23436 [33:22<35:08,  5.71it/s]
Training:  49%|████▊     | 11393/23436 [33:23<35:16,  5.69it/s]
Training:  49%|████▊     | 11394/23436 [33:23<35:15,  5.69it/s]
Training:  49%|████▊     | 11395/23436 [33:23<35:12,  5.70it/s]
Training:  49%|████▊     | 11396/23436 [33:23<35:15,  5.69it/s]
Training:  49%|████▊     | 11397/23436 [33:23<35:12,  5.70it/s]
Training:  49%|████▊     | 11398/23436 [33:23<35:14,  5.69it/s]
Training:  49%|████▊     | 11399/23436 [33:24<35:16,  5.69it/s]
Training:  49%|████▊     | 11400/23436 [33:24<35:20,  5.68it/s]
Training:  49%|████▊     | 11401/23436 [33:24<35:16,  5.69it/s]
Training:  49%|████▊     | 11402/23436 [33:24<35:18,  5.68it/s]
Training:  49%|████▊     | 11403/23436 [33:24<35:16,  5.68it/s]
Training:  49%|████▊     | 11404/23436 [33:24<35:13,  5.69it/s]
Training:  49%|████▊     | 11405/23436 [33:25<35:14,  5.69it/s]
Training:  49%|████▊     | 11406/23436 [33:25<35:14,  5.69it/s]
Training:  49%|████▊     | 11407/23436 [33:25<35:18,  5.68it/s]
Training:  49%|████▊     | 11408/23436 [33:25<35:16,  5.68it/s]
Training:  49%|████▊     | 11409/23436 [33:25<35:18,  5.68it/s]
Training:  49%|████▊     | 11410/23436 [33:25<35:18,  5.68it/s]
Training:  49%|████▊     | 11411/23436 [33:26<35:12,  5.69it/s]
Training:  49%|████▊     | 11412/23436 [33:26<35:09,  5.70it/s]
Training:  49%|████▊     | 11413/23436 [33:26<35:06,  5.71it/s]
Training:  49%|████▊     | 11414/23436 [33:26<35:06,  5.71it/s]
Training:  49%|████▊     | 11415/23436 [33:26<35:00,  5.72it/s]
Training:  49%|████▊     | 11416/23436 [33:27<35:07,  5.70it/s]
Training:  49%|████▊     | 11417/23436 [33:27<35:13,  5.69it/s]
Training:  49%|████▊     | 11418/23436 [33:27<35:10,  5.70it/s]
Training:  49%|████▊     | 11419/23436 [33:27<35:04,  5.71it/s]
Training:  49%|████▊     | 11420/23436 [33:27<35:08,  5.70it/s]
Training:  49%|████▊     | 11421/23436 [33:27<35:11,  5.69it/s]
Training:  49%|████▊     | 11422/23436 [33:28<35:07,  5.70it/s]
Training:  49%|████▊     | 11423/23436 [33:28<35:10,  5.69it/s]
Training:  49%|████▊     | 11424/23436 [33:28<35:17,  5.67it/s]
Training:  49%|████▊     | 11425/23436 [33:28<35:12,  5.68it/s]
Training:  49%|████▉     | 11426/23436 [33:28<35:12,  5.69it/s]
Training:  49%|████▉     | 11427/23436 [33:28<35:11,  5.69it/s]
Training:  49%|████▉     | 11428/23436 [33:29<35:17,  5.67it/s]
Training:  49%|████▉     | 11429/23436 [33:29<35:14,  5.68it/s]
Training:  49%|████▉     | 11430/23436 [33:29<35:15,  5.68it/s]
Training:  49%|████▉     | 11431/23436 [33:29<35:17,  5.67it/s]
Training:  49%|████▉     | 11432/23436 [33:29<35:12,  5.68it/s]
Training:  49%|████▉     | 11433/23436 [33:30<35:12,  5.68it/s]
Training:  49%|████▉     | 11434/23436 [33:30<35:07,  5.69it/s]
Training:  49%|████▉     | 11435/23436 [33:30<35:11,  5.68it/s]
Training:  49%|████▉     | 11436/23436 [33:30<35:11,  5.68it/s]
Training:  49%|████▉     | 11437/23436 [33:30<35:14,  5.68it/s]
Training:  49%|████▉     | 11438/23436 [33:30<35:08,  5.69it/s]
Training:  49%|████▉     | 11439/23436 [33:31<35:03,  5.70it/s]
Training:  49%|████▉     | 11440/23436 [33:31<35:05,  5.70it/s]
Training:  49%|████▉     | 11441/23436 [33:31<35:06,  5.69it/s]
Training:  49%|████▉     | 11442/23436 [33:31<35:11,  5.68it/s]
Training:  49%|████▉     | 11443/23436 [33:31<35:09,  5.69it/s]
Training:  49%|████▉     | 11444/23436 [33:31<35:05,  5.70it/s]
Training:  49%|████▉     | 11445/23436 [33:32<35:04,  5.70it/s]
Training:  49%|████▉     | 11446/23436 [33:32<35:01,  5.70it/s]
Training:  49%|████▉     | 11447/23436 [33:32<35:02,  5.70it/s]
Training:  49%|████▉     | 11448/23436 [33:32<35:05,  5.69it/s]
Training:  49%|████▉     | 11449/23436 [33:32<35:09,  5.68it/s]
Training:  49%|████▉     | 11450/23436 [33:33<35:06,  5.69it/s]
Training:  49%|████▉     | 11451/23436 [33:33<35:10,  5.68it/s]
Training:  49%|████▉     | 11452/23436 [33:33<35:09,  5.68it/s]
Training:  49%|████▉     | 11453/23436 [33:33<35:05,  5.69it/s]
Training:  49%|████▉     | 11454/23436 [33:33<35:07,  5.69it/s]
Training:  49%|████▉     | 11455/23436 [33:33<35:03,  5.70it/s]
Training:  49%|████▉     | 11456/23436 [33:34<35:05,  5.69it/s]
Training:  49%|████▉     | 11457/23436 [33:34<35:04,  5.69it/s]
Training:  49%|████▉     | 11458/23436 [33:34<35:04,  5.69it/s]
Training:  49%|████▉     | 11459/23436 [33:34<35:07,  5.68it/s]
Training:  49%|████▉     | 11460/23436 [33:34<35:03,  5.69it/s]
Training:  49%|████▉     | 11461/23436 [33:34<35:03,  5.69it/s]
Training:  49%|████▉     | 11462/23436 [33:35<34:59,  5.70it/s]
Training:  49%|████▉     | 11463/23436 [33:35<35:06,  5.68it/s]
Training:  49%|████▉     | 11464/23436 [33:35<35:05,  5.68it/s]
Training:  49%|████▉     | 11465/23436 [33:35<35:08,  5.68it/s]
Training:  49%|████▉     | 11466/23436 [33:35<35:11,  5.67it/s]
Training:  49%|████▉     | 11467/23436 [33:36<35:06,  5.68it/s]
Training:  49%|████▉     | 11468/23436 [33:36<35:01,  5.70it/s]
Training:  49%|████▉     | 11469/23436 [33:36<34:57,  5.70it/s]
Training:  49%|████▉     | 11470/23436 [33:36<35:03,  5.69it/s]
Training:  49%|████▉     | 11471/23436 [33:36<35:01,  5.69it/s]
Training:  49%|████▉     | 11472/23436 [33:36<35:05,  5.68it/s]
Training:  49%|████▉     | 11473/23436 [33:37<35:09,  5.67it/s]
Training:  49%|████▉     | 11474/23436 [33:37<35:04,  5.68it/s]
Training:  49%|████▉     | 11475/23436 [33:37<35:06,  5.68it/s]
Training:  49%|████▉     | 11476/23436 [33:37<35:05,  5.68it/s]
Training:  49%|████▉     | 11477/23436 [33:37<35:02,  5.69it/s]
Training:  49%|████▉     | 11478/23436 [33:37<35:00,  5.69it/s]
Training:  49%|████▉     | 11479/23436 [33:38<35:02,  5.69it/s]
Training:  49%|████▉     | 11480/23436 [33:38<35:08,  5.67it/s]
Training:  49%|████▉     | 11481/23436 [33:38<35:02,  5.69it/s]
Training:  49%|████▉     | 11482/23436 [33:38<34:59,  5.69it/s]
Training:  49%|████▉     | 11483/23436 [33:38<35:00,  5.69it/s]
Training:  49%|████▉     | 11484/23436 [33:39<35:04,  5.68it/s]
Training:  49%|████▉     | 11485/23436 [33:39<35:02,  5.69it/s]
Training:  49%|████▉     | 11486/23436 [33:39<35:03,  5.68it/s]
Training:  49%|████▉     | 11487/23436 [33:39<34:58,  5.69it/s]
Training:  49%|████▉     | 11488/23436 [33:39<34:55,  5.70it/s]
Training:  49%|████▉     | 11489/23436 [33:39<34:56,  5.70it/s]
Training:  49%|████▉     | 11490/23436 [33:40<34:56,  5.70it/s]
Training:  49%|████▉     | 11491/23436 [33:40<35:00,  5.69it/s]
Training:  49%|████▉     | 11492/23436 [33:40<35:00,  5.69it/s]
Training:  49%|████▉     | 11493/23436 [33:40<35:02,  5.68it/s]
Training:  49%|████▉     | 11494/23436 [33:40<35:06,  5.67it/s]
Training:  49%|████▉     | 11495/23436 [33:40<34:55,  5.70it/s]
Training:  49%|████▉     | 11496/23436 [33:41<34:58,  5.69it/s]
Training:  49%|████▉     | 11497/23436 [33:41<34:59,  5.69it/s]
Training:  49%|████▉     | 11498/23436 [33:41<35:05,  5.67it/s]
Training:  49%|████▉     | 11499/23436 [33:41<34:57,  5.69it/s]
Training:  49%|████▉     | 11500/23436 [33:41<35:00,  5.68it/s]
Training:  49%|████▉     | 11501/23436 [33:41<35:02,  5.68it/s]
Training:  49%|████▉     | 11502/23436 [33:42<34:58,  5.69it/s]
Training:  49%|████▉     | 11503/23436 [33:42<34:54,  5.70it/s]
Training:  49%|████▉     | 11504/23436 [33:42<34:58,  5.69it/s]
Training:  49%|████▉     | 11505/23436 [33:42<35:04,  5.67it/s]
Training:  49%|████▉     | 11506/23436 [33:42<34:54,  5.70it/s]
Training:  49%|████▉     | 11507/23436 [33:43<34:56,  5.69it/s]
Training:  49%|████▉     | 11508/23436 [33:43<35:00,  5.68it/s]
Training:  49%|████▉     | 11509/23436 [33:43<34:52,  5.70it/s]
Training:  49%|████▉     | 11510/23436 [33:43<34:51,  5.70it/s]
Training:  49%|████▉     | 11511/23436 [33:43<34:53,  5.69it/s]
Training:  49%|████▉     | 11512/23436 [33:43<35:00,  5.68it/s]
Training:  49%|████▉     | 11513/23436 [33:44<34:56,  5.69it/s]
Training:  49%|████▉     | 11514/23436 [33:44<34:58,  5.68it/s]
Training:  49%|████▉     | 11515/23436 [33:44<35:00,  5.67it/s]
Training:  49%|████▉     | 11516/23436 [33:44<34:55,  5.69it/s]
Training:  49%|████▉     | 11517/23436 [33:44<34:58,  5.68it/s]
Training:  49%|████▉     | 11518/23436 [33:44<34:57,  5.68it/s]
Training:  49%|████▉     | 11519/23436 [33:45<34:59,  5.68it/s]
Training:  49%|████▉     | 11520/23436 [33:45<34:59,  5.68it/s]
Training:  49%|████▉     | 11521/23436 [33:45<35:00,  5.67it/s]
Training:  49%|████▉     | 11522/23436 [33:45<35:01,  5.67it/s]
Training:  49%|████▉     | 11523/23436 [33:45<34:54,  5.69it/s]
Training:  49%|████▉     | 11524/23436 [33:46<34:58,  5.68it/s]
Training:  49%|████▉     | 11525/23436 [33:46<34:58,  5.67it/s]
Training:  49%|████▉     | 11526/23436 [33:46<35:00,  5.67it/s]
Training:  49%|████▉     | 11527/23436 [33:46<34:54,  5.69it/s]
Training:  49%|████▉     | 11528/23436 [33:46<34:58,  5.68it/s]
Training:  49%|████▉     | 11529/23436 [33:46<34:52,  5.69it/s]
Training:  49%|████▉     | 11530/23436 [33:47<34:48,  5.70it/s]
Training:  49%|████▉     | 11531/23436 [33:47<34:43,  5.71it/s]
Training:  49%|████▉     | 11532/23436 [33:47<34:48,  5.70it/s]
Training:  49%|████▉     | 11533/23436 [33:47<34:52,  5.69it/s]
Training:  49%|████▉     | 11534/23436 [33:47<34:50,  5.69it/s]
Training:  49%|████▉     | 11535/23436 [33:47<34:53,  5.69it/s]
Training:  49%|████▉     | 11536/23436 [33:48<34:59,  5.67it/s]
Training:  49%|████▉     | 11537/23436 [33:48<34:55,  5.68it/s]
Training:  49%|████▉     | 11538/23436 [33:48<34:55,  5.68it/s]
Training:  49%|████▉     | 11539/23436 [33:48<34:53,  5.68it/s]
Training:  49%|████▉     | 11540/23436 [33:48<34:58,  5.67it/s]
Training:  49%|████▉     | 11541/23436 [33:49<34:56,  5.67it/s]
Training:  49%|████▉     | 11542/23436 [33:49<34:56,  5.67it/s]
Training:  49%|████▉     | 11543/23436 [33:49<34:58,  5.67it/s]
Training:  49%|████▉     | 11544/23436 [33:49<34:55,  5.68it/s]
Training:  49%|████▉     | 11545/23436 [33:49<34:48,  5.69it/s]
Training:  49%|████▉     | 11546/23436 [33:49<34:47,  5.70it/s]
Training:  49%|████▉     | 11547/23436 [33:50<34:47,  5.70it/s]
Training:  49%|████▉     | 11548/23436 [33:50<34:48,  5.69it/s]
Training:  49%|████▉     | 11549/23436 [33:50<34:50,  5.68it/s]
Training:  49%|████▉     | 11550/23436 [33:50<34:55,  5.67it/s]
Training:  49%|████▉     | 11551/23436 [33:50<34:48,  5.69it/s]
Training:  49%|████▉     | 11552/23436 [33:50<34:51,  5.68it/s]
Training:  49%|████▉     | 11553/23436 [33:51<34:45,  5.70it/s]
Training:  49%|████▉     | 11554/23436 [33:51<34:44,  5.70it/s]
Training:  49%|████▉     | 11555/23436 [33:51<34:44,  5.70it/s]
Training:  49%|████▉     | 11556/23436 [33:51<34:50,  5.68it/s]
Training:  49%|████▉     | 11557/23436 [33:51<34:54,  5.67it/s]
Training:  49%|████▉     | 11558/23436 [33:52<34:49,  5.69it/s]
Training:  49%|████▉     | 11559/23436 [33:52<34:50,  5.68it/s]
Training:  49%|████▉     | 11560/23436 [33:52<34:51,  5.68it/s]
Training:  49%|████▉     | 11561/23436 [33:52<34:48,  5.69it/s]
Training:  49%|████▉     | 11562/23436 [33:52<34:47,  5.69it/s]
Training:  49%|████▉     | 11563/23436 [33:52<34:48,  5.69it/s]
Training:  49%|████▉     | 11564/23436 [33:53<34:47,  5.69it/s]
Training:  49%|████▉     | 11565/23436 [33:53<34:44,  5.70it/s]
Training:  49%|████▉     | 11566/23436 [33:53<34:45,  5.69it/s]
Training:  49%|████▉     | 11567/23436 [33:53<34:38,  5.71it/s]
Training:  49%|████▉     | 11568/23436 [33:53<34:46,  5.69it/s]
Training:  49%|████▉     | 11569/23436 [33:53<34:43,  5.69it/s]
Training:  49%|████▉     | 11570/23436 [33:54<34:46,  5.69it/s]
Training:  49%|████▉     | 11571/23436 [33:54<34:48,  5.68it/s]
Training:  49%|████▉     | 11572/23436 [33:54<34:44,  5.69it/s]
Training:  49%|████▉     | 11573/23436 [33:54<34:45,  5.69it/s]
Training:  49%|████▉     | 11574/23436 [33:54<34:40,  5.70it/s]
Training:  49%|████▉     | 11575/23436 [33:55<34:44,  5.69it/s]
Training:  49%|████▉     | 11576/23436 [33:55<34:42,  5.70it/s]
Training:  49%|████▉     | 11577/23436 [33:55<34:46,  5.68it/s]
Training:  49%|████▉     | 11578/23436 [33:55<34:47,  5.68it/s]
Training:  49%|████▉     | 11579/23436 [33:55<34:42,  5.69it/s]
Training:  49%|████▉     | 11580/23436 [33:55<34:39,  5.70it/s]
Training:  49%|████▉     | 11581/23436 [33:56<34:35,  5.71it/s]
Training:  49%|████▉     | 11582/23436 [33:56<34:42,  5.69it/s]
Training:  49%|████▉     | 11583/23436 [33:56<34:40,  5.70it/s]
Training:  49%|████▉     | 11584/23436 [33:56<34:45,  5.68it/s]
Training:  49%|████▉     | 11585/23436 [33:56<34:42,  5.69it/s]
Training:  49%|████▉     | 11586/23436 [33:56<34:38,  5.70it/s]
Training:  49%|████▉     | 11587/23436 [33:57<34:41,  5.69it/s]
Training:  49%|████▉     | 11588/23436 [33:57<34:37,  5.70it/s]
Training:  49%|████▉     | 11589/23436 [33:57<34:42,  5.69it/s]
Training:  49%|████▉     | 11590/23436 [33:57<34:40,  5.69it/s]
Training:  49%|████▉     | 11591/23436 [33:57<34:42,  5.69it/s]
Training:  49%|████▉     | 11592/23436 [33:57<34:47,  5.68it/s]
Training:  49%|████▉     | 11593/23436 [33:58<34:43,  5.68it/s]
Training:  49%|████▉     | 11594/23436 [33:58<34:38,  5.70it/s]
Training:  49%|████▉     | 11595/23436 [33:58<34:38,  5.70it/s]
Training:  49%|████▉     | 11596/23436 [33:58<34:46,  5.67it/s]
Training:  49%|████▉     | 11597/23436 [33:58<34:42,  5.69it/s]
Training:  49%|████▉     | 11598/23436 [33:59<34:44,  5.68it/s]
Training:  49%|████▉     | 11599/23436 [33:59<34:40,  5.69it/s]
Training:  49%|████▉     | 11600/23436 [33:59<34:37,  5.70it/s]
Training:  50%|████▉     | 11601/23436 [33:59<34:32,  5.71it/s]
Training:  50%|████▉     | 11602/23436 [33:59<34:30,  5.72it/s]
Training:  50%|████▉     | 11603/23436 [33:59<34:30,  5.71it/s]
Training:  50%|████▉     | 11604/23436 [34:00<34:33,  5.71it/s]
Training:  50%|████▉     | 11605/23436 [34:00<34:38,  5.69it/s]
Training:  50%|████▉     | 11606/23436 [34:00<34:42,  5.68it/s]
Training:  50%|████▉     | 11607/23436 [34:00<34:40,  5.68it/s]
Training:  50%|████▉     | 11608/23436 [34:00<34:42,  5.68it/s]
Training:  50%|████▉     | 11609/23436 [34:00<34:40,  5.68it/s]
Training:  50%|████▉     | 11610/23436 [34:01<34:43,  5.68it/s]
Training:  50%|████▉     | 11611/23436 [34:01<34:41,  5.68it/s]
Training:  50%|████▉     | 11612/23436 [34:01<34:43,  5.67it/s]
Training:  50%|████▉     | 11613/23436 [34:01<34:46,  5.67it/s]
Training:  50%|████▉     | 11614/23436 [34:01<34:41,  5.68it/s]
Training:  50%|████▉     | 11615/23436 [34:02<34:35,  5.70it/s]
Training:  50%|████▉     | 11616/23436 [34:02<34:32,  5.70it/s]
Training:  50%|████▉     | 11617/23436 [34:02<34:38,  5.69it/s]
Training:  50%|████▉     | 11618/23436 [34:02<34:38,  5.69it/s]
Training:  50%|████▉     | 11619/23436 [34:02<34:41,  5.68it/s]
Training:  50%|████▉     | 11620/23436 [34:02<34:46,  5.66it/s]
Training:  50%|████▉     | 11621/23436 [34:03<34:40,  5.68it/s]
Training:  50%|████▉     | 11622/23436 [34:03<34:37,  5.69it/s]
Training:  50%|████▉     | 11623/23436 [34:03<34:39,  5.68it/s]
Training:  50%|████▉     | 11624/23436 [34:03<34:44,  5.67it/s]
Training:  50%|████▉     | 11625/23436 [34:03<34:33,  5.70it/s]
Training:  50%|████▉     | 11626/23436 [34:03<34:36,  5.69it/s]
Training:  50%|████▉     | 11627/23436 [34:04<34:38,  5.68it/s]
Training:  50%|████▉     | 11628/23436 [34:04<34:34,  5.69it/s]
Training:  50%|████▉     | 11629/23436 [34:04<34:36,  5.69it/s]
Training:  50%|████▉     | 11630/23436 [34:04<34:30,  5.70it/s]
Training:  50%|████▉     | 11631/23436 [34:04<34:35,  5.69it/s]
Training:  50%|████▉     | 11632/23436 [34:05<34:36,  5.68it/s]
Training:  50%|████▉     | 11633/23436 [34:05<34:38,  5.68it/s]
Training:  50%|████▉     | 11634/23436 [34:05<34:39,  5.67it/s]
Training:  50%|████▉     | 11635/23436 [34:05<34:34,  5.69it/s]
Training:  50%|████▉     | 11636/23436 [34:05<34:31,  5.70it/s]
Training:  50%|████▉     | 11637/23436 [34:05<34:26,  5.71it/s]
Training:  50%|████▉     | 11638/23436 [34:06<34:32,  5.69it/s]
Training:  50%|████▉     | 11639/23436 [34:06<34:26,  5.71it/s]
Training:  50%|████▉     | 11640/23436 [34:06<34:31,  5.69it/s]
Training:  50%|████▉     | 11641/23436 [34:06<34:34,  5.69it/s]
Training:  50%|████▉     | 11642/23436 [34:06<34:31,  5.69it/s]
Training:  50%|████▉     | 11643/23436 [34:06<34:26,  5.71it/s]
Training:  50%|████▉     | 11644/23436 [34:07<34:29,  5.70it/s]
Training:  50%|████▉     | 11645/23436 [34:07<34:35,  5.68it/s]
Training:  50%|████▉     | 11646/23436 [34:07<34:32,  5.69it/s]
Training:  50%|████▉     | 11647/23436 [34:07<34:35,  5.68it/s]
Training:  50%|████▉     | 11648/23436 [34:07<34:39,  5.67it/s]
Training:  50%|████▉     | 11649/23436 [34:08<34:28,  5.70it/s]
Training:  50%|████▉     | 11650/23436 [34:08<34:24,  5.71it/s]
Training:  50%|████▉     | 11651/23436 [34:08<34:28,  5.70it/s]
Training:  50%|████▉     | 11652/23436 [34:08<34:34,  5.68it/s]
Training:  50%|████▉     | 11653/23436 [34:08<34:30,  5.69it/s]
Training:  50%|████▉     | 11654/23436 [34:08<34:31,  5.69it/s]
Training:  50%|████▉     | 11655/23436 [34:09<34:29,  5.69it/s]
Training:  50%|████▉     | 11656/23436 [34:09<34:27,  5.70it/s]
Training:  50%|████▉     | 11657/23436 [34:09<34:23,  5.71it/s]
Training:  50%|████▉     | 11658/23436 [34:09<34:20,  5.72it/s]
Training:  50%|████▉     | 11659/23436 [34:09<34:21,  5.71it/s]
Training:  50%|████▉     | 11660/23436 [34:09<34:24,  5.70it/s]
Training:  50%|████▉     | 11661/23436 [34:10<34:29,  5.69it/s]
Training:  50%|████▉     | 11662/23436 [34:10<34:33,  5.68it/s]
Training:  50%|████▉     | 11663/23436 [34:10<34:30,  5.69it/s]
Training:  50%|████▉     | 11664/23436 [34:10<34:32,  5.68it/s]
Training:  50%|████▉     | 11665/23436 [34:10<34:31,  5.68it/s]
Training:  50%|████▉     | 11666/23436 [34:11<34:32,  5.68it/s]
Training:  50%|████▉     | 11667/23436 [34:11<34:29,  5.69it/s]
Training:  50%|████▉     | 11668/23436 [34:11<34:31,  5.68it/s]
Training:  50%|████▉     | 11669/23436 [34:11<34:26,  5.70it/s]
Training:  50%|████▉     | 11670/23436 [34:11<34:24,  5.70it/s]
Training:  50%|████▉     | 11671/23436 [34:11<34:21,  5.71it/s]
Training:  50%|████▉     | 11672/23436 [34:12<34:18,  5.72it/s]
Training:  50%|████▉     | 11673/23436 [34:12<34:23,  5.70it/s]
Training:  50%|████▉     | 11674/23436 [34:12<34:20,  5.71it/s]
Training:  50%|████▉     | 11675/23436 [34:12<34:25,  5.69it/s]
Training:  50%|████▉     | 11676/23436 [34:12<34:31,  5.68it/s]
Training:  50%|████▉     | 11677/23436 [34:12<34:27,  5.69it/s]
Training:  50%|████▉     | 11678/23436 [34:13<34:25,  5.69it/s]
Training:  50%|████▉     | 11679/23436 [34:13<34:26,  5.69it/s]
Training:  50%|████▉     | 11680/23436 [34:13<34:32,  5.67it/s]
Training:  50%|████▉     | 11681/23436 [34:13<34:32,  5.67it/s]
Training:  50%|████▉     | 11682/23436 [34:13<34:34,  5.67it/s]
Training:  50%|████▉     | 11683/23436 [34:13<34:29,  5.68it/s]
Training:  50%|████▉     | 11684/23436 [34:14<34:25,  5.69it/s]
Training:  50%|████▉     | 11685/23436 [34:14<34:26,  5.69it/s]
Training:  50%|████▉     | 11686/23436 [34:14<34:28,  5.68it/s]
Training:  50%|████▉     | 11687/23436 [34:14<34:29,  5.68it/s]
Training:  50%|████▉     | 11688/23436 [34:14<34:29,  5.68it/s]
Training:  50%|████▉     | 11689/23436 [34:15<34:30,  5.67it/s]
Training:  50%|████▉     | 11690/23436 [34:15<34:29,  5.67it/s]
Training:  50%|████▉     | 11691/23436 [34:15<34:24,  5.69it/s]
Training:  50%|████▉     | 11692/23436 [34:15<34:27,  5.68it/s]
Training:  50%|████▉     | 11693/23436 [34:15<34:28,  5.68it/s]
Training:  50%|████▉     | 11694/23436 [34:15<34:24,  5.69it/s]
Training:  50%|████▉     | 11695/23436 [34:16<34:23,  5.69it/s]
Training:  50%|████▉     | 11696/23436 [34:16<34:28,  5.68it/s]
Training:  50%|████▉     | 11697/23436 [34:16<34:24,  5.69it/s]
Training:  50%|████▉     | 11698/23436 [34:16<34:22,  5.69it/s]
Training:  50%|████▉     | 11699/23436 [34:16<34:24,  5.69it/s]
Training:  50%|████▉     | 11700/23436 [34:16<34:25,  5.68it/s]
Training:  50%|████▉     | 11701/23436 [34:17<34:21,  5.69it/s]
Training:  50%|████▉     | 11702/23436 [34:17<34:23,  5.69it/s]
Training:  50%|████▉     | 11703/23436 [34:17<34:25,  5.68it/s]
Training:  50%|████▉     | 11704/23436 [34:17<34:21,  5.69it/s]
Training:  50%|████▉     | 11705/23436 [34:17<34:16,  5.71it/s]
Training:  50%|████▉     | 11706/23436 [34:18<34:17,  5.70it/s]
Training:  50%|████▉     | 11707/23436 [34:18<34:19,  5.70it/s]
Training:  50%|████▉     | 11708/23436 [34:18<34:23,  5.68it/s]
Training:  50%|████▉     | 11709/23436 [34:18<34:22,  5.69it/s]
Training:  50%|████▉     | 11710/23436 [34:18<34:23,  5.68it/s]
Training:  50%|████▉     | 11711/23436 [34:18<34:26,  5.67it/s]
Training:  50%|████▉     | 11712/23436 [34:19<34:21,  5.69it/s]
Training:  50%|████▉     | 11713/23436 [34:19<34:14,  5.70it/s]
Training:  50%|████▉     | 11714/23436 [34:19<34:17,  5.70it/s]
Training:  50%|████▉     | 11715/23436 [34:19<34:22,  5.68it/s]
Training:  50%|████▉     | 11716/23436 [34:19<34:18,  5.69it/s]
Training:  50%|████▉     | 11717/23436 [34:19<34:22,  5.68it/s]
Training:  50%|█████     | 11718/23436 [34:20<34:22,  5.68it/s]
Training:  50%|█████     | 11719/23436 [34:20<34:17,  5.69it/s]
Training:  50%|█████     | 11720/23436 [34:20<34:19,  5.69it/s]
Training:  50%|█████     | 11721/23436 [34:20<34:19,  5.69it/s]
Training:  50%|█████     | 11722/23436 [34:20<34:23,  5.68it/s]
Training:  50%|█████     | 11723/23436 [34:21<34:20,  5.69it/s]
Training:  50%|█████     | 11724/23436 [34:21<34:23,  5.67it/s]
Training:  50%|█████     | 11725/23436 [34:21<34:19,  5.69it/s]
Training:  50%|█████     | 11726/23436 [34:21<34:18,  5.69it/s]
Training:  50%|█████     | 11727/23436 [34:21<34:18,  5.69it/s]
Training:  50%|█████     | 11728/23436 [34:21<34:14,  5.70it/s]
Training:  50%|█████     | 11729/23436 [34:22<34:13,  5.70it/s]
Training:  50%|█████     | 11730/23436 [34:22<34:11,  5.71it/s]
Training:  50%|█████     | 11731/23436 [34:22<34:16,  5.69it/s]
Training:  50%|█████     | 11732/23436 [34:22<34:22,  5.67it/s]
Training:  50%|█████     | 11733/23436 [34:22<34:12,  5.70it/s]
Training:  50%|█████     | 11734/23436 [34:22<34:08,  5.71it/s]
Training:  50%|█████     | 11735/23436 [34:23<34:12,  5.70it/s]
Training:  50%|█████     | 11736/23436 [34:23<34:18,  5.68it/s]
Training:  50%|█████     | 11737/23436 [34:23<34:16,  5.69it/s]
Training:  50%|█████     | 11738/23436 [34:23<34:17,  5.69it/s]
Training:  50%|█████     | 11739/23436 [34:23<34:14,  5.69it/s]
Training:  50%|█████     | 11740/23436 [34:24<34:10,  5.70it/s]
Training:  50%|█████     | 11741/23436 [34:24<34:12,  5.70it/s]
Training:  50%|█████     | 11742/23436 [34:24<34:07,  5.71it/s]
Training:  50%|█████     | 11743/23436 [34:24<34:08,  5.71it/s]
Training:  50%|█████     | 11744/23436 [34:24<34:08,  5.71it/s]
Training:  50%|█████     | 11745/23436 [34:24<34:08,  5.71it/s]
Training:  50%|█████     | 11746/23436 [34:25<34:12,  5.70it/s]
Training:  50%|█████     | 11747/23436 [34:25<34:08,  5.70it/s]
Training:  50%|█████     | 11748/23436 [34:25<34:08,  5.71it/s]
Training:  50%|█████     | 11749/23436 [34:25<34:10,  5.70it/s]
Training:  50%|█████     | 11750/23436 [34:25<34:15,  5.69it/s]
Training:  50%|█████     | 11751/23436 [34:25<34:14,  5.69it/s]
Training:  50%|█████     | 11752/23436 [34:26<34:18,  5.68it/s]
Training:  50%|█████     | 11753/23436 [34:26<34:19,  5.67it/s]
Training:  50%|█████     | 11754/23436 [34:26<34:18,  5.68it/s]
Training:  50%|█████     | 11755/23436 [34:26<34:19,  5.67it/s]
Training:  50%|█████     | 11756/23436 [34:26<34:18,  5.67it/s]
Training:  50%|█████     | 11757/23436 [34:27<34:22,  5.66it/s]
Training:  50%|█████     | 11758/23436 [34:27<34:18,  5.67it/s]
Training:  50%|█████     | 11759/23436 [34:27<34:20,  5.67it/s]
Training:  50%|█████     | 11760/23436 [34:27<34:22,  5.66it/s]
Training:  50%|█████     | 11761/23436 [34:27<34:17,  5.67it/s]
Training:  50%|█████     | 11762/23436 [34:27<34:17,  5.67it/s]
Training:  50%|█████     | 11763/23436 [34:28<34:15,  5.68it/s]
Training:  50%|█████     | 11764/23436 [34:28<34:17,  5.67it/s]
Training:  50%|█████     | 11765/23436 [34:28<34:13,  5.68it/s]
Training:  50%|█████     | 11766/23436 [34:28<34:15,  5.68it/s]
Training:  50%|█████     | 11767/23436 [34:28<34:16,  5.67it/s]
Training:  50%|█████     | 11768/23436 [34:28<34:14,  5.68it/s]
Training:  50%|█████     | 11769/23436 [34:29<34:07,  5.70it/s]
Training:  50%|█████     | 11770/23436 [34:29<34:08,  5.69it/s]
Training:  50%|█████     | 11771/23436 [34:29<34:11,  5.69it/s]
Training:  50%|█████     | 11772/23436 [34:29<34:11,  5.69it/s]
Training:  50%|█████     | 11773/23436 [34:29<34:07,  5.70it/s]
Training:  50%|█████     | 11774/23436 [34:29<34:04,  5.70it/s]
Training:  50%|█████     | 11775/23436 [34:30<34:05,  5.70it/s]
Training:  50%|█████     | 11776/23436 [34:30<34:04,  5.70it/s]
Training:  50%|█████     | 11777/23436 [34:30<34:07,  5.70it/s]
Training:  50%|█████     | 11778/23436 [34:30<34:11,  5.68it/s]
Training:  50%|█████     | 11779/23436 [34:30<34:09,  5.69it/s]
Training:  50%|█████     | 11780/23436 [34:31<34:07,  5.69it/s]
Training:  50%|█████     | 11781/23436 [34:31<34:10,  5.69it/s]
Training:  50%|█████     | 11782/23436 [34:31<34:07,  5.69it/s]
Training:  50%|█████     | 11783/23436 [34:31<34:03,  5.70it/s]
Training:  50%|█████     | 11784/23436 [34:31<33:59,  5.71it/s]
Training:  50%|█████     | 11785/23436 [34:31<34:06,  5.69it/s]
Training:  50%|█████     | 11786/23436 [34:32<34:03,  5.70it/s]
Training:  50%|█████     | 11787/23436 [34:32<34:08,  5.69it/s]
Training:  50%|█████     | 11788/23436 [34:32<34:12,  5.67it/s]
Training:  50%|█████     | 11789/23436 [34:32<34:07,  5.69it/s]
Training:  50%|█████     | 11790/23436 [34:32<34:06,  5.69it/s]
Training:  50%|█████     | 11791/23436 [34:32<34:06,  5.69it/s]
Training:  50%|█████     | 11792/23436 [34:33<34:11,  5.68it/s]
Training:  50%|█████     | 11793/23436 [34:33<34:09,  5.68it/s]
Training:  50%|█████     | 11794/23436 [34:33<34:11,  5.68it/s]
Training:  50%|█████     | 11795/23436 [34:33<34:12,  5.67it/s]
Training:  50%|█████     | 11796/23436 [34:33<34:08,  5.68it/s]
Training:  50%|█████     | 11797/23436 [34:34<34:01,  5.70it/s]
Training:  50%|█████     | 11798/23436 [34:34<34:02,  5.70it/s]
Training:  50%|█████     | 11799/23436 [34:34<34:04,  5.69it/s]
Training:  50%|█████     | 11800/23436 [34:34<34:05,  5.69it/s]
Training:  50%|█████     | 11801/23436 [34:34<34:08,  5.68it/s]
Training:  50%|█████     | 11802/23436 [34:34<34:04,  5.69it/s]
Training:  50%|█████     | 11803/23436 [34:35<34:00,  5.70it/s]
Training:  50%|█████     | 11804/23436 [34:35<34:02,  5.69it/s]
Training:  50%|█████     | 11805/23436 [34:35<34:04,  5.69it/s]
Training:  50%|█████     | 11806/23436 [34:35<34:07,  5.68it/s]
Training:  50%|█████     | 11807/23436 [34:35<34:03,  5.69it/s]
Training:  50%|█████     | 11808/23436 [34:35<34:06,  5.68it/s]
Training:  50%|█████     | 11809/23436 [34:36<34:08,  5.68it/s]
Training:  50%|█████     | 11810/23436 [34:36<34:06,  5.68it/s]
Training:  50%|█████     | 11811/23436 [34:36<34:06,  5.68it/s]
Training:  50%|█████     | 11812/23436 [34:36<34:02,  5.69it/s]
Training:  50%|█████     | 11813/23436 [34:36<34:06,  5.68it/s]
Training:  50%|█████     | 11814/23436 [34:37<34:04,  5.68it/s]
Training:  50%|█████     | 11815/23436 [34:37<34:06,  5.68it/s]
Training:  50%|█████     | 11816/23436 [34:37<34:07,  5.67it/s]
Training:  50%|█████     | 11817/23436 [34:37<34:05,  5.68it/s]
Training:  50%|█████     | 11818/23436 [34:37<34:04,  5.68it/s]
Training:  50%|█████     | 11819/23436 [34:37<34:04,  5.68it/s]
Training:  50%|█████     | 11820/23436 [34:38<34:08,  5.67it/s]
Training:  50%|█████     | 11821/23436 [34:38<34:04,  5.68it/s]
Training:  50%|█████     | 11822/23436 [34:38<34:06,  5.68it/s]
Training:  50%|█████     | 11823/23436 [34:38<34:02,  5.69it/s]
Training:  50%|█████     | 11824/23436 [34:38<33:58,  5.70it/s]
Training:  50%|█████     | 11825/23436 [34:38<34:00,  5.69it/s]
Training:  50%|█████     | 11826/23436 [34:39<34:00,  5.69it/s]
Training:  50%|█████     | 11827/23436 [34:39<34:03,  5.68it/s]
Training:  50%|█████     | 11828/23436 [34:39<34:01,  5.69it/s]
Training:  50%|█████     | 11829/23436 [34:39<34:03,  5.68it/s]
Training:  50%|█████     | 11830/23436 [34:39<34:04,  5.68it/s]
Training:  50%|█████     | 11831/23436 [34:40<34:01,  5.69it/s]
Training:  50%|█████     | 11832/23436 [34:40<33:56,  5.70it/s]
Training:  50%|█████     | 11833/23436 [34:40<33:58,  5.69it/s]
Training:  50%|█████     | 11834/23436 [34:40<33:56,  5.70it/s]
Training:  50%|█████     | 11835/23436 [34:40<33:55,  5.70it/s]
Training:  51%|█████     | 11836/23436 [34:40<33:57,  5.69it/s]
Training:  51%|█████     | 11837/23436 [34:41<33:58,  5.69it/s]
Training:  51%|█████     | 11838/23436 [34:41<33:55,  5.70it/s]
Training:  51%|█████     | 11839/23436 [34:41<33:52,  5.71it/s]
Training:  51%|█████     | 11840/23436 [34:41<33:58,  5.69it/s]
Training:  51%|█████     | 11841/23436 [34:41<33:56,  5.69it/s]
Training:  51%|█████     | 11842/23436 [34:41<33:51,  5.71it/s]
Training:  51%|█████     | 11843/23436 [34:42<33:56,  5.69it/s]
Training:  51%|█████     | 11844/23436 [34:42<34:00,  5.68it/s]
Training:  51%|█████     | 11845/23436 [34:42<33:51,  5.71it/s]
Training:  51%|█████     | 11846/23436 [34:42<33:47,  5.72it/s]
Training:  51%|█████     | 11847/23436 [34:42<33:51,  5.70it/s]
Training:  51%|█████     | 11848/23436 [34:42<33:59,  5.68it/s]
Training:  51%|█████     | 11849/23436 [34:43<33:57,  5.69it/s]
Training:  51%|█████     | 11850/23436 [34:43<33:58,  5.68it/s]
Training:  51%|█████     | 11851/23436 [34:43<34:01,  5.68it/s]
Training:  51%|█████     | 11852/23436 [34:43<34:00,  5.68it/s]
Training:  51%|█████     | 11853/23436 [34:43<34:01,  5.67it/s]
Training:  51%|█████     | 11854/23436 [34:44<33:59,  5.68it/s]
Training:  51%|█████     | 11855/23436 [34:44<34:02,  5.67it/s]
Training:  51%|█████     | 11856/23436 [34:44<33:58,  5.68it/s]
Training:  51%|█████     | 11857/23436 [34:44<33:59,  5.68it/s]
Training:  51%|█████     | 11858/23436 [34:44<34:02,  5.67it/s]
Training:  51%|█████     | 11859/23436 [34:44<33:58,  5.68it/s]
Training:  51%|█████     | 11860/23436 [34:45<33:56,  5.68it/s]
Training:  51%|█████     | 11861/23436 [34:45<33:56,  5.68it/s]
Training:  51%|█████     | 11862/23436 [34:45<33:59,  5.67it/s]
Training:  51%|█████     | 11863/23436 [34:45<33:50,  5.70it/s]
Training:  51%|█████     | 11864/23436 [34:45<33:50,  5.70it/s]
Training:  51%|█████     | 11865/23436 [34:45<33:55,  5.68it/s]
Training:  51%|█████     | 11866/23436 [34:46<33:51,  5.70it/s]
Training:  51%|█████     | 11867/23436 [34:46<33:48,  5.70it/s]
Training:  51%|█████     | 11868/23436 [34:46<33:51,  5.69it/s]
Training:  51%|█████     | 11869/23436 [34:46<33:55,  5.68it/s]
Training:  51%|█████     | 11870/23436 [34:46<33:48,  5.70it/s]
Training:  51%|█████     | 11871/23436 [34:47<33:50,  5.69it/s]
Training:  51%|█████     | 11872/23436 [34:47<33:53,  5.69it/s]
Training:  51%|█████     | 11873/23436 [34:47<33:52,  5.69it/s]
Training:  51%|█████     | 11874/23436 [34:47<33:52,  5.69it/s]
Training:  51%|█████     | 11875/23436 [34:47<33:53,  5.69it/s]
Training:  51%|█████     | 11876/23436 [34:47<33:59,  5.67it/s]
Training:  51%|█████     | 11877/23436 [34:48<33:56,  5.68it/s]
Training:  51%|█████     | 11878/23436 [34:48<33:50,  5.69it/s]
Training:  51%|█████     | 11879/23436 [34:48<33:55,  5.68it/s]
Training:  51%|█████     | 11880/23436 [34:48<33:50,  5.69it/s]
Training:  51%|█████     | 11881/23436 [34:48<33:50,  5.69it/s]
Training:  51%|█████     | 11882/23436 [34:48<33:51,  5.69it/s]
Training:  51%|█████     | 11883/23436 [34:49<33:50,  5.69it/s]
Training:  51%|█████     | 11884/23436 [34:49<33:49,  5.69it/s]
Training:  51%|█████     | 11885/23436 [34:49<33:51,  5.68it/s]
Training:  51%|█████     | 11886/23436 [34:49<33:55,  5.68it/s]
Training:  51%|█████     | 11887/23436 [34:49<33:51,  5.68it/s]
Training:  51%|█████     | 11888/23436 [34:50<33:46,  5.70it/s]
Training:  51%|█████     | 11889/23436 [34:50<33:47,  5.70it/s]
Training:  51%|█████     | 11890/23436 [34:50<33:50,  5.69it/s]
Training:  51%|█████     | 11891/23436 [34:50<33:47,  5.69it/s]
Training:  51%|█████     | 11892/23436 [34:50<33:49,  5.69it/s]
Training:  51%|█████     | 11893/23436 [34:50<33:49,  5.69it/s]
Training:  51%|█████     | 11894/23436 [34:51<33:44,  5.70it/s]
Training:  51%|█████     | 11895/23436 [34:51<33:40,  5.71it/s]
Training:  51%|█████     | 11896/23436 [34:51<33:43,  5.70it/s]
Training:  51%|█████     | 11897/23436 [34:51<33:49,  5.69it/s]
Training:  51%|█████     | 11898/23436 [34:51<33:49,  5.69it/s]
Training:  51%|█████     | 11899/23436 [34:51<33:51,  5.68it/s]
Training:  51%|█████     | 11900/23436 [34:52<33:55,  5.67it/s]
Training:  51%|█████     | 11901/23436 [34:52<33:48,  5.69it/s]
Training:  51%|█████     | 11902/23436 [34:52<33:49,  5.68it/s]
Training:  51%|█████     | 11903/23436 [34:52<33:50,  5.68it/s]
Training:  51%|█████     | 11904/23436 [34:52<33:49,  5.68it/s]
Training:  51%|█████     | 11905/23436 [34:53<33:48,  5.68it/s]
Training:  51%|█████     | 11906/23436 [34:53<33:49,  5.68it/s]
Training:  51%|█████     | 11907/23436 [34:53<33:45,  5.69it/s]
Training:  51%|█████     | 11908/23436 [34:53<33:45,  5.69it/s]
Training:  51%|█████     | 11909/23436 [34:53<33:41,  5.70it/s]
Training:  51%|█████     | 11910/23436 [34:53<33:43,  5.70it/s]
Training:  51%|█████     | 11911/23436 [34:54<33:46,  5.69it/s]
Training:  51%|█████     | 11912/23436 [34:54<33:45,  5.69it/s]
Training:  51%|█████     | 11913/23436 [34:54<33:46,  5.69it/s]
Training:  51%|█████     | 11914/23436 [34:54<33:51,  5.67it/s]
Training:  51%|█████     | 11915/23436 [34:54<33:46,  5.69it/s]
Training:  51%|█████     | 11916/23436 [34:54<33:47,  5.68it/s]
Training:  51%|█████     | 11917/23436 [34:55<33:46,  5.68it/s]
Training:  51%|█████     | 11918/23436 [34:55<33:50,  5.67it/s]
Training:  51%|█████     | 11919/23436 [34:55<33:48,  5.68it/s]
Training:  51%|█████     | 11920/23436 [34:55<33:52,  5.67it/s]
Training:  51%|█████     | 11921/23436 [34:55<33:53,  5.66it/s]
Training:  51%|█████     | 11922/23436 [34:56<33:42,  5.69it/s]
Training:  51%|█████     | 11923/23436 [34:56<33:41,  5.69it/s]
Training:  51%|█████     | 11924/23436 [34:56<33:37,  5.71it/s]
Training:  51%|█████     | 11925/23436 [34:56<33:42,  5.69it/s]
Training:  51%|█████     | 11926/23436 [34:56<33:42,  5.69it/s]
Training:  51%|█████     | 11927/23436 [34:56<33:43,  5.69it/s]
Training:  51%|█████     | 11928/23436 [34:57<33:48,  5.67it/s]
Training:  51%|█████     | 11929/23436 [34:57<33:42,  5.69it/s]
Training:  51%|█████     | 11930/23436 [34:57<33:43,  5.69it/s]
Training:  51%|█████     | 11931/23436 [34:57<33:37,  5.70it/s]
Training:  51%|█████     | 11932/23436 [34:57<33:39,  5.70it/s]
Training:  51%|█████     | 11933/23436 [34:57<33:39,  5.70it/s]
Training:  51%|█████     | 11934/23436 [34:58<33:42,  5.69it/s]
Training:  51%|█████     | 11935/23436 [34:58<33:37,  5.70it/s]
Training:  51%|█████     | 11936/23436 [34:58<33:35,  5.71it/s]
Training:  51%|█████     | 11937/23436 [34:58<33:39,  5.69it/s]
Training:  51%|█████     | 11938/23436 [34:58<33:38,  5.70it/s]
Training:  51%|█████     | 11939/23436 [34:59<33:42,  5.68it/s]
Training:  51%|█████     | 11940/23436 [34:59<33:41,  5.69it/s]
Training:  51%|█████     | 11941/23436 [34:59<33:42,  5.68it/s]
Training:  51%|█████     | 11942/23436 [34:59<33:41,  5.69it/s]
Training:  51%|█████     | 11943/23436 [34:59<33:39,  5.69it/s]
Training:  51%|█████     | 11944/23436 [34:59<33:36,  5.70it/s]
Training:  51%|█████     | 11945/23436 [35:00<33:38,  5.69it/s]
Training:  51%|█████     | 11946/23436 [35:00<33:42,  5.68it/s]
Training:  51%|█████     | 11947/23436 [35:00<33:40,  5.69it/s]
Training:  51%|█████     | 11948/23436 [35:00<33:43,  5.68it/s]
Training:  51%|█████     | 11949/23436 [35:00<33:44,  5.67it/s]
Training:  51%|█████     | 11950/23436 [35:00<33:40,  5.68it/s]
Training:  51%|█████     | 11951/23436 [35:01<33:35,  5.70it/s]
Training:  51%|█████     | 11952/23436 [35:01<33:38,  5.69it/s]
Training:  51%|█████     | 11953/23436 [35:01<33:41,  5.68it/s]
Training:  51%|█████     | 11954/23436 [35:01<33:38,  5.69it/s]
Training:  51%|█████     | 11955/23436 [35:01<33:41,  5.68it/s]
Training:  51%|█████     | 11956/23436 [35:01<33:37,  5.69it/s]
Training:  51%|█████     | 11957/23436 [35:02<33:34,  5.70it/s]
Training:  51%|█████     | 11958/23436 [35:02<33:29,  5.71it/s]
Training:  51%|█████     | 11959/23436 [35:02<33:28,  5.71it/s]
Training:  51%|█████     | 11960/23436 [35:02<33:35,  5.69it/s]
Training:  51%|█████     | 11961/23436 [35:02<33:35,  5.69it/s]
Training:  51%|█████     | 11962/23436 [35:03<33:37,  5.69it/s]
Training:  51%|█████     | 11963/23436 [35:03<33:41,  5.68it/s]
Training:  51%|█████     | 11964/23436 [35:03<33:38,  5.68it/s]
Training:  51%|█████     | 11965/23436 [35:03<33:38,  5.68it/s]
Training:  51%|█████     | 11966/23436 [35:03<33:32,  5.70it/s]
Training:  51%|█████     | 11967/23436 [35:03<33:37,  5.69it/s]
Training:  51%|█████     | 11968/23436 [35:04<33:38,  5.68it/s]
Training:  51%|█████     | 11969/23436 [35:04<33:40,  5.67it/s]
Training:  51%|█████     | 11970/23436 [35:04<33:44,  5.66it/s]
Training:  51%|█████     | 11971/23436 [35:04<33:40,  5.67it/s]
Training:  51%|█████     | 11972/23436 [35:04<33:40,  5.67it/s]
Training:  51%|█████     | 11973/23436 [35:04<33:38,  5.68it/s]
Training:  51%|█████     | 11974/23436 [35:05<33:40,  5.67it/s]
Training:  51%|█████     | 11975/23436 [35:05<33:38,  5.68it/s]
Training:  51%|█████     | 11976/23436 [35:05<33:39,  5.67it/s]
Training:  51%|█████     | 11977/23436 [35:05<33:41,  5.67it/s]
Training:  51%|█████     | 11978/23436 [35:05<33:35,  5.69it/s]
Training:  51%|█████     | 11979/23436 [35:06<33:29,  5.70it/s]
Training:  51%|█████     | 11980/23436 [35:06<33:31,  5.70it/s]
Training:  51%|█████     | 11981/23436 [35:06<33:31,  5.69it/s]
Training:  51%|█████     | 11982/23436 [35:06<33:31,  5.70it/s]
Training:  51%|█████     | 11983/23436 [35:06<33:34,  5.69it/s]
Training:  51%|█████     | 11984/23436 [35:06<33:39,  5.67it/s]
Training:  51%|█████     | 11985/23436 [35:07<33:34,  5.68it/s]
Training:  51%|█████     | 11986/23436 [35:07<33:34,  5.68it/s]
Training:  51%|█████     | 11987/23436 [35:07<33:30,  5.70it/s]
Training:  51%|█████     | 11988/23436 [35:07<33:35,  5.68it/s]
Training:  51%|█████     | 11989/23436 [35:07<33:33,  5.69it/s]
Training:  51%|█████     | 11990/23436 [35:07<33:33,  5.68it/s]
Training:  51%|█████     | 11991/23436 [35:08<33:36,  5.68it/s]
Training:  51%|█████     | 11992/23436 [35:08<33:32,  5.69it/s]
Training:  51%|█████     | 11993/23436 [35:08<33:33,  5.68it/s]
Training:  51%|█████     | 11994/23436 [35:08<33:34,  5.68it/s]
Training:  51%|█████     | 11995/23436 [35:08<33:32,  5.68it/s]
Training:  51%|█████     | 11996/23436 [35:09<33:30,  5.69it/s]
Training:  51%|█████     | 11997/23436 [35:09<33:32,  5.68it/s]
Training:  51%|█████     | 11998/23436 [35:09<33:35,  5.68it/s]
Training:  51%|█████     | 11999/23436 [35:09<33:31,  5.69it/s]
Training:  51%|█████     | 12000/23436 [35:09<33:33,  5.68it/s]
Training:  51%|█████     | 12001/23436 [35:09<33:32,  5.68it/s]
Training:  51%|█████     | 12002/23436 [35:10<33:34,  5.68it/s]
Training:  51%|█████     | 12003/23436 [35:10<33:33,  5.68it/s]
Training:  51%|█████     | 12004/23436 [35:10<33:36,  5.67it/s]
Training:  51%|█████     | 12005/23436 [35:10<33:37,  5.67it/s]
Training:  51%|█████     | 12006/23436 [35:10<33:32,  5.68it/s]
Training:  51%|█████     | 12007/23436 [35:10<33:31,  5.68it/s]
Training:  51%|█████     | 12008/23436 [35:11<33:27,  5.69it/s]
Training:  51%|█████     | 12009/23436 [35:11<33:27,  5.69it/s]
Training:  51%|█████     | 12010/23436 [35:11<33:27,  5.69it/s]
Training:  51%|█████▏    | 12011/23436 [35:11<33:26,  5.69it/s]
Training:  51%|█████▏    | 12012/23436 [35:11<33:31,  5.68it/s]
Training:  51%|█████▏    | 12013/23436 [35:12<33:28,  5.69it/s]
Training:  51%|█████▏    | 12014/23436 [35:12<33:28,  5.69it/s]
Training:  51%|█████▏    | 12015/23436 [35:12<33:27,  5.69it/s]
Training:  51%|█████▏    | 12016/23436 [35:12<33:32,  5.67it/s]
Training:  51%|█████▏    | 12017/23436 [35:12<33:30,  5.68it/s]
Training:  51%|█████▏    | 12018/23436 [35:12<33:32,  5.67it/s]
Training:  51%|█████▏    | 12019/23436 [35:13<33:32,  5.67it/s]
Training:  51%|█████▏    | 12020/23436 [35:13<33:26,  5.69it/s]
Training:  51%|█████▏    | 12021/23436 [35:13<33:26,  5.69it/s]
Training:  51%|█████▏    | 12022/23436 [35:13<33:21,  5.70it/s]
Training:  51%|█████▏    | 12023/23436 [35:13<33:26,  5.69it/s]
Training:  51%|█████▏    | 12024/23436 [35:13<33:25,  5.69it/s]
Training:  51%|█████▏    | 12025/23436 [35:14<33:28,  5.68it/s]
Training:  51%|█████▏    | 12026/23436 [35:14<33:29,  5.68it/s]
Training:  51%|█████▏    | 12027/23436 [35:14<33:27,  5.68it/s]
Training:  51%|█████▏    | 12028/23436 [35:14<33:23,  5.69it/s]
Training:  51%|█████▏    | 12029/23436 [35:14<33:24,  5.69it/s]
Training:  51%|█████▏    | 12030/23436 [35:15<33:28,  5.68it/s]
Training:  51%|█████▏    | 12031/23436 [35:15<33:27,  5.68it/s]
Training:  51%|█████▏    | 12032/23436 [35:15<33:30,  5.67it/s]
Training:  51%|█████▏    | 12033/23436 [35:15<33:32,  5.67it/s]
Training:  51%|█████▏    | 12034/23436 [35:15<33:28,  5.68it/s]
Training:  51%|█████▏    | 12035/23436 [35:15<33:27,  5.68it/s]
Training:  51%|█████▏    | 12036/23436 [35:16<33:28,  5.68it/s]
Training:  51%|█████▏    | 12037/23436 [35:16<33:25,  5.68it/s]
Training:  51%|█████▏    | 12038/23436 [35:16<33:23,  5.69it/s]
Training:  51%|█████▏    | 12039/23436 [35:16<33:26,  5.68it/s]
Training:  51%|█████▏    | 12040/23436 [35:16<33:24,  5.69it/s]
Training:  51%|█████▏    | 12041/23436 [35:16<33:16,  5.71it/s]
Training:  51%|█████▏    | 12042/23436 [35:17<33:20,  5.70it/s]
Training:  51%|█████▏    | 12043/23436 [35:17<33:21,  5.69it/s]
Training:  51%|█████▏    | 12044/23436 [35:17<33:28,  5.67it/s]
Training:  51%|█████▏    | 12045/23436 [35:17<33:19,  5.70it/s]
Training:  51%|█████▏    | 12046/23436 [35:17<33:23,  5.68it/s]
Training:  51%|█████▏    | 12047/23436 [35:17<33:25,  5.68it/s]
Training:  51%|█████▏    | 12048/23436 [35:18<33:21,  5.69it/s]
Training:  51%|█████▏    | 12049/23436 [35:18<33:15,  5.71it/s]
Training:  51%|█████▏    | 12050/23436 [35:18<33:18,  5.70it/s]
Training:  51%|█████▏    | 12051/23436 [35:18<33:21,  5.69it/s]
Training:  51%|█████▏    | 12052/23436 [35:18<33:21,  5.69it/s]
Training:  51%|█████▏    | 12053/23436 [35:19<33:25,  5.68it/s]
Training:  51%|█████▏    | 12054/23436 [35:19<33:27,  5.67it/s]
Training:  51%|█████▏    | 12055/23436 [35:19<33:25,  5.67it/s]
Training:  51%|█████▏    | 12056/23436 [35:19<33:25,  5.68it/s]
Training:  51%|█████▏    | 12057/23436 [35:19<33:22,  5.68it/s]
Training:  51%|█████▏    | 12058/23436 [35:19<33:24,  5.68it/s]
Training:  51%|█████▏    | 12059/23436 [35:20<33:19,  5.69it/s]
Training:  51%|█████▏    | 12060/23436 [35:20<33:21,  5.68it/s]
Training:  51%|█████▏    | 12061/23436 [35:20<33:23,  5.68it/s]
Training:  51%|█████▏    | 12062/23436 [35:20<33:20,  5.69it/s]
Training:  51%|█████▏    | 12063/23436 [35:20<33:21,  5.68it/s]
Training:  51%|█████▏    | 12064/23436 [35:20<33:22,  5.68it/s]
Training:  51%|█████▏    | 12065/23436 [35:21<33:25,  5.67it/s]
Training:  51%|█████▏    | 12066/23436 [35:21<33:21,  5.68it/s]
Training:  51%|█████▏    | 12067/23436 [35:21<33:23,  5.67it/s]
Training:  51%|█████▏    | 12068/23436 [35:21<33:21,  5.68it/s]
Training:  51%|█████▏    | 12069/23436 [35:21<33:18,  5.69it/s]
Training:  52%|█████▏    | 12070/23436 [35:22<33:12,  5.70it/s]
Training:  52%|█████▏    | 12071/23436 [35:22<33:14,  5.70it/s]
Training:  52%|█████▏    | 12072/23436 [35:22<33:15,  5.69it/s]
Training:  52%|█████▏    | 12073/23436 [35:22<33:14,  5.70it/s]
Training:  52%|█████▏    | 12074/23436 [35:22<33:16,  5.69it/s]
Training:  52%|█████▏    | 12075/23436 [35:22<33:13,  5.70it/s]
Training:  52%|█████▏    | 12076/23436 [35:23<33:11,  5.70it/s]
Training:  52%|█████▏    | 12077/23436 [35:23<33:12,  5.70it/s]
Training:  52%|█████▏    | 12078/23436 [35:23<33:08,  5.71it/s]
Training:  52%|█████▏    | 12079/23436 [35:23<33:15,  5.69it/s]
Training:  52%|█████▏    | 12080/23436 [35:23<33:12,  5.70it/s]
Training:  52%|█████▏    | 12081/23436 [35:23<33:15,  5.69it/s]
Training:  52%|█████▏    | 12082/23436 [35:24<33:17,  5.68it/s]
Training:  52%|█████▏    | 12083/23436 [35:24<33:15,  5.69it/s]
Training:  52%|█████▏    | 12084/23436 [35:24<33:13,  5.69it/s]
Training:  52%|█████▏    | 12085/23436 [35:24<33:14,  5.69it/s]
Training:  52%|█████▏    | 12086/23436 [35:24<33:16,  5.68it/s]
Training:  52%|█████▏    | 12087/23436 [35:25<33:14,  5.69it/s]
Training:  52%|█████▏    | 12088/23436 [35:25<33:18,  5.68it/s]
Training:  52%|█████▏    | 12089/23436 [35:25<33:20,  5.67it/s]
Training:  52%|█████▏    | 12090/23436 [35:25<33:14,  5.69it/s]
Training:  52%|█████▏    | 12091/23436 [35:25<33:10,  5.70it/s]
Training:  52%|█████▏    | 12092/23436 [35:25<33:13,  5.69it/s]
Training:  52%|█████▏    | 12093/23436 [35:26<33:12,  5.69it/s]
Training:  52%|█████▏    | 12094/23436 [35:26<33:10,  5.70it/s]
Training:  52%|█████▏    | 12095/23436 [35:26<33:13,  5.69it/s]
Training:  52%|█████▏    | 12096/23436 [35:26<33:18,  5.67it/s]
Training:  52%|█████▏    | 12097/23436 [35:26<33:12,  5.69it/s]
Training:  52%|█████▏    | 12098/23436 [35:26<33:12,  5.69it/s]
Training:  52%|█████▏    | 12099/23436 [35:27<33:12,  5.69it/s]
Training:  52%|█████▏    | 12100/23436 [35:27<33:16,  5.68it/s]
Training:  52%|█████▏    | 12101/23436 [35:27<33:13,  5.69it/s]
Training:  52%|█████▏    | 12102/23436 [35:27<33:09,  5.70it/s]
Training:  52%|█████▏    | 12103/23436 [35:27<33:14,  5.68it/s]
Training:  52%|█████▏    | 12104/23436 [35:28<33:10,  5.69it/s]
Training:  52%|█████▏    | 12105/23436 [35:28<33:06,  5.71it/s]
Training:  52%|█████▏    | 12106/23436 [35:28<33:08,  5.70it/s]
Training:  52%|█████▏    | 12107/23436 [35:28<33:13,  5.68it/s]
Training:  52%|█████▏    | 12108/23436 [35:28<33:12,  5.69it/s]
Training:  52%|█████▏    | 12109/23436 [35:28<33:14,  5.68it/s]
Training:  52%|█████▏    | 12110/23436 [35:29<33:12,  5.69it/s]
Training:  52%|█████▏    | 12111/23436 [35:29<33:07,  5.70it/s]
Training:  52%|█████▏    | 12112/23436 [35:29<33:04,  5.71it/s]
Training:  52%|█████▏    | 12113/23436 [35:29<33:02,  5.71it/s]
Training:  52%|█████▏    | 12114/23436 [35:29<33:08,  5.69it/s]
Training:  52%|█████▏    | 12115/23436 [35:29<33:08,  5.69it/s]
Training:  52%|█████▏    | 12116/23436 [35:30<33:12,  5.68it/s]
Training:  52%|█████▏    | 12117/23436 [35:30<33:14,  5.68it/s]
Training:  52%|█████▏    | 12118/23436 [35:30<33:10,  5.69it/s]
Training:  52%|█████▏    | 12119/23436 [35:30<33:07,  5.69it/s]
Training:  52%|█████▏    | 12120/23436 [35:30<33:09,  5.69it/s]
Training:  52%|█████▏    | 12121/23436 [35:31<33:11,  5.68it/s]
Training:  52%|█████▏    | 12122/23436 [35:31<33:08,  5.69it/s]
Training:  52%|█████▏    | 12123/23436 [35:31<33:10,  5.68it/s]
Training:  52%|█████▏    | 12124/23436 [35:31<33:14,  5.67it/s]
Training:  52%|█████▏    | 12125/23436 [35:31<33:08,  5.69it/s]
Training:  52%|█████▏    | 12126/23436 [35:31<33:03,  5.70it/s]
Training:  52%|█████▏    | 12127/23436 [35:32<33:04,  5.70it/s]
Training:  52%|█████▏    | 12128/23436 [35:32<33:10,  5.68it/s]
Training:  52%|█████▏    | 12129/23436 [35:32<33:08,  5.69it/s]
Training:  52%|█████▏    | 12130/23436 [35:32<33:08,  5.68it/s]
Training:  52%|█████▏    | 12131/23436 [35:32<33:10,  5.68it/s]
Training:  52%|█████▏    | 12132/23436 [35:32<33:05,  5.69it/s]
Training:  52%|█████▏    | 12133/23436 [35:33<33:08,  5.68it/s]
Training:  52%|█████▏    | 12134/23436 [35:33<33:08,  5.68it/s]
Training:  52%|█████▏    | 12135/23436 [35:33<33:12,  5.67it/s]
Training:  52%|█████▏    | 12136/23436 [35:33<33:08,  5.68it/s]
Training:  52%|█████▏    | 12137/23436 [35:33<33:10,  5.68it/s]
Training:  52%|█████▏    | 12138/23436 [35:33<33:13,  5.67it/s]
Training:  52%|█████▏    | 12139/23436 [35:34<33:08,  5.68it/s]
Training:  52%|█████▏    | 12140/23436 [35:34<33:04,  5.69it/s]
Training:  52%|█████▏    | 12141/23436 [35:34<33:04,  5.69it/s]
Training:  52%|█████▏    | 12142/23436 [35:34<33:08,  5.68it/s]
Training:  52%|█████▏    | 12143/23436 [35:34<33:02,  5.70it/s]
Training:  52%|█████▏    | 12144/23436 [35:35<33:03,  5.69it/s]
Training:  52%|█████▏    | 12145/23436 [35:35<33:02,  5.69it/s]
Training:  52%|█████▏    | 12146/23436 [35:35<33:01,  5.70it/s]
Training:  52%|█████▏    | 12147/23436 [35:35<33:03,  5.69it/s]
Training:  52%|█████▏    | 12148/23436 [35:35<33:00,  5.70it/s]
Training:  52%|█████▏    | 12149/23436 [35:35<33:04,  5.69it/s]
Training:  52%|█████▏    | 12150/23436 [35:36<33:01,  5.70it/s]
Training:  52%|█████▏    | 12151/23436 [35:36<33:04,  5.69it/s]
Training:  52%|█████▏    | 12152/23436 [35:36<33:10,  5.67it/s]
Training:  52%|█████▏    | 12153/23436 [35:36<33:04,  5.69it/s]
Training:  52%|█████▏    | 12154/23436 [35:36<33:00,  5.70it/s]
Training:  52%|█████▏    | 12155/23436 [35:36<32:56,  5.71it/s]
Training:  52%|█████▏    | 12156/23436 [35:37<32:59,  5.70it/s]
Training:  52%|█████▏    | 12157/23436 [35:37<32:53,  5.71it/s]
Training:  52%|█████▏    | 12158/23436 [35:37<32:57,  5.70it/s]
Training:  52%|█████▏    | 12159/23436 [35:37<33:02,  5.69it/s]
Training:  52%|█████▏    | 12160/23436 [35:37<33:00,  5.69it/s]
Training:  52%|█████▏    | 12161/23436 [35:38<32:55,  5.71it/s]
Training:  52%|█████▏    | 12162/23436 [35:38<32:58,  5.70it/s]
Training:  52%|█████▏    | 12163/23436 [35:38<33:02,  5.69it/s]
Training:  52%|█████▏    | 12164/23436 [35:38<33:03,  5.68it/s]
Training:  52%|█████▏    | 12165/23436 [35:38<33:06,  5.67it/s]
Training:  52%|█████▏    | 12166/23436 [35:38<33:09,  5.67it/s]
Training:  52%|█████▏    | 12167/23436 [35:39<33:06,  5.67it/s]
Training:  52%|█████▏    | 12168/23436 [35:39<33:06,  5.67it/s]
Training:  52%|█████▏    | 12169/23436 [35:39<33:04,  5.68it/s]
Training:  52%|█████▏    | 12170/23436 [35:39<33:07,  5.67it/s]
Training:  52%|█████▏    | 12171/23436 [35:39<33:03,  5.68it/s]
Training:  52%|█████▏    | 12172/23436 [35:39<33:06,  5.67it/s]
Training:  52%|█████▏    | 12173/23436 [35:40<33:06,  5.67it/s]
Training:  52%|█████▏    | 12174/23436 [35:40<33:00,  5.69it/s]
Training:  52%|█████▏    | 12175/23436 [35:40<33:00,  5.69it/s]
Training:  52%|█████▏    | 12176/23436 [35:40<32:56,  5.70it/s]
Training:  52%|█████▏    | 12177/23436 [35:40<33:00,  5.68it/s]
Training:  52%|█████▏    | 12178/23436 [35:41<32:59,  5.69it/s]
Training:  52%|█████▏    | 12179/23436 [35:41<33:02,  5.68it/s]
Training:  52%|█████▏    | 12180/23436 [35:41<33:02,  5.68it/s]
Training:  52%|█████▏    | 12181/23436 [35:41<32:59,  5.69it/s]
Training:  52%|█████▏    | 12182/23436 [35:41<32:54,  5.70it/s]
Training:  52%|█████▏    | 12183/23436 [35:41<32:51,  5.71it/s]
Training:  52%|█████▏    | 12184/23436 [35:42<32:58,  5.69it/s]
Training:  52%|█████▏    | 12185/23436 [35:42<32:56,  5.69it/s]
Training:  52%|█████▏    | 12186/23436 [35:42<32:59,  5.68it/s]
Training:  52%|█████▏    | 12187/23436 [35:42<32:59,  5.68it/s]
Training:  52%|█████▏    | 12188/23436 [35:42<32:55,  5.69it/s]
Training:  52%|█████▏    | 12189/23436 [35:42<32:58,  5.69it/s]
Training:  52%|█████▏    | 12190/23436 [35:43<32:58,  5.69it/s]
Training:  52%|█████▏    | 12191/23436 [35:43<33:01,  5.67it/s]
Training:  52%|█████▏    | 12192/23436 [35:43<33:01,  5.68it/s]
Training:  52%|█████▏    | 12193/23436 [35:43<33:01,  5.67it/s]
Training:  52%|█████▏    | 12194/23436 [35:43<33:04,  5.66it/s]
Training:  52%|█████▏    | 12195/23436 [35:44<32:58,  5.68it/s]
Training:  52%|█████▏    | 12196/23436 [35:44<32:52,  5.70it/s]
Training:  52%|█████▏    | 12197/23436 [35:44<32:54,  5.69it/s]
Training:  52%|█████▏    | 12198/23436 [35:44<32:57,  5.68it/s]
Training:  52%|█████▏    | 12199/23436 [35:44<32:55,  5.69it/s]
Training:  52%|█████▏    | 12200/23436 [35:44<32:53,  5.69it/s]
Training:  52%|█████▏    | 12201/23436 [35:45<32:58,  5.68it/s]
Training:  52%|█████▏    | 12202/23436 [35:45<32:48,  5.71it/s]
Training:  52%|█████▏    | 12203/23436 [35:45<32:50,  5.70it/s]
Training:  52%|█████▏    | 12204/23436 [35:45<32:53,  5.69it/s]
Training:  52%|█████▏    | 12205/23436 [35:45<32:57,  5.68it/s]
Training:  52%|█████▏    | 12206/23436 [35:45<32:53,  5.69it/s]
Training:  52%|█████▏    | 12207/23436 [35:46<32:57,  5.68it/s]
Training:  52%|█████▏    | 12208/23436 [35:46<32:54,  5.69it/s]
Training:  52%|█████▏    | 12209/23436 [35:46<32:53,  5.69it/s]
Training:  52%|█████▏    | 12210/23436 [35:46<32:54,  5.69it/s]
Training:  52%|█████▏    | 12211/23436 [35:46<32:54,  5.69it/s]
Training:  52%|█████▏    | 12212/23436 [35:47<32:58,  5.67it/s]
Training:  52%|█████▏    | 12213/23436 [35:47<32:56,  5.68it/s]
Training:  52%|█████▏    | 12214/23436 [35:47<32:59,  5.67it/s]
Training:  52%|█████▏    | 12215/23436 [35:47<33:01,  5.66it/s]
Training:  52%|█████▏    | 12216/23436 [35:47<32:55,  5.68it/s]
Training:  52%|█████▏    | 12217/23436 [35:47<32:50,  5.69it/s]
Training:  52%|█████▏    | 12218/23436 [35:48<32:50,  5.69it/s]
Training:  52%|█████▏    | 12219/23436 [35:48<32:56,  5.68it/s]
Training:  52%|█████▏    | 12220/23436 [35:48<32:55,  5.68it/s]
Training:  52%|█████▏    | 12221/23436 [35:48<32:56,  5.68it/s]
Training:  52%|█████▏    | 12222/23436 [35:48<32:50,  5.69it/s]
Training:  52%|█████▏    | 12223/23436 [35:48<32:47,  5.70it/s]
Training:  52%|█████▏    | 12224/23436 [35:49<32:50,  5.69it/s]
Training:  52%|█████▏    | 12225/23436 [35:49<32:53,  5.68it/s]
Training:  52%|█████▏    | 12226/23436 [35:49<32:57,  5.67it/s]
Training:  52%|█████▏    | 12227/23436 [35:49<32:55,  5.67it/s]
Training:  52%|█████▏    | 12228/23436 [35:49<32:57,  5.67it/s]
Training:  52%|█████▏    | 12229/23436 [35:50<32:56,  5.67it/s]
Training:  52%|█████▏    | 12230/23436 [35:50<32:49,  5.69it/s]
Training:  52%|█████▏    | 12231/23436 [35:50<32:50,  5.69it/s]
Training:  52%|█████▏    | 12232/23436 [35:50<32:53,  5.68it/s]
Training:  52%|█████▏    | 12233/23436 [35:50<32:51,  5.68it/s]
Training:  52%|█████▏    | 12234/23436 [35:50<32:50,  5.68it/s]
Training:  52%|█████▏    | 12235/23436 [35:51<32:52,  5.68it/s]
Training:  52%|█████▏    | 12236/23436 [35:51<32:51,  5.68it/s]
Training:  52%|█████▏    | 12237/23436 [35:51<32:47,  5.69it/s]
Training:  52%|█████▏    | 12238/23436 [35:51<32:42,  5.71it/s]
Training:  52%|█████▏    | 12239/23436 [35:51<32:45,  5.70it/s]
Training:  52%|█████▏    | 12240/23436 [35:51<32:52,  5.68it/s]
Training:  52%|█████▏    | 12241/23436 [35:52<32:50,  5.68it/s]
Training:  52%|█████▏    | 12242/23436 [35:52<32:51,  5.68it/s]
Training:  52%|█████▏    | 12243/23436 [35:52<32:55,  5.67it/s]
Training:  52%|█████▏    | 12244/23436 [35:52<32:48,  5.68it/s]
Training:  52%|█████▏    | 12245/23436 [35:52<32:49,  5.68it/s]
Training:  52%|█████▏    | 12246/23436 [35:52<32:50,  5.68it/s]
Training:  52%|█████▏    | 12247/23436 [35:53<32:47,  5.69it/s]
Training:  52%|█████▏    | 12248/23436 [35:53<32:46,  5.69it/s]
Training:  52%|█████▏    | 12249/23436 [35:53<32:47,  5.68it/s]
Training:  52%|█████▏    | 12250/23436 [35:53<32:51,  5.67it/s]
Training:  52%|█████▏    | 12251/23436 [35:53<32:47,  5.69it/s]
Training:  52%|█████▏    | 12252/23436 [35:54<32:42,  5.70it/s]
Training:  52%|█████▏    | 12253/23436 [35:54<32:44,  5.69it/s]
Training:  52%|█████▏    | 12254/23436 [35:54<32:47,  5.68it/s]
Training:  52%|█████▏    | 12255/23436 [35:54<32:45,  5.69it/s]
Training:  52%|█████▏    | 12256/23436 [35:54<32:49,  5.68it/s]
Training:  52%|█████▏    | 12257/23436 [35:54<32:52,  5.67it/s]
Training:  52%|█████▏    | 12258/23436 [35:55<32:48,  5.68it/s]
Training:  52%|█████▏    | 12259/23436 [35:55<32:41,  5.70it/s]
Training:  52%|█████▏    | 12260/23436 [35:55<32:44,  5.69it/s]
Training:  52%|█████▏    | 12261/23436 [35:55<32:48,  5.68it/s]
Training:  52%|█████▏    | 12262/23436 [35:55<32:45,  5.68it/s]
Training:  52%|█████▏    | 12263/23436 [35:55<32:47,  5.68it/s]
Training:  52%|█████▏    | 12264/23436 [35:56<32:49,  5.67it/s]
Training:  52%|█████▏    | 12265/23436 [35:56<32:46,  5.68it/s]
Training:  52%|█████▏    | 12266/23436 [35:56<32:45,  5.68it/s]
Training:  52%|█████▏    | 12267/23436 [35:56<32:45,  5.68it/s]
Training:  52%|█████▏    | 12268/23436 [35:56<32:49,  5.67it/s]
Training:  52%|█████▏    | 12269/23436 [35:57<32:46,  5.68it/s]
Training:  52%|█████▏    | 12270/23436 [35:57<32:48,  5.67it/s]
Training:  52%|█████▏    | 12271/23436 [35:57<32:51,  5.66it/s]
Training:  52%|█████▏    | 12272/23436 [35:57<32:46,  5.68it/s]
Training:  52%|█████▏    | 12273/23436 [35:57<32:42,  5.69it/s]
Training:  52%|█████▏    | 12274/23436 [35:57<32:37,  5.70it/s]
Training:  52%|█████▏    | 12275/23436 [35:58<32:41,  5.69it/s]
Training:  52%|█████▏    | 12276/23436 [35:58<32:43,  5.68it/s]
Training:  52%|█████▏    | 12277/23436 [35:58<32:40,  5.69it/s]
Training:  52%|█████▏    | 12278/23436 [35:58<32:44,  5.68it/s]
Training:  52%|█████▏    | 12279/23436 [35:58<32:39,  5.69it/s]
Training:  52%|█████▏    | 12280/23436 [35:58<32:39,  5.69it/s]
Training:  52%|█████▏    | 12281/23436 [35:59<32:34,  5.71it/s]
Training:  52%|█████▏    | 12282/23436 [35:59<32:33,  5.71it/s]
Training:  52%|█████▏    | 12283/23436 [35:59<32:35,  5.70it/s]
Training:  52%|█████▏    | 12284/23436 [35:59<32:38,  5.69it/s]
Training:  52%|█████▏    | 12285/23436 [35:59<32:42,  5.68it/s]
Training:  52%|█████▏    | 12286/23436 [36:00<32:39,  5.69it/s]
Training:  52%|█████▏    | 12287/23436 [36:00<32:34,  5.70it/s]
Training:  52%|█████▏    | 12288/23436 [36:00<32:36,  5.70it/s]
Training:  52%|█████▏    | 12289/23436 [36:00<32:40,  5.69it/s]
Training:  52%|█████▏    | 12290/23436 [36:00<32:38,  5.69it/s]
Training:  52%|█████▏    | 12291/23436 [36:00<32:40,  5.69it/s]
Training:  52%|█████▏    | 12292/23436 [36:01<32:44,  5.67it/s]
Training:  52%|█████▏    | 12293/23436 [36:01<32:38,  5.69it/s]
Training:  52%|█████▏    | 12294/23436 [36:01<32:35,  5.70it/s]
Training:  52%|█████▏    | 12295/23436 [36:01<32:37,  5.69it/s]
Training:  52%|█████▏    | 12296/23436 [36:01<32:43,  5.67it/s]
Training:  52%|█████▏    | 12297/23436 [36:01<32:35,  5.70it/s]
Training:  52%|█████▏    | 12298/23436 [36:02<32:38,  5.69it/s]
Training:  52%|█████▏    | 12299/23436 [36:02<32:34,  5.70it/s]
Training:  52%|█████▏    | 12300/23436 [36:02<32:29,  5.71it/s]
Training:  52%|█████▏    | 12301/23436 [36:02<32:25,  5.72it/s]
Training:  52%|█████▏    | 12302/23436 [36:02<32:28,  5.71it/s]
Training:  52%|█████▏    | 12303/23436 [36:03<32:33,  5.70it/s]
Training:  53%|█████▎    | 12304/23436 [36:03<32:34,  5.70it/s]
Training:  53%|█████▎    | 12305/23436 [36:03<32:33,  5.70it/s]
Training:  53%|█████▎    | 12306/23436 [36:03<32:37,  5.69it/s]
Training:  53%|█████▎    | 12307/23436 [36:03<32:34,  5.69it/s]
Training:  53%|█████▎    | 12308/23436 [36:03<32:29,  5.71it/s]
Training:  53%|█████▎    | 12309/23436 [36:04<32:33,  5.70it/s]
Training:  53%|█████▎    | 12310/23436 [36:04<32:35,  5.69it/s]
Training:  53%|█████▎    | 12311/23436 [36:04<32:34,  5.69it/s]
Training:  53%|█████▎    | 12312/23436 [36:04<32:37,  5.68it/s]
Training:  53%|█████▎    | 12313/23436 [36:04<32:33,  5.69it/s]
Training:  53%|█████▎    | 12314/23436 [36:04<32:31,  5.70it/s]
Training:  53%|█████▎    | 12315/23436 [36:05<32:34,  5.69it/s]
Training:  53%|█████▎    | 12316/23436 [36:05<32:35,  5.69it/s]
Training:  53%|█████▎    | 12317/23436 [36:05<32:38,  5.68it/s]
Training:  53%|█████▎    | 12318/23436 [36:05<32:34,  5.69it/s]
Training:  53%|█████▎    | 12319/23436 [36:05<32:37,  5.68it/s]
Training:  53%|█████▎    | 12320/23436 [36:06<32:39,  5.67it/s]
Training:  53%|█████▎    | 12321/23436 [36:06<32:35,  5.68it/s]
Training:  53%|█████▎    | 12322/23436 [36:06<32:34,  5.69it/s]
Training:  53%|█████▎    | 12323/23436 [36:06<32:34,  5.69it/s]
Training:  53%|█████▎    | 12324/23436 [36:06<32:39,  5.67it/s]
Training:  53%|█████▎    | 12325/23436 [36:06<32:37,  5.68it/s]
Training:  53%|█████▎    | 12326/23436 [36:07<32:38,  5.67it/s]
Training:  53%|█████▎    | 12327/23436 [36:07<32:38,  5.67it/s]
Training:  53%|█████▎    | 12328/23436 [36:07<32:35,  5.68it/s]
Training:  53%|█████▎    | 12329/23436 [36:07<32:34,  5.68it/s]
Training:  53%|█████▎    | 12330/23436 [36:07<32:34,  5.68it/s]
Training:  53%|█████▎    | 12331/23436 [36:07<32:39,  5.67it/s]
Training:  53%|█████▎    | 12332/23436 [36:08<32:36,  5.67it/s]
Training:  53%|█████▎    | 12333/23436 [36:08<32:38,  5.67it/s]
Training:  53%|█████▎    | 12334/23436 [36:08<32:39,  5.67it/s]
Training:  53%|█████▎    | 12335/23436 [36:08<32:34,  5.68it/s]
Training:  53%|█████▎    | 12336/23436 [36:08<32:36,  5.67it/s]
Training:  53%|█████▎    | 12337/23436 [36:08<32:34,  5.68it/s]
Training:  53%|█████▎    | 12338/23436 [36:09<32:36,  5.67it/s]
Training:  53%|█████▎    | 12339/23436 [36:09<32:33,  5.68it/s]
Training:  53%|█████▎    | 12340/23436 [36:09<32:35,  5.68it/s]
Training:  53%|█████▎    | 12341/23436 [36:09<32:37,  5.67it/s]
Training:  53%|█████▎    | 12342/23436 [36:09<32:31,  5.68it/s]
Training:  53%|█████▎    | 12343/23436 [36:10<32:32,  5.68it/s]
Training:  53%|█████▎    | 12344/23436 [36:10<32:32,  5.68it/s]
Training:  53%|█████▎    | 12345/23436 [36:10<32:29,  5.69it/s]
Training:  53%|█████▎    | 12346/23436 [36:10<32:27,  5.69it/s]
Training:  53%|█████▎    | 12347/23436 [36:10<32:35,  5.67it/s]
Training:  53%|█████▎    | 12348/23436 [36:10<32:32,  5.68it/s]
Training:  53%|█████▎    | 12349/23436 [36:11<32:30,  5.68it/s]
Training:  53%|█████▎    | 12350/23436 [36:11<32:30,  5.68it/s]
Training:  53%|█████▎    | 12351/23436 [36:11<32:29,  5.69it/s]
Training:  53%|█████▎    | 12352/23436 [36:11<32:32,  5.68it/s]
Training:  53%|█████▎    | 12353/23436 [36:11<32:30,  5.68it/s]
Training:  53%|█████▎    | 12354/23436 [36:11<32:32,  5.68it/s]
Training:  53%|█████▎    | 12355/23436 [36:12<32:32,  5.68it/s]
Training:  53%|█████▎    | 12356/23436 [36:12<32:29,  5.68it/s]
Training:  53%|█████▎    | 12357/23436 [36:12<32:31,  5.68it/s]
Training:  53%|█████▎    | 12358/23436 [36:12<32:31,  5.68it/s]
Training:  53%|█████▎    | 12359/23436 [36:12<32:32,  5.67it/s]
Training:  53%|█████▎    | 12360/23436 [36:13<32:24,  5.70it/s]
Training:  53%|█████▎    | 12361/23436 [36:13<32:27,  5.69it/s]
Training:  53%|█████▎    | 12362/23436 [36:13<32:30,  5.68it/s]
Training:  53%|█████▎    | 12363/23436 [36:13<32:29,  5.68it/s]
Training:  53%|█████▎    | 12364/23436 [36:13<32:24,  5.69it/s]
Training:  53%|█████▎    | 12365/23436 [36:13<32:20,  5.71it/s]
Training:  53%|█████▎    | 12366/23436 [36:14<32:26,  5.69it/s]
Training:  53%|█████▎    | 12367/23436 [36:14<32:24,  5.69it/s]
Training:  53%|█████▎    | 12368/23436 [36:14<32:24,  5.69it/s]
Training:  53%|█████▎    | 12369/23436 [36:14<32:28,  5.68it/s]
Training:  53%|█████▎    | 12370/23436 [36:14<32:24,  5.69it/s]
Training:  53%|█████▎    | 12371/23436 [36:14<32:19,  5.70it/s]
Training:  53%|█████▎    | 12372/23436 [36:15<32:21,  5.70it/s]
Training:  53%|█████▎    | 12373/23436 [36:15<32:25,  5.69it/s]
Training:  53%|█████▎    | 12374/23436 [36:15<32:22,  5.70it/s]
Training:  53%|█████▎    | 12375/23436 [36:15<32:24,  5.69it/s]
Training:  53%|█████▎    | 12376/23436 [36:15<32:28,  5.67it/s]
Training:  53%|█████▎    | 12377/23436 [36:16<32:23,  5.69it/s]
Training:  53%|█████▎    | 12378/23436 [36:16<32:18,  5.70it/s]
Training:  53%|█████▎    | 12379/23436 [36:16<32:14,  5.72it/s]
Training:  53%|█████▎    | 12380/23436 [36:16<32:20,  5.70it/s]
Training:  53%|█████▎    | 12381/23436 [36:16<32:22,  5.69it/s]
Training:  53%|█████▎    | 12382/23436 [36:16<32:19,  5.70it/s]
Training:  53%|█████▎    | 12383/23436 [36:17<32:18,  5.70it/s]
Training:  53%|█████▎    | 12384/23436 [36:17<32:17,  5.70it/s]
Training:  53%|█████▎    | 12385/23436 [36:17<32:17,  5.70it/s]
Training:  53%|█████▎    | 12386/23436 [36:17<32:13,  5.71it/s]
Training:  53%|█████▎    | 12387/23436 [36:17<32:19,  5.70it/s]
Training:  53%|█████▎    | 12388/23436 [36:17<32:18,  5.70it/s]
Training:  53%|█████▎    | 12389/23436 [36:18<32:23,  5.68it/s]
Training:  53%|█████▎    | 12390/23436 [36:18<32:25,  5.68it/s]
Training:  53%|█████▎    | 12391/23436 [36:18<32:22,  5.69it/s]
Training:  53%|█████▎    | 12392/23436 [36:18<32:18,  5.70it/s]
Training:  53%|█████▎    | 12393/23436 [36:18<32:20,  5.69it/s]
Training:  53%|█████▎    | 12394/23436 [36:19<32:24,  5.68it/s]
Training:  53%|█████▎    | 12395/23436 [36:19<32:21,  5.69it/s]
Training:  53%|█████▎    | 12396/23436 [36:19<32:24,  5.68it/s]
Training:  53%|█████▎    | 12397/23436 [36:19<32:21,  5.69it/s]
Training:  53%|█████▎    | 12398/23436 [36:19<32:17,  5.70it/s]
Training:  53%|█████▎    | 12399/23436 [36:19<32:13,  5.71it/s]
Training:  53%|█████▎    | 12400/23436 [36:20<32:16,  5.70it/s]
Training:  53%|█████▎    | 12401/23436 [36:20<32:20,  5.69it/s]
Training:  53%|█████▎    | 12402/23436 [36:20<32:18,  5.69it/s]
Training:  53%|█████▎    | 12403/23436 [36:20<32:21,  5.68it/s]
Training:  53%|█████▎    | 12404/23436 [36:20<32:25,  5.67it/s]
Training:  53%|█████▎    | 12405/23436 [36:20<32:19,  5.69it/s]
Training:  53%|█████▎    | 12406/23436 [36:21<32:14,  5.70it/s]
Training:  53%|█████▎    | 12407/23436 [36:21<32:11,  5.71it/s]
Training:  53%|█████▎    | 12408/23436 [36:21<32:17,  5.69it/s]
Training:  53%|█████▎    | 12409/23436 [36:21<32:15,  5.70it/s]
Training:  53%|█████▎    | 12410/23436 [36:21<32:18,  5.69it/s]
Training:  53%|█████▎    | 12411/23436 [36:22<32:22,  5.68it/s]
Training:  53%|█████▎    | 12412/23436 [36:22<32:16,  5.69it/s]
Training:  53%|█████▎    | 12413/23436 [36:22<32:12,  5.70it/s]
Training:  53%|█████▎    | 12414/23436 [36:22<32:14,  5.70it/s]
Training:  53%|█████▎    | 12415/23436 [36:22<32:18,  5.68it/s]
Training:  53%|█████▎    | 12416/23436 [36:22<32:19,  5.68it/s]
Training:  53%|█████▎    | 12417/23436 [36:23<32:20,  5.68it/s]
Training:  53%|█████▎    | 12418/23436 [36:23<32:16,  5.69it/s]
Training:  53%|█████▎    | 12419/23436 [36:23<32:12,  5.70it/s]
Training:  53%|█████▎    | 12420/23436 [36:23<32:14,  5.70it/s]
Training:  53%|█████▎    | 12421/23436 [36:23<32:16,  5.69it/s]
Training:  53%|█████▎    | 12422/23436 [36:23<32:19,  5.68it/s]
Training:  53%|█████▎    | 12423/23436 [36:24<32:18,  5.68it/s]
Training:  53%|█████▎    | 12424/23436 [36:24<32:21,  5.67it/s]
Training:  53%|█████▎    | 12425/23436 [36:24<32:16,  5.69it/s]
Training:  53%|█████▎    | 12426/23436 [36:24<32:15,  5.69it/s]
Training:  53%|█████▎    | 12427/23436 [36:24<32:12,  5.70it/s]
Training:  53%|█████▎    | 12428/23436 [36:24<32:14,  5.69it/s]
Training:  53%|█████▎    | 12429/23436 [36:25<32:18,  5.68it/s]
Training:  53%|█████▎    | 12430/23436 [36:25<32:15,  5.69it/s]
Training:  53%|█████▎    | 12431/23436 [36:25<32:17,  5.68it/s]
Training:  53%|█████▎    | 12432/23436 [36:25<32:19,  5.67it/s]
Training:  53%|█████▎    | 12433/23436 [36:25<32:17,  5.68it/s]
Training:  53%|█████▎    | 12434/23436 [36:26<32:12,  5.69it/s]
Training:  53%|█████▎    | 12435/23436 [36:26<32:07,  5.71it/s]
Training:  53%|█████▎    | 12436/23436 [36:26<32:11,  5.69it/s]
Training:  53%|█████▎    | 12437/23436 [36:26<32:10,  5.70it/s]
Training:  53%|█████▎    | 12438/23436 [36:26<32:13,  5.69it/s]
Training:  53%|█████▎    | 12439/23436 [36:26<32:10,  5.70it/s]
Training:  53%|█████▎    | 12440/23436 [36:27<32:08,  5.70it/s]
Training:  53%|█████▎    | 12441/23436 [36:27<32:10,  5.69it/s]
Training:  53%|█████▎    | 12442/23436 [36:27<32:11,  5.69it/s]
Training:  53%|█████▎    | 12443/23436 [36:27<32:17,  5.67it/s]
Training:  53%|█████▎    | 12444/23436 [36:27<32:15,  5.68it/s]
Training:  53%|█████▎    | 12445/23436 [36:27<32:10,  5.69it/s]
Training:  53%|█████▎    | 12446/23436 [36:28<32:14,  5.68it/s]
Training:  53%|█████▎    | 12447/23436 [36:28<32:11,  5.69it/s]
Training:  53%|█████▎    | 12448/23436 [36:28<32:07,  5.70it/s]
Training:  53%|█████▎    | 12449/23436 [36:28<32:08,  5.70it/s]
Training:  53%|█████▎    | 12450/23436 [36:28<32:06,  5.70it/s]
Training:  53%|█████▎    | 12451/23436 [36:29<32:07,  5.70it/s]
Training:  53%|█████▎    | 12452/23436 [36:29<32:11,  5.69it/s]
Training:  53%|█████▎    | 12453/23436 [36:29<32:14,  5.68it/s]
Training:  53%|█████▎    | 12454/23436 [36:29<32:11,  5.69it/s]
Training:  53%|█████▎    | 12455/23436 [36:29<32:06,  5.70it/s]
Training:  53%|█████▎    | 12456/23436 [36:29<32:08,  5.69it/s]
Training:  53%|█████▎    | 12457/23436 [36:30<32:10,  5.69it/s]
Training:  53%|█████▎    | 12458/23436 [36:30<32:08,  5.69it/s]
Training:  53%|█████▎    | 12459/23436 [36:30<32:11,  5.68it/s]
Training:  53%|█████▎    | 12460/23436 [36:30<32:15,  5.67it/s]
Training:  53%|█████▎    | 12461/23436 [36:30<32:10,  5.68it/s]
Training:  53%|█████▎    | 12462/23436 [36:30<32:11,  5.68it/s]
Training:  53%|█████▎    | 12463/23436 [36:31<32:10,  5.68it/s]
Training:  53%|█████▎    | 12464/23436 [36:31<32:14,  5.67it/s]
Training:  53%|█████▎    | 12465/23436 [36:31<32:11,  5.68it/s]
Training:  53%|█████▎    | 12466/23436 [36:31<32:13,  5.67it/s]
Training:  53%|█████▎    | 12467/23436 [36:31<32:14,  5.67it/s]
Training:  53%|█████▎    | 12468/23436 [36:32<32:11,  5.68it/s]
Training:  53%|█████▎    | 12469/23436 [36:32<32:11,  5.68it/s]
Training:  53%|█████▎    | 12470/23436 [36:32<32:13,  5.67it/s]
Training:  53%|█████▎    | 12471/23436 [36:32<32:16,  5.66it/s]
Training:  53%|█████▎    | 12472/23436 [36:32<32:13,  5.67it/s]
Training:  53%|█████▎    | 12473/23436 [36:32<32:13,  5.67it/s]
Training:  53%|█████▎    | 12474/23436 [36:33<32:16,  5.66it/s]
Training:  53%|█████▎    | 12475/23436 [36:33<32:12,  5.67it/s]
Training:  53%|█████▎    | 12476/23436 [36:33<32:07,  5.69it/s]
Training:  53%|█████▎    | 12477/23436 [36:33<32:07,  5.68it/s]
Training:  53%|█████▎    | 12478/23436 [36:33<32:07,  5.68it/s]
Training:  53%|█████▎    | 12479/23436 [36:33<32:07,  5.69it/s]
Training:  53%|█████▎    | 12480/23436 [36:34<32:10,  5.68it/s]
Training:  53%|█████▎    | 12481/23436 [36:34<32:10,  5.67it/s]
Training:  53%|█████▎    | 12482/23436 [36:34<32:05,  5.69it/s]
Training:  53%|█████▎    | 12483/23436 [36:34<31:59,  5.71it/s]
Training:  53%|█████▎    | 12484/23436 [36:34<32:01,  5.70it/s]
Training:  53%|█████▎    | 12485/23436 [36:35<32:07,  5.68it/s]
Training:  53%|█████▎    | 12486/23436 [36:35<32:05,  5.69it/s]
Training:  53%|█████▎    | 12487/23436 [36:35<32:06,  5.68it/s]
Training:  53%|█████▎    | 12488/23436 [36:35<32:10,  5.67it/s]
Training:  53%|█████▎    | 12489/23436 [36:35<32:01,  5.70it/s]
Training:  53%|█████▎    | 12490/23436 [36:35<32:03,  5.69it/s]
Training:  53%|█████▎    | 12491/23436 [36:36<32:05,  5.68it/s]
Training:  53%|█████▎    | 12492/23436 [36:36<32:09,  5.67it/s]
Training:  53%|█████▎    | 12493/23436 [36:36<32:07,  5.68it/s]
Training:  53%|█████▎    | 12494/23436 [36:36<32:08,  5.67it/s]
Training:  53%|█████▎    | 12495/23436 [36:36<32:09,  5.67it/s]
Training:  53%|█████▎    | 12496/23436 [36:36<32:05,  5.68it/s]
Training:  53%|█████▎    | 12497/23436 [36:37<32:00,  5.70it/s]
Training:  53%|█████▎    | 12498/23436 [36:37<31:59,  5.70it/s]
Training:  53%|█████▎    | 12499/23436 [36:37<31:58,  5.70it/s]
Training:  53%|█████▎    | 12500/23436 [36:37<32:00,  5.70it/s]
Training:  53%|█████▎    | 12501/23436 [36:37<32:04,  5.68it/s]
Training:  53%|█████▎    | 12502/23436 [36:38<32:07,  5.67it/s]
Training:  53%|█████▎    | 12503/23436 [36:38<32:03,  5.68it/s]
Training:  53%|█████▎    | 12504/23436 [36:38<32:05,  5.68it/s]
Training:  53%|█████▎    | 12505/23436 [36:38<32:05,  5.68it/s]
Training:  53%|█████▎    | 12506/23436 [36:38<32:10,  5.66it/s]
Training:  53%|█████▎    | 12507/23436 [36:38<32:05,  5.68it/s]
Training:  53%|█████▎    | 12508/23436 [36:39<32:07,  5.67it/s]
Training:  53%|█████▎    | 12509/23436 [36:39<32:05,  5.68it/s]
Training:  53%|█████▎    | 12510/23436 [36:39<31:59,  5.69it/s]
Training:  53%|█████▎    | 12511/23436 [36:39<32:02,  5.68it/s]
Training:  53%|█████▎    | 12512/23436 [36:39<32:02,  5.68it/s]
Training:  53%|█████▎    | 12513/23436 [36:39<32:00,  5.69it/s]
Training:  53%|█████▎    | 12514/23436 [36:40<31:58,  5.69it/s]
Training:  53%|█████▎    | 12515/23436 [36:40<32:01,  5.68it/s]
Training:  53%|█████▎    | 12516/23436 [36:40<32:05,  5.67it/s]
Training:  53%|█████▎    | 12517/23436 [36:40<32:03,  5.68it/s]
Training:  53%|█████▎    | 12518/23436 [36:40<31:58,  5.69it/s]
Training:  53%|█████▎    | 12519/23436 [36:41<31:54,  5.70it/s]
Training:  53%|█████▎    | 12520/23436 [36:41<31:59,  5.69it/s]
Training:  53%|█████▎    | 12521/23436 [36:41<31:59,  5.69it/s]
Training:  53%|█████▎    | 12522/23436 [36:41<31:58,  5.69it/s]
Training:  53%|█████▎    | 12523/23436 [36:41<32:01,  5.68it/s]
Training:  53%|█████▎    | 12524/23436 [36:41<31:58,  5.69it/s]
Training:  53%|█████▎    | 12525/23436 [36:42<31:56,  5.69it/s]
Training:  53%|█████▎    | 12526/23436 [36:42<31:58,  5.69it/s]
Training:  53%|█████▎    | 12527/23436 [36:42<32:01,  5.68it/s]
Training:  53%|█████▎    | 12528/23436 [36:42<31:59,  5.68it/s]
Training:  53%|█████▎    | 12529/23436 [36:42<32:00,  5.68it/s]
Training:  53%|█████▎    | 12530/23436 [36:42<32:02,  5.67it/s]
Training:  53%|█████▎    | 12531/23436 [36:43<31:56,  5.69it/s]
Training:  53%|█████▎    | 12532/23436 [36:43<31:58,  5.68it/s]
Training:  53%|█████▎    | 12533/23436 [36:43<31:59,  5.68it/s]
Training:  53%|█████▎    | 12534/23436 [36:43<32:00,  5.68it/s]
Training:  53%|█████▎    | 12535/23436 [36:43<31:57,  5.69it/s]
Training:  53%|█████▎    | 12536/23436 [36:43<31:55,  5.69it/s]
Training:  53%|█████▎    | 12537/23436 [36:44<31:57,  5.68it/s]
Training:  53%|█████▎    | 12538/23436 [36:44<31:54,  5.69it/s]
Training:  54%|█████▎    | 12539/23436 [36:44<31:49,  5.71it/s]
Training:  54%|█████▎    | 12540/23436 [36:44<31:51,  5.70it/s]
Training:  54%|█████▎    | 12541/23436 [36:44<31:49,  5.70it/s]
Training:  54%|█████▎    | 12542/23436 [36:45<31:50,  5.70it/s]
Training:  54%|█████▎    | 12543/23436 [36:45<31:53,  5.69it/s]
Training:  54%|█████▎    | 12544/23436 [36:45<31:53,  5.69it/s]
Training:  54%|█████▎    | 12545/23436 [36:45<31:49,  5.70it/s]
Training:  54%|█████▎    | 12546/23436 [36:45<31:52,  5.69it/s]
Training:  54%|█████▎    | 12547/23436 [36:45<31:52,  5.69it/s]
Training:  54%|█████▎    | 12548/23436 [36:46<31:58,  5.68it/s]
Training:  54%|█████▎    | 12549/23436 [36:46<31:56,  5.68it/s]
Training:  54%|█████▎    | 12550/23436 [36:46<31:58,  5.68it/s]
Training:  54%|█████▎    | 12551/23436 [36:46<32:00,  5.67it/s]
Training:  54%|█████▎    | 12552/23436 [36:46<31:54,  5.69it/s]
Training:  54%|█████▎    | 12553/23436 [36:46<31:55,  5.68it/s]
Training:  54%|█████▎    | 12554/23436 [36:47<31:54,  5.68it/s]
Training:  54%|█████▎    | 12555/23436 [36:47<31:57,  5.68it/s]
Training:  54%|█████▎    | 12556/23436 [36:47<31:56,  5.68it/s]
Training:  54%|█████▎    | 12557/23436 [36:47<31:58,  5.67it/s]
Training:  54%|█████▎    | 12558/23436 [36:47<31:59,  5.67it/s]
Training:  54%|█████▎    | 12559/23436 [36:48<31:52,  5.69it/s]
Training:  54%|█████▎    | 12560/23436 [36:48<31:54,  5.68it/s]
Training:  54%|█████▎    | 12561/23436 [36:48<31:52,  5.69it/s]
Training:  54%|█████▎    | 12562/23436 [36:48<31:55,  5.68it/s]
Training:  54%|█████▎    | 12563/23436 [36:48<31:53,  5.68it/s]
Training:  54%|█████▎    | 12564/23436 [36:48<31:55,  5.67it/s]
Training:  54%|█████▎    | 12565/23436 [36:49<31:56,  5.67it/s]
Training:  54%|█████▎    | 12566/23436 [36:49<31:50,  5.69it/s]
Training:  54%|█████▎    | 12567/23436 [36:49<31:50,  5.69it/s]
Training:  54%|█████▎    | 12568/23436 [36:49<31:52,  5.68it/s]
Training:  54%|█████▎    | 12569/23436 [36:49<31:54,  5.68it/s]
Training:  54%|█████▎    | 12570/23436 [36:49<31:50,  5.69it/s]
Training:  54%|█████▎    | 12571/23436 [36:50<31:53,  5.68it/s]
Training:  54%|█████▎    | 12572/23436 [36:50<31:50,  5.69it/s]
Training:  54%|█████▎    | 12573/23436 [36:50<31:45,  5.70it/s]
Training:  54%|█████▎    | 12574/23436 [36:50<31:47,  5.69it/s]
Training:  54%|█████▎    | 12575/23436 [36:50<31:48,  5.69it/s]
Training:  54%|█████▎    | 12576/23436 [36:51<31:53,  5.68it/s]
Training:  54%|█████▎    | 12577/23436 [36:51<31:49,  5.69it/s]
Training:  54%|█████▎    | 12578/23436 [36:51<31:51,  5.68it/s]
Training:  54%|█████▎    | 12579/23436 [36:51<31:48,  5.69it/s]
Training:  54%|█████▎    | 12580/23436 [36:51<31:42,  5.71it/s]
Training:  54%|█████▎    | 12581/23436 [36:51<31:39,  5.71it/s]
Training:  54%|█████▎    | 12582/23436 [36:52<31:43,  5.70it/s]
Training:  54%|█████▎    | 12583/23436 [36:52<31:47,  5.69it/s]
Training:  54%|█████▎    | 12584/23436 [36:52<31:46,  5.69it/s]
Training:  54%|█████▎    | 12585/23436 [36:52<31:48,  5.69it/s]
Training:  54%|█████▎    | 12586/23436 [36:52<31:51,  5.68it/s]
Training:  54%|█████▎    | 12587/23436 [36:52<31:47,  5.69it/s]
Training:  54%|█████▎    | 12588/23436 [36:53<31:43,  5.70it/s]
Training:  54%|█████▎    | 12589/23436 [36:53<31:45,  5.69it/s]
Training:  54%|█████▎    | 12590/23436 [36:53<31:49,  5.68it/s]
Training:  54%|█████▎    | 12591/23436 [36:53<31:48,  5.68it/s]
Training:  54%|█████▎    | 12592/23436 [36:53<31:46,  5.69it/s]
Training:  54%|█████▎    | 12593/23436 [36:54<31:49,  5.68it/s]
Training:  54%|█████▎    | 12594/23436 [36:54<31:45,  5.69it/s]
Training:  54%|█████▎    | 12595/23436 [36:54<31:46,  5.69it/s]
Training:  54%|█████▎    | 12596/23436 [36:54<31:42,  5.70it/s]
Training:  54%|█████▍    | 12597/23436 [36:54<31:46,  5.68it/s]
Training:  54%|█████▍    | 12598/23436 [36:54<31:44,  5.69it/s]
Training:  54%|█████▍    | 12599/23436 [36:55<31:46,  5.68it/s]
Training:  54%|█████▍    | 12600/23436 [36:55<31:51,  5.67it/s]
Training:  54%|█████▍    | 12601/23436 [36:55<31:47,  5.68it/s]
Training:  54%|█████▍    | 12602/23436 [36:55<31:40,  5.70it/s]
Training:  54%|█████▍    | 12603/23436 [36:55<31:43,  5.69it/s]
Training:  54%|█████▍    | 12604/23436 [36:55<31:47,  5.68it/s]
Training:  54%|█████▍    | 12605/23436 [36:56<31:44,  5.69it/s]
Training:  54%|█████▍    | 12606/23436 [36:56<31:46,  5.68it/s]
Training:  54%|█████▍    | 12607/23436 [36:56<31:47,  5.68it/s]
Training:  54%|█████▍    | 12608/23436 [36:56<31:44,  5.68it/s]
Training:  54%|█████▍    | 12609/23436 [36:56<31:46,  5.68it/s]
Training:  54%|█████▍    | 12610/23436 [36:57<31:40,  5.70it/s]
Training:  54%|█████▍    | 12611/23436 [36:57<31:44,  5.68it/s]
Training:  54%|█████▍    | 12612/23436 [36:57<31:44,  5.68it/s]
Training:  54%|█████▍    | 12613/23436 [36:57<31:47,  5.68it/s]
Training:  54%|█████▍    | 12614/23436 [36:57<31:48,  5.67it/s]
Training:  54%|█████▍    | 12615/23436 [36:57<31:45,  5.68it/s]
Training:  54%|█████▍    | 12616/23436 [36:58<31:46,  5.67it/s]
Training:  54%|█████▍    | 12617/23436 [36:58<31:45,  5.68it/s]
Training:  54%|█████▍    | 12618/23436 [36:58<31:41,  5.69it/s]
Training:  54%|█████▍    | 12619/23436 [36:58<31:40,  5.69it/s]
Training:  54%|█████▍    | 12620/23436 [36:58<31:42,  5.68it/s]
Training:  54%|█████▍    | 12621/23436 [36:58<31:45,  5.68it/s]
Training:  54%|█████▍    | 12622/23436 [36:59<31:39,  5.69it/s]
Training:  54%|█████▍    | 12623/23436 [36:59<31:34,  5.71it/s]
Training:  54%|█████▍    | 12624/23436 [36:59<31:37,  5.70it/s]
Training:  54%|█████▍    | 12625/23436 [36:59<31:41,  5.69it/s]
Training:  54%|█████▍    | 12626/23436 [36:59<31:39,  5.69it/s]
Training:  54%|█████▍    | 12627/23436 [36:59<31:37,  5.70it/s]
Training:  54%|█████▍    | 12628/23436 [37:00<31:44,  5.68it/s]
Training:  54%|█████▍    | 12629/23436 [37:00<31:43,  5.68it/s]
Training:  54%|█████▍    | 12630/23436 [37:00<31:41,  5.68it/s]
Training:  54%|█████▍    | 12631/23436 [37:00<31:40,  5.69it/s]
Training:  54%|█████▍    | 12632/23436 [37:00<31:43,  5.68it/s]
Training:  54%|█████▍    | 12633/23436 [37:01<31:39,  5.69it/s]
Training:  54%|█████▍    | 12634/23436 [37:01<31:41,  5.68it/s]
Training:  54%|█████▍    | 12635/23436 [37:01<31:42,  5.68it/s]
Training:  54%|█████▍    | 12636/23436 [37:01<31:37,  5.69it/s]
Training:  54%|█████▍    | 12637/23436 [37:01<31:33,  5.70it/s]
Training:  54%|█████▍    | 12638/23436 [37:01<31:33,  5.70it/s]
Training:  54%|█████▍    | 12639/23436 [37:02<31:32,  5.71it/s]
Training:  54%|█████▍    | 12640/23436 [37:02<31:27,  5.72it/s]
Training:  54%|█████▍    | 12641/23436 [37:02<31:32,  5.70it/s]
Training:  54%|█████▍    | 12642/23436 [37:02<31:38,  5.69it/s]
Training:  54%|█████▍    | 12643/23436 [37:02<31:34,  5.70it/s]
Training:  54%|█████▍    | 12644/23436 [37:02<31:32,  5.70it/s]
Training:  54%|█████▍    | 12645/23436 [37:03<31:29,  5.71it/s]
Training:  54%|█████▍    | 12646/23436 [37:03<31:35,  5.69it/s]
Training:  54%|█████▍    | 12647/23436 [37:03<31:35,  5.69it/s]
Training:  54%|█████▍    | 12648/23436 [37:03<31:39,  5.68it/s]
Training:  54%|█████▍    | 12649/23436 [37:03<31:39,  5.68it/s]
Training:  54%|█████▍    | 12650/23436 [37:04<31:35,  5.69it/s]
Training:  54%|█████▍    | 12651/23436 [37:04<31:29,  5.71it/s]
Training:  54%|█████▍    | 12652/23436 [37:04<31:28,  5.71it/s]
Training:  54%|█████▍    | 12653/23436 [37:04<31:35,  5.69it/s]
Training:  54%|█████▍    | 12654/23436 [37:04<31:34,  5.69it/s]
Training:  54%|█████▍    | 12655/23436 [37:04<31:36,  5.68it/s]
Training:  54%|█████▍    | 12656/23436 [37:05<31:38,  5.68it/s]
Training:  54%|█████▍    | 12657/23436 [37:05<31:35,  5.69it/s]
Training:  54%|█████▍    | 12658/23436 [37:05<31:30,  5.70it/s]
Training:  54%|█████▍    | 12659/23436 [37:05<31:34,  5.69it/s]
Training:  54%|█████▍    | 12660/23436 [37:05<31:38,  5.68it/s]
Training:  54%|█████▍    | 12661/23436 [37:05<31:34,  5.69it/s]
Training:  54%|█████▍    | 12662/23436 [37:06<31:36,  5.68it/s]
Training:  54%|█████▍    | 12663/23436 [37:06<31:38,  5.67it/s]
Training:  54%|█████▍    | 12664/23436 [37:06<31:35,  5.68it/s]
Training:  54%|█████▍    | 12665/23436 [37:06<31:30,  5.70it/s]
Training:  54%|█████▍    | 12666/23436 [37:06<31:27,  5.71it/s]
Training:  54%|█████▍    | 12667/23436 [37:07<31:32,  5.69it/s]
Training:  54%|█████▍    | 12668/23436 [37:07<31:32,  5.69it/s]
Training:  54%|█████▍    | 12669/23436 [37:07<31:33,  5.69it/s]
Training:  54%|█████▍    | 12670/23436 [37:07<31:36,  5.68it/s]
Training:  54%|█████▍    | 12671/23436 [37:07<31:34,  5.68it/s]
Training:  54%|█████▍    | 12672/23436 [37:07<31:35,  5.68it/s]
Training:  54%|█████▍    | 12673/23436 [37:08<31:34,  5.68it/s]
Training:  54%|█████▍    | 12674/23436 [37:08<31:32,  5.69it/s]
Training:  54%|█████▍    | 12675/23436 [37:08<31:31,  5.69it/s]
Training:  54%|█████▍    | 12676/23436 [37:08<31:34,  5.68it/s]
Training:  54%|█████▍    | 12677/23436 [37:08<31:35,  5.68it/s]
Training:  54%|█████▍    | 12678/23436 [37:08<31:29,  5.69it/s]
Training:  54%|█████▍    | 12679/23436 [37:09<31:25,  5.70it/s]
Training:  54%|█████▍    | 12680/23436 [37:09<31:29,  5.69it/s]
Training:  54%|█████▍    | 12681/23436 [37:09<31:31,  5.69it/s]
Training:  54%|█████▍    | 12682/23436 [37:09<31:28,  5.69it/s]
Training:  54%|█████▍    | 12683/23436 [37:09<31:32,  5.68it/s]
Training:  54%|█████▍    | 12684/23436 [37:10<31:31,  5.68it/s]
Training:  54%|█████▍    | 12685/23436 [37:10<31:29,  5.69it/s]
Training:  54%|█████▍    | 12686/23436 [37:10<31:28,  5.69it/s]
Training:  54%|█████▍    | 12687/23436 [37:10<31:23,  5.71it/s]
Training:  54%|█████▍    | 12688/23436 [37:10<31:25,  5.70it/s]
Training:  54%|█████▍    | 12689/23436 [37:10<31:25,  5.70it/s]
Training:  54%|█████▍    | 12690/23436 [37:11<31:23,  5.70it/s]
Training:  54%|█████▍    | 12691/23436 [37:11<31:28,  5.69it/s]
Training:  54%|█████▍    | 12692/23436 [37:11<31:25,  5.70it/s]
Training:  54%|█████▍    | 12693/23436 [37:11<31:21,  5.71it/s]
Training:  54%|█████▍    | 12694/23436 [37:11<31:23,  5.70it/s]
Training:  54%|█████▍    | 12695/23436 [37:11<31:27,  5.69it/s]
Training:  54%|█████▍    | 12696/23436 [37:12<31:21,  5.71it/s]
Training:  54%|█████▍    | 12697/23436 [37:12<31:24,  5.70it/s]
Training:  54%|█████▍    | 12698/23436 [37:12<31:23,  5.70it/s]
Training:  54%|█████▍    | 12699/23436 [37:12<31:21,  5.71it/s]
Training:  54%|█████▍    | 12700/23436 [37:12<31:25,  5.69it/s]
Training:  54%|█████▍    | 12701/23436 [37:12<31:26,  5.69it/s]
Training:  54%|█████▍    | 12702/23436 [37:13<31:24,  5.69it/s]
Training:  54%|█████▍    | 12703/23436 [37:13<31:24,  5.70it/s]
Training:  54%|█████▍    | 12704/23436 [37:13<31:27,  5.69it/s]
Training:  54%|█████▍    | 12705/23436 [37:13<31:31,  5.67it/s]
Training:  54%|█████▍    | 12706/23436 [37:13<31:25,  5.69it/s]
Training:  54%|█████▍    | 12707/23436 [37:14<31:21,  5.70it/s]
Training:  54%|█████▍    | 12708/23436 [37:14<31:17,  5.71it/s]
Training:  54%|█████▍    | 12709/23436 [37:14<31:21,  5.70it/s]
Training:  54%|█████▍    | 12710/23436 [37:14<31:20,  5.71it/s]
Training:  54%|█████▍    | 12711/23436 [37:14<31:22,  5.70it/s]
Training:  54%|█████▍    | 12712/23436 [37:14<31:28,  5.68it/s]
Training:  54%|█████▍    | 12713/23436 [37:15<31:25,  5.69it/s]
Training:  54%|█████▍    | 12714/23436 [37:15<31:19,  5.70it/s]
Training:  54%|█████▍    | 12715/23436 [37:15<31:21,  5.70it/s]
Training:  54%|█████▍    | 12716/23436 [37:15<31:27,  5.68it/s]
Training:  54%|█████▍    | 12717/23436 [37:15<31:24,  5.69it/s]
Training:  54%|█████▍    | 12718/23436 [37:15<31:26,  5.68it/s]
Training:  54%|█████▍    | 12719/23436 [37:16<31:28,  5.67it/s]
Training:  54%|█████▍    | 12720/23436 [37:16<31:23,  5.69it/s]
Training:  54%|█████▍    | 12721/23436 [37:16<31:18,  5.70it/s]
Training:  54%|█████▍    | 12722/23436 [37:16<31:20,  5.70it/s]
Training:  54%|█████▍    | 12723/23436 [37:16<31:18,  5.70it/s]
Training:  54%|█████▍    | 12724/23436 [37:17<31:19,  5.70it/s]
Training:  54%|█████▍    | 12725/23436 [37:17<31:22,  5.69it/s]
Training:  54%|█████▍    | 12726/23436 [37:17<31:26,  5.68it/s]
Training:  54%|█████▍    | 12727/23436 [37:17<31:23,  5.69it/s]
Training:  54%|█████▍    | 12728/23436 [37:17<31:23,  5.69it/s]
Training:  54%|█████▍    | 12729/23436 [37:17<31:23,  5.68it/s]
Training:  54%|█████▍    | 12730/23436 [37:18<31:26,  5.67it/s]
Training:  54%|█████▍    | 12731/23436 [37:18<31:18,  5.70it/s]
Training:  54%|█████▍    | 12732/23436 [37:18<31:20,  5.69it/s]
Training:  54%|█████▍    | 12733/23436 [37:18<31:24,  5.68it/s]
Training:  54%|█████▍    | 12734/23436 [37:18<31:22,  5.69it/s]
Training:  54%|█████▍    | 12735/23436 [37:18<31:21,  5.69it/s]
Training:  54%|█████▍    | 12736/23436 [37:19<31:22,  5.69it/s]
Training:  54%|█████▍    | 12737/23436 [37:19<31:25,  5.67it/s]
Training:  54%|█████▍    | 12738/23436 [37:19<31:22,  5.68it/s]
Training:  54%|█████▍    | 12739/23436 [37:19<31:20,  5.69it/s]
Training:  54%|█████▍    | 12740/23436 [37:19<31:25,  5.67it/s]
Training:  54%|█████▍    | 12741/23436 [37:20<31:19,  5.69it/s]
Training:  54%|█████▍    | 12742/23436 [37:20<31:13,  5.71it/s]
Training:  54%|█████▍    | 12743/23436 [37:20<31:15,  5.70it/s]
Training:  54%|█████▍    | 12744/23436 [37:20<31:21,  5.68it/s]
Training:  54%|█████▍    | 12745/23436 [37:20<31:18,  5.69it/s]
Training:  54%|█████▍    | 12746/23436 [37:20<31:20,  5.69it/s]
Training:  54%|█████▍    | 12747/23436 [37:21<31:22,  5.68it/s]
Training:  54%|█████▍    | 12748/23436 [37:21<31:18,  5.69it/s]
Training:  54%|█████▍    | 12749/23436 [37:21<31:19,  5.69it/s]
Training:  54%|█████▍    | 12750/23436 [37:21<31:14,  5.70it/s]
Training:  54%|█████▍    | 12751/23436 [37:21<31:17,  5.69it/s]
Training:  54%|█████▍    | 12752/23436 [37:21<31:18,  5.69it/s]
Training:  54%|█████▍    | 12753/23436 [37:22<31:20,  5.68it/s]
Training:  54%|█████▍    | 12754/23436 [37:22<31:22,  5.67it/s]
Training:  54%|█████▍    | 12755/23436 [37:22<31:19,  5.68it/s]
Training:  54%|█████▍    | 12756/23436 [37:22<31:20,  5.68it/s]
Training:  54%|█████▍    | 12757/23436 [37:22<31:21,  5.68it/s]
Training:  54%|█████▍    | 12758/23436 [37:23<31:21,  5.67it/s]
Training:  54%|█████▍    | 12759/23436 [37:23<31:18,  5.68it/s]
Training:  54%|█████▍    | 12760/23436 [37:23<31:21,  5.68it/s]
Training:  54%|█████▍    | 12761/23436 [37:23<31:22,  5.67it/s]
Training:  54%|█████▍    | 12762/23436 [37:23<31:19,  5.68it/s]
Training:  54%|█████▍    | 12763/23436 [37:23<31:18,  5.68it/s]
Training:  54%|█████▍    | 12764/23436 [37:24<31:20,  5.68it/s]
Training:  54%|█████▍    | 12765/23436 [37:24<31:23,  5.66it/s]
Training:  54%|█████▍    | 12766/23436 [37:24<31:19,  5.68it/s]
Training:  54%|█████▍    | 12767/23436 [37:24<31:20,  5.67it/s]
Training:  54%|█████▍    | 12768/23436 [37:24<31:21,  5.67it/s]
Training:  54%|█████▍    | 12769/23436 [37:24<31:16,  5.69it/s]
Training:  54%|█████▍    | 12770/23436 [37:25<31:11,  5.70it/s]
Training:  54%|█████▍    | 12771/23436 [37:25<31:08,  5.71it/s]
Training:  54%|█████▍    | 12772/23436 [37:25<31:09,  5.70it/s]
Training:  55%|█████▍    | 12773/23436 [37:25<31:10,  5.70it/s]
Training:  55%|█████▍    | 12774/23436 [37:25<31:13,  5.69it/s]
Training:  55%|█████▍    | 12775/23436 [37:26<31:17,  5.68it/s]
Training:  55%|█████▍    | 12776/23436 [37:26<31:12,  5.69it/s]
Training:  55%|█████▍    | 12777/23436 [37:26<31:12,  5.69it/s]
Training:  55%|█████▍    | 12778/23436 [37:26<31:13,  5.69it/s]
Training:  55%|█████▍    | 12779/23436 [37:26<31:15,  5.68it/s]
Training:  55%|█████▍    | 12780/23436 [37:26<31:14,  5.69it/s]
Training:  55%|█████▍    | 12781/23436 [37:27<31:16,  5.68it/s]
Training:  55%|█████▍    | 12782/23436 [37:27<31:11,  5.69it/s]
Training:  55%|█████▍    | 12783/23436 [37:27<31:09,  5.70it/s]
Training:  55%|█████▍    | 12784/23436 [37:27<31:12,  5.69it/s]
Training:  55%|█████▍    | 12785/23436 [37:27<31:12,  5.69it/s]
Training:  55%|█████▍    | 12786/23436 [37:27<31:16,  5.68it/s]
Training:  55%|█████▍    | 12787/23436 [37:28<31:14,  5.68it/s]
Training:  55%|█████▍    | 12788/23436 [37:28<31:17,  5.67it/s]
Training:  55%|█████▍    | 12789/23436 [37:28<31:15,  5.68it/s]
Training:  55%|█████▍    | 12790/23436 [37:28<31:12,  5.68it/s]
Training:  55%|█████▍    | 12791/23436 [37:28<31:13,  5.68it/s]
Training:  55%|█████▍    | 12792/23436 [37:29<31:09,  5.69it/s]
Training:  55%|█████▍    | 12793/23436 [37:29<31:07,  5.70it/s]
Training:  55%|█████▍    | 12794/23436 [37:29<31:06,  5.70it/s]
Training:  55%|█████▍    | 12795/23436 [37:29<31:10,  5.69it/s]
Training:  55%|█████▍    | 12796/23436 [37:29<31:14,  5.68it/s]
Training:  55%|█████▍    | 12797/23436 [37:29<31:10,  5.69it/s]
Training:  55%|█████▍    | 12798/23436 [37:30<31:10,  5.69it/s]
Training:  55%|█████▍    | 12799/23436 [37:30<31:04,  5.71it/s]
Training:  55%|█████▍    | 12800/23436 [37:30<31:09,  5.69it/s]
Training:  55%|█████▍    | 12801/23436 [37:30<31:09,  5.69it/s]
Training:  55%|█████▍    | 12802/23436 [37:30<31:10,  5.69it/s]
Training:  55%|█████▍    | 12803/23436 [37:30<31:06,  5.70it/s]
Training:  55%|█████▍    | 12804/23436 [37:31<31:05,  5.70it/s]
Training:  55%|█████▍    | 12805/23436 [37:31<31:00,  5.71it/s]
Training:  55%|█████▍    | 12806/23436 [37:31<31:04,  5.70it/s]
Training:  55%|█████▍    | 12807/23436 [37:31<31:07,  5.69it/s]
Training:  55%|█████▍    | 12808/23436 [37:31<31:06,  5.69it/s]
Training:  55%|█████▍    | 12809/23436 [37:31<31:09,  5.69it/s]
Training:  55%|█████▍    | 12810/23436 [37:32<31:09,  5.68it/s]
Training:  55%|█████▍    | 12811/23436 [37:32<31:06,  5.69it/s]
Training:  55%|█████▍    | 12812/23436 [37:32<31:07,  5.69it/s]
Training:  55%|█████▍    | 12813/23436 [37:32<31:08,  5.68it/s]
Training:  55%|█████▍    | 12814/23436 [37:32<31:10,  5.68it/s]
Training:  55%|█████▍    | 12815/23436 [37:33<31:09,  5.68it/s]
Training:  55%|█████▍    | 12816/23436 [37:33<31:10,  5.68it/s]
Training:  55%|█████▍    | 12817/23436 [37:33<31:12,  5.67it/s]
Training:  55%|█████▍    | 12818/23436 [37:33<31:10,  5.68it/s]
Training:  55%|█████▍    | 12819/23436 [37:33<31:04,  5.69it/s]
Training:  55%|█████▍    | 12820/23436 [37:33<31:00,  5.71it/s]
Training:  55%|█████▍    | 12821/23436 [37:34<31:05,  5.69it/s]
Training:  55%|█████▍    | 12822/23436 [37:34<31:05,  5.69it/s]
Training:  55%|█████▍    | 12823/23436 [37:34<31:07,  5.68it/s]
Training:  55%|█████▍    | 12824/23436 [37:34<31:05,  5.69it/s]
Training:  55%|█████▍    | 12825/23436 [37:34<31:02,  5.70it/s]
Training:  55%|█████▍    | 12826/23436 [37:34<31:03,  5.69it/s]
Training:  55%|█████▍    | 12827/23436 [37:35<31:05,  5.69it/s]
Training:  55%|█████▍    | 12828/23436 [37:35<31:08,  5.68it/s]
Training:  55%|█████▍    | 12829/23436 [37:35<30:59,  5.70it/s]
Training:  55%|█████▍    | 12830/23436 [37:35<30:58,  5.71it/s]
Training:  55%|█████▍    | 12831/23436 [37:35<31:02,  5.69it/s]
Training:  55%|█████▍    | 12832/23436 [37:36<31:00,  5.70it/s]
Training:  55%|█████▍    | 12833/23436 [37:36<31:00,  5.70it/s]
Training:  55%|█████▍    | 12834/23436 [37:36<31:01,  5.70it/s]
Training:  55%|█████▍    | 12835/23436 [37:36<31:05,  5.68it/s]
Training:  55%|█████▍    | 12836/23436 [37:36<30:58,  5.70it/s]
Training:  55%|█████▍    | 12837/23436 [37:36<31:02,  5.69it/s]
Training:  55%|█████▍    | 12838/23436 [37:37<31:06,  5.68it/s]
Training:  55%|█████▍    | 12839/23436 [37:37<31:03,  5.69it/s]
Training:  55%|█████▍    | 12840/23436 [37:37<30:58,  5.70it/s]
Training:  55%|█████▍    | 12841/23436 [37:37<30:59,  5.70it/s]
Training:  55%|█████▍    | 12842/23436 [37:37<31:04,  5.68it/s]
Training:  55%|█████▍    | 12843/23436 [37:37<31:00,  5.69it/s]
Training:  55%|█████▍    | 12844/23436 [37:38<31:03,  5.68it/s]
Training:  55%|█████▍    | 12845/23436 [37:38<31:05,  5.68it/s]
Training:  55%|█████▍    | 12846/23436 [37:38<31:02,  5.69it/s]
Training:  55%|█████▍    | 12847/23436 [37:38<31:02,  5.69it/s]
Training:  55%|█████▍    | 12848/23436 [37:38<30:57,  5.70it/s]
Training:  55%|█████▍    | 12849/23436 [37:39<30:55,  5.70it/s]
Training:  55%|█████▍    | 12850/23436 [37:39<30:55,  5.71it/s]
Training:  55%|█████▍    | 12851/23436 [37:39<30:59,  5.69it/s]
Training:  55%|█████▍    | 12852/23436 [37:39<31:04,  5.68it/s]
Training:  55%|█████▍    | 12853/23436 [37:39<31:02,  5.68it/s]
Training:  55%|█████▍    | 12854/23436 [37:39<30:57,  5.70it/s]
Training:  55%|█████▍    | 12855/23436 [37:40<30:58,  5.69it/s]
Training:  55%|█████▍    | 12856/23436 [37:40<30:59,  5.69it/s]
Training:  55%|█████▍    | 12857/23436 [37:40<30:56,  5.70it/s]
Training:  55%|█████▍    | 12858/23436 [37:40<31:00,  5.69it/s]
Training:  55%|█████▍    | 12859/23436 [37:40<31:02,  5.68it/s]
Training:  55%|█████▍    | 12860/23436 [37:40<31:01,  5.68it/s]
Training:  55%|█████▍    | 12861/23436 [37:41<30:55,  5.70it/s]
Training:  55%|█████▍    | 12862/23436 [37:41<30:52,  5.71it/s]
Training:  55%|█████▍    | 12863/23436 [37:41<30:56,  5.70it/s]
Training:  55%|█████▍    | 12864/23436 [37:41<30:55,  5.70it/s]
Training:  55%|█████▍    | 12865/23436 [37:41<30:58,  5.69it/s]
Training:  55%|█████▍    | 12866/23436 [37:42<31:01,  5.68it/s]
Training:  55%|█████▍    | 12867/23436 [37:42<30:57,  5.69it/s]
Training:  55%|█████▍    | 12868/23436 [37:42<30:52,  5.71it/s]
Training:  55%|█████▍    | 12869/23436 [37:42<30:53,  5.70it/s]
Training:  55%|█████▍    | 12870/23436 [37:42<30:53,  5.70it/s]
Training:  55%|█████▍    | 12871/23436 [37:42<30:53,  5.70it/s]
Training:  55%|█████▍    | 12872/23436 [37:43<30:52,  5.70it/s]
Training:  55%|█████▍    | 12873/23436 [37:43<30:56,  5.69it/s]
Training:  55%|█████▍    | 12874/23436 [37:43<30:52,  5.70it/s]
Training:  55%|█████▍    | 12875/23436 [37:43<30:49,  5.71it/s]
Training:  55%|█████▍    | 12876/23436 [37:43<30:48,  5.71it/s]
Training:  55%|█████▍    | 12877/23436 [37:43<30:54,  5.69it/s]
Training:  55%|█████▍    | 12878/23436 [37:44<30:54,  5.69it/s]
Training:  55%|█████▍    | 12879/23436 [37:44<30:55,  5.69it/s]
Training:  55%|█████▍    | 12880/23436 [37:44<30:59,  5.68it/s]
Training:  55%|█████▍    | 12881/23436 [37:44<30:55,  5.69it/s]
Training:  55%|█████▍    | 12882/23436 [37:44<30:52,  5.70it/s]
Training:  55%|█████▍    | 12883/23436 [37:44<30:53,  5.69it/s]
Training:  55%|█████▍    | 12884/23436 [37:45<30:58,  5.68it/s]
Training:  55%|█████▍    | 12885/23436 [37:45<30:49,  5.70it/s]
Training:  55%|█████▍    | 12886/23436 [37:45<30:51,  5.70it/s]
Training:  55%|█████▍    | 12887/23436 [37:45<30:56,  5.68it/s]
Training:  55%|█████▍    | 12888/23436 [37:45<30:47,  5.71it/s]
Training:  55%|█████▍    | 12889/23436 [37:46<30:45,  5.72it/s]
Training:  55%|█████▌    | 12890/23436 [37:46<30:43,  5.72it/s]
Training:  55%|█████▌    | 12891/23436 [37:46<30:43,  5.72it/s]
Training:  55%|█████▌    | 12892/23436 [37:46<30:45,  5.71it/s]
Training:  55%|█████▌    | 12893/23436 [37:46<30:43,  5.72it/s]
Training:  55%|█████▌    | 12894/23436 [37:46<30:48,  5.70it/s]
Training:  55%|█████▌    | 12895/23436 [37:47<30:48,  5.70it/s]
Training:  55%|█████▌    | 12896/23436 [37:47<30:44,  5.71it/s]
Training:  55%|█████▌    | 12897/23436 [37:47<30:47,  5.71it/s]
Training:  55%|█████▌    | 12898/23436 [37:47<30:53,  5.69it/s]
Training:  55%|█████▌    | 12899/23436 [37:47<30:52,  5.69it/s]
Training:  55%|█████▌    | 12900/23436 [37:47<30:56,  5.68it/s]
Training:  55%|█████▌    | 12901/23436 [37:48<30:56,  5.67it/s]
Training:  55%|█████▌    | 12902/23436 [37:48<30:52,  5.69it/s]
Training:  55%|█████▌    | 12903/23436 [37:48<30:47,  5.70it/s]
Training:  55%|█████▌    | 12904/23436 [37:48<30:46,  5.70it/s]
Training:  55%|█████▌    | 12905/23436 [37:48<30:49,  5.70it/s]
Training:  55%|█████▌    | 12906/23436 [37:49<30:48,  5.70it/s]
Training:  55%|█████▌    | 12907/23436 [37:49<30:49,  5.69it/s]
Training:  55%|█████▌    | 12908/23436 [37:49<30:49,  5.69it/s]
Training:  55%|█████▌    | 12909/23436 [37:49<30:46,  5.70it/s]
Training:  55%|█████▌    | 12910/23436 [37:49<30:42,  5.71it/s]
Training:  55%|█████▌    | 12911/23436 [37:49<30:45,  5.70it/s]
Training:  55%|█████▌    | 12912/23436 [37:50<30:46,  5.70it/s]
Training:  55%|█████▌    | 12913/23436 [37:50<30:41,  5.71it/s]
Training:  55%|█████▌    | 12914/23436 [37:50<30:44,  5.71it/s]
Training:  55%|█████▌    | 12915/23436 [37:50<30:47,  5.69it/s]
Training:  55%|█████▌    | 12916/23436 [37:50<30:46,  5.70it/s]
Training:  55%|█████▌    | 12917/23436 [37:50<30:46,  5.70it/s]
Training:  55%|█████▌    | 12918/23436 [37:51<30:48,  5.69it/s]
Training:  55%|█████▌    | 12919/23436 [37:51<30:50,  5.68it/s]
Training:  55%|█████▌    | 12920/23436 [37:51<30:50,  5.68it/s]
Training:  55%|█████▌    | 12921/23436 [37:51<30:46,  5.70it/s]
Training:  55%|█████▌    | 12922/23436 [37:51<30:51,  5.68it/s]
Training:  55%|█████▌    | 12923/23436 [37:52<30:47,  5.69it/s]
Training:  55%|█████▌    | 12924/23436 [37:52<30:44,  5.70it/s]
Training:  55%|█████▌    | 12925/23436 [37:52<30:46,  5.69it/s]
Training:  55%|█████▌    | 12926/23436 [37:52<30:49,  5.68it/s]
Training:  55%|█████▌    | 12927/23436 [37:52<30:47,  5.69it/s]
Training:  55%|█████▌    | 12928/23436 [37:52<30:51,  5.68it/s]
Training:  55%|█████▌    | 12929/23436 [37:53<30:53,  5.67it/s]
Training:  55%|█████▌    | 12930/23436 [37:53<30:47,  5.69it/s]
Training:  55%|█████▌    | 12931/23436 [37:53<30:42,  5.70it/s]
Training:  55%|█████▌    | 12932/23436 [37:53<30:45,  5.69it/s]
Training:  55%|█████▌    | 12933/23436 [37:53<30:49,  5.68it/s]
Training:  55%|█████▌    | 12934/23436 [37:53<30:46,  5.69it/s]
Training:  55%|█████▌    | 12935/23436 [37:54<30:44,  5.69it/s]
Training:  55%|█████▌    | 12936/23436 [37:54<30:47,  5.68it/s]
Training:  55%|█████▌    | 12937/23436 [37:54<30:37,  5.71it/s]
Training:  55%|█████▌    | 12938/23436 [37:54<30:39,  5.71it/s]
Training:  55%|█████▌    | 12939/23436 [37:54<30:36,  5.72it/s]
Training:  55%|█████▌    | 12940/23436 [37:54<30:39,  5.71it/s]
Training:  55%|█████▌    | 12941/23436 [37:55<30:36,  5.72it/s]
Training:  55%|█████▌    | 12942/23436 [37:55<30:40,  5.70it/s]
Training:  55%|█████▌    | 12943/23436 [37:55<30:44,  5.69it/s]
Training:  55%|█████▌    | 12944/23436 [37:55<30:42,  5.70it/s]
Training:  55%|█████▌    | 12945/23436 [37:55<30:40,  5.70it/s]
Training:  55%|█████▌    | 12946/23436 [37:56<30:36,  5.71it/s]
Training:  55%|█████▌    | 12947/23436 [37:56<30:36,  5.71it/s]
Training:  55%|█████▌    | 12948/23436 [37:56<30:38,  5.71it/s]
Training:  55%|█████▌    | 12949/23436 [37:56<30:42,  5.69it/s]
Training:  55%|█████▌    | 12950/23436 [37:56<30:41,  5.70it/s]
Training:  55%|█████▌    | 12951/23436 [37:56<30:39,  5.70it/s]
Training:  55%|█████▌    | 12952/23436 [37:57<30:42,  5.69it/s]
Training:  55%|█████▌    | 12953/23436 [37:57<30:44,  5.68it/s]
Training:  55%|█████▌    | 12954/23436 [37:57<30:47,  5.67it/s]
Training:  55%|█████▌    | 12955/23436 [37:57<30:44,  5.68it/s]
Training:  55%|█████▌    | 12956/23436 [37:57<30:45,  5.68it/s]
Training:  55%|█████▌    | 12957/23436 [37:57<30:48,  5.67it/s]
Training:  55%|█████▌    | 12958/23436 [37:58<30:43,  5.68it/s]
Training:  55%|█████▌    | 12959/23436 [37:58<30:38,  5.70it/s]
Training:  55%|█████▌    | 12960/23436 [37:58<30:36,  5.71it/s]
Training:  55%|█████▌    | 12961/23436 [37:58<30:36,  5.70it/s]
Training:  55%|█████▌    | 12962/23436 [37:58<30:35,  5.71it/s]
Training:  55%|█████▌    | 12963/23436 [37:59<30:37,  5.70it/s]
Training:  55%|█████▌    | 12964/23436 [37:59<30:36,  5.70it/s]
Training:  55%|█████▌    | 12965/23436 [37:59<30:30,  5.72it/s]
Training:  55%|█████▌    | 12966/23436 [37:59<30:33,  5.71it/s]
Training:  55%|█████▌    | 12967/23436 [37:59<30:34,  5.71it/s]
Training:  55%|█████▌    | 12968/23436 [37:59<30:40,  5.69it/s]
Training:  55%|█████▌    | 12969/23436 [38:00<30:36,  5.70it/s]
Training:  55%|█████▌    | 12970/23436 [38:00<30:38,  5.69it/s]
Training:  55%|█████▌    | 12971/23436 [38:00<30:40,  5.68it/s]
Training:  55%|█████▌    | 12972/23436 [38:00<30:40,  5.69it/s]
Training:  55%|█████▌    | 12973/23436 [38:00<30:40,  5.68it/s]
Training:  55%|█████▌    | 12974/23436 [38:00<30:40,  5.68it/s]
Training:  55%|█████▌    | 12975/23436 [38:01<30:42,  5.68it/s]
Training:  55%|█████▌    | 12976/23436 [38:01<30:41,  5.68it/s]
Training:  55%|█████▌    | 12977/23436 [38:01<30:42,  5.68it/s]
Training:  55%|█████▌    | 12978/23436 [38:01<30:38,  5.69it/s]
Training:  55%|█████▌    | 12979/23436 [38:01<30:35,  5.70it/s]
Training:  55%|█████▌    | 12980/23436 [38:02<30:31,  5.71it/s]
Training:  55%|█████▌    | 12981/23436 [38:02<30:29,  5.71it/s]
Training:  55%|█████▌    | 12982/23436 [38:02<30:37,  5.69it/s]
Training:  55%|█████▌    | 12983/23436 [38:02<30:36,  5.69it/s]
Training:  55%|█████▌    | 12984/23436 [38:02<30:39,  5.68it/s]
Training:  55%|█████▌    | 12985/23436 [38:02<30:35,  5.69it/s]
Training:  55%|█████▌    | 12986/23436 [38:03<30:33,  5.70it/s]
Training:  55%|█████▌    | 12987/23436 [38:03<30:32,  5.70it/s]
Training:  55%|█████▌    | 12988/23436 [38:03<30:35,  5.69it/s]
Training:  55%|█████▌    | 12989/23436 [38:03<30:37,  5.69it/s]
Training:  55%|█████▌    | 12990/23436 [38:03<30:31,  5.71it/s]
Training:  55%|█████▌    | 12991/23436 [38:03<30:33,  5.70it/s]
Training:  55%|█████▌    | 12992/23436 [38:04<30:37,  5.68it/s]
Training:  55%|█████▌    | 12993/23436 [38:04<30:33,  5.70it/s]
Training:  55%|█████▌    | 12994/23436 [38:04<30:33,  5.70it/s]
Training:  55%|█████▌    | 12995/23436 [38:04<30:29,  5.71it/s]
Training:  55%|█████▌    | 12996/23436 [38:04<30:35,  5.69it/s]
Training:  55%|█████▌    | 12997/23436 [38:05<30:34,  5.69it/s]
Training:  55%|█████▌    | 12998/23436 [38:05<30:35,  5.69it/s]
Training:  55%|█████▌    | 12999/23436 [38:05<30:35,  5.68it/s]
Training:  55%|█████▌    | 13000/23436 [38:05<30:34,  5.69it/s]
Training:  55%|█████▌    | 13001/23436 [38:05<30:33,  5.69it/s]
Training:  55%|█████▌    | 13002/23436 [38:05<30:33,  5.69it/s]
Training:  55%|█████▌    | 13003/23436 [38:06<30:36,  5.68it/s]
Training:  55%|█████▌    | 13004/23436 [38:06<30:32,  5.69it/s]
Training:  55%|█████▌    | 13005/23436 [38:06<30:34,  5.69it/s]
Training:  55%|█████▌    | 13006/23436 [38:06<30:37,  5.68it/s]
Training:  56%|█████▌    | 13007/23436 [38:06<30:34,  5.68it/s]
Training:  56%|█████▌    | 13008/23436 [38:06<30:35,  5.68it/s]
Training:  56%|█████▌    | 13009/23436 [38:07<30:34,  5.68it/s]
Training:  56%|█████▌    | 13010/23436 [38:07<30:35,  5.68it/s]
Training:  56%|█████▌    | 13011/23436 [38:07<30:33,  5.69it/s]
Training:  56%|█████▌    | 13012/23436 [38:07<30:34,  5.68it/s]
Training:  56%|█████▌    | 13013/23436 [38:07<30:34,  5.68it/s]
Training:  56%|█████▌    | 13014/23436 [38:07<30:30,  5.69it/s]
Training:  56%|█████▌    | 13015/23436 [38:08<30:31,  5.69it/s]
Training:  56%|█████▌    | 13016/23436 [38:08<30:29,  5.70it/s]
Training:  56%|█████▌    | 13017/23436 [38:08<30:33,  5.68it/s]
Training:  56%|█████▌    | 13018/23436 [38:08<30:31,  5.69it/s]
Training:  56%|█████▌    | 13019/23436 [38:08<30:33,  5.68it/s]
Training:  56%|█████▌    | 13020/23436 [38:09<30:30,  5.69it/s]
Training:  56%|█████▌    | 13021/23436 [38:09<30:26,  5.70it/s]
Training:  56%|█████▌    | 13022/23436 [38:09<30:22,  5.71it/s]
Training:  56%|█████▌    | 13023/23436 [38:09<30:21,  5.72it/s]
Training:  56%|█████▌    | 13024/23436 [38:09<30:23,  5.71it/s]
Training:  56%|█████▌    | 13025/23436 [38:09<30:19,  5.72it/s]
Training:  56%|█████▌    | 13026/23436 [38:10<30:26,  5.70it/s]
Training:  56%|█████▌    | 13027/23436 [38:10<30:25,  5.70it/s]
Training:  56%|█████▌    | 13028/23436 [38:10<30:24,  5.71it/s]
Training:  56%|█████▌    | 13029/23436 [38:10<30:20,  5.72it/s]
Training:  56%|█████▌    | 13030/23436 [38:10<30:23,  5.71it/s]
Training:  56%|█████▌    | 13031/23436 [38:10<30:29,  5.69it/s]
Training:  56%|█████▌    | 13032/23436 [38:11<30:29,  5.69it/s]
Training:  56%|█████▌    | 13033/23436 [38:11<30:28,  5.69it/s]
Training:  56%|█████▌    | 13034/23436 [38:11<30:30,  5.68it/s]
Training:  56%|█████▌    | 13035/23436 [38:11<30:27,  5.69it/s]
Training:  56%|█████▌    | 13036/23436 [38:11<30:29,  5.69it/s]
Training:  56%|█████▌    | 13037/23436 [38:12<30:29,  5.69it/s]
Training:  56%|█████▌    | 13038/23436 [38:12<30:26,  5.69it/s]
Training:  56%|█████▌    | 13039/23436 [38:12<30:26,  5.69it/s]
Training:  56%|█████▌    | 13040/23436 [38:12<30:29,  5.68it/s]
Training:  56%|█████▌    | 13041/23436 [38:12<30:31,  5.67it/s]
Training:  56%|█████▌    | 13042/23436 [38:12<30:29,  5.68it/s]
Training:  56%|█████▌    | 13043/23436 [38:13<30:28,  5.68it/s]
Training:  56%|█████▌    | 13044/23436 [38:13<30:24,  5.70it/s]
Training:  56%|█████▌    | 13045/23436 [38:13<30:27,  5.69it/s]
Training:  56%|█████▌    | 13046/23436 [38:13<30:25,  5.69it/s]
Training:  56%|█████▌    | 13047/23436 [38:13<30:26,  5.69it/s]
Training:  56%|█████▌    | 13048/23436 [38:13<30:30,  5.68it/s]
Training:  56%|█████▌    | 13049/23436 [38:14<30:25,  5.69it/s]
Training:  56%|█████▌    | 13050/23436 [38:14<30:26,  5.69it/s]
Training:  56%|█████▌    | 13051/23436 [38:14<30:28,  5.68it/s]
Training:  56%|█████▌    | 13052/23436 [38:14<30:32,  5.67it/s]
Training:  56%|█████▌    | 13053/23436 [38:14<30:30,  5.67it/s]
Training:  56%|█████▌    | 13054/23436 [38:15<30:29,  5.68it/s]
Training:  56%|█████▌    | 13055/23436 [38:15<30:31,  5.67it/s]
Training:  56%|█████▌    | 13056/23436 [38:15<30:26,  5.68it/s]
Training:  56%|█████▌    | 13057/23436 [38:15<30:27,  5.68it/s]
Training:  56%|█████▌    | 13058/23436 [38:15<30:26,  5.68it/s]
Training:  56%|█████▌    | 13059/23436 [38:15<30:27,  5.68it/s]
Training:  56%|█████▌    | 13060/23436 [38:16<30:26,  5.68it/s]
Training:  56%|█████▌    | 13061/23436 [38:16<30:28,  5.67it/s]
Training:  56%|█████▌    | 13062/23436 [38:16<30:25,  5.68it/s]
Training:  56%|█████▌    | 13063/23436 [38:16<30:21,  5.70it/s]
Training:  56%|█████▌    | 13064/23436 [38:16<30:23,  5.69it/s]
Training:  56%|█████▌    | 13065/23436 [38:16<30:24,  5.69it/s]
Training:  56%|█████▌    | 13066/23436 [38:17<30:24,  5.68it/s]
Training:  56%|█████▌    | 13067/23436 [38:17<30:24,  5.68it/s]
Training:  56%|█████▌    | 13068/23436 [38:17<30:27,  5.67it/s]
Training:  56%|█████▌    | 13069/23436 [38:17<30:29,  5.67it/s]
Training:  56%|█████▌    | 13070/23436 [38:17<30:22,  5.69it/s]
Training:  56%|█████▌    | 13071/23436 [38:18<30:23,  5.68it/s]
Training:  56%|█████▌    | 13072/23436 [38:18<30:24,  5.68it/s]
Training:  56%|█████▌    | 13073/23436 [38:18<30:25,  5.68it/s]
Training:  56%|█████▌    | 13074/23436 [38:18<30:24,  5.68it/s]
Training:  56%|█████▌    | 13075/23436 [38:18<30:20,  5.69it/s]
Training:  56%|█████▌    | 13076/23436 [38:18<30:23,  5.68it/s]
Training:  56%|█████▌    | 13077/23436 [38:19<30:22,  5.68it/s]
Training:  56%|█████▌    | 13078/23436 [38:19<30:17,  5.70it/s]
Training:  56%|█████▌    | 13079/23436 [38:19<30:14,  5.71it/s]
Training:  56%|█████▌    | 13080/23436 [38:19<30:20,  5.69it/s]
Training:  56%|█████▌    | 13081/23436 [38:19<30:18,  5.70it/s]
Training:  56%|█████▌    | 13082/23436 [38:19<30:20,  5.69it/s]
Training:  56%|█████▌    | 13083/23436 [38:20<30:17,  5.70it/s]
Training:  56%|█████▌    | 13084/23436 [38:20<30:16,  5.70it/s]
Training:  56%|█████▌    | 13085/23436 [38:20<30:16,  5.70it/s]
Training:  56%|█████▌    | 13086/23436 [38:20<30:16,  5.70it/s]
Training:  56%|█████▌    | 13087/23436 [38:20<30:15,  5.70it/s]
Training:  56%|█████▌    | 13088/23436 [38:21<30:17,  5.69it/s]
Training:  56%|█████▌    | 13089/23436 [38:21<30:20,  5.68it/s]
Training:  56%|█████▌    | 13090/23436 [38:21<30:22,  5.68it/s]
Training:  56%|█████▌    | 13091/23436 [38:21<30:17,  5.69it/s]
Training:  56%|█████▌    | 13092/23436 [38:21<30:19,  5.69it/s]
Training:  56%|█████▌    | 13093/23436 [38:21<30:18,  5.69it/s]
Training:  56%|█████▌    | 13094/23436 [38:22<30:21,  5.68it/s]
Training:  56%|█████▌    | 13095/23436 [38:22<30:19,  5.68it/s]
Training:  56%|█████▌    | 13096/23436 [38:22<30:21,  5.68it/s]
Training:  56%|█████▌    | 13097/23436 [38:22<30:22,  5.67it/s]
Training:  56%|█████▌    | 13098/23436 [38:22<30:19,  5.68it/s]
Training:  56%|█████▌    | 13099/23436 [38:22<30:17,  5.69it/s]
Training:  56%|█████▌    | 13100/23436 [38:23<30:14,  5.70it/s]
Training:  56%|█████▌    | 13101/23436 [38:23<30:17,  5.69it/s]
Training:  56%|█████▌    | 13102/23436 [38:23<30:14,  5.69it/s]
Training:  56%|█████▌    | 13103/23436 [38:23<30:11,  5.70it/s]
Training:  56%|█████▌    | 13104/23436 [38:23<30:15,  5.69it/s]
Training:  56%|█████▌    | 13105/23436 [38:23<30:13,  5.70it/s]
Training:  56%|█████▌    | 13106/23436 [38:24<30:13,  5.70it/s]
Training:  56%|█████▌    | 13107/23436 [38:24<30:12,  5.70it/s]
Training:  56%|█████▌    | 13108/23436 [38:24<30:17,  5.68it/s]
Training:  56%|█████▌    | 13109/23436 [38:24<30:15,  5.69it/s]
Training:  56%|█████▌    | 13110/23436 [38:24<30:17,  5.68it/s]
Training:  56%|█████▌    | 13111/23436 [38:25<30:19,  5.67it/s]
Training:  56%|█████▌    | 13112/23436 [38:25<30:14,  5.69it/s]
Training:  56%|█████▌    | 13113/23436 [38:25<30:09,  5.71it/s]
Training:  56%|█████▌    | 13114/23436 [38:25<30:11,  5.70it/s]
Training:  56%|█████▌    | 13115/23436 [38:25<30:16,  5.68it/s]
Training:  56%|█████▌    | 13116/23436 [38:25<30:15,  5.68it/s]
Training:  56%|█████▌    | 13117/23436 [38:26<30:16,  5.68it/s]
Training:  56%|█████▌    | 13118/23436 [38:26<30:16,  5.68it/s]
Training:  56%|█████▌    | 13119/23436 [38:26<30:14,  5.69it/s]
Training:  56%|█████▌    | 13120/23436 [38:26<30:15,  5.68it/s]
Training:  56%|█████▌    | 13121/23436 [38:26<30:15,  5.68it/s]
Training:  56%|█████▌    | 13122/23436 [38:26<30:18,  5.67it/s]
Training:  56%|█████▌    | 13123/23436 [38:27<30:10,  5.70it/s]
Training:  56%|█████▌    | 13124/23436 [38:27<30:12,  5.69it/s]
Training:  56%|█████▌    | 13125/23436 [38:27<30:15,  5.68it/s]
Training:  56%|█████▌    | 13126/23436 [38:27<30:09,  5.70it/s]
Training:  56%|█████▌    | 13127/23436 [38:27<30:12,  5.69it/s]
Training:  56%|█████▌    | 13128/23436 [38:28<30:08,  5.70it/s]
Training:  56%|█████▌    | 13129/23436 [38:28<30:06,  5.70it/s]
Training:  56%|█████▌    | 13130/23436 [38:28<30:01,  5.72it/s]
Training:  56%|█████▌    | 13131/23436 [38:28<30:05,  5.71it/s]
Training:  56%|█████▌    | 13132/23436 [38:28<30:10,  5.69it/s]
Training:  56%|█████▌    | 13133/23436 [38:28<30:09,  5.69it/s]
Training:  56%|█████▌    | 13134/23436 [38:29<30:08,  5.70it/s]
Training:  56%|█████▌    | 13135/23436 [38:29<30:04,  5.71it/s]
Training:  56%|█████▌    | 13136/23436 [38:29<30:04,  5.71it/s]
Training:  56%|█████▌    | 13137/23436 [38:29<30:01,  5.72it/s]
Training:  56%|█████▌    | 13138/23436 [38:29<30:05,  5.71it/s]
Training:  56%|█████▌    | 13139/23436 [38:29<30:10,  5.69it/s]
Training:  56%|█████▌    | 13140/23436 [38:30<30:07,  5.70it/s]
Training:  56%|█████▌    | 13141/23436 [38:30<30:08,  5.69it/s]
Training:  56%|█████▌    | 13142/23436 [38:30<30:09,  5.69it/s]
Training:  56%|█████▌    | 13143/23436 [38:30<30:13,  5.68it/s]
Training:  56%|█████▌    | 13144/23436 [38:30<30:11,  5.68it/s]
Training:  56%|█████▌    | 13145/23436 [38:31<30:08,  5.69it/s]
Training:  56%|█████▌    | 13146/23436 [38:31<30:06,  5.70it/s]
Training:  56%|█████▌    | 13147/23436 [38:31<30:04,  5.70it/s]
Training:  56%|█████▌    | 13148/23436 [38:31<30:08,  5.69it/s]
Training:  56%|█████▌    | 13149/23436 [38:31<30:07,  5.69it/s]
Training:  56%|█████▌    | 13150/23436 [38:31<30:06,  5.70it/s]
Training:  56%|█████▌    | 13151/23436 [38:32<30:05,  5.70it/s]
Training:  56%|█████▌    | 13152/23436 [38:32<30:09,  5.68it/s]
Training:  56%|█████▌    | 13153/23436 [38:32<30:06,  5.69it/s]
Training:  56%|█████▌    | 13154/23436 [38:32<30:02,  5.70it/s]
Training:  56%|█████▌    | 13155/23436 [38:32<29:58,  5.72it/s]
Training:  56%|█████▌    | 13156/23436 [38:32<30:01,  5.71it/s]
Training:  56%|█████▌    | 13157/23436 [38:33<30:05,  5.69it/s]
Training:  56%|█████▌    | 13158/23436 [38:33<30:03,  5.70it/s]
Training:  56%|█████▌    | 13159/23436 [38:33<30:05,  5.69it/s]
Training:  56%|█████▌    | 13160/23436 [38:33<30:10,  5.68it/s]
Training:  56%|█████▌    | 13161/23436 [38:33<30:06,  5.69it/s]
Training:  56%|█████▌    | 13162/23436 [38:34<30:06,  5.69it/s]
Training:  56%|█████▌    | 13163/23436 [38:34<30:08,  5.68it/s]
Training:  56%|█████▌    | 13164/23436 [38:34<30:11,  5.67it/s]
Training:  56%|█████▌    | 13165/23436 [38:34<30:08,  5.68it/s]
Training:  56%|█████▌    | 13166/23436 [38:34<30:09,  5.68it/s]
Training:  56%|█████▌    | 13167/23436 [38:34<30:10,  5.67it/s]
Training:  56%|█████▌    | 13168/23436 [38:35<30:05,  5.69it/s]
Training:  56%|█████▌    | 13169/23436 [38:35<29:59,  5.71it/s]
Training:  56%|█████▌    | 13170/23436 [38:35<29:57,  5.71it/s]
Training:  56%|█████▌    | 13171/23436 [38:35<30:02,  5.70it/s]
Training:  56%|█████▌    | 13172/23436 [38:35<30:02,  5.70it/s]
Training:  56%|█████▌    | 13173/23436 [38:35<30:05,  5.69it/s]
Training:  56%|█████▌    | 13174/23436 [38:36<30:07,  5.68it/s]
Training:  56%|█████▌    | 13175/23436 [38:36<30:04,  5.69it/s]
Training:  56%|█████▌    | 13176/23436 [38:36<30:00,  5.70it/s]
Training:  56%|█████▌    | 13177/23436 [38:36<30:02,  5.69it/s]
Training:  56%|█████▌    | 13178/23436 [38:36<30:05,  5.68it/s]
Training:  56%|█████▌    | 13179/23436 [38:36<30:04,  5.68it/s]
Training:  56%|█████▌    | 13180/23436 [38:37<30:06,  5.68it/s]
Training:  56%|█████▌    | 13181/23436 [38:37<30:07,  5.67it/s]
Training:  56%|█████▌    | 13182/23436 [38:37<30:03,  5.68it/s]
Training:  56%|█████▋    | 13183/23436 [38:37<30:02,  5.69it/s]
Training:  56%|█████▋    | 13184/23436 [38:37<30:03,  5.68it/s]
Training:  56%|█████▋    | 13185/23436 [38:38<30:08,  5.67it/s]
Training:  56%|█████▋    | 13186/23436 [38:38<30:06,  5.67it/s]
Training:  56%|█████▋    | 13187/23436 [38:38<30:07,  5.67it/s]
Training:  56%|█████▋    | 13188/23436 [38:38<30:04,  5.68it/s]
Training:  56%|█████▋    | 13189/23436 [38:38<30:00,  5.69it/s]
Training:  56%|█████▋    | 13190/23436 [38:38<30:01,  5.69it/s]
Training:  56%|█████▋    | 13191/23436 [38:39<30:02,  5.68it/s]
Training:  56%|█████▋    | 13192/23436 [38:39<30:06,  5.67it/s]
Training:  56%|█████▋    | 13193/23436 [38:39<30:03,  5.68it/s]
Training:  56%|█████▋    | 13194/23436 [38:39<30:04,  5.68it/s]
Training:  56%|█████▋    | 13195/23436 [38:39<30:03,  5.68it/s]
Training:  56%|█████▋    | 13196/23436 [38:39<30:01,  5.68it/s]
Training:  56%|█████▋    | 13197/23436 [38:40<29:57,  5.70it/s]
Training:  56%|█████▋    | 13198/23436 [38:40<29:57,  5.70it/s]
Training:  56%|█████▋    | 13199/23436 [38:40<29:57,  5.70it/s]
Training:  56%|█████▋    | 13200/23436 [38:40<29:58,  5.69it/s]
Training:  56%|█████▋    | 13201/23436 [38:40<29:56,  5.70it/s]
Training:  56%|█████▋    | 13202/23436 [38:41<29:59,  5.69it/s]
Training:  56%|█████▋    | 13203/23436 [38:41<29:56,  5.70it/s]
Training:  56%|█████▋    | 13204/23436 [38:41<29:58,  5.69it/s]
Training:  56%|█████▋    | 13205/23436 [38:41<29:55,  5.70it/s]
Training:  56%|█████▋    | 13206/23436 [38:41<29:59,  5.69it/s]
Training:  56%|█████▋    | 13207/23436 [38:41<29:54,  5.70it/s]
Training:  56%|█████▋    | 13208/23436 [38:42<29:52,  5.71it/s]
Training:  56%|█████▋    | 13209/23436 [38:42<29:56,  5.69it/s]
Training:  56%|█████▋    | 13210/23436 [38:42<29:54,  5.70it/s]
Training:  56%|█████▋    | 13211/23436 [38:42<29:56,  5.69it/s]
Training:  56%|█████▋    | 13212/23436 [38:42<29:57,  5.69it/s]
Training:  56%|█████▋    | 13213/23436 [38:42<30:00,  5.68it/s]
Training:  56%|█████▋    | 13214/23436 [38:43<29:57,  5.69it/s]
Training:  56%|█████▋    | 13215/23436 [38:43<30:00,  5.68it/s]
Training:  56%|█████▋    | 13216/23436 [38:43<30:02,  5.67it/s]
Training:  56%|█████▋    | 13217/23436 [38:43<29:55,  5.69it/s]
Training:  56%|█████▋    | 13218/23436 [38:43<29:52,  5.70it/s]
Training:  56%|█████▋    | 13219/23436 [38:44<29:53,  5.70it/s]
Training:  56%|█████▋    | 13220/23436 [38:44<29:59,  5.68it/s]
Training:  56%|█████▋    | 13221/23436 [38:44<29:57,  5.68it/s]
Training:  56%|█████▋    | 13222/23436 [38:44<29:56,  5.68it/s]
Training:  56%|█████▋    | 13223/23436 [38:44<29:57,  5.68it/s]
Training:  56%|█████▋    | 13224/23436 [38:44<29:53,  5.69it/s]
Training:  56%|█████▋    | 13225/23436 [38:45<29:47,  5.71it/s]
Training:  56%|█████▋    | 13226/23436 [38:45<29:50,  5.70it/s]
Training:  56%|█████▋    | 13227/23436 [38:45<29:50,  5.70it/s]
Training:  56%|█████▋    | 13228/23436 [38:45<29:52,  5.70it/s]
Training:  56%|█████▋    | 13229/23436 [38:45<29:54,  5.69it/s]
Training:  56%|█████▋    | 13230/23436 [38:45<29:50,  5.70it/s]
Training:  56%|█████▋    | 13231/23436 [38:46<29:47,  5.71it/s]
Training:  56%|█████▋    | 13232/23436 [38:46<29:46,  5.71it/s]
Training:  56%|█████▋    | 13233/23436 [38:46<29:48,  5.71it/s]
Training:  56%|█████▋    | 13234/23436 [38:46<29:53,  5.69it/s]
Training:  56%|█████▋    | 13235/23436 [38:46<29:52,  5.69it/s]
Training:  56%|█████▋    | 13236/23436 [38:47<29:54,  5.68it/s]
Training:  56%|█████▋    | 13237/23436 [38:47<29:52,  5.69it/s]
Training:  56%|█████▋    | 13238/23436 [38:47<29:49,  5.70it/s]
Training:  56%|█████▋    | 13239/23436 [38:47<29:44,  5.71it/s]
Training:  56%|█████▋    | 13240/23436 [38:47<29:43,  5.72it/s]
Training:  56%|█████▋    | 13241/23436 [38:47<29:47,  5.70it/s]
Training:  57%|█████▋    | 13242/23436 [38:48<29:45,  5.71it/s]
Training:  57%|█████▋    | 13243/23436 [38:48<29:49,  5.70it/s]
Training:  57%|█████▋    | 13244/23436 [38:48<29:53,  5.68it/s]
Training:  57%|█████▋    | 13245/23436 [38:48<29:49,  5.70it/s]
Training:  57%|█████▋    | 13246/23436 [38:48<29:44,  5.71it/s]
Training:  57%|█████▋    | 13247/23436 [38:48<29:46,  5.70it/s]
Training:  57%|█████▋    | 13248/23436 [38:49<29:51,  5.69it/s]
Training:  57%|█████▋    | 13249/23436 [38:49<29:48,  5.69it/s]
Training:  57%|█████▋    | 13250/23436 [38:49<29:50,  5.69it/s]
Training:  57%|█████▋    | 13251/23436 [38:49<29:55,  5.67it/s]
Training:  57%|█████▋    | 13252/23436 [38:49<29:52,  5.68it/s]
Training:  57%|█████▋    | 13253/23436 [38:49<29:53,  5.68it/s]
Training:  57%|█████▋    | 13254/23436 [38:50<29:51,  5.68it/s]
Training:  57%|█████▋    | 13255/23436 [38:50<29:54,  5.67it/s]
Training:  57%|█████▋    | 13256/23436 [38:50<29:49,  5.69it/s]
Training:  57%|█████▋    | 13257/23436 [38:50<29:52,  5.68it/s]
Training:  57%|█████▋    | 13258/23436 [38:50<29:49,  5.69it/s]
Training:  57%|█████▋    | 13259/23436 [38:51<29:47,  5.69it/s]
Training:  57%|█████▋    | 13260/23436 [38:51<29:47,  5.69it/s]
Training:  57%|█████▋    | 13261/23436 [38:51<29:47,  5.69it/s]
Training:  57%|█████▋    | 13262/23436 [38:51<29:50,  5.68it/s]
Training:  57%|█████▋    | 13263/23436 [38:51<29:47,  5.69it/s]
Training:  57%|█████▋    | 13264/23436 [38:51<29:50,  5.68it/s]
Training:  57%|█████▋    | 13265/23436 [38:52<29:52,  5.67it/s]
Training:  57%|█████▋    | 13266/23436 [38:52<29:50,  5.68it/s]
Training:  57%|█████▋    | 13267/23436 [38:52<29:45,  5.70it/s]
Training:  57%|█████▋    | 13268/23436 [38:52<29:46,  5.69it/s]
Training:  57%|█████▋    | 13269/23436 [38:52<29:48,  5.68it/s]
Training:  57%|█████▋    | 13270/23436 [38:52<29:47,  5.69it/s]
Training:  57%|█████▋    | 13271/23436 [38:53<29:44,  5.70it/s]
Training:  57%|█████▋    | 13272/23436 [38:53<29:48,  5.68it/s]
Training:  57%|█████▋    | 13273/23436 [38:53<29:44,  5.70it/s]
Training:  57%|█████▋    | 13274/23436 [38:53<29:46,  5.69it/s]
Training:  57%|█████▋    | 13275/23436 [38:53<29:42,  5.70it/s]
Training:  57%|█████▋    | 13276/23436 [38:54<29:42,  5.70it/s]
Training:  57%|█████▋    | 13277/23436 [38:54<29:38,  5.71it/s]
Training:  57%|█████▋    | 13278/23436 [38:54<29:41,  5.70it/s]
Training:  57%|█████▋    | 13279/23436 [38:54<29:41,  5.70it/s]
Training:  57%|█████▋    | 13280/23436 [38:54<29:39,  5.71it/s]
Training:  57%|█████▋    | 13281/23436 [38:54<29:35,  5.72it/s]
Training:  57%|█████▋    | 13282/23436 [38:55<29:38,  5.71it/s]
Training:  57%|█████▋    | 13283/23436 [38:55<29:42,  5.70it/s]
Training:  57%|█████▋    | 13284/23436 [38:55<29:42,  5.70it/s]
Training:  57%|█████▋    | 13285/23436 [38:55<29:45,  5.69it/s]
Training:  57%|█████▋    | 13286/23436 [38:55<29:48,  5.67it/s]
Training:  57%|█████▋    | 13287/23436 [38:55<29:46,  5.68it/s]
Training:  57%|█████▋    | 13288/23436 [38:56<29:47,  5.68it/s]
Training:  57%|█████▋    | 13289/23436 [38:56<29:46,  5.68it/s]
Training:  57%|█████▋    | 13290/23436 [38:56<29:48,  5.67it/s]
Training:  57%|█████▋    | 13291/23436 [38:56<29:45,  5.68it/s]
Training:  57%|█████▋    | 13292/23436 [38:56<29:46,  5.68it/s]
Training:  57%|█████▋    | 13293/23436 [38:57<29:43,  5.69it/s]
Training:  57%|█████▋    | 13294/23436 [38:57<29:38,  5.70it/s]
Training:  57%|█████▋    | 13295/23436 [38:57<29:36,  5.71it/s]
Training:  57%|█████▋    | 13296/23436 [38:57<29:38,  5.70it/s]
Training:  57%|█████▋    | 13297/23436 [38:57<29:42,  5.69it/s]
Training:  57%|█████▋    | 13298/23436 [38:57<29:40,  5.69it/s]
Training:  57%|█████▋    | 13299/23436 [38:58<29:43,  5.68it/s]
Training:  57%|█████▋    | 13300/23436 [38:58<29:45,  5.68it/s]
Training:  57%|█████▋    | 13301/23436 [38:58<29:42,  5.69it/s]
Training:  57%|█████▋    | 13302/23436 [38:58<29:41,  5.69it/s]
Training:  57%|█████▋    | 13303/23436 [38:58<29:43,  5.68it/s]
Training:  57%|█████▋    | 13304/23436 [38:58<29:46,  5.67it/s]
Training:  57%|█████▋    | 13305/23436 [38:59<29:42,  5.68it/s]
Training:  57%|█████▋    | 13306/23436 [38:59<29:43,  5.68it/s]
Training:  57%|█████▋    | 13307/23436 [38:59<29:44,  5.68it/s]
Training:  57%|█████▋    | 13308/23436 [38:59<29:40,  5.69it/s]
Training:  57%|█████▋    | 13309/23436 [38:59<29:34,  5.71it/s]
Training:  57%|█████▋    | 13310/23436 [39:00<29:32,  5.71it/s]
Training:  57%|█████▋    | 13311/23436 [39:00<29:36,  5.70it/s]
Training:  57%|█████▋    | 13312/23436 [39:00<29:34,  5.70it/s]
Training:  57%|█████▋    | 13313/23436 [39:00<29:39,  5.69it/s]
Training:  57%|█████▋    | 13314/23436 [39:00<29:42,  5.68it/s]
Training:  57%|█████▋    | 13315/23436 [39:00<29:38,  5.69it/s]
Training:  57%|█████▋    | 13316/23436 [39:01<29:39,  5.69it/s]
Training:  57%|█████▋    | 13317/23436 [39:01<29:34,  5.70it/s]
Training:  57%|█████▋    | 13318/23436 [39:01<29:38,  5.69it/s]
Training:  57%|█████▋    | 13319/23436 [39:01<29:36,  5.69it/s]
Training:  57%|█████▋    | 13320/23436 [39:01<29:36,  5.69it/s]
Training:  57%|█████▋    | 13321/23436 [39:01<29:38,  5.69it/s]
Training:  57%|█████▋    | 13322/23436 [39:02<29:36,  5.69it/s]
Training:  57%|█████▋    | 13323/23436 [39:02<29:35,  5.69it/s]
Training:  57%|█████▋    | 13324/23436 [39:02<29:37,  5.69it/s]
Training:  57%|█████▋    | 13325/23436 [39:02<29:41,  5.68it/s]
Training:  57%|█████▋    | 13326/23436 [39:02<29:38,  5.69it/s]
Training:  57%|█████▋    | 13327/23436 [39:03<29:38,  5.68it/s]
Training:  57%|█████▋    | 13328/23436 [39:03<29:41,  5.68it/s]
Training:  57%|█████▋    | 13329/23436 [39:03<29:38,  5.68it/s]
Training:  57%|█████▋    | 13330/23436 [39:03<29:37,  5.69it/s]
Training:  57%|█████▋    | 13331/23436 [39:03<29:36,  5.69it/s]
Training:  57%|█████▋    | 13332/23436 [39:03<29:40,  5.68it/s]
Training:  57%|█████▋    | 13333/23436 [39:04<29:35,  5.69it/s]
Training:  57%|█████▋    | 13334/23436 [39:04<29:37,  5.68it/s]
Training:  57%|█████▋    | 13335/23436 [39:04<29:38,  5.68it/s]
Training:  57%|█████▋    | 13336/23436 [39:04<29:34,  5.69it/s]
Training:  57%|█████▋    | 13337/23436 [39:04<29:35,  5.69it/s]
Training:  57%|█████▋    | 13338/23436 [39:04<29:36,  5.68it/s]
Training:  57%|█████▋    | 13339/23436 [39:05<29:38,  5.68it/s]
Training:  57%|█████▋    | 13340/23436 [39:05<29:37,  5.68it/s]
Training:  57%|█████▋    | 13341/23436 [39:05<29:39,  5.67it/s]
Training:  57%|█████▋    | 13342/23436 [39:05<29:40,  5.67it/s]
Training:  57%|█████▋    | 13343/23436 [39:05<29:37,  5.68it/s]
Training:  57%|█████▋    | 13344/23436 [39:05<29:37,  5.68it/s]
Training:  57%|█████▋    | 13345/23436 [39:06<29:33,  5.69it/s]
Training:  57%|█████▋    | 13346/23436 [39:06<29:36,  5.68it/s]
Training:  57%|█████▋    | 13347/23436 [39:06<29:34,  5.68it/s]
Training:  57%|█████▋    | 13348/23436 [39:06<29:36,  5.68it/s]
Training:  57%|█████▋    | 13349/23436 [39:06<29:33,  5.69it/s]
Training:  57%|█████▋    | 13350/23436 [39:07<29:29,  5.70it/s]
Training:  57%|█████▋    | 13351/23436 [39:07<29:25,  5.71it/s]
Training:  57%|█████▋    | 13352/23436 [39:07<29:30,  5.70it/s]
Training:  57%|█████▋    | 13353/23436 [39:07<29:33,  5.69it/s]
Training:  57%|█████▋    | 13354/23436 [39:07<29:32,  5.69it/s]
Training:  57%|█████▋    | 13355/23436 [39:07<29:32,  5.69it/s]
Training:  57%|█████▋    | 13356/23436 [39:08<29:35,  5.68it/s]
Training:  57%|█████▋    | 13357/23436 [39:08<29:30,  5.69it/s]
Training:  57%|█████▋    | 13358/23436 [39:08<29:29,  5.70it/s]
Training:  57%|█████▋    | 13359/23436 [39:08<29:24,  5.71it/s]
Training:  57%|█████▋    | 13360/23436 [39:08<29:30,  5.69it/s]
Training:  57%|█████▋    | 13361/23436 [39:08<29:28,  5.70it/s]
Training:  57%|█████▋    | 13362/23436 [39:09<29:30,  5.69it/s]
Training:  57%|█████▋    | 13363/23436 [39:09<29:32,  5.68it/s]
Training:  57%|█████▋    | 13364/23436 [39:09<29:30,  5.69it/s]
Training:  57%|█████▋    | 13365/23436 [39:09<29:30,  5.69it/s]
Training:  57%|█████▋    | 13366/23436 [39:09<29:31,  5.68it/s]
Training:  57%|█████▋    | 13367/23436 [39:10<29:32,  5.68it/s]
Training:  57%|█████▋    | 13368/23436 [39:10<29:30,  5.69it/s]
Training:  57%|█████▋    | 13369/23436 [39:10<29:31,  5.68it/s]
Training:  57%|█████▋    | 13370/23436 [39:10<29:33,  5.68it/s]
Training:  57%|█████▋    | 13371/23436 [39:10<29:29,  5.69it/s]
Training:  57%|█████▋    | 13372/23436 [39:10<29:28,  5.69it/s]
Training:  57%|█████▋    | 13373/23436 [39:11<29:23,  5.70it/s]
Training:  57%|█████▋    | 13374/23436 [39:11<29:22,  5.71it/s]
Training:  57%|█████▋    | 13375/23436 [39:11<29:24,  5.70it/s]
Training:  57%|█████▋    | 13376/23436 [39:11<29:28,  5.69it/s]
Training:  57%|█████▋    | 13377/23436 [39:11<29:27,  5.69it/s]
Training:  57%|█████▋    | 13378/23436 [39:11<29:26,  5.69it/s]
Training:  57%|█████▋    | 13379/23436 [39:12<29:22,  5.71it/s]
Training:  57%|█████▋    | 13380/23436 [39:12<29:24,  5.70it/s]
Training:  57%|█████▋    | 13381/23436 [39:12<29:26,  5.69it/s]
Training:  57%|█████▋    | 13382/23436 [39:12<29:25,  5.69it/s]
Training:  57%|█████▋    | 13383/23436 [39:12<29:27,  5.69it/s]
Training:  57%|█████▋    | 13384/23436 [39:13<29:25,  5.70it/s]
Training:  57%|█████▋    | 13385/23436 [39:13<29:20,  5.71it/s]
Training:  57%|█████▋    | 13386/23436 [39:13<29:18,  5.72it/s]
Training:  57%|█████▋    | 13387/23436 [39:13<29:22,  5.70it/s]
Training:  57%|█████▋    | 13388/23436 [39:13<29:26,  5.69it/s]
Training:  57%|█████▋    | 13389/23436 [39:13<29:25,  5.69it/s]
Training:  57%|█████▋    | 13390/23436 [39:14<29:27,  5.68it/s]
Training:  57%|█████▋    | 13391/23436 [39:14<29:30,  5.67it/s]
Training:  57%|█████▋    | 13392/23436 [39:14<29:26,  5.69it/s]
Training:  57%|█████▋    | 13393/23436 [39:14<29:25,  5.69it/s]
Training:  57%|█████▋    | 13394/23436 [39:14<29:25,  5.69it/s]
Training:  57%|█████▋    | 13395/23436 [39:14<29:27,  5.68it/s]
Training:  57%|█████▋    | 13396/23436 [39:15<29:24,  5.69it/s]
Training:  57%|█████▋    | 13397/23436 [39:15<29:26,  5.68it/s]
Training:  57%|█████▋    | 13398/23436 [39:15<29:29,  5.67it/s]
Training:  57%|█████▋    | 13399/23436 [39:15<29:25,  5.69it/s]
Training:  57%|█████▋    | 13400/23436 [39:15<29:27,  5.68it/s]
Training:  57%|█████▋    | 13401/23436 [39:16<29:25,  5.68it/s]
Training:  57%|█████▋    | 13402/23436 [39:16<29:27,  5.68it/s]
Training:  57%|█████▋    | 13403/23436 [39:16<29:22,  5.69it/s]
Training:  57%|█████▋    | 13404/23436 [39:16<29:25,  5.68it/s]
Training:  57%|█████▋    | 13405/23436 [39:16<29:28,  5.67it/s]
Training:  57%|█████▋    | 13406/23436 [39:16<29:25,  5.68it/s]
Training:  57%|█████▋    | 13407/23436 [39:17<29:21,  5.69it/s]
Training:  57%|█████▋    | 13408/23436 [39:17<29:23,  5.69it/s]
Training:  57%|█████▋    | 13409/23436 [39:17<29:20,  5.70it/s]
Training:  57%|█████▋    | 13410/23436 [39:17<29:17,  5.71it/s]
Training:  57%|█████▋    | 13411/23436 [39:17<29:21,  5.69it/s]
Training:  57%|█████▋    | 13412/23436 [39:17<29:24,  5.68it/s]
Training:  57%|█████▋    | 13413/23436 [39:18<29:21,  5.69it/s]
Training:  57%|█████▋    | 13414/23436 [39:18<29:17,  5.70it/s]
Training:  57%|█████▋    | 13415/23436 [39:18<29:14,  5.71it/s]
Training:  57%|█████▋    | 13416/23436 [39:18<29:20,  5.69it/s]
Training:  57%|█████▋    | 13417/23436 [39:18<29:21,  5.69it/s]
Training:  57%|█████▋    | 13418/23436 [39:19<29:23,  5.68it/s]
Training:  57%|█████▋    | 13419/23436 [39:19<29:19,  5.69it/s]
Training:  57%|█████▋    | 13420/23436 [39:19<29:17,  5.70it/s]
Training:  57%|█████▋    | 13421/23436 [39:19<29:18,  5.69it/s]
Training:  57%|█████▋    | 13422/23436 [39:19<29:19,  5.69it/s]
Training:  57%|█████▋    | 13423/23436 [39:19<29:21,  5.68it/s]
Training:  57%|█████▋    | 13424/23436 [39:20<29:22,  5.68it/s]
Training:  57%|█████▋    | 13425/23436 [39:20<29:23,  5.68it/s]
Training:  57%|█████▋    | 13426/23436 [39:20<29:24,  5.67it/s]
Training:  57%|█████▋    | 13427/23436 [39:20<29:19,  5.69it/s]
Training:  57%|█████▋    | 13428/23436 [39:20<29:21,  5.68it/s]
Training:  57%|█████▋    | 13429/23436 [39:20<29:21,  5.68it/s]
Training:  57%|█████▋    | 13430/23436 [39:21<29:20,  5.68it/s]
Training:  57%|█████▋    | 13431/23436 [39:21<29:17,  5.69it/s]
Training:  57%|█████▋    | 13432/23436 [39:21<29:18,  5.69it/s]
Training:  57%|█████▋    | 13433/23436 [39:21<29:19,  5.69it/s]
Training:  57%|█████▋    | 13434/23436 [39:21<29:15,  5.70it/s]
Training:  57%|█████▋    | 13435/23436 [39:21<29:17,  5.69it/s]
Training:  57%|█████▋    | 13436/23436 [39:22<29:18,  5.69it/s]
Training:  57%|█████▋    | 13437/23436 [39:22<29:18,  5.68it/s]
Training:  57%|█████▋    | 13438/23436 [39:22<29:17,  5.69it/s]
Training:  57%|█████▋    | 13439/23436 [39:22<29:15,  5.70it/s]
Training:  57%|█████▋    | 13440/23436 [39:22<29:12,  5.70it/s]
Training:  57%|█████▋    | 13441/23436 [39:23<29:12,  5.70it/s]
Training:  57%|█████▋    | 13442/23436 [39:23<29:14,  5.69it/s]
Training:  57%|█████▋    | 13443/23436 [39:23<29:15,  5.69it/s]
Training:  57%|█████▋    | 13444/23436 [39:23<29:20,  5.68it/s]
Training:  57%|█████▋    | 13445/23436 [39:23<29:15,  5.69it/s]
Training:  57%|█████▋    | 13446/23436 [39:23<29:17,  5.68it/s]
Training:  57%|█████▋    | 13447/23436 [39:24<29:20,  5.67it/s]
Training:  57%|█████▋    | 13448/23436 [39:24<29:16,  5.69it/s]
Training:  57%|█████▋    | 13449/23436 [39:24<29:15,  5.69it/s]
Training:  57%|█████▋    | 13450/23436 [39:24<29:16,  5.69it/s]
Training:  57%|█████▋    | 13451/23436 [39:24<29:18,  5.68it/s]
Training:  57%|█████▋    | 13452/23436 [39:24<29:17,  5.68it/s]
Training:  57%|█████▋    | 13453/23436 [39:25<29:14,  5.69it/s]
Training:  57%|█████▋    | 13454/23436 [39:25<29:13,  5.69it/s]
Training:  57%|█████▋    | 13455/23436 [39:25<29:12,  5.69it/s]
Training:  57%|█████▋    | 13456/23436 [39:25<29:13,  5.69it/s]
Training:  57%|█████▋    | 13457/23436 [39:25<29:13,  5.69it/s]
Training:  57%|█████▋    | 13458/23436 [39:26<29:16,  5.68it/s]
Training:  57%|█████▋    | 13459/23436 [39:26<29:13,  5.69it/s]
Training:  57%|█████▋    | 13460/23436 [39:26<29:15,  5.68it/s]
Training:  57%|█████▋    | 13461/23436 [39:26<29:12,  5.69it/s]
Training:  57%|█████▋    | 13462/23436 [39:26<29:09,  5.70it/s]
Training:  57%|█████▋    | 13463/23436 [39:26<29:04,  5.72it/s]
Training:  57%|█████▋    | 13464/23436 [39:27<29:19,  5.67it/s]
Training:  57%|█████▋    | 13465/23436 [39:27<29:18,  5.67it/s]
Training:  57%|█████▋    | 13466/23436 [39:27<29:15,  5.68it/s]
Training:  57%|█████▋    | 13467/23436 [39:27<29:16,  5.68it/s]
Training:  57%|█████▋    | 13468/23436 [39:27<29:19,  5.67it/s]
Training:  57%|█████▋    | 13469/23436 [39:27<29:13,  5.68it/s]
Training:  57%|█████▋    | 13470/23436 [39:28<29:07,  5.70it/s]
Training:  57%|█████▋    | 13471/23436 [39:28<29:07,  5.70it/s]
Training:  57%|█████▋    | 13472/23436 [39:28<29:13,  5.68it/s]
Training:  57%|█████▋    | 13473/23436 [39:28<29:11,  5.69it/s]
Training:  57%|█████▋    | 13474/23436 [39:28<29:13,  5.68it/s]
Training:  57%|█████▋    | 13475/23436 [39:29<29:10,  5.69it/s]
Training:  58%|█████▊    | 13476/23436 [39:29<29:09,  5.69it/s]
Training:  58%|█████▊    | 13477/23436 [39:29<29:05,  5.70it/s]
Training:  58%|█████▊    | 13478/23436 [39:29<29:06,  5.70it/s]
Training:  58%|█████▊    | 13479/23436 [39:29<29:10,  5.69it/s]
Training:  58%|█████▊    | 13480/23436 [39:29<29:11,  5.68it/s]
Training:  58%|█████▊    | 13481/23436 [39:30<29:12,  5.68it/s]
Training:  58%|█████▊    | 13482/23436 [39:30<29:15,  5.67it/s]
Training:  58%|█████▊    | 13483/23436 [39:30<29:11,  5.68it/s]
Training:  58%|█████▊    | 13484/23436 [39:30<29:06,  5.70it/s]
Training:  58%|█████▊    | 13485/23436 [39:30<29:03,  5.71it/s]
Training:  58%|█████▊    | 13486/23436 [39:30<29:08,  5.69it/s]
Training:  58%|█████▊    | 13487/23436 [39:31<29:06,  5.70it/s]
Training:  58%|█████▊    | 13488/23436 [39:31<29:10,  5.68it/s]
Training:  58%|█████▊    | 13489/23436 [39:31<29:11,  5.68it/s]
Training:  58%|█████▊    | 13490/23436 [39:31<29:07,  5.69it/s]
Training:  58%|█████▊    | 13491/23436 [39:31<29:02,  5.71it/s]
Training:  58%|█████▊    | 13492/23436 [39:32<29:04,  5.70it/s]
Training:  58%|█████▊    | 13493/23436 [39:32<29:08,  5.69it/s]
Training:  58%|█████▊    | 13494/23436 [39:32<29:06,  5.69it/s]
Training:  58%|█████▊    | 13495/23436 [39:32<29:08,  5.69it/s]
Training:  58%|█████▊    | 13496/23436 [39:32<29:11,  5.68it/s]
Training:  58%|█████▊    | 13497/23436 [39:32<29:07,  5.69it/s]
Training:  58%|█████▊    | 13498/23436 [39:33<29:02,  5.70it/s]
Training:  58%|█████▊    | 13499/23436 [39:33<29:05,  5.69it/s]
Training:  58%|█████▊    | 13500/23436 [39:33<29:04,  5.70it/s]
Training:  58%|█████▊    | 13501/23436 [39:33<29:04,  5.70it/s]
Training:  58%|█████▊    | 13502/23436 [39:33<29:05,  5.69it/s]
Training:  58%|█████▊    | 13503/23436 [39:33<29:04,  5.70it/s]
Training:  58%|█████▊    | 13504/23436 [39:34<29:02,  5.70it/s]
Training:  58%|█████▊    | 13505/23436 [39:34<29:03,  5.69it/s]
Training:  58%|█████▊    | 13506/23436 [39:34<29:04,  5.69it/s]
Training:  58%|█████▊    | 13507/23436 [39:34<29:08,  5.68it/s]
Training:  58%|█████▊    | 13508/23436 [39:34<29:06,  5.68it/s]
Training:  58%|█████▊    | 13509/23436 [39:34<29:07,  5.68it/s]
Training:  58%|█████▊    | 13510/23436 [39:35<29:03,  5.69it/s]
Training:  58%|█████▊    | 13511/23436 [39:35<28:59,  5.71it/s]
Training:  58%|█████▊    | 13512/23436 [39:35<29:02,  5.70it/s]
Training:  58%|█████▊    | 13513/23436 [39:35<29:03,  5.69it/s]
Training:  58%|█████▊    | 13514/23436 [39:35<29:05,  5.68it/s]
Training:  58%|█████▊    | 13515/23436 [39:36<29:02,  5.69it/s]
Training:  58%|█████▊    | 13516/23436 [39:36<29:05,  5.68it/s]
Training:  58%|█████▊    | 13517/23436 [39:36<29:02,  5.69it/s]
Training:  58%|█████▊    | 13518/23436 [39:36<29:00,  5.70it/s]
Training:  58%|█████▊    | 13519/23436 [39:36<28:56,  5.71it/s]
Training:  58%|█████▊    | 13520/23436 [39:36<28:54,  5.72it/s]
Training:  58%|█████▊    | 13521/23436 [39:37<28:59,  5.70it/s]
Training:  58%|█████▊    | 13522/23436 [39:37<29:00,  5.70it/s]
Training:  58%|█████▊    | 13523/23436 [39:37<29:03,  5.69it/s]
Training:  58%|█████▊    | 13524/23436 [39:37<29:02,  5.69it/s]
Training:  58%|█████▊    | 13525/23436 [39:37<29:00,  5.69it/s]
Training:  58%|█████▊    | 13526/23436 [39:37<28:56,  5.71it/s]
Training:  58%|█████▊    | 13527/23436 [39:38<28:57,  5.70it/s]
Training:  58%|█████▊    | 13528/23436 [39:38<29:03,  5.68it/s]
Training:  58%|█████▊    | 13529/23436 [39:38<29:01,  5.69it/s]
Training:  58%|█████▊    | 13530/23436 [39:38<29:03,  5.68it/s]
Training:  58%|█████▊    | 13531/23436 [39:38<29:06,  5.67it/s]
Training:  58%|█████▊    | 13532/23436 [39:39<29:03,  5.68it/s]
Training:  58%|█████▊    | 13533/23436 [39:39<29:02,  5.68it/s]
Training:  58%|█████▊    | 13534/23436 [39:39<29:03,  5.68it/s]
Training:  58%|█████▊    | 13535/23436 [39:39<29:05,  5.67it/s]
Training:  58%|█████▊    | 13536/23436 [39:39<29:02,  5.68it/s]
Training:  58%|█████▊    | 13537/23436 [39:39<29:04,  5.67it/s]
Training:  58%|█████▊    | 13538/23436 [39:40<29:04,  5.67it/s]
Training:  58%|█████▊    | 13539/23436 [39:40<29:00,  5.69it/s]
Training:  58%|█████▊    | 13540/23436 [39:40<28:57,  5.69it/s]
Training:  58%|█████▊    | 13541/23436 [39:40<28:57,  5.69it/s]
Training:  58%|█████▊    | 13542/23436 [39:40<29:02,  5.68it/s]
Training:  58%|█████▊    | 13543/23436 [39:40<29:01,  5.68it/s]
Training:  58%|█████▊    | 13544/23436 [39:41<29:02,  5.68it/s]
Training:  58%|█████▊    | 13545/23436 [39:41<29:02,  5.68it/s]
Training:  58%|█████▊    | 13546/23436 [39:41<28:57,  5.69it/s]
Training:  58%|█████▊    | 13547/23436 [39:41<28:58,  5.69it/s]
Training:  58%|█████▊    | 13548/23436 [39:41<28:55,  5.70it/s]
Training:  58%|█████▊    | 13549/23436 [39:42<28:55,  5.70it/s]
Training:  58%|█████▊    | 13550/23436 [39:42<28:54,  5.70it/s]
Training:  58%|█████▊    | 13551/23436 [39:42<28:57,  5.69it/s]
Training:  58%|█████▊    | 13552/23436 [39:42<28:55,  5.69it/s]
Training:  58%|█████▊    | 13553/23436 [39:42<28:53,  5.70it/s]
Training:  58%|█████▊    | 13554/23436 [39:42<28:54,  5.70it/s]
Training:  58%|█████▊    | 13555/23436 [39:43<28:56,  5.69it/s]
Training:  58%|█████▊    | 13556/23436 [39:43<28:54,  5.70it/s]
Training:  58%|█████▊    | 13557/23436 [39:43<28:50,  5.71it/s]
Training:  58%|█████▊    | 13558/23436 [39:43<28:53,  5.70it/s]
Training:  58%|█████▊    | 13559/23436 [39:43<28:53,  5.70it/s]
Training:  58%|█████▊    | 13560/23436 [39:43<28:52,  5.70it/s]
Training:  58%|█████▊    | 13561/23436 [39:44<28:49,  5.71it/s]
Training:  58%|█████▊    | 13562/23436 [39:44<28:46,  5.72it/s]
Training:  58%|█████▊    | 13563/23436 [39:44<28:52,  5.70it/s]
Training:  58%|█████▊    | 13564/23436 [39:44<28:53,  5.70it/s]
Training:  58%|█████▊    | 13565/23436 [39:44<28:55,  5.69it/s]
Training:  58%|█████▊    | 13566/23436 [39:45<28:57,  5.68it/s]
Training:  58%|█████▊    | 13567/23436 [39:45<28:53,  5.69it/s]
Training:  58%|█████▊    | 13568/23436 [39:45<28:50,  5.70it/s]
Training:  58%|█████▊    | 13569/23436 [39:45<28:51,  5.70it/s]
Training:  58%|█████▊    | 13570/23436 [39:45<28:54,  5.69it/s]
Training:  58%|█████▊    | 13571/23436 [39:45<28:53,  5.69it/s]
Training:  58%|█████▊    | 13572/23436 [39:46<28:56,  5.68it/s]
Training:  58%|█████▊    | 13573/23436 [39:46<28:57,  5.68it/s]
Training:  58%|█████▊    | 13574/23436 [39:46<28:52,  5.69it/s]
Training:  58%|█████▊    | 13575/23436 [39:46<28:52,  5.69it/s]
Training:  58%|█████▊    | 13576/23436 [39:46<28:54,  5.68it/s]
Training:  58%|█████▊    | 13577/23436 [39:46<28:52,  5.69it/s]
Training:  58%|█████▊    | 13578/23436 [39:47<28:50,  5.70it/s]
Training:  58%|█████▊    | 13579/23436 [39:47<28:52,  5.69it/s]
Training:  58%|█████▊    | 13580/23436 [39:47<28:56,  5.68it/s]
Training:  58%|█████▊    | 13581/23436 [39:47<28:52,  5.69it/s]
Training:  58%|█████▊    | 13582/23436 [39:47<28:52,  5.69it/s]
Training:  58%|█████▊    | 13583/23436 [39:48<28:52,  5.69it/s]
Training:  58%|█████▊    | 13584/23436 [39:48<28:58,  5.67it/s]
Training:  58%|█████▊    | 13585/23436 [39:48<28:54,  5.68it/s]
Training:  58%|█████▊    | 13586/23436 [39:48<28:55,  5.68it/s]
Training:  58%|█████▊    | 13587/23436 [39:48<28:57,  5.67it/s]
Training:  58%|█████▊    | 13588/23436 [39:48<28:54,  5.68it/s]
Training:  58%|█████▊    | 13589/23436 [39:49<28:47,  5.70it/s]
Training:  58%|█████▊    | 13590/23436 [39:49<28:48,  5.70it/s]
Training:  58%|█████▊    | 13591/23436 [39:49<28:49,  5.69it/s]
Training:  58%|█████▊    | 13592/23436 [39:49<28:49,  5.69it/s]
Training:  58%|█████▊    | 13593/23436 [39:49<28:51,  5.68it/s]
Training:  58%|█████▊    | 13594/23436 [39:49<28:53,  5.68it/s]
Training:  58%|█████▊    | 13595/23436 [39:50<28:48,  5.69it/s]
Training:  58%|█████▊    | 13596/23436 [39:50<28:50,  5.69it/s]
Training:  58%|█████▊    | 13597/23436 [39:50<28:51,  5.68it/s]
Training:  58%|█████▊    | 13598/23436 [39:50<28:53,  5.68it/s]
Training:  58%|█████▊    | 13599/23436 [39:50<28:48,  5.69it/s]
Training:  58%|█████▊    | 13600/23436 [39:50<28:51,  5.68it/s]
Training:  58%|█████▊    | 13601/23436 [39:51<28:54,  5.67it/s]
Training:  58%|█████▊    | 13602/23436 [39:51<28:48,  5.69it/s]
Training:  58%|█████▊    | 13603/23436 [39:51<28:49,  5.69it/s]
Training:  58%|█████▊    | 13604/23436 [39:51<28:49,  5.68it/s]
Training:  58%|█████▊    | 13605/23436 [39:51<28:51,  5.68it/s]
Training:  58%|█████▊    | 13606/23436 [39:52<28:45,  5.70it/s]
Training:  58%|█████▊    | 13607/23436 [39:52<28:42,  5.71it/s]
Training:  58%|█████▊    | 13608/23436 [39:52<28:42,  5.70it/s]
Training:  58%|█████▊    | 13609/23436 [39:52<28:41,  5.71it/s]
Training:  58%|█████▊    | 13610/23436 [39:52<28:39,  5.72it/s]
Training:  58%|█████▊    | 13611/23436 [39:52<28:42,  5.70it/s]
Training:  58%|█████▊    | 13612/23436 [39:53<28:47,  5.69it/s]
Training:  58%|█████▊    | 13613/23436 [39:53<28:41,  5.71it/s]
Training:  58%|█████▊    | 13614/23436 [39:53<28:45,  5.69it/s]
Training:  58%|█████▊    | 13615/23436 [39:53<28:46,  5.69it/s]
Training:  58%|█████▊    | 13616/23436 [39:53<28:45,  5.69it/s]
Training:  58%|█████▊    | 13617/23436 [39:53<28:40,  5.71it/s]
Training:  58%|█████▊    | 13618/23436 [39:54<28:40,  5.70it/s]
Training:  58%|█████▊    | 13619/23436 [39:54<28:44,  5.69it/s]
Training:  58%|█████▊    | 13620/23436 [39:54<28:45,  5.69it/s]
Training:  58%|█████▊    | 13621/23436 [39:54<28:42,  5.70it/s]
Training:  58%|█████▊    | 13622/23436 [39:54<28:47,  5.68it/s]
Training:  58%|█████▊    | 13623/23436 [39:55<28:45,  5.69it/s]
Training:  58%|█████▊    | 13624/23436 [39:55<28:42,  5.70it/s]
Training:  58%|█████▊    | 13625/23436 [39:55<28:43,  5.69it/s]
Training:  58%|█████▊    | 13626/23436 [39:55<28:47,  5.68it/s]
Training:  58%|█████▊    | 13627/23436 [39:55<28:46,  5.68it/s]
Training:  58%|█████▊    | 13628/23436 [39:55<28:46,  5.68it/s]
Training:  58%|█████▊    | 13629/23436 [39:56<28:48,  5.67it/s]
Training:  58%|█████▊    | 13630/23436 [39:56<28:42,  5.69it/s]
Training:  58%|█████▊    | 13631/23436 [39:56<28:42,  5.69it/s]
Training:  58%|█████▊    | 13632/23436 [39:56<28:44,  5.69it/s]
Training:  58%|█████▊    | 13633/23436 [39:56<28:46,  5.68it/s]
Training:  58%|█████▊    | 13634/23436 [39:56<28:44,  5.68it/s]
Training:  58%|█████▊    | 13635/23436 [39:57<28:47,  5.67it/s]
Training:  58%|█████▊    | 13636/23436 [39:57<28:49,  5.67it/s]
Training:  58%|█████▊    | 13637/23436 [39:57<28:45,  5.68it/s]
Training:  58%|█████▊    | 13638/23436 [39:57<28:39,  5.70it/s]
Training:  58%|█████▊    | 13639/23436 [39:57<28:36,  5.71it/s]
Training:  58%|█████▊    | 13640/23436 [39:58<28:41,  5.69it/s]
Training:  58%|█████▊    | 13641/23436 [39:58<28:39,  5.70it/s]
Training:  58%|█████▊    | 13642/23436 [39:58<28:41,  5.69it/s]
Training:  58%|█████▊    | 13643/23436 [39:58<28:38,  5.70it/s]
Training:  58%|█████▊    | 13644/23436 [39:58<28:38,  5.70it/s]
Training:  58%|█████▊    | 13645/23436 [39:58<28:38,  5.70it/s]
Training:  58%|█████▊    | 13646/23436 [39:59<28:38,  5.70it/s]
Training:  58%|█████▊    | 13647/23436 [39:59<28:37,  5.70it/s]
Training:  58%|█████▊    | 13648/23436 [39:59<28:38,  5.70it/s]
Training:  58%|█████▊    | 13649/23436 [39:59<28:41,  5.68it/s]
Training:  58%|█████▊    | 13650/23436 [39:59<28:43,  5.68it/s]
Training:  58%|█████▊    | 13651/23436 [39:59<28:39,  5.69it/s]
Training:  58%|█████▊    | 13652/23436 [40:00<28:40,  5.69it/s]
Training:  58%|█████▊    | 13653/23436 [40:00<28:42,  5.68it/s]
Training:  58%|█████▊    | 13654/23436 [40:00<28:44,  5.67it/s]
Training:  58%|█████▊    | 13655/23436 [40:00<28:41,  5.68it/s]
Training:  58%|█████▊    | 13656/23436 [40:00<28:42,  5.68it/s]
Training:  58%|█████▊    | 13657/23436 [40:01<28:43,  5.67it/s]
Training:  58%|█████▊    | 13658/23436 [40:01<28:39,  5.69it/s]
Training:  58%|█████▊    | 13659/23436 [40:01<28:34,  5.70it/s]
Training:  58%|█████▊    | 13660/23436 [40:01<28:31,  5.71it/s]
Training:  58%|█████▊    | 13661/23436 [40:01<28:36,  5.70it/s]
Training:  58%|█████▊    | 13662/23436 [40:01<28:35,  5.70it/s]
Training:  58%|█████▊    | 13663/23436 [40:02<28:38,  5.69it/s]
Training:  58%|█████▊    | 13664/23436 [40:02<28:41,  5.68it/s]
Training:  58%|█████▊    | 13665/23436 [40:02<28:37,  5.69it/s]
Training:  58%|█████▊    | 13666/23436 [40:02<28:35,  5.70it/s]
Training:  58%|█████▊    | 13667/23436 [40:02<28:34,  5.70it/s]
Training:  58%|█████▊    | 13668/23436 [40:02<28:38,  5.68it/s]
Training:  58%|█████▊    | 13669/23436 [40:03<28:37,  5.69it/s]
Training:  58%|█████▊    | 13670/23436 [40:03<28:38,  5.68it/s]
Training:  58%|█████▊    | 13671/23436 [40:03<28:40,  5.68it/s]
Training:  58%|█████▊    | 13672/23436 [40:03<28:36,  5.69it/s]
Training:  58%|█████▊    | 13673/23436 [40:03<28:37,  5.68it/s]
Training:  58%|█████▊    | 13674/23436 [40:03<28:33,  5.70it/s]
Training:  58%|█████▊    | 13675/23436 [40:04<28:38,  5.68it/s]
Training:  58%|█████▊    | 13676/23436 [40:04<28:38,  5.68it/s]
Training:  58%|█████▊    | 13677/23436 [40:04<28:38,  5.68it/s]
Training:  58%|█████▊    | 13678/23436 [40:04<28:40,  5.67it/s]
Training:  58%|█████▊    | 13679/23436 [40:04<28:36,  5.68it/s]
Training:  58%|█████▊    | 13680/23436 [40:05<28:32,  5.70it/s]
Training:  58%|█████▊    | 13681/23436 [40:05<28:29,  5.71it/s]
Training:  58%|█████▊    | 13682/23436 [40:05<28:32,  5.69it/s]
Training:  58%|█████▊    | 13683/23436 [40:05<28:33,  5.69it/s]
Training:  58%|█████▊    | 13684/23436 [40:05<28:36,  5.68it/s]
Training:  58%|█████▊    | 13685/23436 [40:05<28:38,  5.67it/s]
Training:  58%|█████▊    | 13686/23436 [40:06<28:35,  5.68it/s]
Training:  58%|█████▊    | 13687/23436 [40:06<28:35,  5.68it/s]
Training:  58%|█████▊    | 13688/23436 [40:06<28:36,  5.68it/s]
Training:  58%|█████▊    | 13689/23436 [40:06<28:38,  5.67it/s]
Training:  58%|█████▊    | 13690/23436 [40:06<28:36,  5.68it/s]
Training:  58%|█████▊    | 13691/23436 [40:06<28:37,  5.67it/s]
Training:  58%|█████▊    | 13692/23436 [40:07<28:34,  5.68it/s]
Training:  58%|█████▊    | 13693/23436 [40:07<28:29,  5.70it/s]
Training:  58%|█████▊    | 13694/23436 [40:07<28:29,  5.70it/s]
Training:  58%|█████▊    | 13695/23436 [40:07<28:25,  5.71it/s]
Training:  58%|█████▊    | 13696/23436 [40:07<28:31,  5.69it/s]
Training:  58%|█████▊    | 13697/23436 [40:08<28:30,  5.69it/s]
Training:  58%|█████▊    | 13698/23436 [40:08<28:32,  5.69it/s]
Training:  58%|█████▊    | 13699/23436 [40:08<28:35,  5.68it/s]
Training:  58%|█████▊    | 13700/23436 [40:08<28:32,  5.69it/s]
Training:  58%|█████▊    | 13701/23436 [40:08<28:27,  5.70it/s]
Training:  58%|█████▊    | 13702/23436 [40:08<28:29,  5.70it/s]
Training:  58%|█████▊    | 13703/23436 [40:09<28:32,  5.68it/s]
Training:  58%|█████▊    | 13704/23436 [40:09<28:27,  5.70it/s]
Training:  58%|█████▊    | 13705/23436 [40:09<28:30,  5.69it/s]
Training:  58%|█████▊    | 13706/23436 [40:09<28:33,  5.68it/s]
Training:  58%|█████▊    | 13707/23436 [40:09<28:28,  5.69it/s]
Training:  58%|█████▊    | 13708/23436 [40:09<28:26,  5.70it/s]
Training:  58%|█████▊    | 13709/23436 [40:10<28:27,  5.70it/s]
Training:  58%|█████▊    | 13710/23436 [40:10<28:26,  5.70it/s]
Training:  59%|█████▊    | 13711/23436 [40:10<28:25,  5.70it/s]
Training:  59%|█████▊    | 13712/23436 [40:10<28:29,  5.69it/s]
Training:  59%|█████▊    | 13713/23436 [40:10<28:27,  5.69it/s]
Training:  59%|█████▊    | 13714/23436 [40:11<28:25,  5.70it/s]
Training:  59%|█████▊    | 13715/23436 [40:11<28:27,  5.69it/s]
Training:  59%|█████▊    | 13716/23436 [40:11<28:28,  5.69it/s]
Training:  59%|█████▊    | 13717/23436 [40:11<28:29,  5.68it/s]
Training:  59%|█████▊    | 13718/23436 [40:11<28:27,  5.69it/s]
Training:  59%|█████▊    | 13719/23436 [40:11<28:29,  5.68it/s]
Training:  59%|█████▊    | 13720/23436 [40:12<28:27,  5.69it/s]
Training:  59%|█████▊    | 13721/23436 [40:12<28:24,  5.70it/s]
Training:  59%|█████▊    | 13722/23436 [40:12<28:25,  5.70it/s]
Training:  59%|█████▊    | 13723/23436 [40:12<28:26,  5.69it/s]
Training:  59%|█████▊    | 13724/23436 [40:12<28:27,  5.69it/s]
Training:  59%|█████▊    | 13725/23436 [40:12<28:25,  5.69it/s]
Training:  59%|█████▊    | 13726/23436 [40:13<28:27,  5.69it/s]
Training:  59%|█████▊    | 13727/23436 [40:13<28:26,  5.69it/s]
Training:  59%|█████▊    | 13728/23436 [40:13<28:23,  5.70it/s]
Training:  59%|█████▊    | 13729/23436 [40:13<28:19,  5.71it/s]
Training:  59%|█████▊    | 13730/23436 [40:13<28:20,  5.71it/s]
Training:  59%|█████▊    | 13731/23436 [40:14<28:23,  5.70it/s]
Training:  59%|█████▊    | 13732/23436 [40:14<28:21,  5.70it/s]
Training:  59%|█████▊    | 13733/23436 [40:14<28:24,  5.69it/s]
Training:  59%|█████▊    | 13734/23436 [40:14<28:20,  5.71it/s]
Training:  59%|█████▊    | 13735/23436 [40:14<28:20,  5.70it/s]
Training:  59%|█████▊    | 13736/23436 [40:14<28:23,  5.70it/s]
Training:  59%|█████▊    | 13737/23436 [40:15<28:18,  5.71it/s]
Training:  59%|█████▊    | 13738/23436 [40:15<28:22,  5.70it/s]
Training:  59%|█████▊    | 13739/23436 [40:15<28:23,  5.69it/s]
Training:  59%|█████▊    | 13740/23436 [40:15<28:21,  5.70it/s]
Training:  59%|█████▊    | 13741/23436 [40:15<28:24,  5.69it/s]
Training:  59%|█████▊    | 13742/23436 [40:15<28:19,  5.70it/s]
Training:  59%|█████▊    | 13743/23436 [40:16<28:17,  5.71it/s]
Training:  59%|█████▊    | 13744/23436 [40:16<28:15,  5.72it/s]
Training:  59%|█████▊    | 13745/23436 [40:16<28:21,  5.69it/s]
Training:  59%|█████▊    | 13746/23436 [40:16<28:20,  5.70it/s]
Training:  59%|█████▊    | 13747/23436 [40:16<28:24,  5.69it/s]
Training:  59%|█████▊    | 13748/23436 [40:16<28:26,  5.68it/s]
Training:  59%|█████▊    | 13749/23436 [40:17<28:24,  5.68it/s]
Training:  59%|█████▊    | 13750/23436 [40:17<28:22,  5.69it/s]
Training:  59%|█████▊    | 13751/23436 [40:17<28:23,  5.69it/s]
Training:  59%|█████▊    | 13752/23436 [40:17<28:26,  5.68it/s]
Training:  59%|█████▊    | 13753/23436 [40:17<28:21,  5.69it/s]
Training:  59%|█████▊    | 13754/23436 [40:18<28:19,  5.70it/s]
Training:  59%|█████▊    | 13755/23436 [40:18<28:23,  5.68it/s]
Training:  59%|█████▊    | 13756/23436 [40:18<28:18,  5.70it/s]
Training:  59%|█████▊    | 13757/23436 [40:18<28:15,  5.71it/s]
Training:  59%|█████▊    | 13758/23436 [40:18<28:16,  5.70it/s]
Training:  59%|█████▊    | 13759/23436 [40:18<28:21,  5.69it/s]
Training:  59%|█████▊    | 13760/23436 [40:19<28:22,  5.68it/s]
Training:  59%|█████▊    | 13761/23436 [40:19<28:24,  5.68it/s]
Training:  59%|█████▊    | 13762/23436 [40:19<28:25,  5.67it/s]
Training:  59%|█████▊    | 13763/23436 [40:19<28:21,  5.68it/s]
Training:  59%|█████▊    | 13764/23436 [40:19<28:23,  5.68it/s]
Training:  59%|█████▊    | 13765/23436 [40:19<28:21,  5.68it/s]
Training:  59%|█████▊    | 13766/23436 [40:20<28:23,  5.68it/s]
Training:  59%|█████▊    | 13767/23436 [40:20<28:20,  5.69it/s]
Training:  59%|█████▊    | 13768/23436 [40:20<28:22,  5.68it/s]
Training:  59%|█████▉    | 13769/23436 [40:20<28:24,  5.67it/s]
Training:  59%|█████▉    | 13770/23436 [40:20<28:19,  5.69it/s]
Training:  59%|█████▉    | 13771/23436 [40:21<28:18,  5.69it/s]
Training:  59%|█████▉    | 13772/23436 [40:21<28:20,  5.68it/s]
Training:  59%|█████▉    | 13773/23436 [40:21<28:22,  5.68it/s]
Training:  59%|█████▉    | 13774/23436 [40:21<28:18,  5.69it/s]
Training:  59%|█████▉    | 13775/23436 [40:21<28:19,  5.68it/s]
Training:  59%|█████▉    | 13776/23436 [40:21<28:21,  5.68it/s]
Training:  59%|█████▉    | 13777/23436 [40:22<28:16,  5.69it/s]
Training:  59%|█████▉    | 13778/23436 [40:22<28:12,  5.71it/s]
Training:  59%|█████▉    | 13779/23436 [40:22<28:15,  5.70it/s]
Training:  59%|█████▉    | 13780/23436 [40:22<28:18,  5.68it/s]
Training:  59%|█████▉    | 13781/23436 [40:22<28:17,  5.69it/s]
Training:  59%|█████▉    | 13782/23436 [40:22<28:18,  5.68it/s]
Training:  59%|█████▉    | 13783/23436 [40:23<28:20,  5.68it/s]
Training:  59%|█████▉    | 13784/23436 [40:23<28:16,  5.69it/s]
Training:  59%|█████▉    | 13785/23436 [40:23<28:16,  5.69it/s]
Training:  59%|█████▉    | 13786/23436 [40:23<28:16,  5.69it/s]
Training:  59%|█████▉    | 13787/23436 [40:23<28:19,  5.68it/s]
Training:  59%|█████▉    | 13788/23436 [40:24<28:17,  5.68it/s]
Training:  59%|█████▉    | 13789/23436 [40:24<28:17,  5.68it/s]
Training:  59%|█████▉    | 13790/23436 [40:24<28:20,  5.67it/s]
Training:  59%|█████▉    | 13791/23436 [40:24<28:17,  5.68it/s]
Training:  59%|█████▉    | 13792/23436 [40:24<28:16,  5.69it/s]
Training:  59%|█████▉    | 13793/23436 [40:24<28:15,  5.69it/s]
Training:  59%|█████▉    | 13794/23436 [40:25<28:18,  5.68it/s]
Training:  59%|█████▉    | 13795/23436 [40:25<28:16,  5.68it/s]
Training:  59%|█████▉    | 13796/23436 [40:25<28:18,  5.68it/s]
Training:  59%|█████▉    | 13797/23436 [40:25<28:14,  5.69it/s]
Training:  59%|█████▉    | 13798/23436 [40:25<28:11,  5.70it/s]
Training:  59%|█████▉    | 13799/23436 [40:25<28:13,  5.69it/s]
Training:  59%|█████▉    | 13800/23436 [40:26<28:15,  5.68it/s]
Training:  59%|█████▉    | 13801/23436 [40:26<28:17,  5.68it/s]
Training:  59%|█████▉    | 13802/23436 [40:26<28:13,  5.69it/s]
Training:  59%|█████▉    | 13803/23436 [40:26<28:14,  5.69it/s]
Training:  59%|█████▉    | 13804/23436 [40:26<28:17,  5.67it/s]
Training:  59%|█████▉    | 13805/23436 [40:27<28:12,  5.69it/s]
Training:  59%|█████▉    | 13806/23436 [40:27<28:12,  5.69it/s]
Training:  59%|█████▉    | 13807/23436 [40:27<28:06,  5.71it/s]
Training:  59%|█████▉    | 13808/23436 [40:27<28:11,  5.69it/s]
Training:  59%|█████▉    | 13809/23436 [40:27<28:07,  5.70it/s]
Training:  59%|█████▉    | 13810/23436 [40:27<28:10,  5.69it/s]
Training:  59%|█████▉    | 13811/23436 [40:28<28:09,  5.70it/s]
Training:  59%|█████▉    | 13812/23436 [40:28<28:06,  5.71it/s]
Training:  59%|█████▉    | 13813/23436 [40:28<28:05,  5.71it/s]
Training:  59%|█████▉    | 13814/23436 [40:28<28:08,  5.70it/s]
Training:  59%|█████▉    | 13815/23436 [40:28<28:11,  5.69it/s]
Training:  59%|█████▉    | 13816/23436 [40:28<28:06,  5.70it/s]
Training:  59%|█████▉    | 13817/23436 [40:29<28:09,  5.69it/s]
Training:  59%|█████▉    | 13818/23436 [40:29<28:12,  5.68it/s]
Training:  59%|█████▉    | 13819/23436 [40:29<28:09,  5.69it/s]
Training:  59%|█████▉    | 13820/23436 [40:29<28:10,  5.69it/s]
Training:  59%|█████▉    | 13821/23436 [40:29<28:10,  5.69it/s]
Training:  59%|█████▉    | 13822/23436 [40:30<28:12,  5.68it/s]
Training:  59%|█████▉    | 13823/23436 [40:30<28:10,  5.69it/s]
Training:  59%|█████▉    | 13824/23436 [40:30<28:11,  5.68it/s]
Training:  59%|█████▉    | 13825/23436 [40:30<28:11,  5.68it/s]
Training:  59%|█████▉    | 13826/23436 [40:30<28:08,  5.69it/s]
Training:  59%|█████▉    | 13827/23436 [40:30<28:11,  5.68it/s]
Training:  59%|█████▉    | 13828/23436 [40:31<28:12,  5.68it/s]
Training:  59%|█████▉    | 13829/23436 [40:31<28:13,  5.67it/s]
Training:  59%|█████▉    | 13830/23436 [40:31<28:12,  5.68it/s]
Training:  59%|█████▉    | 13831/23436 [40:31<28:06,  5.69it/s]
Training:  59%|█████▉    | 13832/23436 [40:31<28:10,  5.68it/s]
Training:  59%|█████▉    | 13833/23436 [40:31<28:06,  5.69it/s]
Training:  59%|█████▉    | 13834/23436 [40:32<28:08,  5.69it/s]
Training:  59%|█████▉    | 13835/23436 [40:32<28:10,  5.68it/s]
Training:  59%|█████▉    | 13836/23436 [40:32<28:14,  5.67it/s]
Training:  59%|█████▉    | 13837/23436 [40:32<28:10,  5.68it/s]
Training:  59%|█████▉    | 13838/23436 [40:32<28:10,  5.68it/s]
Training:  59%|█████▉    | 13839/23436 [40:33<28:11,  5.67it/s]
Training:  59%|█████▉    | 13840/23436 [40:33<28:07,  5.69it/s]
Training:  59%|█████▉    | 13841/23436 [40:33<28:07,  5.69it/s]
Training:  59%|█████▉    | 13842/23436 [40:33<28:08,  5.68it/s]
Training:  59%|█████▉    | 13843/23436 [40:33<28:07,  5.69it/s]
Training:  59%|█████▉    | 13844/23436 [40:33<28:06,  5.69it/s]
Training:  59%|█████▉    | 13845/23436 [40:34<28:06,  5.69it/s]
Training:  59%|█████▉    | 13846/23436 [40:34<28:09,  5.68it/s]
Training:  59%|█████▉    | 13847/23436 [40:34<28:06,  5.69it/s]
Training:  59%|█████▉    | 13848/23436 [40:34<28:06,  5.68it/s]
Training:  59%|█████▉    | 13849/23436 [40:34<28:06,  5.68it/s]
Training:  59%|█████▉    | 13850/23436 [40:34<28:04,  5.69it/s]
Training:  59%|█████▉    | 13851/23436 [40:35<28:03,  5.69it/s]
Training:  59%|█████▉    | 13852/23436 [40:35<28:06,  5.68it/s]
Training:  59%|█████▉    | 13853/23436 [40:35<28:08,  5.68it/s]
Training:  59%|█████▉    | 13854/23436 [40:35<28:04,  5.69it/s]
Training:  59%|█████▉    | 13855/23436 [40:35<28:05,  5.68it/s]
Training:  59%|█████▉    | 13856/23436 [40:35<28:01,  5.70it/s]
Training:  59%|█████▉    | 13857/23436 [40:36<28:00,  5.70it/s]
Training:  59%|█████▉    | 13858/23436 [40:36<27:54,  5.72it/s]
Training:  59%|█████▉    | 13859/23436 [40:36<27:58,  5.70it/s]
Training:  59%|█████▉    | 13860/23436 [40:36<27:57,  5.71it/s]
Training:  59%|█████▉    | 13861/23436 [40:36<27:55,  5.71it/s]
Training:  59%|█████▉    | 13862/23436 [40:37<27:57,  5.71it/s]
Training:  59%|█████▉    | 13863/23436 [40:37<28:00,  5.70it/s]
Training:  59%|█████▉    | 13864/23436 [40:37<28:04,  5.68it/s]
Training:  59%|█████▉    | 13865/23436 [40:37<28:02,  5.69it/s]
Training:  59%|█████▉    | 13866/23436 [40:37<28:01,  5.69it/s]
Training:  59%|█████▉    | 13867/23436 [40:37<28:04,  5.68it/s]
Training:  59%|█████▉    | 13868/23436 [40:38<28:00,  5.69it/s]
Training:  59%|█████▉    | 13869/23436 [40:38<28:02,  5.69it/s]
Training:  59%|█████▉    | 13870/23436 [40:38<27:56,  5.71it/s]
Training:  59%|█████▉    | 13871/23436 [40:38<27:57,  5.70it/s]
Training:  59%|█████▉    | 13872/23436 [40:38<27:58,  5.70it/s]
Training:  59%|█████▉    | 13873/23436 [40:38<28:01,  5.69it/s]
Training:  59%|█████▉    | 13874/23436 [40:39<28:02,  5.68it/s]
Training:  59%|█████▉    | 13875/23436 [40:39<27:57,  5.70it/s]
Training:  59%|█████▉    | 13876/23436 [40:39<27:59,  5.69it/s]
Training:  59%|█████▉    | 13877/23436 [40:39<28:00,  5.69it/s]
Training:  59%|█████▉    | 13878/23436 [40:39<27:59,  5.69it/s]
Training:  59%|█████▉    | 13879/23436 [40:40<27:57,  5.70it/s]
Training:  59%|█████▉    | 13880/23436 [40:40<28:01,  5.68it/s]
Training:  59%|█████▉    | 13881/23436 [40:40<28:03,  5.68it/s]
Training:  59%|█████▉    | 13882/23436 [40:40<28:00,  5.69it/s]
Training:  59%|█████▉    | 13883/23436 [40:40<27:55,  5.70it/s]
Training:  59%|█████▉    | 13884/23436 [40:40<27:58,  5.69it/s]
Training:  59%|█████▉    | 13885/23436 [40:41<28:01,  5.68it/s]
Training:  59%|█████▉    | 13886/23436 [40:41<27:59,  5.69it/s]
Training:  59%|█████▉    | 13887/23436 [40:41<28:01,  5.68it/s]
Training:  59%|█████▉    | 13888/23436 [40:41<28:03,  5.67it/s]
Training:  59%|█████▉    | 13889/23436 [40:41<27:57,  5.69it/s]
Training:  59%|█████▉    | 13890/23436 [40:41<27:56,  5.69it/s]
Training:  59%|█████▉    | 13891/23436 [40:42<28:17,  5.62it/s]
Training:  59%|█████▉    | 13892/23436 [40:42<28:15,  5.63it/s]
Training:  59%|█████▉    | 13893/23436 [40:42<28:08,  5.65it/s]
Training:  59%|█████▉    | 13894/23436 [40:42<28:06,  5.66it/s]
Training:  59%|█████▉    | 13895/23436 [40:42<28:05,  5.66it/s]
Training:  59%|█████▉    | 13896/23436 [40:43<27:58,  5.68it/s]
Training:  59%|█████▉    | 13897/23436 [40:43<27:56,  5.69it/s]
Training:  59%|█████▉    | 13898/23436 [40:43<27:57,  5.69it/s]
Training:  59%|█████▉    | 13899/23436 [40:43<27:59,  5.68it/s]
Training:  59%|█████▉    | 13900/23436 [40:43<27:57,  5.68it/s]
Training:  59%|█████▉    | 13901/23436 [40:43<27:59,  5.68it/s]
Training:  59%|█████▉    | 13902/23436 [40:44<28:02,  5.67it/s]
Training:  59%|█████▉    | 13903/23436 [40:44<27:56,  5.69it/s]
Training:  59%|█████▉    | 13904/23436 [40:44<27:52,  5.70it/s]
Training:  59%|█████▉    | 13905/23436 [40:44<27:54,  5.69it/s]
Training:  59%|█████▉    | 13906/23436 [40:44<27:56,  5.68it/s]
Training:  59%|█████▉    | 13907/23436 [40:44<27:56,  5.68it/s]
Training:  59%|█████▉    | 13908/23436 [40:45<27:58,  5.68it/s]
Training:  59%|█████▉    | 13909/23436 [40:45<28:00,  5.67it/s]
Training:  59%|█████▉    | 13910/23436 [40:45<27:55,  5.69it/s]
Training:  59%|█████▉    | 13911/23436 [40:45<27:49,  5.71it/s]
Training:  59%|█████▉    | 13912/23436 [40:45<27:52,  5.70it/s]
Training:  59%|█████▉    | 13913/23436 [40:46<27:54,  5.69it/s]
Training:  59%|█████▉    | 13914/23436 [40:46<27:49,  5.70it/s]
Training:  59%|█████▉    | 13915/23436 [40:46<27:51,  5.70it/s]
Training:  59%|█████▉    | 13916/23436 [40:46<27:55,  5.68it/s]
Training:  59%|█████▉    | 13917/23436 [40:46<27:52,  5.69it/s]
Training:  59%|█████▉    | 13918/23436 [40:46<27:54,  5.69it/s]
Training:  59%|█████▉    | 13919/23436 [40:47<27:53,  5.69it/s]
Training:  59%|█████▉    | 13920/23436 [40:47<27:58,  5.67it/s]
Training:  59%|█████▉    | 13921/23436 [40:47<27:56,  5.68it/s]
Training:  59%|█████▉    | 13922/23436 [40:47<27:54,  5.68it/s]
Training:  59%|█████▉    | 13923/23436 [40:47<27:57,  5.67it/s]
Training:  59%|█████▉    | 13924/23436 [40:47<27:54,  5.68it/s]
Training:  59%|█████▉    | 13925/23436 [40:48<27:53,  5.68it/s]
Training:  59%|█████▉    | 13926/23436 [40:48<27:49,  5.70it/s]
Training:  59%|█████▉    | 13927/23436 [40:48<27:53,  5.68it/s]
Training:  59%|█████▉    | 13928/23436 [40:48<27:52,  5.68it/s]
Training:  59%|█████▉    | 13929/23436 [40:48<27:53,  5.68it/s]
Training:  59%|█████▉    | 13930/23436 [40:49<27:55,  5.67it/s]
Training:  59%|█████▉    | 13931/23436 [40:49<27:51,  5.69it/s]
Training:  59%|█████▉    | 13932/23436 [40:49<27:53,  5.68it/s]
Training:  59%|█████▉    | 13933/23436 [40:49<27:48,  5.70it/s]
Training:  59%|█████▉    | 13934/23436 [40:49<27:51,  5.68it/s]
Training:  59%|█████▉    | 13935/23436 [40:49<27:50,  5.69it/s]
Training:  59%|█████▉    | 13936/23436 [40:50<27:53,  5.68it/s]
Training:  59%|█████▉    | 13937/23436 [40:50<27:54,  5.67it/s]
Training:  59%|█████▉    | 13938/23436 [40:50<27:49,  5.69it/s]
Training:  59%|█████▉    | 13939/23436 [40:50<27:45,  5.70it/s]
Training:  59%|█████▉    | 13940/23436 [40:50<27:46,  5.70it/s]
Training:  59%|█████▉    | 13941/23436 [40:50<27:49,  5.69it/s]
Training:  59%|█████▉    | 13942/23436 [40:51<27:42,  5.71it/s]
Training:  59%|█████▉    | 13943/23436 [40:51<27:44,  5.70it/s]
Training:  59%|█████▉    | 13944/23436 [40:51<27:51,  5.68it/s]
Training:  60%|█████▉    | 13945/23436 [40:51<27:48,  5.69it/s]
Training:  60%|█████▉    | 13946/23436 [40:51<27:44,  5.70it/s]
Training:  60%|█████▉    | 13947/23436 [40:51<27:41,  5.71it/s]
Training:  60%|█████▉    | 13948/23436 [40:52<27:47,  5.69it/s]
Training:  60%|█████▉    | 13949/23436 [40:52<27:47,  5.69it/s]
Training:  60%|█████▉    | 13950/23436 [40:52<27:49,  5.68it/s]
Training:  60%|█████▉    | 13951/23436 [40:52<27:50,  5.68it/s]
Training:  60%|█████▉    | 13952/23436 [40:52<27:47,  5.69it/s]
Training:  60%|█████▉    | 13953/23436 [40:53<27:47,  5.69it/s]
Training:  60%|█████▉    | 13954/23436 [40:53<27:47,  5.69it/s]
Training:  60%|█████▉    | 13955/23436 [40:53<27:48,  5.68it/s]
Training:  60%|█████▉    | 13956/23436 [40:53<27:49,  5.68it/s]
Training:  60%|█████▉    | 13957/23436 [40:53<27:50,  5.68it/s]
Training:  60%|█████▉    | 13958/23436 [40:53<27:46,  5.69it/s]
Training:  60%|█████▉    | 13959/23436 [40:54<27:43,  5.70it/s]
Training:  60%|█████▉    | 13960/23436 [40:54<27:45,  5.69it/s]
Training:  60%|█████▉    | 13961/23436 [40:54<27:41,  5.70it/s]
Training:  60%|█████▉    | 13962/23436 [40:54<27:45,  5.69it/s]
Training:  60%|█████▉    | 13963/23436 [40:54<27:44,  5.69it/s]
Training:  60%|█████▉    | 13964/23436 [40:54<27:45,  5.69it/s]
Training:  60%|█████▉    | 13965/23436 [40:55<27:47,  5.68it/s]
Training:  60%|█████▉    | 13966/23436 [40:55<27:42,  5.70it/s]
Training:  60%|█████▉    | 13967/23436 [40:55<27:38,  5.71it/s]
Training:  60%|█████▉    | 13968/23436 [40:55<27:37,  5.71it/s]
Training:  60%|█████▉    | 13969/23436 [40:55<27:38,  5.71it/s]
Training:  60%|█████▉    | 13970/23436 [40:56<27:38,  5.71it/s]
Training:  60%|█████▉    | 13971/23436 [40:56<27:37,  5.71it/s]
Training:  60%|█████▉    | 13972/23436 [40:56<27:37,  5.71it/s]
Training:  60%|█████▉    | 13973/23436 [40:56<27:36,  5.71it/s]
Training:  60%|█████▉    | 13974/23436 [40:56<27:39,  5.70it/s]
Training:  60%|█████▉    | 13975/23436 [40:56<27:42,  5.69it/s]
Training:  60%|█████▉    | 13976/23436 [40:57<27:46,  5.68it/s]
Training:  60%|█████▉    | 13977/23436 [40:57<27:45,  5.68it/s]
Training:  60%|█████▉    | 13978/23436 [40:57<27:46,  5.68it/s]
Training:  60%|█████▉    | 13979/23436 [40:57<27:47,  5.67it/s]
Training:  60%|█████▉    | 13980/23436 [40:57<27:42,  5.69it/s]
Training:  60%|█████▉    | 13981/23436 [40:57<27:43,  5.68it/s]
Training:  60%|█████▉    | 13982/23436 [40:58<27:42,  5.69it/s]
Training:  60%|█████▉    | 13983/23436 [40:58<27:40,  5.69it/s]
Training:  60%|█████▉    | 13984/23436 [40:58<27:39,  5.70it/s]
Training:  60%|█████▉    | 13985/23436 [40:58<27:42,  5.69it/s]
Training:  60%|█████▉    | 13986/23436 [40:58<27:45,  5.67it/s]
Training:  60%|█████▉    | 13987/23436 [40:59<27:42,  5.68it/s]
Training:  60%|█████▉    | 13988/23436 [40:59<27:39,  5.69it/s]
Training:  60%|█████▉    | 13989/23436 [40:59<27:36,  5.70it/s]
Training:  60%|█████▉    | 13990/23436 [40:59<27:41,  5.69it/s]
Training:  60%|█████▉    | 13991/23436 [40:59<27:39,  5.69it/s]
Training:  60%|█████▉    | 13992/23436 [40:59<27:38,  5.70it/s]
Training:  60%|█████▉    | 13993/23436 [41:00<27:37,  5.70it/s]
Training:  60%|█████▉    | 13994/23436 [41:00<27:36,  5.70it/s]
Training:  60%|█████▉    | 13995/23436 [41:00<27:32,  5.71it/s]
Training:  60%|█████▉    | 13996/23436 [41:00<27:36,  5.70it/s]
Training:  60%|█████▉    | 13997/23436 [41:00<27:39,  5.69it/s]
Training:  60%|█████▉    | 13998/23436 [41:00<27:33,  5.71it/s]
Training:  60%|█████▉    | 13999/23436 [41:01<27:37,  5.69it/s]
Training:  60%|█████▉    | 14000/23436 [41:01<27:36,  5.70it/s]
Training:  60%|█████▉    | 14001/23436 [41:01<27:34,  5.70it/s]
Training:  60%|█████▉    | 14002/23436 [41:01<27:35,  5.70it/s]
Training:  60%|█████▉    | 14003/23436 [41:01<27:36,  5.69it/s]
Training:  60%|█████▉    | 14004/23436 [41:02<27:36,  5.70it/s]
Training:  60%|█████▉    | 14005/23436 [41:02<27:34,  5.70it/s]
Training:  60%|█████▉    | 14006/23436 [41:02<27:37,  5.69it/s]
Training:  60%|█████▉    | 14007/23436 [41:02<27:40,  5.68it/s]
Training:  60%|█████▉    | 14008/23436 [41:02<27:38,  5.68it/s]
Training:  60%|█████▉    | 14009/23436 [41:02<27:38,  5.68it/s]
Training:  60%|█████▉    | 14010/23436 [41:03<27:39,  5.68it/s]
Training:  60%|█████▉    | 14011/23436 [41:03<27:41,  5.67it/s]
Training:  60%|█████▉    | 14012/23436 [41:03<27:39,  5.68it/s]
Training:  60%|█████▉    | 14013/23436 [41:03<27:40,  5.67it/s]
Training:  60%|█████▉    | 14014/23436 [41:03<27:37,  5.69it/s]
Training:  60%|█████▉    | 14015/23436 [41:03<27:36,  5.69it/s]
Training:  60%|█████▉    | 14016/23436 [41:04<27:33,  5.70it/s]
Training:  60%|█████▉    | 14017/23436 [41:04<27:35,  5.69it/s]
Training:  60%|█████▉    | 14018/23436 [41:04<27:37,  5.68it/s]
Training:  60%|█████▉    | 14019/23436 [41:04<27:33,  5.69it/s]
Training:  60%|█████▉    | 14020/23436 [41:04<27:36,  5.68it/s]
Training:  60%|█████▉    | 14021/23436 [41:04<27:37,  5.68it/s]
Training:  60%|█████▉    | 14022/23436 [41:05<27:34,  5.69it/s]
Training:  60%|█████▉    | 14023/23436 [41:05<27:30,  5.70it/s]
Training:  60%|█████▉    | 14024/23436 [41:05<27:33,  5.69it/s]
Training:  60%|█████▉    | 14025/23436 [41:05<27:36,  5.68it/s]
Training:  60%|█████▉    | 14026/23436 [41:05<27:34,  5.69it/s]
Training:  60%|█████▉    | 14027/23436 [41:06<27:36,  5.68it/s]
Training:  60%|█████▉    | 14028/23436 [41:06<27:34,  5.69it/s]
Training:  60%|█████▉    | 14029/23436 [41:06<27:31,  5.70it/s]
Training:  60%|█████▉    | 14030/23436 [41:06<27:27,  5.71it/s]
Training:  60%|█████▉    | 14031/23436 [41:06<27:25,  5.72it/s]
Training:  60%|█████▉    | 14032/23436 [41:06<27:26,  5.71it/s]
Training:  60%|█████▉    | 14033/23436 [41:07<27:26,  5.71it/s]
Training:  60%|█████▉    | 14034/23436 [41:07<27:28,  5.70it/s]
Training:  60%|█████▉    | 14035/23436 [41:07<27:33,  5.69it/s]
Training:  60%|█████▉    | 14036/23436 [41:07<27:30,  5.70it/s]
Training:  60%|█████▉    | 14037/23436 [41:07<27:30,  5.69it/s]
Training:  60%|█████▉    | 14038/23436 [41:07<27:26,  5.71it/s]
Training:  60%|█████▉    | 14039/23436 [41:08<27:30,  5.69it/s]
Training:  60%|█████▉    | 14040/23436 [41:08<27:31,  5.69it/s]
Training:  60%|█████▉    | 14041/23436 [41:08<27:33,  5.68it/s]
Training:  60%|█████▉    | 14042/23436 [41:08<27:35,  5.67it/s]
Training:  60%|█████▉    | 14043/23436 [41:08<27:31,  5.69it/s]
Training:  60%|█████▉    | 14044/23436 [41:09<27:32,  5.69it/s]
Training:  60%|█████▉    | 14045/23436 [41:09<27:27,  5.70it/s]
Training:  60%|█████▉    | 14046/23436 [41:09<27:30,  5.69it/s]
Training:  60%|█████▉    | 14047/23436 [41:09<27:28,  5.70it/s]
Training:  60%|█████▉    | 14048/23436 [41:09<27:30,  5.69it/s]
Training:  60%|█████▉    | 14049/23436 [41:09<27:29,  5.69it/s]
Training:  60%|█████▉    | 14050/23436 [41:10<27:27,  5.70it/s]
Training:  60%|█████▉    | 14051/23436 [41:10<27:22,  5.71it/s]
Training:  60%|█████▉    | 14052/23436 [41:10<27:24,  5.71it/s]
Training:  60%|█████▉    | 14053/23436 [41:10<27:26,  5.70it/s]
Training:  60%|█████▉    | 14054/23436 [41:10<27:24,  5.70it/s]
Training:  60%|█████▉    | 14055/23436 [41:10<27:27,  5.69it/s]
Training:  60%|█████▉    | 14056/23436 [41:11<27:32,  5.68it/s]
Training:  60%|█████▉    | 14057/23436 [41:11<27:27,  5.69it/s]
Training:  60%|█████▉    | 14058/23436 [41:11<27:23,  5.71it/s]
Training:  60%|█████▉    | 14059/23436 [41:11<27:24,  5.70it/s]
Training:  60%|█████▉    | 14060/23436 [41:11<27:28,  5.69it/s]
Training:  60%|█████▉    | 14061/23436 [41:12<27:26,  5.69it/s]
Training:  60%|██████    | 14062/23436 [41:12<27:28,  5.69it/s]
Training:  60%|██████    | 14063/23436 [41:12<27:31,  5.68it/s]
Training:  60%|██████    | 14064/23436 [41:12<27:28,  5.69it/s]
Training:  60%|██████    | 14065/23436 [41:12<27:26,  5.69it/s]
Training:  60%|██████    | 14066/23436 [41:12<27:28,  5.68it/s]
Training:  60%|██████    | 14067/23436 [41:13<27:31,  5.67it/s]
Training:  60%|██████    | 14068/23436 [41:13<27:29,  5.68it/s]
Training:  60%|██████    | 14069/23436 [41:13<27:29,  5.68it/s]
Training:  60%|██████    | 14070/23436 [41:13<27:26,  5.69it/s]
Training:  60%|██████    | 14071/23436 [41:13<27:23,  5.70it/s]
Training:  60%|██████    | 14072/23436 [41:13<27:21,  5.70it/s]
Training:  60%|██████    | 14073/23436 [41:14<27:22,  5.70it/s]
Training:  60%|██████    | 14074/23436 [41:14<27:26,  5.68it/s]
Training:  60%|██████    | 14075/23436 [41:14<27:23,  5.70it/s]
Training:  60%|██████    | 14076/23436 [41:14<27:26,  5.69it/s]
Training:  60%|██████    | 14077/23436 [41:14<27:29,  5.67it/s]
Training:  60%|██████    | 14078/23436 [41:15<27:20,  5.70it/s]
Training:  60%|██████    | 14079/23436 [41:15<27:24,  5.69it/s]
Training:  60%|██████    | 14080/23436 [41:15<27:26,  5.68it/s]
Training:  60%|██████    | 14081/23436 [41:15<27:30,  5.67it/s]
Training:  60%|██████    | 14082/23436 [41:15<27:26,  5.68it/s]
Training:  60%|██████    | 14083/23436 [41:15<27:27,  5.68it/s]
Training:  60%|██████    | 14084/23436 [41:16<27:25,  5.68it/s]
Training:  60%|██████    | 14085/23436 [41:16<27:22,  5.69it/s]
Training:  60%|██████    | 14086/23436 [41:16<27:22,  5.69it/s]
Training:  60%|██████    | 14087/23436 [41:16<27:23,  5.69it/s]
Training:  60%|██████    | 14088/23436 [41:16<27:23,  5.69it/s]
Training:  60%|██████    | 14089/23436 [41:16<27:21,  5.70it/s]
Training:  60%|██████    | 14090/23436 [41:17<27:23,  5.69it/s]
Training:  60%|██████    | 14091/23436 [41:17<27:20,  5.70it/s]
Training:  60%|██████    | 14092/23436 [41:17<27:17,  5.71it/s]
Training:  60%|██████    | 14093/23436 [41:17<27:19,  5.70it/s]
Training:  60%|██████    | 14094/23436 [41:17<27:15,  5.71it/s]
Training:  60%|██████    | 14095/23436 [41:17<27:21,  5.69it/s]
Training:  60%|██████    | 14096/23436 [41:18<27:22,  5.69it/s]
Training:  60%|██████    | 14097/23436 [41:18<27:23,  5.68it/s]
Training:  60%|██████    | 14098/23436 [41:18<27:25,  5.68it/s]
Training:  60%|██████    | 14099/23436 [41:18<27:19,  5.69it/s]
Training:  60%|██████    | 14100/23436 [41:18<27:21,  5.69it/s]
Training:  60%|██████    | 14101/23436 [41:19<27:22,  5.68it/s]
Training:  60%|██████    | 14102/23436 [41:19<27:19,  5.69it/s]
Training:  60%|██████    | 14103/23436 [41:19<27:20,  5.69it/s]
Training:  60%|██████    | 14104/23436 [41:19<27:22,  5.68it/s]
Training:  60%|██████    | 14105/23436 [41:19<27:23,  5.68it/s]
Training:  60%|██████    | 14106/23436 [41:19<27:21,  5.68it/s]
Training:  60%|██████    | 14107/23436 [41:20<27:18,  5.69it/s]
Training:  60%|██████    | 14108/23436 [41:20<27:18,  5.69it/s]
Training:  60%|██████    | 14109/23436 [41:20<27:17,  5.70it/s]
Training:  60%|██████    | 14110/23436 [41:20<27:17,  5.70it/s]
Training:  60%|██████    | 14111/23436 [41:20<27:19,  5.69it/s]
Training:  60%|██████    | 14112/23436 [41:20<27:22,  5.68it/s]
Training:  60%|██████    | 14113/23436 [41:21<27:19,  5.69it/s]
Training:  60%|██████    | 14114/23436 [41:21<27:19,  5.69it/s]
Training:  60%|██████    | 14115/23436 [41:21<27:19,  5.69it/s]
Training:  60%|██████    | 14116/23436 [41:21<27:22,  5.68it/s]
Training:  60%|██████    | 14117/23436 [41:21<27:19,  5.68it/s]
Training:  60%|██████    | 14118/23436 [41:22<27:21,  5.68it/s]
Training:  60%|██████    | 14119/23436 [41:22<27:18,  5.68it/s]
Training:  60%|██████    | 14120/23436 [41:22<27:16,  5.69it/s]
Training:  60%|██████    | 14121/23436 [41:22<27:12,  5.71it/s]
Training:  60%|██████    | 14122/23436 [41:22<27:15,  5.70it/s]
Training:  60%|██████    | 14123/23436 [41:22<27:18,  5.68it/s]
Training:  60%|██████    | 14124/23436 [41:23<27:18,  5.68it/s]
Training:  60%|██████    | 14125/23436 [41:23<27:19,  5.68it/s]
Training:  60%|██████    | 14126/23436 [41:23<27:20,  5.68it/s]
Training:  60%|██████    | 14127/23436 [41:23<27:18,  5.68it/s]
Training:  60%|██████    | 14128/23436 [41:23<27:12,  5.70it/s]
Training:  60%|██████    | 14129/23436 [41:23<27:14,  5.69it/s]
Training:  60%|██████    | 14130/23436 [41:24<27:17,  5.68it/s]
Training:  60%|██████    | 14131/23436 [41:24<27:11,  5.70it/s]
Training:  60%|██████    | 14132/23436 [41:24<27:14,  5.69it/s]
Training:  60%|██████    | 14133/23436 [41:24<27:17,  5.68it/s]
Training:  60%|██████    | 14134/23436 [41:24<27:14,  5.69it/s]
Training:  60%|██████    | 14135/23436 [41:25<27:09,  5.71it/s]
Training:  60%|██████    | 14136/23436 [41:25<27:08,  5.71it/s]
Training:  60%|██████    | 14137/23436 [41:25<27:12,  5.70it/s]
Training:  60%|██████    | 14138/23436 [41:25<27:11,  5.70it/s]
Training:  60%|██████    | 14139/23436 [41:25<27:14,  5.69it/s]
Training:  60%|██████    | 14140/23436 [41:25<27:17,  5.68it/s]
Training:  60%|██████    | 14141/23436 [41:26<27:14,  5.69it/s]
Training:  60%|██████    | 14142/23436 [41:26<27:13,  5.69it/s]
Training:  60%|██████    | 14143/23436 [41:26<27:15,  5.68it/s]
Training:  60%|██████    | 14144/23436 [41:26<27:15,  5.68it/s]
Training:  60%|██████    | 14145/23436 [41:26<27:12,  5.69it/s]
Training:  60%|██████    | 14146/23436 [41:26<27:15,  5.68it/s]
Training:  60%|██████    | 14147/23436 [41:27<27:14,  5.68it/s]
Training:  60%|██████    | 14148/23436 [41:27<27:11,  5.69it/s]
Training:  60%|██████    | 14149/23436 [41:27<27:08,  5.70it/s]
Training:  60%|██████    | 14150/23436 [41:27<27:05,  5.71it/s]
Training:  60%|██████    | 14151/23436 [41:27<27:10,  5.70it/s]
Training:  60%|██████    | 14152/23436 [41:28<27:10,  5.70it/s]
Training:  60%|██████    | 14153/23436 [41:28<27:12,  5.69it/s]
Training:  60%|██████    | 14154/23436 [41:28<27:13,  5.68it/s]
Training:  60%|██████    | 14155/23436 [41:28<27:10,  5.69it/s]
Training:  60%|██████    | 14156/23436 [41:28<27:12,  5.69it/s]
Training:  60%|██████    | 14157/23436 [41:28<27:12,  5.68it/s]
Training:  60%|██████    | 14158/23436 [41:29<27:14,  5.68it/s]
Training:  60%|██████    | 14159/23436 [41:29<27:14,  5.68it/s]
Training:  60%|██████    | 14160/23436 [41:29<27:15,  5.67it/s]
Training:  60%|██████    | 14161/23436 [41:29<27:16,  5.67it/s]
Training:  60%|██████    | 14162/23436 [41:29<27:12,  5.68it/s]
Training:  60%|██████    | 14163/23436 [41:29<27:07,  5.70it/s]
Training:  60%|██████    | 14164/23436 [41:30<27:04,  5.71it/s]
Training:  60%|██████    | 14165/23436 [41:30<27:08,  5.69it/s]
Training:  60%|██████    | 14166/23436 [41:30<27:07,  5.70it/s]
Training:  60%|██████    | 14167/23436 [41:30<27:09,  5.69it/s]
Training:  60%|██████    | 14168/23436 [41:30<27:07,  5.69it/s]
Training:  60%|██████    | 14169/23436 [41:31<27:06,  5.70it/s]
Training:  60%|██████    | 14170/23436 [41:31<27:08,  5.69it/s]
Training:  60%|██████    | 14171/23436 [41:31<27:03,  5.71it/s]
Training:  60%|██████    | 14172/23436 [41:31<27:08,  5.69it/s]
Training:  60%|██████    | 14173/23436 [41:31<27:06,  5.69it/s]
Training:  60%|██████    | 14174/23436 [41:31<27:08,  5.69it/s]
Training:  60%|██████    | 14175/23436 [41:32<27:11,  5.68it/s]
Training:  60%|██████    | 14176/23436 [41:32<27:08,  5.69it/s]
Training:  60%|██████    | 14177/23436 [41:32<27:02,  5.71it/s]
Training:  60%|██████    | 14178/23436 [41:32<27:02,  5.71it/s]
Training:  61%|██████    | 14179/23436 [41:32<27:06,  5.69it/s]
Training:  61%|██████    | 14180/23436 [41:32<27:05,  5.69it/s]
Training:  61%|██████    | 14181/23436 [41:33<27:07,  5.69it/s]
Training:  61%|██████    | 14182/23436 [41:33<27:07,  5.69it/s]
Training:  61%|██████    | 14183/23436 [41:33<27:05,  5.69it/s]
Training:  61%|██████    | 14184/23436 [41:33<27:02,  5.70it/s]
Training:  61%|██████    | 14185/23436 [41:33<27:04,  5.69it/s]
Training:  61%|██████    | 14186/23436 [41:33<27:06,  5.69it/s]
Training:  61%|██████    | 14187/23436 [41:34<27:05,  5.69it/s]
Training:  61%|██████    | 14188/23436 [41:34<27:07,  5.68it/s]
Training:  61%|██████    | 14189/23436 [41:34<27:08,  5.68it/s]
Training:  61%|██████    | 14190/23436 [41:34<27:04,  5.69it/s]
Training:  61%|██████    | 14191/23436 [41:34<26:59,  5.71it/s]
Training:  61%|██████    | 14192/23436 [41:35<26:57,  5.71it/s]
Training:  61%|██████    | 14193/23436 [41:35<26:59,  5.71it/s]
Training:  61%|██████    | 14194/23436 [41:35<26:59,  5.71it/s]
Training:  61%|██████    | 14195/23436 [41:35<27:02,  5.70it/s]
Training:  61%|██████    | 14196/23436 [41:35<27:00,  5.70it/s]
Training:  61%|██████    | 14197/23436 [41:35<26:59,  5.70it/s]
Training:  61%|██████    | 14198/23436 [41:36<26:55,  5.72it/s]
Training:  61%|██████    | 14199/23436 [41:36<26:57,  5.71it/s]
Training:  61%|██████    | 14200/23436 [41:36<27:03,  5.69it/s]
Training:  61%|██████    | 14201/23436 [41:36<27:01,  5.69it/s]
Training:  61%|██████    | 14202/23436 [41:36<27:02,  5.69it/s]
Training:  61%|██████    | 14203/23436 [41:36<27:05,  5.68it/s]
Training:  61%|██████    | 14204/23436 [41:37<27:01,  5.69it/s]
Training:  61%|██████    | 14205/23436 [41:37<26:57,  5.71it/s]
Training:  61%|██████    | 14206/23436 [41:37<26:57,  5.71it/s]
Training:  61%|██████    | 14207/23436 [41:37<27:01,  5.69it/s]
Training:  61%|██████    | 14208/23436 [41:37<27:01,  5.69it/s]
Training:  61%|██████    | 14209/23436 [41:38<27:03,  5.68it/s]
Training:  61%|██████    | 14210/23436 [41:38<27:06,  5.67it/s]
Training:  61%|██████    | 14211/23436 [41:38<27:02,  5.69it/s]
Training:  61%|██████    | 14212/23436 [41:38<26:58,  5.70it/s]
Training:  61%|██████    | 14213/23436 [41:38<26:55,  5.71it/s]
Training:  61%|██████    | 14214/23436 [41:38<26:54,  5.71it/s]
Training:  61%|██████    | 14215/23436 [41:39<26:54,  5.71it/s]
Training:  61%|██████    | 14216/23436 [41:39<26:59,  5.69it/s]
Training:  61%|██████    | 14217/23436 [41:39<26:56,  5.70it/s]
Training:  61%|██████    | 14218/23436 [41:39<26:55,  5.71it/s]
Training:  61%|██████    | 14219/23436 [41:39<26:53,  5.71it/s]
Training:  61%|██████    | 14220/23436 [41:39<26:52,  5.71it/s]
Training:  61%|██████    | 14221/23436 [41:40<26:58,  5.69it/s]
Training:  61%|██████    | 14222/23436 [41:40<26:56,  5.70it/s]
Training:  61%|██████    | 14223/23436 [41:40<26:55,  5.70it/s]
Training:  61%|██████    | 14224/23436 [41:40<26:59,  5.69it/s]
Training:  61%|██████    | 14225/23436 [41:40<26:57,  5.69it/s]
Training:  61%|██████    | 14226/23436 [41:41<26:55,  5.70it/s]
Training:  61%|██████    | 14227/23436 [41:41<26:52,  5.71it/s]
Training:  61%|██████    | 14228/23436 [41:41<26:57,  5.69it/s]
Training:  61%|██████    | 14229/23436 [41:41<26:57,  5.69it/s]
Training:  61%|██████    | 14230/23436 [41:41<26:58,  5.69it/s]
Training:  61%|██████    | 14231/23436 [41:41<27:00,  5.68it/s]
Training:  61%|██████    | 14232/23436 [41:42<26:58,  5.69it/s]
Training:  61%|██████    | 14233/23436 [41:42<26:53,  5.70it/s]
Training:  61%|██████    | 14234/23436 [41:42<26:54,  5.70it/s]
Training:  61%|██████    | 14235/23436 [41:42<26:56,  5.69it/s]
Training:  61%|██████    | 14236/23436 [41:42<26:55,  5.70it/s]
Training:  61%|██████    | 14237/23436 [41:42<26:57,  5.69it/s]
Training:  61%|██████    | 14238/23436 [41:43<26:59,  5.68it/s]
Training:  61%|██████    | 14239/23436 [41:43<26:56,  5.69it/s]
Training:  61%|██████    | 14240/23436 [41:43<26:56,  5.69it/s]
Training:  61%|██████    | 14241/23436 [41:43<26:56,  5.69it/s]
Training:  61%|██████    | 14242/23436 [41:43<27:00,  5.67it/s]
Training:  61%|██████    | 14243/23436 [41:43<26:57,  5.68it/s]
Training:  61%|██████    | 14244/23436 [41:44<26:58,  5.68it/s]
Training:  61%|██████    | 14245/23436 [41:44<27:00,  5.67it/s]
Training:  61%|██████    | 14246/23436 [41:44<26:51,  5.70it/s]
Training:  61%|██████    | 14247/23436 [41:44<26:48,  5.71it/s]
Training:  61%|██████    | 14248/23436 [41:44<26:49,  5.71it/s]
Training:  61%|██████    | 14249/23436 [41:45<26:54,  5.69it/s]
Training:  61%|██████    | 14250/23436 [41:45<26:51,  5.70it/s]
Training:  61%|██████    | 14251/23436 [41:45<26:54,  5.69it/s]
Training:  61%|██████    | 14252/23436 [41:45<26:56,  5.68it/s]
Training:  61%|██████    | 14253/23436 [41:45<26:54,  5.69it/s]
Training:  61%|██████    | 14254/23436 [41:45<26:52,  5.69it/s]
Training:  61%|██████    | 14255/23436 [41:46<26:52,  5.69it/s]
Training:  61%|██████    | 14256/23436 [41:46<26:56,  5.68it/s]
Training:  61%|██████    | 14257/23436 [41:46<26:48,  5.71it/s]
Training:  61%|██████    | 14258/23436 [41:46<26:50,  5.70it/s]
Training:  61%|██████    | 14259/23436 [41:46<26:48,  5.70it/s]
Training:  61%|██████    | 14260/23436 [41:46<26:48,  5.70it/s]
Training:  61%|██████    | 14261/23436 [41:47<26:49,  5.70it/s]
Training:  61%|██████    | 14262/23436 [41:47<26:50,  5.70it/s]
Training:  61%|██████    | 14263/23436 [41:47<26:52,  5.69it/s]
Training:  61%|██████    | 14264/23436 [41:47<26:51,  5.69it/s]
Training:  61%|██████    | 14265/23436 [41:47<26:54,  5.68it/s]
Training:  61%|██████    | 14266/23436 [41:48<26:56,  5.67it/s]
Training:  61%|██████    | 14267/23436 [41:48<26:55,  5.68it/s]
Training:  61%|██████    | 14268/23436 [41:48<26:56,  5.67it/s]
Training:  61%|██████    | 14269/23436 [41:48<26:55,  5.68it/s]
Training:  61%|██████    | 14270/23436 [41:48<26:52,  5.68it/s]
Training:  61%|██████    | 14271/23436 [41:48<26:50,  5.69it/s]
Training:  61%|██████    | 14272/23436 [41:49<26:53,  5.68it/s]
Training:  61%|██████    | 14273/23436 [41:49<26:53,  5.68it/s]
Training:  61%|██████    | 14274/23436 [41:49<26:48,  5.70it/s]
Training:  61%|██████    | 14275/23436 [41:49<26:48,  5.70it/s]
Training:  61%|██████    | 14276/23436 [41:49<26:50,  5.69it/s]
Training:  61%|██████    | 14277/23436 [41:49<26:53,  5.68it/s]
Training:  61%|██████    | 14278/23436 [41:50<26:50,  5.68it/s]
Training:  61%|██████    | 14279/23436 [41:50<26:47,  5.70it/s]
Training:  61%|██████    | 14280/23436 [41:50<26:53,  5.68it/s]
Training:  61%|██████    | 14281/23436 [41:50<26:44,  5.71it/s]
Training:  61%|██████    | 14282/23436 [41:50<26:45,  5.70it/s]
Training:  61%|██████    | 14283/23436 [41:51<26:46,  5.70it/s]
Training:  61%|██████    | 14284/23436 [41:51<26:51,  5.68it/s]
Training:  61%|██████    | 14285/23436 [41:51<26:48,  5.69it/s]
Training:  61%|██████    | 14286/23436 [41:51<26:47,  5.69it/s]
Training:  61%|██████    | 14287/23436 [41:51<26:50,  5.68it/s]
Training:  61%|██████    | 14288/23436 [41:51<26:46,  5.69it/s]
Training:  61%|██████    | 14289/23436 [41:52<26:40,  5.71it/s]
Training:  61%|██████    | 14290/23436 [41:52<26:43,  5.70it/s]
Training:  61%|██████    | 14291/23436 [41:52<26:47,  5.69it/s]
Training:  61%|██████    | 14292/23436 [41:52<26:48,  5.69it/s]
Training:  61%|██████    | 14293/23436 [41:52<26:49,  5.68it/s]
Training:  61%|██████    | 14294/23436 [41:52<26:51,  5.67it/s]
Training:  61%|██████    | 14295/23436 [41:53<26:47,  5.69it/s]
Training:  61%|██████    | 14296/23436 [41:53<26:47,  5.68it/s]
Training:  61%|██████    | 14297/23436 [41:53<26:46,  5.69it/s]
Training:  61%|██████    | 14298/23436 [41:53<26:49,  5.68it/s]
Training:  61%|██████    | 14299/23436 [41:53<26:47,  5.69it/s]
Training:  61%|██████    | 14300/23436 [41:54<26:49,  5.68it/s]
Training:  61%|██████    | 14301/23436 [41:54<26:47,  5.68it/s]
Training:  61%|██████    | 14302/23436 [41:54<26:45,  5.69it/s]
Training:  61%|██████    | 14303/23436 [41:54<26:44,  5.69it/s]
Training:  61%|██████    | 14304/23436 [41:54<26:41,  5.70it/s]
Training:  61%|██████    | 14305/23436 [41:54<26:46,  5.68it/s]
Training:  61%|██████    | 14306/23436 [41:55<26:44,  5.69it/s]
Training:  61%|██████    | 14307/23436 [41:55<26:46,  5.68it/s]
Training:  61%|██████    | 14308/23436 [41:55<26:48,  5.67it/s]
Training:  61%|██████    | 14309/23436 [41:55<26:45,  5.69it/s]
Training:  61%|██████    | 14310/23436 [41:55<26:40,  5.70it/s]
Training:  61%|██████    | 14311/23436 [41:55<26:42,  5.69it/s]
Training:  61%|██████    | 14312/23436 [41:56<26:45,  5.68it/s]
Training:  61%|██████    | 14313/23436 [41:56<26:41,  5.69it/s]
Training:  61%|██████    | 14314/23436 [41:56<26:44,  5.68it/s]
Training:  61%|██████    | 14315/23436 [41:56<26:47,  5.67it/s]
Training:  61%|██████    | 14316/23436 [41:56<26:43,  5.69it/s]
Training:  61%|██████    | 14317/23436 [41:57<26:39,  5.70it/s]
Training:  61%|██████    | 14318/23436 [41:57<26:36,  5.71it/s]
Training:  61%|██████    | 14319/23436 [41:57<26:39,  5.70it/s]
Training:  61%|██████    | 14320/23436 [41:57<26:38,  5.70it/s]
Training:  61%|██████    | 14321/23436 [41:57<26:41,  5.69it/s]
Training:  61%|██████    | 14322/23436 [41:57<26:44,  5.68it/s]
Training:  61%|██████    | 14323/23436 [41:58<26:42,  5.69it/s]
Training:  61%|██████    | 14324/23436 [41:58<26:37,  5.70it/s]
Training:  61%|██████    | 14325/23436 [41:58<26:35,  5.71it/s]
Training:  61%|██████    | 14326/23436 [41:58<26:33,  5.72it/s]
Training:  61%|██████    | 14327/23436 [41:58<26:31,  5.72it/s]
Training:  61%|██████    | 14328/23436 [41:58<26:36,  5.70it/s]
Training:  61%|██████    | 14329/23436 [41:59<26:39,  5.69it/s]
Training:  61%|██████    | 14330/23436 [41:59<26:36,  5.70it/s]
Training:  61%|██████    | 14331/23436 [41:59<26:37,  5.70it/s]
Training:  61%|██████    | 14332/23436 [41:59<26:34,  5.71it/s]
Training:  61%|██████    | 14333/23436 [41:59<26:37,  5.70it/s]
Training:  61%|██████    | 14334/23436 [41:59<26:36,  5.70it/s]
Training:  61%|██████    | 14335/23436 [42:00<26:39,  5.69it/s]
Training:  61%|██████    | 14336/23436 [42:00<26:41,  5.68it/s]
Training:  61%|██████    | 14337/23436 [42:00<26:39,  5.69it/s]
Training:  61%|██████    | 14338/23436 [42:00<26:36,  5.70it/s]
Training:  61%|██████    | 14339/23436 [42:00<26:36,  5.70it/s]
Training:  61%|██████    | 14340/23436 [42:01<26:41,  5.68it/s]
Training:  61%|██████    | 14341/23436 [42:01<26:39,  5.69it/s]
Training:  61%|██████    | 14342/23436 [42:01<26:36,  5.70it/s]
Training:  61%|██████    | 14343/23436 [42:01<26:38,  5.69it/s]
Training:  61%|██████    | 14344/23436 [42:01<26:35,  5.70it/s]
Training:  61%|██████    | 14345/23436 [42:01<26:36,  5.69it/s]
Training:  61%|██████    | 14346/23436 [42:02<26:35,  5.70it/s]
Training:  61%|██████    | 14347/23436 [42:02<26:39,  5.68it/s]
Training:  61%|██████    | 14348/23436 [42:02<26:38,  5.69it/s]
Training:  61%|██████    | 14349/23436 [42:02<26:38,  5.68it/s]
Training:  61%|██████    | 14350/23436 [42:02<26:39,  5.68it/s]
Training:  61%|██████    | 14351/23436 [42:02<26:35,  5.69it/s]
Training:  61%|██████    | 14352/23436 [42:03<26:37,  5.69it/s]
Training:  61%|██████    | 14353/23436 [42:03<26:33,  5.70it/s]
Training:  61%|██████    | 14354/23436 [42:03<26:36,  5.69it/s]
Training:  61%|██████▏   | 14355/23436 [42:03<26:35,  5.69it/s]
Training:  61%|██████▏   | 14356/23436 [42:03<26:38,  5.68it/s]
Training:  61%|██████▏   | 14357/23436 [42:04<26:40,  5.67it/s]
Training:  61%|██████▏   | 14358/23436 [42:04<26:37,  5.68it/s]
Training:  61%|██████▏   | 14359/23436 [42:04<26:37,  5.68it/s]
Training:  61%|██████▏   | 14360/23436 [42:04<26:37,  5.68it/s]
Training:  61%|██████▏   | 14361/23436 [42:04<26:39,  5.67it/s]
Training:  61%|██████▏   | 14362/23436 [42:04<26:37,  5.68it/s]
Training:  61%|██████▏   | 14363/23436 [42:05<26:37,  5.68it/s]
Training:  61%|██████▏   | 14364/23436 [42:05<26:40,  5.67it/s]
Training:  61%|██████▏   | 14365/23436 [42:05<26:34,  5.69it/s]
Training:  61%|██████▏   | 14366/23436 [42:05<26:31,  5.70it/s]
Training:  61%|██████▏   | 14367/23436 [42:05<26:32,  5.69it/s]
Training:  61%|██████▏   | 14368/23436 [42:05<26:36,  5.68it/s]
Training:  61%|██████▏   | 14369/23436 [42:06<26:32,  5.69it/s]
Training:  61%|██████▏   | 14370/23436 [42:06<26:34,  5.68it/s]
Training:  61%|██████▏   | 14371/23436 [42:06<26:34,  5.68it/s]
Training:  61%|██████▏   | 14372/23436 [42:06<26:31,  5.70it/s]
Training:  61%|██████▏   | 14373/23436 [42:06<26:28,  5.71it/s]
Training:  61%|██████▏   | 14374/23436 [42:07<26:28,  5.70it/s]
Training:  61%|██████▏   | 14375/23436 [42:07<26:33,  5.69it/s]
Training:  61%|██████▏   | 14376/23436 [42:07<26:33,  5.69it/s]
Training:  61%|██████▏   | 14377/23436 [42:07<26:34,  5.68it/s]
Training:  61%|██████▏   | 14378/23436 [42:07<26:37,  5.67it/s]
Training:  61%|██████▏   | 14379/23436 [42:07<26:33,  5.68it/s]
Training:  61%|██████▏   | 14380/23436 [42:08<26:33,  5.68it/s]
Training:  61%|██████▏   | 14381/23436 [42:08<26:34,  5.68it/s]
Training:  61%|██████▏   | 14382/23436 [42:08<26:35,  5.67it/s]
Training:  61%|██████▏   | 14383/23436 [42:08<26:33,  5.68it/s]
Training:  61%|██████▏   | 14384/23436 [42:08<26:35,  5.67it/s]
Training:  61%|██████▏   | 14385/23436 [42:08<26:32,  5.68it/s]
Training:  61%|██████▏   | 14386/23436 [42:09<26:29,  5.69it/s]
Training:  61%|██████▏   | 14387/23436 [42:09<26:24,  5.71it/s]
Training:  61%|██████▏   | 14388/23436 [42:09<26:27,  5.70it/s]
Training:  61%|██████▏   | 14389/23436 [42:09<26:26,  5.70it/s]
Training:  61%|██████▏   | 14390/23436 [42:09<26:25,  5.70it/s]
Training:  61%|██████▏   | 14391/23436 [42:10<26:28,  5.70it/s]
Training:  61%|██████▏   | 14392/23436 [42:10<26:26,  5.70it/s]
Training:  61%|██████▏   | 14393/23436 [42:10<26:25,  5.70it/s]
Training:  61%|██████▏   | 14394/23436 [42:10<26:23,  5.71it/s]
Training:  61%|██████▏   | 14395/23436 [42:10<26:24,  5.71it/s]
Training:  61%|██████▏   | 14396/23436 [42:10<26:28,  5.69it/s]
Training:  61%|██████▏   | 14397/23436 [42:11<26:23,  5.71it/s]
Training:  61%|██████▏   | 14398/23436 [42:11<26:23,  5.71it/s]
Training:  61%|██████▏   | 14399/23436 [42:11<26:27,  5.69it/s]
Training:  61%|██████▏   | 14400/23436 [42:11<26:25,  5.70it/s]
Training:  61%|██████▏   | 14401/23436 [42:11<26:21,  5.71it/s]
Training:  61%|██████▏   | 14402/23436 [42:11<26:24,  5.70it/s]
Training:  61%|██████▏   | 14403/23436 [42:12<26:28,  5.69it/s]
Training:  61%|██████▏   | 14404/23436 [42:12<26:28,  5.69it/s]
Training:  61%|██████▏   | 14405/23436 [42:12<26:30,  5.68it/s]
Training:  61%|██████▏   | 14406/23436 [42:12<26:33,  5.67it/s]
Training:  61%|██████▏   | 14407/23436 [42:12<26:29,  5.68it/s]
Training:  61%|██████▏   | 14408/23436 [42:12<26:28,  5.68it/s]
Training:  61%|██████▏   | 14409/23436 [42:13<26:27,  5.69it/s]
Training:  61%|██████▏   | 14410/23436 [42:13<26:30,  5.67it/s]
Training:  61%|██████▏   | 14411/23436 [42:13<26:27,  5.68it/s]
Training:  61%|██████▏   | 14412/23436 [42:13<26:28,  5.68it/s]
Training:  61%|██████▏   | 14413/23436 [42:13<26:31,  5.67it/s]
Training:  62%|██████▏   | 14414/23436 [42:14<26:28,  5.68it/s]
Training:  62%|██████▏   | 14415/23436 [42:14<26:21,  5.70it/s]
Training:  62%|██████▏   | 14416/23436 [42:14<26:19,  5.71it/s]
Training:  62%|██████▏   | 14417/23436 [42:14<26:24,  5.69it/s]
Training:  62%|██████▏   | 14418/23436 [42:14<26:19,  5.71it/s]
Training:  62%|██████▏   | 14419/23436 [42:14<26:23,  5.69it/s]
Training:  62%|██████▏   | 14420/23436 [42:15<26:25,  5.69it/s]
Training:  62%|██████▏   | 14421/23436 [42:15<26:23,  5.69it/s]
Training:  62%|██████▏   | 14422/23436 [42:15<26:19,  5.71it/s]
Training:  62%|██████▏   | 14423/23436 [42:15<26:20,  5.70it/s]
Training:  62%|██████▏   | 14424/23436 [42:15<26:26,  5.68it/s]
Training:  62%|██████▏   | 14425/23436 [42:15<26:23,  5.69it/s]
Training:  62%|██████▏   | 14426/23436 [42:16<26:24,  5.69it/s]
Training:  62%|██████▏   | 14427/23436 [42:16<26:26,  5.68it/s]
Training:  62%|██████▏   | 14428/23436 [42:16<26:25,  5.68it/s]
Training:  62%|██████▏   | 14429/23436 [42:16<26:25,  5.68it/s]
Training:  62%|██████▏   | 14430/23436 [42:16<26:24,  5.68it/s]
Training:  62%|██████▏   | 14431/23436 [42:17<26:23,  5.69it/s]
Training:  62%|██████▏   | 14432/23436 [42:17<26:24,  5.68it/s]
Training:  62%|██████▏   | 14433/23436 [42:17<26:25,  5.68it/s]
Training:  62%|██████▏   | 14434/23436 [42:17<26:27,  5.67it/s]
Training:  62%|██████▏   | 14435/23436 [42:17<26:23,  5.68it/s]
Training:  62%|██████▏   | 14436/23436 [42:17<26:20,  5.70it/s]
Training:  62%|██████▏   | 14437/23436 [42:18<26:20,  5.69it/s]
Training:  62%|██████▏   | 14438/23436 [42:18<26:22,  5.69it/s]
Training:  62%|██████▏   | 14439/23436 [42:18<26:21,  5.69it/s]
Training:  62%|██████▏   | 14440/23436 [42:18<26:24,  5.68it/s]
Training:  62%|██████▏   | 14441/23436 [42:18<26:24,  5.68it/s]
Training:  62%|██████▏   | 14442/23436 [42:18<26:21,  5.69it/s]
Training:  62%|██████▏   | 14443/23436 [42:19<26:21,  5.69it/s]
Training:  62%|██████▏   | 14444/23436 [42:19<26:21,  5.68it/s]
Training:  62%|██████▏   | 14445/23436 [42:19<26:24,  5.67it/s]
Training:  62%|██████▏   | 14446/23436 [42:19<26:21,  5.69it/s]
Training:  62%|██████▏   | 14447/23436 [42:19<26:23,  5.68it/s]
Training:  62%|██████▏   | 14448/23436 [42:20<26:21,  5.68it/s]
Training:  62%|██████▏   | 14449/23436 [42:20<26:18,  5.69it/s]
Training:  62%|██████▏   | 14450/23436 [42:20<26:17,  5.70it/s]
Training:  62%|██████▏   | 14451/23436 [42:20<26:19,  5.69it/s]
Training:  62%|██████▏   | 14452/23436 [42:20<26:23,  5.67it/s]
Training:  62%|██████▏   | 14453/23436 [42:20<26:20,  5.69it/s]
Training:  62%|██████▏   | 14454/23436 [42:21<26:21,  5.68it/s]
Training:  62%|██████▏   | 14455/23436 [42:21<26:23,  5.67it/s]
Training:  62%|██████▏   | 14456/23436 [42:21<26:21,  5.68it/s]
Training:  62%|██████▏   | 14457/23436 [42:21<26:19,  5.69it/s]
Training:  62%|██████▏   | 14458/23436 [42:21<26:19,  5.69it/s]
Training:  62%|██████▏   | 14459/23436 [42:21<26:21,  5.68it/s]
Training:  62%|██████▏   | 14460/23436 [42:22<26:18,  5.69it/s]
Training:  62%|██████▏   | 14461/23436 [42:22<26:20,  5.68it/s]
Training:  62%|██████▏   | 14462/23436 [42:22<26:22,  5.67it/s]
Training:  62%|██████▏   | 14463/23436 [42:22<26:18,  5.69it/s]
Training:  62%|██████▏   | 14464/23436 [42:22<26:19,  5.68it/s]
Training:  62%|██████▏   | 14465/23436 [42:23<26:19,  5.68it/s]
Training:  62%|██████▏   | 14466/23436 [42:23<26:21,  5.67it/s]
Training:  62%|██████▏   | 14467/23436 [42:23<26:15,  5.69it/s]
Training:  62%|██████▏   | 14468/23436 [42:23<26:18,  5.68it/s]
Training:  62%|██████▏   | 14469/23436 [42:23<26:20,  5.67it/s]
Training:  62%|██████▏   | 14470/23436 [42:23<26:17,  5.69it/s]
Training:  62%|██████▏   | 14471/23436 [42:24<26:18,  5.68it/s]
Training:  62%|██████▏   | 14472/23436 [42:24<26:19,  5.68it/s]
Training:  62%|██████▏   | 14473/23436 [42:24<26:19,  5.67it/s]
Training:  62%|██████▏   | 14474/23436 [42:24<26:18,  5.68it/s]
Training:  62%|██████▏   | 14475/23436 [42:24<26:18,  5.68it/s]
Training:  62%|██████▏   | 14476/23436 [42:24<26:21,  5.66it/s]
Training:  62%|██████▏   | 14477/23436 [42:25<26:19,  5.67it/s]
Training:  62%|██████▏   | 14478/23436 [42:25<26:18,  5.67it/s]
Training:  62%|██████▏   | 14479/23436 [42:25<26:16,  5.68it/s]
Training:  62%|██████▏   | 14480/23436 [42:25<26:18,  5.68it/s]
Training:  62%|██████▏   | 14481/23436 [42:25<26:15,  5.68it/s]
Training:  62%|██████▏   | 14482/23436 [42:26<26:16,  5.68it/s]
Training:  62%|██████▏   | 14483/23436 [42:26<26:19,  5.67it/s]
Training:  62%|██████▏   | 14484/23436 [42:26<26:11,  5.70it/s]
Training:  62%|██████▏   | 14485/23436 [42:26<26:13,  5.69it/s]
Training:  62%|██████▏   | 14486/23436 [42:26<26:13,  5.69it/s]
Training:  62%|██████▏   | 14487/23436 [42:26<26:12,  5.69it/s]
Training:  62%|██████▏   | 14488/23436 [42:27<26:11,  5.69it/s]
Training:  62%|██████▏   | 14489/23436 [42:27<26:14,  5.68it/s]
Training:  62%|██████▏   | 14490/23436 [42:27<26:11,  5.69it/s]
Training:  62%|██████▏   | 14491/23436 [42:27<26:10,  5.70it/s]
Training:  62%|██████▏   | 14492/23436 [42:27<26:10,  5.69it/s]
Training:  62%|██████▏   | 14493/23436 [42:27<26:06,  5.71it/s]
Training:  62%|██████▏   | 14494/23436 [42:28<26:10,  5.69it/s]
Training:  62%|██████▏   | 14495/23436 [42:28<26:08,  5.70it/s]
Training:  62%|██████▏   | 14496/23436 [42:28<26:12,  5.68it/s]
Training:  62%|██████▏   | 14497/23436 [42:28<26:10,  5.69it/s]
Training:  62%|██████▏   | 14498/23436 [42:28<26:09,  5.70it/s]
Training:  62%|██████▏   | 14499/23436 [42:28<26:05,  5.71it/s]
Training:  62%|██████▏   | 14500/23436 [42:29<26:07,  5.70it/s]
Training:  62%|██████▏   | 14501/23436 [42:29<26:10,  5.69it/s]
Training:  62%|██████▏   | 14502/23436 [42:29<26:09,  5.69it/s]
Training:  62%|██████▏   | 14503/23436 [42:29<26:11,  5.69it/s]
Training:  62%|██████▏   | 14504/23436 [42:29<26:13,  5.68it/s]
Training:  62%|██████▏   | 14505/23436 [42:30<26:08,  5.69it/s]
Training:  62%|██████▏   | 14506/23436 [42:30<26:09,  5.69it/s]
Training:  62%|██████▏   | 14507/23436 [42:30<26:06,  5.70it/s]
Training:  62%|██████▏   | 14508/23436 [42:30<26:10,  5.68it/s]
Training:  62%|██████▏   | 14509/23436 [42:30<26:07,  5.69it/s]
Training:  62%|██████▏   | 14510/23436 [42:30<26:10,  5.68it/s]
Training:  62%|██████▏   | 14511/23436 [42:31<26:12,  5.68it/s]
Training:  62%|██████▏   | 14512/23436 [42:31<26:09,  5.68it/s]
Training:  62%|██████▏   | 14513/23436 [42:31<26:05,  5.70it/s]
Training:  62%|██████▏   | 14514/23436 [42:31<26:05,  5.70it/s]
Training:  62%|██████▏   | 14515/23436 [42:31<26:08,  5.69it/s]
Training:  62%|██████▏   | 14516/23436 [42:31<26:08,  5.69it/s]
Training:  62%|██████▏   | 14517/23436 [42:32<26:11,  5.68it/s]
Training:  62%|██████▏   | 14518/23436 [42:32<26:13,  5.67it/s]
Training:  62%|██████▏   | 14519/23436 [42:32<26:09,  5.68it/s]
Training:  62%|██████▏   | 14520/23436 [42:32<26:08,  5.68it/s]
Training:  62%|██████▏   | 14521/23436 [42:32<26:09,  5.68it/s]
Training:  62%|██████▏   | 14522/23436 [42:33<26:08,  5.68it/s]
Training:  62%|██████▏   | 14523/23436 [42:33<26:06,  5.69it/s]
Training:  62%|██████▏   | 14524/23436 [42:33<26:08,  5.68it/s]
Training:  62%|██████▏   | 14525/23436 [42:33<26:09,  5.68it/s]
Training:  62%|██████▏   | 14526/23436 [42:33<26:07,  5.68it/s]
Training:  62%|██████▏   | 14527/23436 [42:33<26:03,  5.70it/s]
Training:  62%|██████▏   | 14528/23436 [42:34<26:05,  5.69it/s]
Training:  62%|██████▏   | 14529/23436 [42:34<26:04,  5.69it/s]
Training:  62%|██████▏   | 14530/23436 [42:34<26:02,  5.70it/s]
Training:  62%|██████▏   | 14531/23436 [42:34<26:05,  5.69it/s]
Training:  62%|██████▏   | 14532/23436 [42:34<26:04,  5.69it/s]
Training:  62%|██████▏   | 14533/23436 [42:34<26:03,  5.70it/s]
Training:  62%|██████▏   | 14534/23436 [42:35<25:59,  5.71it/s]
Training:  62%|██████▏   | 14535/23436 [42:35<25:57,  5.71it/s]
Training:  62%|██████▏   | 14536/23436 [42:35<25:58,  5.71it/s]
Training:  62%|██████▏   | 14537/23436 [42:35<25:58,  5.71it/s]
Training:  62%|██████▏   | 14538/23436 [42:35<25:56,  5.72it/s]
Training:  62%|██████▏   | 14539/23436 [42:36<26:01,  5.70it/s]
Training:  62%|██████▏   | 14540/23436 [42:36<26:01,  5.70it/s]
Training:  62%|██████▏   | 14541/23436 [42:36<25:59,  5.70it/s]
Training:  62%|██████▏   | 14542/23436 [42:36<25:55,  5.72it/s]
Training:  62%|██████▏   | 14543/23436 [42:36<26:00,  5.70it/s]
Training:  62%|██████▏   | 14544/23436 [42:36<26:02,  5.69it/s]
Training:  62%|██████▏   | 14545/23436 [42:37<26:02,  5.69it/s]
Training:  62%|██████▏   | 14546/23436 [42:37<26:05,  5.68it/s]
Training:  62%|██████▏   | 14547/23436 [42:37<26:04,  5.68it/s]
Training:  62%|██████▏   | 14548/23436 [42:37<26:05,  5.68it/s]
Training:  62%|██████▏   | 14549/23436 [42:37<26:06,  5.67it/s]
Training:  62%|██████▏   | 14550/23436 [42:37<26:08,  5.67it/s]
Training:  62%|██████▏   | 14551/23436 [42:38<26:04,  5.68it/s]
Training:  62%|██████▏   | 14552/23436 [42:38<26:06,  5.67it/s]
Training:  62%|██████▏   | 14553/23436 [42:38<26:07,  5.67it/s]
Training:  62%|██████▏   | 14554/23436 [42:38<26:03,  5.68it/s]
Training:  62%|██████▏   | 14555/23436 [42:38<26:02,  5.68it/s]
Training:  62%|██████▏   | 14556/23436 [42:39<25:59,  5.69it/s]
Training:  62%|██████▏   | 14557/23436 [42:39<26:03,  5.68it/s]
Training:  62%|██████▏   | 14558/23436 [42:39<26:02,  5.68it/s]
Training:  62%|██████▏   | 14559/23436 [42:39<26:03,  5.68it/s]
Training:  62%|██████▏   | 14560/23436 [42:39<26:01,  5.69it/s]
Training:  62%|██████▏   | 14561/23436 [42:39<25:53,  5.71it/s]
Training:  62%|██████▏   | 14562/23436 [42:40<25:50,  5.72it/s]
Training:  62%|██████▏   | 14563/23436 [42:40<25:53,  5.71it/s]
Training:  62%|██████▏   | 14564/23436 [42:40<25:59,  5.69it/s]
Training:  62%|██████▏   | 14565/23436 [42:40<25:59,  5.69it/s]
Training:  62%|██████▏   | 14566/23436 [42:40<26:01,  5.68it/s]
Training:  62%|██████▏   | 14567/23436 [42:40<25:59,  5.69it/s]
Training:  62%|██████▏   | 14568/23436 [42:41<25:56,  5.70it/s]
Training:  62%|██████▏   | 14569/23436 [42:41<25:57,  5.69it/s]
Training:  62%|██████▏   | 14570/23436 [42:41<25:58,  5.69it/s]
Training:  62%|██████▏   | 14571/23436 [42:41<26:01,  5.68it/s]
Training:  62%|██████▏   | 14572/23436 [42:41<26:00,  5.68it/s]
Training:  62%|██████▏   | 14573/23436 [42:42<26:01,  5.67it/s]
Training:  62%|██████▏   | 14574/23436 [42:42<26:03,  5.67it/s]
Training:  62%|██████▏   | 14575/23436 [42:42<25:59,  5.68it/s]
Training:  62%|██████▏   | 14576/23436 [42:42<25:55,  5.70it/s]
Training:  62%|██████▏   | 14577/23436 [42:42<25:56,  5.69it/s]
Training:  62%|██████▏   | 14578/23436 [42:42<26:00,  5.68it/s]
Training:  62%|██████▏   | 14579/23436 [42:43<25:57,  5.69it/s]
Training:  62%|██████▏   | 14580/23436 [42:43<25:54,  5.70it/s]
Training:  62%|██████▏   | 14581/23436 [42:43<25:52,  5.70it/s]
Training:  62%|██████▏   | 14582/23436 [42:43<25:52,  5.70it/s]
Training:  62%|██████▏   | 14583/23436 [42:43<25:49,  5.71it/s]
Training:  62%|██████▏   | 14584/23436 [42:43<25:52,  5.70it/s]
Training:  62%|██████▏   | 14585/23436 [42:44<25:56,  5.69it/s]
Training:  62%|██████▏   | 14586/23436 [42:44<25:51,  5.70it/s]
Training:  62%|██████▏   | 14587/23436 [42:44<25:53,  5.69it/s]
Training:  62%|██████▏   | 14588/23436 [42:44<25:59,  5.68it/s]
Training:  62%|██████▏   | 14589/23436 [42:44<25:56,  5.68it/s]
Training:  62%|██████▏   | 14590/23436 [42:44<25:55,  5.69it/s]
Training:  62%|██████▏   | 14591/23436 [42:45<25:54,  5.69it/s]
Training:  62%|██████▏   | 14592/23436 [42:45<25:55,  5.69it/s]
Training:  62%|██████▏   | 14593/23436 [42:45<25:52,  5.70it/s]
Training:  62%|██████▏   | 14594/23436 [42:45<25:55,  5.68it/s]
Training:  62%|██████▏   | 14595/23436 [42:45<25:58,  5.67it/s]
Training:  62%|██████▏   | 14596/23436 [42:46<25:54,  5.69it/s]
Training:  62%|██████▏   | 14597/23436 [42:46<25:51,  5.70it/s]
Training:  62%|██████▏   | 14598/23436 [42:46<25:51,  5.70it/s]
Training:  62%|██████▏   | 14599/23436 [42:46<25:54,  5.69it/s]
Training:  62%|██████▏   | 14600/23436 [42:46<25:54,  5.68it/s]
Training:  62%|██████▏   | 14601/23436 [42:46<25:56,  5.68it/s]
Training:  62%|██████▏   | 14602/23436 [42:47<25:58,  5.67it/s]
Training:  62%|██████▏   | 14603/23436 [42:47<25:55,  5.68it/s]
Training:  62%|██████▏   | 14604/23436 [42:47<25:56,  5.68it/s]
Training:  62%|██████▏   | 14605/23436 [42:47<25:56,  5.68it/s]
Training:  62%|██████▏   | 14606/23436 [42:47<25:57,  5.67it/s]
Training:  62%|██████▏   | 14607/23436 [42:47<25:53,  5.68it/s]
Training:  62%|██████▏   | 14608/23436 [42:48<25:54,  5.68it/s]
Training:  62%|██████▏   | 14609/23436 [42:48<25:57,  5.67it/s]
Training:  62%|██████▏   | 14610/23436 [42:48<25:53,  5.68it/s]
Training:  62%|██████▏   | 14611/23436 [42:48<25:53,  5.68it/s]
Training:  62%|██████▏   | 14612/23436 [42:48<25:48,  5.70it/s]
Training:  62%|██████▏   | 14613/23436 [42:49<25:52,  5.68it/s]
Training:  62%|██████▏   | 14614/23436 [42:49<25:50,  5.69it/s]
Training:  62%|██████▏   | 14615/23436 [42:49<25:46,  5.70it/s]
Training:  62%|██████▏   | 14616/23436 [42:49<25:50,  5.69it/s]
Training:  62%|██████▏   | 14617/23436 [42:49<25:47,  5.70it/s]
Training:  62%|██████▏   | 14618/23436 [42:49<25:50,  5.69it/s]
Training:  62%|██████▏   | 14619/23436 [42:50<25:50,  5.69it/s]
Training:  62%|██████▏   | 14620/23436 [42:50<25:53,  5.67it/s]
Training:  62%|██████▏   | 14621/23436 [42:50<25:53,  5.67it/s]
Training:  62%|██████▏   | 14622/23436 [42:50<25:54,  5.67it/s]
Training:  62%|██████▏   | 14623/23436 [42:50<25:54,  5.67it/s]
Training:  62%|██████▏   | 14624/23436 [42:50<25:50,  5.68it/s]
Training:  62%|██████▏   | 14625/23436 [42:51<25:48,  5.69it/s]
Training:  62%|██████▏   | 14626/23436 [42:51<25:49,  5.69it/s]
Training:  62%|██████▏   | 14627/23436 [42:51<25:51,  5.68it/s]
Training:  62%|██████▏   | 14628/23436 [42:51<25:50,  5.68it/s]
Training:  62%|██████▏   | 14629/23436 [42:51<25:51,  5.68it/s]
Training:  62%|██████▏   | 14630/23436 [42:52<25:51,  5.67it/s]
Training:  62%|██████▏   | 14631/23436 [42:52<25:48,  5.69it/s]
Training:  62%|██████▏   | 14632/23436 [42:52<25:50,  5.68it/s]
Training:  62%|██████▏   | 14633/23436 [42:52<25:44,  5.70it/s]
Training:  62%|██████▏   | 14634/23436 [42:52<25:45,  5.70it/s]
Training:  62%|██████▏   | 14635/23436 [42:52<25:44,  5.70it/s]
Training:  62%|██████▏   | 14636/23436 [42:53<25:45,  5.70it/s]
Training:  62%|██████▏   | 14637/23436 [42:53<25:44,  5.70it/s]
Training:  62%|██████▏   | 14638/23436 [42:53<25:42,  5.70it/s]
Training:  62%|██████▏   | 14639/23436 [42:53<25:45,  5.69it/s]
Training:  62%|██████▏   | 14640/23436 [42:53<25:43,  5.70it/s]
Training:  62%|██████▏   | 14641/23436 [42:53<25:46,  5.69it/s]
Training:  62%|██████▏   | 14642/23436 [42:54<25:45,  5.69it/s]
Training:  62%|██████▏   | 14643/23436 [42:54<25:46,  5.69it/s]
Training:  62%|██████▏   | 14644/23436 [42:54<25:47,  5.68it/s]
Training:  62%|██████▏   | 14645/23436 [42:54<25:44,  5.69it/s]
Training:  62%|██████▏   | 14646/23436 [42:54<25:43,  5.70it/s]
Training:  62%|██████▏   | 14647/23436 [42:55<25:40,  5.70it/s]
Training:  63%|██████▎   | 14648/23436 [42:55<25:41,  5.70it/s]
Training:  63%|██████▎   | 14649/23436 [42:55<25:39,  5.71it/s]
Training:  63%|██████▎   | 14650/23436 [42:55<25:42,  5.70it/s]
Training:  63%|██████▎   | 14651/23436 [42:55<25:46,  5.68it/s]
Training:  63%|██████▎   | 14652/23436 [42:55<25:44,  5.69it/s]
Training:  63%|██████▎   | 14653/23436 [42:56<25:40,  5.70it/s]
Training:  63%|██████▎   | 14654/23436 [42:56<25:42,  5.69it/s]
Training:  63%|██████▎   | 14655/23436 [42:56<25:45,  5.68it/s]
Training:  63%|██████▎   | 14656/23436 [42:56<25:45,  5.68it/s]
Training:  63%|██████▎   | 14657/23436 [42:56<25:46,  5.68it/s]
Training:  63%|██████▎   | 14658/23436 [42:56<25:43,  5.69it/s]
Training:  63%|██████▎   | 14659/23436 [42:57<25:36,  5.71it/s]
Training:  63%|██████▎   | 14660/23436 [42:57<25:38,  5.71it/s]
Training:  63%|██████▎   | 14661/23436 [42:57<25:39,  5.70it/s]
Training:  63%|██████▎   | 14662/23436 [42:57<25:42,  5.69it/s]
Training:  63%|██████▎   | 14663/23436 [42:57<25:41,  5.69it/s]
Training:  63%|██████▎   | 14664/23436 [42:58<25:44,  5.68it/s]
Training:  63%|██████▎   | 14665/23436 [42:58<25:45,  5.67it/s]
Training:  63%|██████▎   | 14666/23436 [42:58<25:41,  5.69it/s]
Training:  63%|██████▎   | 14667/23436 [42:58<25:42,  5.68it/s]
Training:  63%|██████▎   | 14668/23436 [42:58<25:44,  5.68it/s]
Training:  63%|██████▎   | 14669/23436 [42:58<25:46,  5.67it/s]
Training:  63%|██████▎   | 14670/23436 [42:59<25:42,  5.68it/s]
Training:  63%|██████▎   | 14671/23436 [42:59<25:43,  5.68it/s]
Training:  63%|██████▎   | 14672/23436 [42:59<25:45,  5.67it/s]
Training:  63%|██████▎   | 14673/23436 [42:59<25:37,  5.70it/s]
Training:  63%|██████▎   | 14674/23436 [42:59<25:38,  5.69it/s]
Training:  63%|██████▎   | 14675/23436 [42:59<25:34,  5.71it/s]
Training:  63%|██████▎   | 14676/23436 [43:00<25:39,  5.69it/s]
Training:  63%|██████▎   | 14677/23436 [43:00<25:37,  5.70it/s]
Training:  63%|██████▎   | 14678/23436 [43:00<25:38,  5.69it/s]
Training:  63%|██████▎   | 14679/23436 [43:00<25:42,  5.68it/s]
Training:  63%|██████▎   | 14680/23436 [43:00<25:40,  5.69it/s]
Training:  63%|██████▎   | 14681/23436 [43:00<25:35,  5.70it/s]
Training:  63%|██████▎   | 14682/23436 [43:01<25:33,  5.71it/s]
Training:  63%|██████▎   | 14683/23436 [43:01<25:37,  5.69it/s]
Training:  63%|██████▎   | 14684/23436 [43:01<25:37,  5.69it/s]
Training:  63%|██████▎   | 14685/23436 [43:01<25:39,  5.68it/s]
Training:  63%|██████▎   | 14686/23436 [43:01<25:40,  5.68it/s]
Training:  63%|██████▎   | 14687/23436 [43:02<25:38,  5.69it/s]
Training:  63%|██████▎   | 14688/23436 [43:02<25:38,  5.69it/s]
Training:  63%|██████▎   | 14689/23436 [43:02<25:39,  5.68it/s]
Training:  63%|██████▎   | 14690/23436 [43:02<25:41,  5.67it/s]
Training:  63%|██████▎   | 14691/23436 [43:02<25:38,  5.68it/s]
Training:  63%|██████▎   | 14692/23436 [43:02<25:40,  5.68it/s]
Training:  63%|██████▎   | 14693/23436 [43:03<25:42,  5.67it/s]
Training:  63%|██████▎   | 14694/23436 [43:03<25:37,  5.69it/s]
Training:  63%|██████▎   | 14695/23436 [43:03<25:32,  5.70it/s]
Training:  63%|██████▎   | 14696/23436 [43:03<25:35,  5.69it/s]
Training:  63%|██████▎   | 14697/23436 [43:03<25:37,  5.68it/s]
Training:  63%|██████▎   | 14698/23436 [43:03<25:36,  5.69it/s]
Training:  63%|██████▎   | 14699/23436 [43:04<25:36,  5.69it/s]
Training:  63%|██████▎   | 14700/23436 [43:04<25:36,  5.69it/s]
Training:  63%|██████▎   | 14701/23436 [43:04<25:34,  5.69it/s]
Training:  63%|██████▎   | 14702/23436 [43:04<25:34,  5.69it/s]
Training:  63%|██████▎   | 14703/23436 [43:04<25:34,  5.69it/s]
Training:  63%|██████▎   | 14704/23436 [43:05<25:38,  5.68it/s]
Training:  63%|██████▎   | 14705/23436 [43:05<25:36,  5.68it/s]
Training:  63%|██████▎   | 14706/23436 [43:05<25:36,  5.68it/s]
Training:  63%|██████▎   | 14707/23436 [43:05<25:37,  5.68it/s]
Training:  63%|██████▎   | 14708/23436 [43:05<25:34,  5.69it/s]
Training:  63%|██████▎   | 14709/23436 [43:05<25:35,  5.68it/s]
Training:  63%|██████▎   | 14710/23436 [43:06<25:35,  5.68it/s]
Training:  63%|██████▎   | 14711/23436 [43:06<25:37,  5.67it/s]
Training:  63%|██████▎   | 14712/23436 [43:06<25:36,  5.68it/s]
Training:  63%|██████▎   | 14713/23436 [43:06<25:37,  5.67it/s]
Training:  63%|██████▎   | 14714/23436 [43:06<25:39,  5.67it/s]
Training:  63%|██████▎   | 14715/23436 [43:06<25:34,  5.68it/s]
Training:  63%|██████▎   | 14716/23436 [43:07<25:30,  5.70it/s]
Training:  63%|██████▎   | 14717/23436 [43:07<25:31,  5.69it/s]
Training:  63%|██████▎   | 14718/23436 [43:07<25:34,  5.68it/s]
Training:  63%|██████▎   | 14719/23436 [43:07<25:28,  5.70it/s]
Training:  63%|██████▎   | 14720/23436 [43:07<25:28,  5.70it/s]
Training:  63%|██████▎   | 14721/23436 [43:08<25:31,  5.69it/s]
Training:  63%|██████▎   | 14722/23436 [43:08<25:29,  5.70it/s]
Training:  63%|██████▎   | 14723/23436 [43:08<25:25,  5.71it/s]
Training:  63%|██████▎   | 14724/23436 [43:08<25:24,  5.72it/s]
Training:  63%|██████▎   | 14725/23436 [43:08<25:28,  5.70it/s]
Training:  63%|██████▎   | 14726/23436 [43:08<25:22,  5.72it/s]
Training:  63%|██████▎   | 14727/23436 [43:09<25:25,  5.71it/s]
Training:  63%|██████▎   | 14728/23436 [43:09<25:31,  5.69it/s]
Training:  63%|██████▎   | 14729/23436 [43:09<25:27,  5.70it/s]
Training:  63%|██████▎   | 14730/23436 [43:09<25:25,  5.71it/s]
Training:  63%|██████▎   | 14731/23436 [43:09<25:26,  5.70it/s]
Training:  63%|██████▎   | 14732/23436 [43:09<25:27,  5.70it/s]
Training:  63%|██████▎   | 14733/23436 [43:10<25:27,  5.70it/s]
Training:  63%|██████▎   | 14734/23436 [43:10<25:29,  5.69it/s]
Training:  63%|██████▎   | 14735/23436 [43:10<25:32,  5.68it/s]
Training:  63%|██████▎   | 14736/23436 [43:10<25:30,  5.68it/s]
Training:  63%|██████▎   | 14737/23436 [43:10<25:29,  5.69it/s]
Training:  63%|██████▎   | 14738/23436 [43:11<25:28,  5.69it/s]
Training:  63%|██████▎   | 14739/23436 [43:11<25:30,  5.68it/s]
Training:  63%|██████▎   | 14740/23436 [43:11<25:30,  5.68it/s]
Training:  63%|██████▎   | 14741/23436 [43:11<25:31,  5.68it/s]
Training:  63%|██████▎   | 14742/23436 [43:11<25:33,  5.67it/s]
Training:  63%|██████▎   | 14743/23436 [43:11<25:28,  5.69it/s]
Training:  63%|██████▎   | 14744/23436 [43:12<25:27,  5.69it/s]
Training:  63%|██████▎   | 14745/23436 [43:12<25:24,  5.70it/s]
Training:  63%|██████▎   | 14746/23436 [43:12<25:25,  5.70it/s]
Training:  63%|██████▎   | 14747/23436 [43:12<25:27,  5.69it/s]
Training:  63%|██████▎   | 14748/23436 [43:12<25:28,  5.68it/s]
Training:  63%|██████▎   | 14749/23436 [43:12<25:31,  5.67it/s]
Training:  63%|██████▎   | 14750/23436 [43:13<25:26,  5.69it/s]
Training:  63%|██████▎   | 14751/23436 [43:13<25:23,  5.70it/s]
Training:  63%|██████▎   | 14752/23436 [43:13<25:20,  5.71it/s]
Training:  63%|██████▎   | 14753/23436 [43:13<25:25,  5.69it/s]
Training:  63%|██████▎   | 14754/23436 [43:13<25:24,  5.70it/s]
Training:  63%|██████▎   | 14755/23436 [43:14<25:26,  5.69it/s]
Training:  63%|██████▎   | 14756/23436 [43:14<25:29,  5.68it/s]
Training:  63%|██████▎   | 14757/23436 [43:14<25:25,  5.69it/s]
Training:  63%|██████▎   | 14758/23436 [43:14<25:22,  5.70it/s]
Training:  63%|██████▎   | 14759/23436 [43:14<25:22,  5.70it/s]
Training:  63%|██████▎   | 14760/23436 [43:14<25:26,  5.68it/s]
Training:  63%|██████▎   | 14761/23436 [43:15<25:19,  5.71it/s]
Training:  63%|██████▎   | 14762/23436 [43:15<25:23,  5.69it/s]
Training:  63%|██████▎   | 14763/23436 [43:15<25:25,  5.69it/s]
Training:  63%|██████▎   | 14764/23436 [43:15<25:22,  5.70it/s]
Training:  63%|██████▎   | 14765/23436 [43:15<25:21,  5.70it/s]
Training:  63%|██████▎   | 14766/23436 [43:15<25:21,  5.70it/s]
Training:  63%|██████▎   | 14767/23436 [43:16<25:20,  5.70it/s]
Training:  63%|██████▎   | 14768/23436 [43:16<25:19,  5.70it/s]
Training:  63%|██████▎   | 14769/23436 [43:16<25:22,  5.69it/s]
Training:  63%|██████▎   | 14770/23436 [43:16<25:20,  5.70it/s]
Training:  63%|██████▎   | 14771/23436 [43:16<25:21,  5.70it/s]
Training:  63%|██████▎   | 14772/23436 [43:16<25:21,  5.69it/s]
Training:  63%|██████▎   | 14773/23436 [43:17<25:21,  5.69it/s]
Training:  63%|██████▎   | 14774/23436 [43:17<25:25,  5.68it/s]
Training:  63%|██████▎   | 14775/23436 [43:17<25:22,  5.69it/s]
Training:  63%|██████▎   | 14776/23436 [43:17<25:24,  5.68it/s]
Training:  63%|██████▎   | 14777/23436 [43:17<25:21,  5.69it/s]
Training:  63%|██████▎   | 14778/23436 [43:18<25:18,  5.70it/s]
Training:  63%|██████▎   | 14779/23436 [43:18<25:16,  5.71it/s]
Training:  63%|██████▎   | 14780/23436 [43:18<25:18,  5.70it/s]
Training:  63%|██████▎   | 14781/23436 [43:18<25:21,  5.69it/s]
Training:  63%|██████▎   | 14782/23436 [43:18<25:20,  5.69it/s]
Training:  63%|██████▎   | 14783/23436 [43:18<25:21,  5.69it/s]
Training:  63%|██████▎   | 14784/23436 [43:19<25:19,  5.69it/s]
Training:  63%|██████▎   | 14785/23436 [43:19<25:18,  5.70it/s]
Training:  63%|██████▎   | 14786/23436 [43:19<25:13,  5.71it/s]
Training:  63%|██████▎   | 14787/23436 [43:19<25:14,  5.71it/s]
Training:  63%|██████▎   | 14788/23436 [43:19<25:20,  5.69it/s]
Training:  63%|██████▎   | 14789/23436 [43:19<25:19,  5.69it/s]
Training:  63%|██████▎   | 14790/23436 [43:20<25:20,  5.69it/s]
Training:  63%|██████▎   | 14791/23436 [43:20<25:22,  5.68it/s]
Training:  63%|██████▎   | 14792/23436 [43:20<25:21,  5.68it/s]
Training:  63%|██████▎   | 14793/23436 [43:20<25:17,  5.70it/s]
Training:  63%|██████▎   | 14794/23436 [43:20<25:17,  5.69it/s]
Training:  63%|██████▎   | 14795/23436 [43:21<25:20,  5.68it/s]
Training:  63%|██████▎   | 14796/23436 [43:21<25:20,  5.68it/s]
Training:  63%|██████▎   | 14797/23436 [43:21<25:21,  5.68it/s]
Training:  63%|██████▎   | 14798/23436 [43:21<25:21,  5.68it/s]
Training:  63%|██████▎   | 14799/23436 [43:21<25:18,  5.69it/s]
Training:  63%|██████▎   | 14800/23436 [43:21<25:19,  5.68it/s]
Training:  63%|██████▎   | 14801/23436 [43:22<25:20,  5.68it/s]
Training:  63%|██████▎   | 14802/23436 [43:22<25:22,  5.67it/s]
Training:  63%|██████▎   | 14803/23436 [43:22<25:21,  5.67it/s]
Training:  63%|██████▎   | 14804/23436 [43:22<25:22,  5.67it/s]
Training:  63%|██████▎   | 14805/23436 [43:22<25:22,  5.67it/s]
Training:  63%|██████▎   | 14806/23436 [43:22<25:18,  5.68it/s]
Training:  63%|██████▎   | 14807/23436 [43:23<25:14,  5.70it/s]
Training:  63%|██████▎   | 14808/23436 [43:23<25:12,  5.71it/s]
Training:  63%|██████▎   | 14809/23436 [43:23<25:16,  5.69it/s]
Training:  63%|██████▎   | 14810/23436 [43:23<25:15,  5.69it/s]
Training:  63%|██████▎   | 14811/23436 [43:23<25:15,  5.69it/s]
Training:  63%|██████▎   | 14812/23436 [43:24<25:18,  5.68it/s]
Training:  63%|██████▎   | 14813/23436 [43:24<25:15,  5.69it/s]
Training:  63%|██████▎   | 14814/23436 [43:24<25:15,  5.69it/s]
Training:  63%|██████▎   | 14815/23436 [43:24<25:16,  5.69it/s]
Training:  63%|██████▎   | 14816/23436 [43:24<25:15,  5.69it/s]
Training:  63%|██████▎   | 14817/23436 [43:24<25:12,  5.70it/s]
Training:  63%|██████▎   | 14818/23436 [43:25<25:14,  5.69it/s]
Training:  63%|██████▎   | 14819/23436 [43:25<25:19,  5.67it/s]
Training:  63%|██████▎   | 14820/23436 [43:25<25:15,  5.68it/s]
Training:  63%|██████▎   | 14821/23436 [43:25<25:12,  5.70it/s]
Training:  63%|██████▎   | 14822/23436 [43:25<25:12,  5.69it/s]
Training:  63%|██████▎   | 14823/23436 [43:25<25:15,  5.68it/s]
Training:  63%|██████▎   | 14824/23436 [43:26<25:14,  5.69it/s]
Training:  63%|██████▎   | 14825/23436 [43:26<25:14,  5.69it/s]
Training:  63%|██████▎   | 14826/23436 [43:26<25:14,  5.68it/s]
Training:  63%|██████▎   | 14827/23436 [43:26<25:11,  5.69it/s]
Training:  63%|██████▎   | 14828/23436 [43:26<25:13,  5.69it/s]
Training:  63%|██████▎   | 14829/23436 [43:27<25:14,  5.68it/s]
Training:  63%|██████▎   | 14830/23436 [43:27<25:15,  5.68it/s]
Training:  63%|██████▎   | 14831/23436 [43:27<25:13,  5.68it/s]
Training:  63%|██████▎   | 14832/23436 [43:27<25:14,  5.68it/s]
Training:  63%|██████▎   | 14833/23436 [43:27<25:15,  5.68it/s]
Training:  63%|██████▎   | 14834/23436 [43:27<25:11,  5.69it/s]
Training:  63%|██████▎   | 14835/23436 [43:28<25:13,  5.68it/s]
Training:  63%|██████▎   | 14836/23436 [43:28<25:14,  5.68it/s]
Training:  63%|██████▎   | 14837/23436 [43:28<25:15,  5.67it/s]
Training:  63%|██████▎   | 14838/23436 [43:28<25:13,  5.68it/s]
Training:  63%|██████▎   | 14839/23436 [43:28<25:14,  5.67it/s]
Training:  63%|██████▎   | 14840/23436 [43:28<25:14,  5.68it/s]
Training:  63%|██████▎   | 14841/23436 [43:29<25:10,  5.69it/s]
Training:  63%|██████▎   | 14842/23436 [43:29<25:07,  5.70it/s]
Training:  63%|██████▎   | 14843/23436 [43:29<25:04,  5.71it/s]
Training:  63%|██████▎   | 14844/23436 [43:29<25:10,  5.69it/s]
Training:  63%|██████▎   | 14845/23436 [43:29<25:05,  5.71it/s]
Training:  63%|██████▎   | 14846/23436 [43:29<25:07,  5.70it/s]
Training:  63%|██████▎   | 14847/23436 [43:30<25:11,  5.68it/s]
Training:  63%|██████▎   | 14848/23436 [43:30<25:09,  5.69it/s]
Training:  63%|██████▎   | 14849/23436 [43:30<25:05,  5.71it/s]
Training:  63%|██████▎   | 14850/23436 [43:30<25:07,  5.70it/s]
Training:  63%|██████▎   | 14851/23436 [43:30<25:10,  5.69it/s]
Training:  63%|██████▎   | 14852/23436 [43:31<25:05,  5.70it/s]
Training:  63%|██████▎   | 14853/23436 [43:31<25:09,  5.69it/s]
Training:  63%|██████▎   | 14854/23436 [43:31<25:10,  5.68it/s]
Training:  63%|██████▎   | 14855/23436 [43:31<25:08,  5.69it/s]
Training:  63%|██████▎   | 14856/23436 [43:31<25:09,  5.68it/s]
Training:  63%|██████▎   | 14857/23436 [43:31<25:10,  5.68it/s]
Training:  63%|██████▎   | 14858/23436 [43:32<25:11,  5.68it/s]
Training:  63%|██████▎   | 14859/23436 [43:32<25:07,  5.69it/s]
Training:  63%|██████▎   | 14860/23436 [43:32<25:09,  5.68it/s]
Training:  63%|██████▎   | 14861/23436 [43:32<25:06,  5.69it/s]
Training:  63%|██████▎   | 14862/23436 [43:32<25:03,  5.70it/s]
Training:  63%|██████▎   | 14863/23436 [43:32<25:04,  5.70it/s]
Training:  63%|██████▎   | 14864/23436 [43:33<25:05,  5.69it/s]
Training:  63%|██████▎   | 14865/23436 [43:33<25:08,  5.68it/s]
Training:  63%|██████▎   | 14866/23436 [43:33<25:06,  5.69it/s]
Training:  63%|██████▎   | 14867/23436 [43:33<25:08,  5.68it/s]
Training:  63%|██████▎   | 14868/23436 [43:33<25:11,  5.67it/s]
Training:  63%|██████▎   | 14869/23436 [43:34<25:08,  5.68it/s]
Training:  63%|██████▎   | 14870/23436 [43:34<25:04,  5.70it/s]
Training:  63%|██████▎   | 14871/23436 [43:34<25:05,  5.69it/s]
Training:  63%|██████▎   | 14872/23436 [43:34<25:08,  5.68it/s]
Training:  63%|██████▎   | 14873/23436 [43:34<25:06,  5.68it/s]
Training:  63%|██████▎   | 14874/23436 [43:34<25:06,  5.68it/s]
Training:  63%|██████▎   | 14875/23436 [43:35<25:05,  5.69it/s]
Training:  63%|██████▎   | 14876/23436 [43:35<25:04,  5.69it/s]
Training:  63%|██████▎   | 14877/23436 [43:35<25:01,  5.70it/s]
Training:  63%|██████▎   | 14878/23436 [43:35<25:02,  5.70it/s]
Training:  63%|██████▎   | 14879/23436 [43:35<25:05,  5.68it/s]
Training:  63%|██████▎   | 14880/23436 [43:35<25:04,  5.69it/s]
Training:  63%|██████▎   | 14881/23436 [43:36<25:06,  5.68it/s]
Training:  64%|██████▎   | 14882/23436 [43:36<25:08,  5.67it/s]
Training:  64%|██████▎   | 14883/23436 [43:36<25:05,  5.68it/s]
Training:  64%|██████▎   | 14884/23436 [43:36<25:04,  5.68it/s]
Training:  64%|██████▎   | 14885/23436 [43:36<25:00,  5.70it/s]
Training:  64%|██████▎   | 14886/23436 [43:37<25:03,  5.69it/s]
Training:  64%|██████▎   | 14887/23436 [43:37<25:02,  5.69it/s]
Training:  64%|██████▎   | 14888/23436 [43:37<25:04,  5.68it/s]
Training:  64%|██████▎   | 14889/23436 [43:37<25:05,  5.68it/s]
Training:  64%|██████▎   | 14890/23436 [43:37<25:03,  5.69it/s]
Training:  64%|██████▎   | 14891/23436 [43:37<25:02,  5.69it/s]
Training:  64%|██████▎   | 14892/23436 [43:38<25:03,  5.68it/s]
Training:  64%|██████▎   | 14893/23436 [43:38<25:05,  5.68it/s]
Training:  64%|██████▎   | 14894/23436 [43:38<25:03,  5.68it/s]
Training:  64%|██████▎   | 14895/23436 [43:38<25:04,  5.68it/s]
Training:  64%|██████▎   | 14896/23436 [43:38<25:07,  5.67it/s]
Training:  64%|██████▎   | 14897/23436 [43:38<25:00,  5.69it/s]
Training:  64%|██████▎   | 14898/23436 [43:39<24:56,  5.70it/s]
Training:  64%|██████▎   | 14899/23436 [43:39<24:53,  5.71it/s]
Training:  64%|██████▎   | 14900/23436 [43:39<24:59,  5.69it/s]
Training:  64%|██████▎   | 14901/23436 [43:39<24:57,  5.70it/s]
Training:  64%|██████▎   | 14902/23436 [43:39<24:56,  5.70it/s]
Training:  64%|██████▎   | 14903/23436 [43:40<24:55,  5.70it/s]
Training:  64%|██████▎   | 14904/23436 [43:40<24:56,  5.70it/s]
Training:  64%|██████▎   | 14905/23436 [43:40<24:56,  5.70it/s]
Training:  64%|██████▎   | 14906/23436 [43:40<24:57,  5.70it/s]
Training:  64%|██████▎   | 14907/23436 [43:40<24:56,  5.70it/s]
Training:  64%|██████▎   | 14908/23436 [43:40<24:57,  5.70it/s]
Training:  64%|██████▎   | 14909/23436 [43:41<25:00,  5.68it/s]
Training:  64%|██████▎   | 14910/23436 [43:41<25:03,  5.67it/s]
Training:  64%|██████▎   | 14911/23436 [43:41<25:01,  5.68it/s]
Training:  64%|██████▎   | 14912/23436 [43:41<25:00,  5.68it/s]
Training:  64%|██████▎   | 14913/23436 [43:41<25:01,  5.68it/s]
Training:  64%|██████▎   | 14914/23436 [43:41<25:04,  5.67it/s]
Training:  64%|██████▎   | 14915/23436 [43:42<25:00,  5.68it/s]
Training:  64%|██████▎   | 14916/23436 [43:42<25:02,  5.67it/s]
Training:  64%|██████▎   | 14917/23436 [43:42<25:03,  5.67it/s]
Training:  64%|██████▎   | 14918/23436 [43:42<24:59,  5.68it/s]
Training:  64%|██████▎   | 14919/23436 [43:42<24:56,  5.69it/s]
Training:  64%|██████▎   | 14920/23436 [43:43<24:57,  5.69it/s]
Training:  64%|██████▎   | 14921/23436 [43:43<24:55,  5.69it/s]
Training:  64%|██████▎   | 14922/23436 [43:43<24:55,  5.69it/s]
Training:  64%|██████▎   | 14923/23436 [43:43<24:57,  5.69it/s]
Training:  64%|██████▎   | 14924/23436 [43:43<24:56,  5.69it/s]
Training:  64%|██████▎   | 14925/23436 [43:43<24:53,  5.70it/s]
Training:  64%|██████▎   | 14926/23436 [43:44<24:55,  5.69it/s]
Training:  64%|██████▎   | 14927/23436 [43:44<24:52,  5.70it/s]
Training:  64%|██████▎   | 14928/23436 [43:44<24:57,  5.68it/s]
Training:  64%|██████▎   | 14929/23436 [43:44<24:57,  5.68it/s]
Training:  64%|██████▎   | 14930/23436 [43:44<24:58,  5.68it/s]
Training:  64%|██████▎   | 14931/23436 [43:44<25:00,  5.67it/s]
Training:  64%|██████▎   | 14932/23436 [43:45<24:56,  5.68it/s]
Training:  64%|██████▎   | 14933/23436 [43:45<24:55,  5.68it/s]
Training:  64%|██████▎   | 14934/23436 [43:45<24:56,  5.68it/s]
Training:  64%|██████▎   | 14935/23436 [43:45<24:54,  5.69it/s]
Training:  64%|██████▎   | 14936/23436 [43:45<24:55,  5.69it/s]
Training:  64%|██████▎   | 14937/23436 [43:46<24:55,  5.68it/s]
Training:  64%|██████▎   | 14938/23436 [43:46<24:57,  5.68it/s]
Training:  64%|██████▎   | 14939/23436 [43:46<24:54,  5.68it/s]
Training:  64%|██████▎   | 14940/23436 [43:46<24:51,  5.69it/s]
Training:  64%|██████▍   | 14941/23436 [43:46<24:53,  5.69it/s]
Training:  64%|██████▍   | 14942/23436 [43:46<24:51,  5.69it/s]
Training:  64%|██████▍   | 14943/23436 [43:47<24:49,  5.70it/s]
Training:  64%|██████▍   | 14944/23436 [43:47<24:52,  5.69it/s]
Training:  64%|██████▍   | 14945/23436 [43:47<24:55,  5.68it/s]
Training:  64%|██████▍   | 14946/23436 [43:47<24:53,  5.69it/s]
Training:  64%|██████▍   | 14947/23436 [43:47<24:50,  5.69it/s]
Training:  64%|██████▍   | 14948/23436 [43:47<24:48,  5.70it/s]
Training:  64%|██████▍   | 14949/23436 [43:48<24:50,  5.69it/s]
Training:  64%|██████▍   | 14950/23436 [43:48<24:49,  5.70it/s]
Training:  64%|██████▍   | 14951/23436 [43:48<24:52,  5.69it/s]
Training:  64%|██████▍   | 14952/23436 [43:48<24:55,  5.67it/s]
Training:  64%|██████▍   | 14953/23436 [43:48<24:52,  5.68it/s]
Training:  64%|██████▍   | 14954/23436 [43:48<24:50,  5.69it/s]
Training:  64%|██████▍   | 14955/23436 [43:49<24:50,  5.69it/s]
Training:  64%|██████▍   | 14956/23436 [43:49<24:54,  5.67it/s]
Training:  64%|██████▍   | 14957/23436 [43:49<24:47,  5.70it/s]
Training:  64%|██████▍   | 14958/23436 [43:49<24:49,  5.69it/s]
Training:  64%|██████▍   | 14959/23436 [43:49<24:52,  5.68it/s]
Training:  64%|██████▍   | 14960/23436 [43:50<24:49,  5.69it/s]
Training:  64%|██████▍   | 14961/23436 [43:50<24:45,  5.71it/s]
Training:  64%|██████▍   | 14962/23436 [43:50<24:46,  5.70it/s]
Training:  64%|██████▍   | 14963/23436 [43:50<24:50,  5.68it/s]
Training:  64%|██████▍   | 14964/23436 [43:50<24:51,  5.68it/s]
Training:  64%|██████▍   | 14965/23436 [43:50<24:52,  5.68it/s]
Training:  64%|██████▍   | 14966/23436 [43:51<24:48,  5.69it/s]
Training:  64%|██████▍   | 14967/23436 [43:51<24:46,  5.70it/s]
Training:  64%|██████▍   | 14968/23436 [43:51<24:44,  5.70it/s]
Training:  64%|██████▍   | 14969/23436 [43:51<24:46,  5.70it/s]
Training:  64%|██████▍   | 14970/23436 [43:51<24:48,  5.69it/s]
Training:  64%|██████▍   | 14971/23436 [43:51<24:47,  5.69it/s]
Training:  64%|██████▍   | 14972/23436 [43:52<24:48,  5.69it/s]
Training:  64%|██████▍   | 14973/23436 [43:52<24:52,  5.67it/s]
Training:  64%|██████▍   | 14974/23436 [43:52<24:47,  5.69it/s]
Training:  64%|██████▍   | 14975/23436 [43:52<24:43,  5.70it/s]
Training:  64%|██████▍   | 14976/23436 [43:52<24:46,  5.69it/s]
Training:  64%|██████▍   | 14977/23436 [43:53<24:45,  5.69it/s]
Training:  64%|██████▍   | 14978/23436 [43:53<24:43,  5.70it/s]
Training:  64%|██████▍   | 14979/23436 [43:53<24:46,  5.69it/s]
Training:  64%|██████▍   | 14980/23436 [43:53<24:48,  5.68it/s]
Training:  64%|██████▍   | 14981/23436 [43:53<24:44,  5.69it/s]
Training:  64%|██████▍   | 14982/23436 [43:53<24:44,  5.70it/s]
Training:  64%|██████▍   | 14983/23436 [43:54<24:40,  5.71it/s]
Training:  64%|██████▍   | 14984/23436 [43:54<24:46,  5.69it/s]
Training:  64%|██████▍   | 14985/23436 [43:54<24:43,  5.70it/s]
Training:  64%|██████▍   | 14986/23436 [43:54<24:44,  5.69it/s]
Training:  64%|██████▍   | 14987/23436 [43:54<24:48,  5.68it/s]
Training:  64%|██████▍   | 14988/23436 [43:54<24:46,  5.68it/s]
Training:  64%|██████▍   | 14989/23436 [43:55<24:43,  5.69it/s]
Training:  64%|██████▍   | 14990/23436 [43:55<24:39,  5.71it/s]
Training:  64%|██████▍   | 14991/23436 [43:55<24:39,  5.71it/s]
Training:  64%|██████▍   | 14992/23436 [43:55<24:39,  5.71it/s]
Training:  64%|██████▍   | 14993/23436 [43:55<24:42,  5.69it/s]
Training:  64%|██████▍   | 14994/23436 [43:56<24:44,  5.69it/s]
Training:  64%|██████▍   | 14995/23436 [43:56<24:42,  5.69it/s]
Training:  64%|██████▍   | 14996/23436 [43:56<24:45,  5.68it/s]
Training:  64%|██████▍   | 14997/23436 [43:56<24:46,  5.68it/s]
Training:  64%|██████▍   | 14998/23436 [43:56<24:47,  5.67it/s]
Training:  64%|██████▍   | 14999/23436 [43:56<24:44,  5.68it/s]
Training:  64%|██████▍   | 15000/23436 [43:57<24:46,  5.68it/s]
Training:  64%|██████▍   | 15001/23436 [43:57<24:47,  5.67it/s]
Training:  64%|██████▍   | 15002/23436 [43:57<24:43,  5.68it/s]
Training:  64%|██████▍   | 15003/23436 [43:57<24:40,  5.70it/s]
Training:  64%|██████▍   | 15004/23436 [43:57<24:38,  5.70it/s]
Training:  64%|██████▍   | 15005/23436 [43:57<24:42,  5.69it/s]
Training:  64%|██████▍   | 15006/23436 [43:58<24:40,  5.69it/s]
Training:  64%|██████▍   | 15007/23436 [43:58<24:43,  5.68it/s]
Training:  64%|██████▍   | 15008/23436 [43:58<24:46,  5.67it/s]
Training:  64%|██████▍   | 15009/23436 [43:58<24:43,  5.68it/s]
Training:  64%|██████▍   | 15010/23436 [43:58<24:42,  5.68it/s]
Training:  64%|██████▍   | 15011/23436 [43:59<24:39,  5.69it/s]
Training:  64%|██████▍   | 15012/23436 [43:59<24:39,  5.70it/s]
Training:  64%|██████▍   | 15013/23436 [43:59<24:39,  5.69it/s]
Training:  64%|██████▍   | 15014/23436 [43:59<24:40,  5.69it/s]
Training:  64%|██████▍   | 15015/23436 [43:59<24:43,  5.68it/s]
Training:  64%|██████▍   | 15016/23436 [43:59<24:41,  5.68it/s]
Training:  64%|██████▍   | 15017/23436 [44:00<24:40,  5.68it/s]
Training:  64%|██████▍   | 15018/23436 [44:00<24:40,  5.69it/s]
Training:  64%|██████▍   | 15019/23436 [44:00<24:43,  5.67it/s]
Training:  64%|██████▍   | 15020/23436 [44:00<24:42,  5.68it/s]
Training:  64%|██████▍   | 15021/23436 [44:00<24:43,  5.67it/s]
Training:  64%|██████▍   | 15022/23436 [44:00<24:43,  5.67it/s]
Training:  64%|██████▍   | 15023/23436 [44:01<24:41,  5.68it/s]
Training:  64%|██████▍   | 15024/23436 [44:01<24:37,  5.69it/s]
Training:  64%|██████▍   | 15025/23436 [44:01<24:37,  5.69it/s]
Training:  64%|██████▍   | 15026/23436 [44:01<24:35,  5.70it/s]
Training:  64%|██████▍   | 15027/23436 [44:01<24:36,  5.70it/s]
Training:  64%|██████▍   | 15028/23436 [44:01<24:39,  5.68it/s]
Training:  64%|██████▍   | 15029/23436 [44:02<24:37,  5.69it/s]
Training:  64%|██████▍   | 15030/23436 [44:02<24:35,  5.70it/s]
Training:  64%|██████▍   | 15031/23436 [44:02<24:35,  5.70it/s]
Training:  64%|██████▍   | 15032/23436 [44:02<24:37,  5.69it/s]
Training:  64%|██████▍   | 15033/23436 [44:02<24:39,  5.68it/s]
Training:  64%|██████▍   | 15034/23436 [44:03<24:39,  5.68it/s]
Training:  64%|██████▍   | 15035/23436 [44:03<24:36,  5.69it/s]
Training:  64%|██████▍   | 15036/23436 [44:03<24:39,  5.68it/s]
Training:  64%|██████▍   | 15037/23436 [44:03<24:35,  5.69it/s]
Training:  64%|██████▍   | 15038/23436 [44:03<24:35,  5.69it/s]
Training:  64%|██████▍   | 15039/23436 [44:03<24:34,  5.69it/s]
Training:  64%|██████▍   | 15040/23436 [44:04<24:37,  5.68it/s]
Training:  64%|██████▍   | 15041/23436 [44:04<24:32,  5.70it/s]
Training:  64%|██████▍   | 15042/23436 [44:04<24:32,  5.70it/s]
Training:  64%|██████▍   | 15043/23436 [44:04<24:35,  5.69it/s]
Training:  64%|██████▍   | 15044/23436 [44:04<24:35,  5.69it/s]
Training:  64%|██████▍   | 15045/23436 [44:04<24:33,  5.70it/s]
Training:  64%|██████▍   | 15046/23436 [44:05<24:33,  5.69it/s]
Training:  64%|██████▍   | 15047/23436 [44:05<24:32,  5.70it/s]
Training:  64%|██████▍   | 15048/23436 [44:05<24:32,  5.70it/s]
Training:  64%|██████▍   | 15049/23436 [44:05<24:35,  5.69it/s]
Training:  64%|██████▍   | 15050/23436 [44:05<24:37,  5.68it/s]
Training:  64%|██████▍   | 15051/23436 [44:06<24:34,  5.69it/s]
Training:  64%|██████▍   | 15052/23436 [44:06<24:36,  5.68it/s]
Training:  64%|██████▍   | 15053/23436 [44:06<24:31,  5.70it/s]
Training:  64%|██████▍   | 15054/23436 [44:06<24:34,  5.68it/s]
Training:  64%|██████▍   | 15055/23436 [44:06<24:33,  5.69it/s]
Training:  64%|██████▍   | 15056/23436 [44:06<24:34,  5.68it/s]
Training:  64%|██████▍   | 15057/23436 [44:07<24:38,  5.67it/s]
Training:  64%|██████▍   | 15058/23436 [44:07<24:34,  5.68it/s]
Training:  64%|██████▍   | 15059/23436 [44:07<24:35,  5.68it/s]
Training:  64%|██████▍   | 15060/23436 [44:07<24:37,  5.67it/s]
Training:  64%|██████▍   | 15061/23436 [44:07<24:37,  5.67it/s]
Training:  64%|██████▍   | 15062/23436 [44:07<24:35,  5.68it/s]
Training:  64%|██████▍   | 15063/23436 [44:08<24:35,  5.68it/s]
Training:  64%|██████▍   | 15064/23436 [44:08<24:36,  5.67it/s]
Training:  64%|██████▍   | 15065/23436 [44:08<24:34,  5.68it/s]
Training:  64%|██████▍   | 15066/23436 [44:08<24:33,  5.68it/s]
Training:  64%|██████▍   | 15067/23436 [44:08<24:32,  5.69it/s]
Training:  64%|██████▍   | 15068/23436 [44:09<24:31,  5.69it/s]
Training:  64%|██████▍   | 15069/23436 [44:09<24:31,  5.68it/s]
Training:  64%|██████▍   | 15070/23436 [44:09<24:33,  5.68it/s]
Training:  64%|██████▍   | 15071/23436 [44:09<24:30,  5.69it/s]
Training:  64%|██████▍   | 15072/23436 [44:09<24:29,  5.69it/s]
Training:  64%|██████▍   | 15073/23436 [44:09<24:30,  5.69it/s]
Training:  64%|██████▍   | 15074/23436 [44:10<24:30,  5.68it/s]
Training:  64%|██████▍   | 15075/23436 [44:10<24:32,  5.68it/s]
Training:  64%|██████▍   | 15076/23436 [44:10<24:26,  5.70it/s]
Training:  64%|██████▍   | 15077/23436 [44:10<24:29,  5.69it/s]
Training:  64%|██████▍   | 15078/23436 [44:10<24:27,  5.69it/s]
Training:  64%|██████▍   | 15079/23436 [44:10<24:24,  5.71it/s]
Training:  64%|██████▍   | 15080/23436 [44:11<24:26,  5.70it/s]
Training:  64%|██████▍   | 15081/23436 [44:11<24:24,  5.71it/s]
Training:  64%|██████▍   | 15082/23436 [44:11<24:27,  5.69it/s]
Training:  64%|██████▍   | 15083/23436 [44:11<24:25,  5.70it/s]
Training:  64%|██████▍   | 15084/23436 [44:11<24:23,  5.71it/s]
Training:  64%|██████▍   | 15085/23436 [44:12<24:22,  5.71it/s]
Training:  64%|██████▍   | 15086/23436 [44:12<24:18,  5.73it/s]
Training:  64%|██████▍   | 15087/23436 [44:12<24:22,  5.71it/s]
Training:  64%|██████▍   | 15088/23436 [44:12<24:24,  5.70it/s]
Training:  64%|██████▍   | 15089/23436 [44:12<24:28,  5.68it/s]
Training:  64%|██████▍   | 15090/23436 [44:12<24:26,  5.69it/s]
Training:  64%|██████▍   | 15091/23436 [44:13<24:29,  5.68it/s]
Training:  64%|██████▍   | 15092/23436 [44:13<24:31,  5.67it/s]
Training:  64%|██████▍   | 15093/23436 [44:13<24:28,  5.68it/s]
Training:  64%|██████▍   | 15094/23436 [44:13<24:25,  5.69it/s]
Training:  64%|██████▍   | 15095/23436 [44:13<24:26,  5.69it/s]
Training:  64%|██████▍   | 15096/23436 [44:13<24:30,  5.67it/s]
Training:  64%|██████▍   | 15097/23436 [44:14<24:27,  5.68it/s]
Training:  64%|██████▍   | 15098/23436 [44:14<24:28,  5.68it/s]
Training:  64%|██████▍   | 15099/23436 [44:14<24:25,  5.69it/s]
Training:  64%|██████▍   | 15100/23436 [44:14<24:19,  5.71it/s]
Training:  64%|██████▍   | 15101/23436 [44:14<24:21,  5.70it/s]
Training:  64%|██████▍   | 15102/23436 [44:15<24:23,  5.69it/s]
Training:  64%|██████▍   | 15103/23436 [44:15<24:26,  5.68it/s]
Training:  64%|██████▍   | 15104/23436 [44:15<24:24,  5.69it/s]
Training:  64%|██████▍   | 15105/23436 [44:15<24:26,  5.68it/s]
Training:  64%|██████▍   | 15106/23436 [44:15<24:27,  5.68it/s]
Training:  64%|██████▍   | 15107/23436 [44:15<24:24,  5.69it/s]
Training:  64%|██████▍   | 15108/23436 [44:16<24:24,  5.69it/s]
Training:  64%|██████▍   | 15109/23436 [44:16<24:20,  5.70it/s]
Training:  64%|██████▍   | 15110/23436 [44:16<24:22,  5.69it/s]
Training:  64%|██████▍   | 15111/23436 [44:16<24:21,  5.70it/s]
Training:  64%|██████▍   | 15112/23436 [44:16<24:24,  5.68it/s]
Training:  64%|██████▍   | 15113/23436 [44:16<24:26,  5.68it/s]
Training:  64%|██████▍   | 15114/23436 [44:17<24:24,  5.68it/s]
Training:  64%|██████▍   | 15115/23436 [44:17<24:23,  5.69it/s]
Training:  64%|██████▍   | 15116/23436 [44:17<24:23,  5.68it/s]
Training:  65%|██████▍   | 15117/23436 [44:17<24:24,  5.68it/s]
Training:  65%|██████▍   | 15118/23436 [44:17<24:23,  5.69it/s]
Training:  65%|██████▍   | 15119/23436 [44:17<24:24,  5.68it/s]
Training:  65%|██████▍   | 15120/23436 [44:18<24:23,  5.68it/s]
Training:  65%|██████▍   | 15121/23436 [44:18<24:18,  5.70it/s]
Training:  65%|██████▍   | 15122/23436 [44:18<24:16,  5.71it/s]
Training:  65%|██████▍   | 15123/23436 [44:18<24:18,  5.70it/s]
Training:  65%|██████▍   | 15124/23436 [44:18<24:21,  5.69it/s]
Training:  65%|██████▍   | 15125/23436 [44:19<24:21,  5.69it/s]
Training:  65%|██████▍   | 15126/23436 [44:19<24:22,  5.68it/s]
Training:  65%|██████▍   | 15127/23436 [44:19<24:23,  5.68it/s]
Training:  65%|██████▍   | 15128/23436 [44:19<24:20,  5.69it/s]
Training:  65%|██████▍   | 15129/23436 [44:19<24:20,  5.69it/s]
Training:  65%|██████▍   | 15130/23436 [44:19<24:17,  5.70it/s]
Training:  65%|██████▍   | 15131/23436 [44:20<24:19,  5.69it/s]
Training:  65%|██████▍   | 15132/23436 [44:20<24:19,  5.69it/s]
Training:  65%|██████▍   | 15133/23436 [44:20<24:19,  5.69it/s]
Training:  65%|██████▍   | 15134/23436 [44:20<24:21,  5.68it/s]
Training:  65%|██████▍   | 15135/23436 [44:20<24:18,  5.69it/s]
Training:  65%|██████▍   | 15136/23436 [44:20<24:20,  5.68it/s]
Training:  65%|██████▍   | 15137/23436 [44:21<24:20,  5.68it/s]
Training:  65%|██████▍   | 15138/23436 [44:21<24:22,  5.67it/s]
Training:  65%|██████▍   | 15139/23436 [44:21<24:19,  5.69it/s]
Training:  65%|██████▍   | 15140/23436 [44:21<24:21,  5.68it/s]
Training:  65%|██████▍   | 15141/23436 [44:21<24:17,  5.69it/s]
Training:  65%|██████▍   | 15142/23436 [44:22<24:15,  5.70it/s]
Training:  65%|██████▍   | 15143/23436 [44:22<24:18,  5.69it/s]
Training:  65%|██████▍   | 15144/23436 [44:22<24:15,  5.70it/s]
Training:  65%|██████▍   | 15145/23436 [44:22<24:15,  5.70it/s]
Training:  65%|██████▍   | 15146/23436 [44:22<24:09,  5.72it/s]
Training:  65%|██████▍   | 15147/23436 [44:22<24:13,  5.70it/s]
Training:  65%|██████▍   | 15148/23436 [44:23<24:17,  5.68it/s]
Training:  65%|██████▍   | 15149/23436 [44:23<24:15,  5.69it/s]
Training:  65%|██████▍   | 15150/23436 [44:23<24:13,  5.70it/s]
Training:  65%|██████▍   | 15151/23436 [44:23<24:14,  5.69it/s]
Training:  65%|██████▍   | 15152/23436 [44:23<24:17,  5.68it/s]
Training:  65%|██████▍   | 15153/23436 [44:23<24:15,  5.69it/s]
Training:  65%|██████▍   | 15154/23436 [44:24<24:15,  5.69it/s]
Training:  65%|██████▍   | 15155/23436 [44:24<24:18,  5.68it/s]
Training:  65%|██████▍   | 15156/23436 [44:24<24:14,  5.69it/s]
Training:  65%|██████▍   | 15157/23436 [44:24<24:11,  5.71it/s]
Training:  65%|██████▍   | 15158/23436 [44:24<24:13,  5.70it/s]
Training:  65%|██████▍   | 15159/23436 [44:25<24:16,  5.68it/s]
Training:  65%|██████▍   | 15160/23436 [44:25<24:10,  5.71it/s]
Training:  65%|██████▍   | 15161/23436 [44:25<24:12,  5.70it/s]
Training:  65%|██████▍   | 15162/23436 [44:25<24:15,  5.68it/s]
Training:  65%|██████▍   | 15163/23436 [44:25<24:15,  5.69it/s]
Training:  65%|██████▍   | 15164/23436 [44:25<24:17,  5.68it/s]
Training:  65%|██████▍   | 15165/23436 [44:26<24:13,  5.69it/s]
Training:  65%|██████▍   | 15166/23436 [44:26<24:15,  5.68it/s]
Training:  65%|██████▍   | 15167/23436 [44:26<24:14,  5.68it/s]
Training:  65%|██████▍   | 15168/23436 [44:26<24:15,  5.68it/s]
Training:  65%|██████▍   | 15169/23436 [44:26<24:18,  5.67it/s]
Training:  65%|██████▍   | 15170/23436 [44:26<24:15,  5.68it/s]
Training:  65%|██████▍   | 15171/23436 [44:27<24:15,  5.68it/s]
Training:  65%|██████▍   | 15172/23436 [44:27<24:16,  5.67it/s]
Training:  65%|██████▍   | 15173/23436 [44:27<24:17,  5.67it/s]
Training:  65%|██████▍   | 15174/23436 [44:27<24:15,  5.68it/s]
Training:  65%|██████▍   | 15175/23436 [44:27<24:15,  5.68it/s]
Training:  65%|██████▍   | 15176/23436 [44:28<24:18,  5.67it/s]
Training:  65%|██████▍   | 15177/23436 [44:28<24:13,  5.68it/s]
Training:  65%|██████▍   | 15178/23436 [44:28<24:14,  5.68it/s]
Training:  65%|██████▍   | 15179/23436 [44:28<24:09,  5.70it/s]
Training:  65%|██████▍   | 15180/23436 [44:28<24:13,  5.68it/s]
Training:  65%|██████▍   | 15181/23436 [44:28<24:10,  5.69it/s]
Training:  65%|██████▍   | 15182/23436 [44:29<24:11,  5.69it/s]
Training:  65%|██████▍   | 15183/23436 [44:29<24:14,  5.68it/s]
Training:  65%|██████▍   | 15184/23436 [44:29<24:11,  5.68it/s]
Training:  65%|██████▍   | 15185/23436 [44:29<24:06,  5.70it/s]
Training:  65%|██████▍   | 15186/23436 [44:29<24:07,  5.70it/s]
Training:  65%|██████▍   | 15187/23436 [44:29<24:11,  5.68it/s]
Training:  65%|██████▍   | 15188/23436 [44:30<24:10,  5.69it/s]
Training:  65%|██████▍   | 15189/23436 [44:30<24:07,  5.70it/s]
Training:  65%|██████▍   | 15190/23436 [44:30<24:10,  5.69it/s]
Training:  65%|██████▍   | 15191/23436 [44:30<24:09,  5.69it/s]
Training:  65%|██████▍   | 15192/23436 [44:30<24:10,  5.68it/s]
Training:  65%|██████▍   | 15193/23436 [44:31<24:10,  5.68it/s]
Training:  65%|██████▍   | 15194/23436 [44:31<24:12,  5.67it/s]
Training:  65%|██████▍   | 15195/23436 [44:31<24:11,  5.68it/s]
Training:  65%|██████▍   | 15196/23436 [44:31<24:11,  5.67it/s]
Training:  65%|██████▍   | 15197/23436 [44:31<24:14,  5.67it/s]
Training:  65%|██████▍   | 15198/23436 [44:31<24:11,  5.68it/s]
Training:  65%|██████▍   | 15199/23436 [44:32<24:09,  5.68it/s]
Training:  65%|██████▍   | 15200/23436 [44:32<24:06,  5.70it/s]
Training:  65%|██████▍   | 15201/23436 [44:32<24:09,  5.68it/s]
Training:  65%|██████▍   | 15202/23436 [44:32<24:02,  5.71it/s]
Training:  65%|██████▍   | 15203/23436 [44:32<24:05,  5.70it/s]
Training:  65%|██████▍   | 15204/23436 [44:32<24:08,  5.68it/s]
Training:  65%|██████▍   | 15205/23436 [44:33<24:02,  5.71it/s]
Training:  65%|██████▍   | 15206/23436 [44:33<23:59,  5.72it/s]
Training:  65%|██████▍   | 15207/23436 [44:33<24:02,  5.71it/s]
Training:  65%|██████▍   | 15208/23436 [44:33<24:08,  5.68it/s]
Training:  65%|██████▍   | 15209/23436 [44:33<24:06,  5.69it/s]
Training:  65%|██████▍   | 15210/23436 [44:33<24:07,  5.68it/s]
Training:  65%|██████▍   | 15211/23436 [44:34<24:08,  5.68it/s]
Training:  65%|██████▍   | 15212/23436 [44:34<24:07,  5.68it/s]
Training:  65%|██████▍   | 15213/23436 [44:34<24:07,  5.68it/s]
Training:  65%|██████▍   | 15214/23436 [44:34<24:05,  5.69it/s]
Training:  65%|██████▍   | 15215/23436 [44:34<24:07,  5.68it/s]
Training:  65%|██████▍   | 15216/23436 [44:35<24:06,  5.68it/s]
Training:  65%|██████▍   | 15217/23436 [44:35<24:08,  5.68it/s]
Training:  65%|██████▍   | 15218/23436 [44:35<24:09,  5.67it/s]
Training:  65%|██████▍   | 15219/23436 [44:35<24:05,  5.68it/s]
Training:  65%|██████▍   | 15220/23436 [44:35<24:05,  5.68it/s]
Training:  65%|██████▍   | 15221/23436 [44:35<24:02,  5.69it/s]
Training:  65%|██████▍   | 15222/23436 [44:36<24:04,  5.69it/s]
Training:  65%|██████▍   | 15223/23436 [44:36<23:58,  5.71it/s]
Training:  65%|██████▍   | 15224/23436 [44:36<24:03,  5.69it/s]
Training:  65%|██████▍   | 15225/23436 [44:36<24:05,  5.68it/s]
Training:  65%|██████▍   | 15226/23436 [44:36<24:01,  5.70it/s]
Training:  65%|██████▍   | 15227/23436 [44:36<24:03,  5.69it/s]
Training:  65%|██████▍   | 15228/23436 [44:37<24:01,  5.70it/s]
Training:  65%|██████▍   | 15229/23436 [44:37<24:02,  5.69it/s]
Training:  65%|██████▍   | 15230/23436 [44:37<24:00,  5.70it/s]
Training:  65%|██████▍   | 15231/23436 [44:37<24:03,  5.69it/s]
Training:  65%|██████▍   | 15232/23436 [44:37<24:05,  5.67it/s]
Training:  65%|██████▍   | 15233/23436 [44:38<23:58,  5.70it/s]
Training:  65%|██████▌   | 15234/23436 [44:38<23:59,  5.70it/s]
Training:  65%|██████▌   | 15235/23436 [44:38<23:56,  5.71it/s]
Training:  65%|██████▌   | 15236/23436 [44:38<24:01,  5.69it/s]
Training:  65%|██████▌   | 15237/23436 [44:38<23:59,  5.70it/s]
Training:  65%|██████▌   | 15238/23436 [44:38<24:02,  5.68it/s]
Training:  65%|██████▌   | 15239/23436 [44:39<24:04,  5.67it/s]
Training:  65%|██████▌   | 15240/23436 [44:39<24:01,  5.69it/s]
Training:  65%|██████▌   | 15241/23436 [44:39<24:00,  5.69it/s]
Training:  65%|██████▌   | 15242/23436 [44:39<24:00,  5.69it/s]
Training:  65%|██████▌   | 15243/23436 [44:39<24:01,  5.68it/s]
Training:  65%|██████▌   | 15244/23436 [44:39<24:01,  5.68it/s]
Training:  65%|██████▌   | 15245/23436 [44:40<24:03,  5.67it/s]
Training:  65%|██████▌   | 15246/23436 [44:40<24:01,  5.68it/s]
Training:  65%|██████▌   | 15247/23436 [44:40<23:59,  5.69it/s]
Training:  65%|██████▌   | 15248/23436 [44:40<24:00,  5.69it/s]
Training:  65%|██████▌   | 15249/23436 [44:40<23:59,  5.69it/s]
Training:  65%|██████▌   | 15250/23436 [44:41<24:01,  5.68it/s]
Training:  65%|██████▌   | 15251/23436 [44:41<24:00,  5.68it/s]
Training:  65%|██████▌   | 15252/23436 [44:41<24:01,  5.68it/s]
Training:  65%|██████▌   | 15253/23436 [44:41<24:03,  5.67it/s]
Training:  65%|██████▌   | 15254/23436 [44:41<24:00,  5.68it/s]
Training:  65%|██████▌   | 15255/23436 [44:41<23:56,  5.69it/s]
Training:  65%|██████▌   | 15256/23436 [44:42<23:59,  5.68it/s]
Training:  65%|██████▌   | 15257/23436 [44:42<24:00,  5.68it/s]
Training:  65%|██████▌   | 15258/23436 [44:42<23:57,  5.69it/s]
Training:  65%|██████▌   | 15259/23436 [44:42<23:59,  5.68it/s]
Training:  65%|██████▌   | 15260/23436 [44:42<24:02,  5.67it/s]
Training:  65%|██████▌   | 15261/23436 [44:42<23:59,  5.68it/s]
Training:  65%|██████▌   | 15262/23436 [44:43<23:58,  5.68it/s]
Training:  65%|██████▌   | 15263/23436 [44:43<23:57,  5.69it/s]
Training:  65%|██████▌   | 15264/23436 [44:43<24:00,  5.67it/s]
Training:  65%|██████▌   | 15265/23436 [44:43<23:57,  5.68it/s]
Training:  65%|██████▌   | 15266/23436 [44:43<23:59,  5.68it/s]
Training:  65%|██████▌   | 15267/23436 [44:44<23:56,  5.69it/s]
Training:  65%|██████▌   | 15268/23436 [44:44<23:52,  5.70it/s]
Training:  65%|██████▌   | 15269/23436 [44:44<23:51,  5.70it/s]
Training:  65%|██████▌   | 15270/23436 [44:44<23:52,  5.70it/s]
Training:  65%|██████▌   | 15271/23436 [44:44<23:51,  5.71it/s]
Training:  65%|██████▌   | 15272/23436 [44:44<23:51,  5.70it/s]
Training:  65%|██████▌   | 15273/23436 [44:45<23:50,  5.71it/s]
Training:  65%|██████▌   | 15274/23436 [44:45<23:54,  5.69it/s]
Training:  65%|██████▌   | 15275/23436 [44:45<23:52,  5.70it/s]
Training:  65%|██████▌   | 15276/23436 [44:45<23:54,  5.69it/s]
Training:  65%|██████▌   | 15277/23436 [44:45<23:52,  5.70it/s]
Training:  65%|██████▌   | 15278/23436 [44:45<23:54,  5.69it/s]
Training:  65%|██████▌   | 15279/23436 [44:46<23:50,  5.70it/s]
Training:  65%|██████▌   | 15280/23436 [44:46<23:54,  5.68it/s]
Training:  65%|██████▌   | 15281/23436 [44:46<23:52,  5.69it/s]
Training:  65%|██████▌   | 15282/23436 [44:46<23:49,  5.70it/s]
Training:  65%|██████▌   | 15283/23436 [44:46<23:50,  5.70it/s]
Training:  65%|██████▌   | 15284/23436 [44:47<23:49,  5.70it/s]
Training:  65%|██████▌   | 15285/23436 [44:47<23:52,  5.69it/s]
Training:  65%|██████▌   | 15286/23436 [44:47<23:51,  5.69it/s]
Training:  65%|██████▌   | 15287/23436 [44:47<23:50,  5.70it/s]
Training:  65%|██████▌   | 15288/23436 [44:47<23:49,  5.70it/s]
Training:  65%|██████▌   | 15289/23436 [44:47<23:47,  5.71it/s]
Training:  65%|██████▌   | 15290/23436 [44:48<23:48,  5.70it/s]
Training:  65%|██████▌   | 15291/23436 [44:48<23:51,  5.69it/s]
Training:  65%|██████▌   | 15292/23436 [44:48<23:55,  5.67it/s]
Training:  65%|██████▌   | 15293/23436 [44:48<23:53,  5.68it/s]
Training:  65%|██████▌   | 15294/23436 [44:48<23:53,  5.68it/s]
Training:  65%|██████▌   | 15295/23436 [44:48<23:55,  5.67it/s]
Training:  65%|██████▌   | 15296/23436 [44:49<23:53,  5.68it/s]
Training:  65%|██████▌   | 15297/23436 [44:49<23:53,  5.68it/s]
Training:  65%|██████▌   | 15298/23436 [44:49<23:48,  5.70it/s]
Training:  65%|██████▌   | 15299/23436 [44:49<23:51,  5.68it/s]
Training:  65%|██████▌   | 15300/23436 [44:49<23:51,  5.68it/s]
Training:  65%|██████▌   | 15301/23436 [44:49<23:53,  5.68it/s]
Training:  65%|██████▌   | 15302/23436 [44:50<23:54,  5.67it/s]
Training:  65%|██████▌   | 15303/23436 [44:50<23:50,  5.69it/s]
Training:  65%|██████▌   | 15304/23436 [44:50<23:52,  5.68it/s]
Training:  65%|██████▌   | 15305/23436 [44:50<23:51,  5.68it/s]
Training:  65%|██████▌   | 15306/23436 [44:50<23:53,  5.67it/s]
Training:  65%|██████▌   | 15307/23436 [44:51<23:51,  5.68it/s]
Training:  65%|██████▌   | 15308/23436 [44:51<23:52,  5.67it/s]
Training:  65%|██████▌   | 15309/23436 [44:51<23:53,  5.67it/s]
Training:  65%|██████▌   | 15310/23436 [44:51<23:50,  5.68it/s]
Training:  65%|██████▌   | 15311/23436 [44:51<23:50,  5.68it/s]
Training:  65%|██████▌   | 15312/23436 [44:51<23:50,  5.68it/s]
Training:  65%|██████▌   | 15313/23436 [44:52<23:53,  5.67it/s]
Training:  65%|██████▌   | 15314/23436 [44:52<23:49,  5.68it/s]
Training:  65%|██████▌   | 15315/23436 [44:52<23:50,  5.68it/s]
Training:  65%|██████▌   | 15316/23436 [44:52<23:49,  5.68it/s]
Training:  65%|██████▌   | 15317/23436 [44:52<23:42,  5.71it/s]
Training:  65%|██████▌   | 15318/23436 [44:52<23:39,  5.72it/s]
Training:  65%|██████▌   | 15319/23436 [44:53<23:41,  5.71it/s]
Training:  65%|██████▌   | 15320/23436 [44:53<23:47,  5.69it/s]
Training:  65%|██████▌   | 15321/23436 [44:53<23:46,  5.69it/s]
Training:  65%|██████▌   | 15322/23436 [44:53<23:48,  5.68it/s]
Training:  65%|██████▌   | 15323/23436 [44:53<23:50,  5.67it/s]
Training:  65%|██████▌   | 15324/23436 [44:54<23:44,  5.69it/s]
Training:  65%|██████▌   | 15325/23436 [44:54<23:44,  5.69it/s]
Training:  65%|██████▌   | 15326/23436 [44:54<23:44,  5.70it/s]
Training:  65%|██████▌   | 15327/23436 [44:54<23:46,  5.68it/s]
Training:  65%|██████▌   | 15328/23436 [44:54<23:46,  5.68it/s]
Training:  65%|██████▌   | 15329/23436 [44:54<23:48,  5.68it/s]
Training:  65%|██████▌   | 15330/23436 [44:55<23:46,  5.68it/s]
Training:  65%|██████▌   | 15331/23436 [44:55<23:45,  5.69it/s]
Training:  65%|██████▌   | 15332/23436 [44:55<23:45,  5.68it/s]
Training:  65%|██████▌   | 15333/23436 [44:55<23:46,  5.68it/s]
Training:  65%|██████▌   | 15334/23436 [44:55<23:47,  5.68it/s]
Training:  65%|██████▌   | 15335/23436 [44:55<23:44,  5.69it/s]
Training:  65%|██████▌   | 15336/23436 [44:56<23:44,  5.69it/s]
Training:  65%|██████▌   | 15337/23436 [44:56<23:45,  5.68it/s]
Training:  65%|██████▌   | 15338/23436 [44:56<23:42,  5.69it/s]
Training:  65%|██████▌   | 15339/23436 [44:56<23:38,  5.71it/s]
Training:  65%|██████▌   | 15340/23436 [44:56<23:40,  5.70it/s]
Training:  65%|██████▌   | 15341/23436 [44:57<23:39,  5.70it/s]
Training:  65%|██████▌   | 15342/23436 [44:57<23:39,  5.70it/s]
Training:  65%|██████▌   | 15343/23436 [44:57<23:41,  5.69it/s]
Training:  65%|██████▌   | 15344/23436 [44:57<23:46,  5.67it/s]
Training:  65%|██████▌   | 15345/23436 [44:57<23:43,  5.68it/s]
Training:  65%|██████▌   | 15346/23436 [44:57<23:39,  5.70it/s]
Training:  65%|██████▌   | 15347/23436 [44:58<23:40,  5.69it/s]
Training:  65%|██████▌   | 15348/23436 [44:58<23:45,  5.68it/s]
Training:  65%|██████▌   | 15349/23436 [44:58<23:39,  5.70it/s]
Training:  65%|██████▌   | 15350/23436 [44:58<23:42,  5.68it/s]
Training:  66%|██████▌   | 15351/23436 [44:58<23:44,  5.68it/s]
Training:  66%|██████▌   | 15352/23436 [44:58<23:41,  5.69it/s]
Training:  66%|██████▌   | 15353/23436 [44:59<23:36,  5.70it/s]
Training:  66%|██████▌   | 15354/23436 [44:59<23:37,  5.70it/s]
Training:  66%|██████▌   | 15355/23436 [44:59<23:40,  5.69it/s]
Training:  66%|██████▌   | 15356/23436 [44:59<23:40,  5.69it/s]
Training:  66%|██████▌   | 15357/23436 [44:59<23:42,  5.68it/s]
Training:  66%|██████▌   | 15358/23436 [45:00<23:43,  5.67it/s]
Training:  66%|██████▌   | 15359/23436 [45:00<23:40,  5.69it/s]
Training:  66%|██████▌   | 15360/23436 [45:00<23:37,  5.70it/s]
Training:  66%|██████▌   | 15361/23436 [45:00<23:37,  5.70it/s]
Training:  66%|██████▌   | 15362/23436 [45:00<23:40,  5.69it/s]
Training:  66%|██████▌   | 15363/23436 [45:00<23:40,  5.68it/s]
Training:  66%|██████▌   | 15364/23436 [45:01<23:41,  5.68it/s]
Training:  66%|██████▌   | 15365/23436 [45:01<23:43,  5.67it/s]
Training:  66%|██████▌   | 15366/23436 [45:01<23:39,  5.68it/s]
Training:  66%|██████▌   | 15367/23436 [45:01<23:40,  5.68it/s]
Training:  66%|██████▌   | 15368/23436 [45:01<23:41,  5.68it/s]
Training:  66%|██████▌   | 15369/23436 [45:01<23:39,  5.68it/s]
Training:  66%|██████▌   | 15370/23436 [45:02<23:37,  5.69it/s]
Training:  66%|██████▌   | 15371/23436 [45:02<23:36,  5.69it/s]
Training:  66%|██████▌   | 15372/23436 [45:02<23:37,  5.69it/s]
Training:  66%|██████▌   | 15373/23436 [45:02<23:35,  5.70it/s]
Training:  66%|██████▌   | 15374/23436 [45:02<23:35,  5.70it/s]
Training:  66%|██████▌   | 15375/23436 [45:03<23:35,  5.70it/s]
Training:  66%|██████▌   | 15376/23436 [45:03<23:38,  5.68it/s]
Training:  66%|██████▌   | 15377/23436 [45:03<23:37,  5.69it/s]
Training:  66%|██████▌   | 15378/23436 [45:03<23:39,  5.68it/s]
Training:  66%|██████▌   | 15379/23436 [45:03<23:41,  5.67it/s]
Training:  66%|██████▌   | 15380/23436 [45:03<23:39,  5.68it/s]
Training:  66%|██████▌   | 15381/23436 [45:04<23:38,  5.68it/s]
Training:  66%|██████▌   | 15382/23436 [45:04<23:38,  5.68it/s]
Training:  66%|██████▌   | 15383/23436 [45:04<23:39,  5.67it/s]
Training:  66%|██████▌   | 15384/23436 [45:04<23:38,  5.68it/s]
Training:  66%|██████▌   | 15385/23436 [45:04<23:39,  5.67it/s]
Training:  66%|██████▌   | 15386/23436 [45:04<23:40,  5.67it/s]
Training:  66%|██████▌   | 15387/23436 [45:05<23:33,  5.69it/s]
Training:  66%|██████▌   | 15388/23436 [45:05<23:29,  5.71it/s]
Training:  66%|██████▌   | 15389/23436 [45:05<23:33,  5.69it/s]
Training:  66%|██████▌   | 15390/23436 [45:05<23:36,  5.68it/s]
Training:  66%|██████▌   | 15391/23436 [45:05<23:34,  5.69it/s]
Training:  66%|██████▌   | 15392/23436 [45:06<23:35,  5.68it/s]
Training:  66%|██████▌   | 15393/23436 [45:06<23:36,  5.68it/s]
Training:  66%|██████▌   | 15394/23436 [45:06<23:34,  5.68it/s]
Training:  66%|██████▌   | 15395/23436 [45:06<23:36,  5.68it/s]
Training:  66%|██████▌   | 15396/23436 [45:06<23:35,  5.68it/s]
Training:  66%|██████▌   | 15397/23436 [45:06<23:34,  5.68it/s]
Training:  66%|██████▌   | 15398/23436 [45:07<23:33,  5.69it/s]
Training:  66%|██████▌   | 15399/23436 [45:07<23:35,  5.68it/s]
Training:  66%|██████▌   | 15400/23436 [45:07<23:37,  5.67it/s]
Training:  66%|██████▌   | 15401/23436 [45:07<23:35,  5.68it/s]
Training:  66%|██████▌   | 15402/23436 [45:07<23:34,  5.68it/s]
Training:  66%|██████▌   | 15403/23436 [45:07<23:33,  5.68it/s]
Training:  66%|██████▌   | 15404/23436 [45:08<23:37,  5.67it/s]
Training:  66%|██████▌   | 15405/23436 [45:08<23:34,  5.68it/s]
Training:  66%|██████▌   | 15406/23436 [45:08<23:36,  5.67it/s]
Training:  66%|██████▌   | 15407/23436 [45:08<23:37,  5.67it/s]
Training:  66%|██████▌   | 15408/23436 [45:08<23:35,  5.67it/s]
Training:  66%|██████▌   | 15409/23436 [45:08<23:30,  5.69it/s]
Training:  66%|██████▌   | 15410/23436 [45:09<23:30,  5.69it/s]
Training:  66%|██████▌   | 15411/23436 [45:09<23:29,  5.69it/s]
Training:  66%|██████▌   | 15412/23436 [45:09<23:30,  5.69it/s]
Training:  66%|██████▌   | 15413/23436 [45:09<23:32,  5.68it/s]
Training:  66%|██████▌   | 15414/23436 [45:09<23:34,  5.67it/s]
Training:  66%|██████▌   | 15415/23436 [45:10<23:30,  5.69it/s]
Training:  66%|██████▌   | 15416/23436 [45:10<23:31,  5.68it/s]
Training:  66%|██████▌   | 15417/23436 [45:10<23:28,  5.69it/s]
Training:  66%|██████▌   | 15418/23436 [45:10<23:31,  5.68it/s]
Training:  66%|██████▌   | 15419/23436 [45:10<23:29,  5.69it/s]
Training:  66%|██████▌   | 15420/23436 [45:10<23:30,  5.68it/s]
Training:  66%|██████▌   | 15421/23436 [45:11<23:32,  5.68it/s]
Training:  66%|██████▌   | 15422/23436 [45:11<23:28,  5.69it/s]
Training:  66%|██████▌   | 15423/23436 [45:11<23:27,  5.70it/s]
Training:  66%|██████▌   | 15424/23436 [45:11<23:25,  5.70it/s]
Training:  66%|██████▌   | 15425/23436 [45:11<23:29,  5.68it/s]
Training:  66%|██████▌   | 15426/23436 [45:11<23:27,  5.69it/s]
Training:  66%|██████▌   | 15427/23436 [45:12<23:30,  5.68it/s]
Training:  66%|██████▌   | 15428/23436 [45:12<23:33,  5.67it/s]
Training:  66%|██████▌   | 15429/23436 [45:12<23:31,  5.67it/s]
Training:  66%|██████▌   | 15430/23436 [45:12<23:26,  5.69it/s]
Training:  66%|██████▌   | 15431/23436 [45:12<23:25,  5.69it/s]
Training:  66%|██████▌   | 15432/23436 [45:13<23:29,  5.68it/s]
Training:  66%|██████▌   | 15433/23436 [45:13<23:24,  5.70it/s]
Training:  66%|██████▌   | 15434/23436 [45:13<23:23,  5.70it/s]
Training:  66%|██████▌   | 15435/23436 [45:13<23:27,  5.68it/s]
Training:  66%|██████▌   | 15436/23436 [45:13<23:25,  5.69it/s]
Training:  66%|██████▌   | 15437/23436 [45:13<23:24,  5.70it/s]
Training:  66%|██████▌   | 15438/23436 [45:14<23:24,  5.70it/s]
Training:  66%|██████▌   | 15439/23436 [45:14<23:27,  5.68it/s]
Training:  66%|██████▌   | 15440/23436 [45:14<23:26,  5.68it/s]
Training:  66%|██████▌   | 15441/23436 [45:14<23:28,  5.68it/s]
Training:  66%|██████▌   | 15442/23436 [45:14<23:26,  5.69it/s]
Training:  66%|██████▌   | 15443/23436 [45:14<23:24,  5.69it/s]
Training:  66%|██████▌   | 15444/23436 [45:15<23:22,  5.70it/s]
Training:  66%|██████▌   | 15445/23436 [45:15<23:20,  5.71it/s]
Training:  66%|██████▌   | 15446/23436 [45:15<23:24,  5.69it/s]
Training:  66%|██████▌   | 15447/23436 [45:15<23:24,  5.69it/s]
Training:  66%|██████▌   | 15448/23436 [45:15<23:26,  5.68it/s]
Training:  66%|██████▌   | 15449/23436 [45:16<23:28,  5.67it/s]
Training:  66%|██████▌   | 15450/23436 [45:16<23:23,  5.69it/s]
Training:  66%|██████▌   | 15451/23436 [45:16<23:24,  5.69it/s]
Training:  66%|██████▌   | 15452/23436 [45:16<23:24,  5.68it/s]
Training:  66%|██████▌   | 15453/23436 [45:16<23:23,  5.69it/s]
Training:  66%|██████▌   | 15454/23436 [45:16<23:22,  5.69it/s]
Training:  66%|██████▌   | 15455/23436 [45:17<23:25,  5.68it/s]
Training:  66%|██████▌   | 15456/23436 [45:17<23:27,  5.67it/s]
Training:  66%|██████▌   | 15457/23436 [45:17<23:23,  5.69it/s]
Training:  66%|██████▌   | 15458/23436 [45:17<23:19,  5.70it/s]
Training:  66%|██████▌   | 15459/23436 [45:17<23:21,  5.69it/s]
Training:  66%|██████▌   | 15460/23436 [45:17<23:25,  5.68it/s]
Training:  66%|██████▌   | 15461/23436 [45:18<23:23,  5.68it/s]
Training:  66%|██████▌   | 15462/23436 [45:18<23:24,  5.68it/s]
Training:  66%|██████▌   | 15463/23436 [45:18<23:27,  5.66it/s]
Training:  66%|██████▌   | 15464/23436 [45:18<23:23,  5.68it/s]
Training:  66%|██████▌   | 15465/23436 [45:18<23:23,  5.68it/s]
Training:  66%|██████▌   | 15466/23436 [45:19<23:23,  5.68it/s]
Training:  66%|██████▌   | 15467/23436 [45:19<23:22,  5.68it/s]
Training:  66%|██████▌   | 15468/23436 [45:19<23:22,  5.68it/s]
Training:  66%|██████▌   | 15469/23436 [45:19<23:22,  5.68it/s]
Training:  66%|██████▌   | 15470/23436 [45:19<23:20,  5.69it/s]
Training:  66%|██████▌   | 15471/23436 [45:19<23:19,  5.69it/s]
Training:  66%|██████▌   | 15472/23436 [45:20<23:19,  5.69it/s]
Training:  66%|██████▌   | 15473/23436 [45:20<23:21,  5.68it/s]
Training:  66%|██████▌   | 15474/23436 [45:20<23:22,  5.68it/s]
Training:  66%|██████▌   | 15475/23436 [45:20<23:20,  5.68it/s]
Training:  66%|██████▌   | 15476/23436 [45:20<23:22,  5.67it/s]
Training:  66%|██████▌   | 15477/23436 [45:20<23:24,  5.67it/s]
Training:  66%|██████▌   | 15478/23436 [45:21<23:21,  5.68it/s]
Training:  66%|██████▌   | 15479/23436 [45:21<23:21,  5.68it/s]
Training:  66%|██████▌   | 15480/23436 [45:21<23:21,  5.68it/s]
Training:  66%|██████▌   | 15481/23436 [45:21<23:20,  5.68it/s]
Training:  66%|██████▌   | 15482/23436 [45:21<23:19,  5.68it/s]
Training:  66%|██████▌   | 15483/23436 [45:22<23:19,  5.68it/s]
Training:  66%|██████▌   | 15484/23436 [45:22<23:17,  5.69it/s]
Training:  66%|██████▌   | 15485/23436 [45:22<23:16,  5.70it/s]
Training:  66%|██████▌   | 15486/23436 [45:22<23:14,  5.70it/s]
Training:  66%|██████▌   | 15487/23436 [45:22<23:11,  5.71it/s]
Training:  66%|██████▌   | 15488/23436 [45:22<23:17,  5.69it/s]
Training:  66%|██████▌   | 15489/23436 [45:23<23:14,  5.70it/s]
Training:  66%|██████▌   | 15490/23436 [45:23<23:16,  5.69it/s]
Training:  66%|██████▌   | 15491/23436 [45:23<23:20,  5.67it/s]
Training:  66%|██████▌   | 15492/23436 [45:23<23:16,  5.69it/s]
Training:  66%|██████▌   | 15493/23436 [45:23<23:17,  5.68it/s]
Training:  66%|██████▌   | 15494/23436 [45:23<23:17,  5.68it/s]
Training:  66%|██████▌   | 15495/23436 [45:24<23:19,  5.67it/s]
Training:  66%|██████▌   | 15496/23436 [45:24<23:13,  5.70it/s]
Training:  66%|██████▌   | 15497/23436 [45:24<23:16,  5.68it/s]
Training:  66%|██████▌   | 15498/23436 [45:24<23:18,  5.67it/s]
Training:  66%|██████▌   | 15499/23436 [45:24<23:16,  5.68it/s]
Training:  66%|██████▌   | 15500/23436 [45:25<23:17,  5.68it/s]
Training:  66%|██████▌   | 15501/23436 [45:25<23:17,  5.68it/s]
Training:  66%|██████▌   | 15502/23436 [45:25<23:19,  5.67it/s]
Training:  66%|██████▌   | 15503/23436 [45:25<23:17,  5.68it/s]
Training:  66%|██████▌   | 15504/23436 [45:25<23:18,  5.67it/s]
Training:  66%|██████▌   | 15505/23436 [45:25<23:20,  5.66it/s]
Training:  66%|██████▌   | 15506/23436 [45:26<23:15,  5.68it/s]
Training:  66%|██████▌   | 15507/23436 [45:26<23:15,  5.68it/s]
Training:  66%|██████▌   | 15508/23436 [45:26<23:11,  5.70it/s]
Training:  66%|██████▌   | 15509/23436 [45:26<23:14,  5.68it/s]
Training:  66%|██████▌   | 15510/23436 [45:26<23:13,  5.69it/s]
Training:  66%|██████▌   | 15511/23436 [45:26<23:14,  5.68it/s]
Training:  66%|██████▌   | 15512/23436 [45:27<23:17,  5.67it/s]
Training:  66%|██████▌   | 15513/23436 [45:27<23:14,  5.68it/s]
Training:  66%|██████▌   | 15514/23436 [45:27<23:10,  5.70it/s]
Training:  66%|██████▌   | 15515/23436 [45:27<23:10,  5.70it/s]
Training:  66%|██████▌   | 15516/23436 [45:27<23:15,  5.67it/s]
Training:  66%|██████▌   | 15517/23436 [45:27<23:14,  5.68it/s]
Training:  66%|██████▌   | 15518/23436 [45:28<23:14,  5.68it/s]
Training:  66%|██████▌   | 15519/23436 [45:28<23:11,  5.69it/s]
Training:  66%|██████▌   | 15520/23436 [45:28<23:10,  5.69it/s]
Training:  66%|██████▌   | 15521/23436 [45:28<23:12,  5.68it/s]
Training:  66%|██████▌   | 15522/23436 [45:28<23:08,  5.70it/s]
Training:  66%|██████▌   | 15523/23436 [45:29<23:09,  5.69it/s]
Training:  66%|██████▌   | 15524/23436 [45:29<23:09,  5.70it/s]
Training:  66%|██████▌   | 15525/23436 [45:29<23:12,  5.68it/s]
Training:  66%|██████▌   | 15526/23436 [45:29<23:13,  5.68it/s]
Training:  66%|██████▋   | 15527/23436 [45:29<23:09,  5.69it/s]
Training:  66%|██████▋   | 15528/23436 [45:29<23:11,  5.68it/s]
Training:  66%|██████▋   | 15529/23436 [45:30<23:12,  5.68it/s]
Training:  66%|██████▋   | 15530/23436 [45:30<23:09,  5.69it/s]
Training:  66%|██████▋   | 15531/23436 [45:30<23:07,  5.70it/s]
Training:  66%|██████▋   | 15532/23436 [45:30<23:10,  5.69it/s]
Training:  66%|██████▋   | 15533/23436 [45:30<23:11,  5.68it/s]
Training:  66%|██████▋   | 15534/23436 [45:30<23:08,  5.69it/s]
Training:  66%|██████▋   | 15535/23436 [45:31<23:06,  5.70it/s]
Training:  66%|██████▋   | 15536/23436 [45:31<23:03,  5.71it/s]
Training:  66%|██████▋   | 15537/23436 [45:31<23:07,  5.69it/s]
Training:  66%|██████▋   | 15538/23436 [45:31<23:02,  5.71it/s]
Training:  66%|██████▋   | 15539/23436 [45:31<23:05,  5.70it/s]
Training:  66%|██████▋   | 15540/23436 [45:32<23:05,  5.70it/s]
Training:  66%|██████▋   | 15541/23436 [45:32<23:04,  5.70it/s]
Training:  66%|██████▋   | 15542/23436 [45:32<23:01,  5.71it/s]
Training:  66%|██████▋   | 15543/23436 [45:32<23:00,  5.72it/s]
Training:  66%|██████▋   | 15544/23436 [45:32<23:06,  5.69it/s]
Training:  66%|██████▋   | 15545/23436 [45:32<23:04,  5.70it/s]
Training:  66%|██████▋   | 15546/23436 [45:33<23:07,  5.69it/s]
Training:  66%|██████▋   | 15547/23436 [45:33<23:09,  5.68it/s]
Training:  66%|██████▋   | 15548/23436 [45:33<23:05,  5.69it/s]
Training:  66%|██████▋   | 15549/23436 [45:33<23:02,  5.71it/s]
Training:  66%|██████▋   | 15550/23436 [45:33<22:59,  5.72it/s]
Training:  66%|██████▋   | 15551/23436 [45:33<23:04,  5.69it/s]
Training:  66%|██████▋   | 15552/23436 [45:34<23:05,  5.69it/s]
Training:  66%|██████▋   | 15553/23436 [45:34<23:06,  5.68it/s]
Training:  66%|██████▋   | 15554/23436 [45:34<23:08,  5.68it/s]
Training:  66%|██████▋   | 15555/23436 [45:34<23:04,  5.69it/s]
Training:  66%|██████▋   | 15556/23436 [45:34<23:05,  5.69it/s]
Training:  66%|██████▋   | 15557/23436 [45:35<23:07,  5.68it/s]
Training:  66%|██████▋   | 15558/23436 [45:35<23:05,  5.69it/s]
Training:  66%|██████▋   | 15559/23436 [45:35<23:00,  5.71it/s]
Training:  66%|██████▋   | 15560/23436 [45:35<23:04,  5.69it/s]
Training:  66%|██████▋   | 15561/23436 [45:35<23:07,  5.68it/s]
Training:  66%|██████▋   | 15562/23436 [45:35<23:04,  5.69it/s]
Training:  66%|██████▋   | 15563/23436 [45:36<23:02,  5.70it/s]
Training:  66%|██████▋   | 15564/23436 [45:36<23:05,  5.68it/s]
Training:  66%|██████▋   | 15565/23436 [45:36<23:06,  5.68it/s]
Training:  66%|██████▋   | 15566/23436 [45:36<23:04,  5.68it/s]
Training:  66%|██████▋   | 15567/23436 [45:36<23:06,  5.68it/s]
Training:  66%|██████▋   | 15568/23436 [45:36<23:09,  5.66it/s]
Training:  66%|██████▋   | 15569/23436 [45:37<23:06,  5.67it/s]
Training:  66%|██████▋   | 15570/23436 [45:37<23:03,  5.69it/s]
Training:  66%|██████▋   | 15571/23436 [45:37<23:04,  5.68it/s]
Training:  66%|██████▋   | 15572/23436 [45:37<23:07,  5.67it/s]
Training:  66%|██████▋   | 15573/23436 [45:37<23:06,  5.67it/s]
Training:  66%|██████▋   | 15574/23436 [45:38<23:06,  5.67it/s]
Training:  66%|██████▋   | 15575/23436 [45:38<23:04,  5.68it/s]
Training:  66%|██████▋   | 15576/23436 [45:38<23:01,  5.69it/s]
Training:  66%|██████▋   | 15577/23436 [45:38<22:57,  5.71it/s]
Training:  66%|██████▋   | 15578/23436 [45:38<22:58,  5.70it/s]
Training:  66%|██████▋   | 15579/23436 [45:38<23:02,  5.69it/s]
Training:  66%|██████▋   | 15580/23436 [45:39<23:02,  5.68it/s]
Training:  66%|██████▋   | 15581/23436 [45:39<23:04,  5.67it/s]
Training:  66%|██████▋   | 15582/23436 [45:39<23:04,  5.67it/s]
Training:  66%|██████▋   | 15583/23436 [45:39<23:01,  5.68it/s]
Training:  66%|██████▋   | 15584/23436 [45:39<23:00,  5.69it/s]
Training:  67%|██████▋   | 15585/23436 [45:39<22:57,  5.70it/s]
Training:  67%|██████▋   | 15586/23436 [45:40<23:00,  5.69it/s]
Training:  67%|██████▋   | 15587/23436 [45:40<23:00,  5.68it/s]
Training:  67%|██████▋   | 15588/23436 [45:40<23:01,  5.68it/s]
Training:  67%|██████▋   | 15589/23436 [45:40<23:05,  5.67it/s]
Training:  67%|██████▋   | 15590/23436 [45:40<23:01,  5.68it/s]
Training:  67%|██████▋   | 15591/23436 [45:41<23:01,  5.68it/s]
Training:  67%|██████▋   | 15592/23436 [45:41<23:00,  5.68it/s]
Training:  67%|██████▋   | 15593/23436 [45:41<23:01,  5.68it/s]
Training:  67%|██████▋   | 15594/23436 [45:41<22:59,  5.68it/s]
Training:  67%|██████▋   | 15595/23436 [45:41<23:02,  5.67it/s]
Training:  67%|██████▋   | 15596/23436 [45:41<23:04,  5.66it/s]
Training:  67%|██████▋   | 15597/23436 [45:42<23:00,  5.68it/s]
Training:  67%|██████▋   | 15598/23436 [45:42<22:59,  5.68it/s]
Training:  67%|██████▋   | 15599/23436 [45:42<22:59,  5.68it/s]
Training:  67%|██████▋   | 15600/23436 [45:42<23:02,  5.67it/s]
Training:  67%|██████▋   | 15601/23436 [45:42<22:59,  5.68it/s]
Training:  67%|██████▋   | 15602/23436 [45:42<23:00,  5.67it/s]
Training:  67%|██████▋   | 15603/23436 [45:43<23:02,  5.67it/s]
Training:  67%|██████▋   | 15604/23436 [45:43<23:00,  5.67it/s]
Training:  67%|██████▋   | 15605/23436 [45:43<22:59,  5.67it/s]
Training:  67%|██████▋   | 15606/23436 [45:43<22:55,  5.69it/s]
Training:  67%|██████▋   | 15607/23436 [45:43<22:58,  5.68it/s]
Training:  67%|██████▋   | 15608/23436 [45:44<22:57,  5.68it/s]
Training:  67%|██████▋   | 15609/23436 [45:44<22:59,  5.68it/s]
Training:  67%|██████▋   | 15610/23436 [45:44<23:00,  5.67it/s]
Training:  67%|██████▋   | 15611/23436 [45:44<22:58,  5.68it/s]
Training:  67%|██████▋   | 15612/23436 [45:44<22:54,  5.69it/s]
Training:  67%|██████▋   | 15613/23436 [45:44<22:55,  5.69it/s]
Training:  67%|██████▋   | 15614/23436 [45:45<22:57,  5.68it/s]
Training:  67%|██████▋   | 15615/23436 [45:45<22:56,  5.68it/s]
Training:  67%|██████▋   | 15616/23436 [45:45<22:57,  5.68it/s]
Training:  67%|██████▋   | 15617/23436 [45:45<22:59,  5.67it/s]
Training:  67%|██████▋   | 15618/23436 [45:45<22:55,  5.68it/s]
Training:  67%|██████▋   | 15619/23436 [45:45<22:51,  5.70it/s]
Training:  67%|██████▋   | 15620/23436 [45:46<22:52,  5.70it/s]
Training:  67%|██████▋   | 15621/23436 [45:46<22:58,  5.67it/s]
Training:  67%|██████▋   | 15622/23436 [45:46<22:55,  5.68it/s]
Training:  67%|██████▋   | 15623/23436 [45:46<22:57,  5.67it/s]
Training:  67%|██████▋   | 15624/23436 [45:46<23:00,  5.66it/s]
Training:  67%|██████▋   | 15625/23436 [45:46<22:57,  5.67it/s]
Training:  67%|██████▋   | 15626/23436 [45:47<22:54,  5.68it/s]
Training:  67%|██████▋   | 15627/23436 [45:47<22:55,  5.68it/s]
Training:  67%|██████▋   | 15628/23436 [45:47<23:04,  5.64it/s]
Training:  67%|██████▋   | 15629/23436 [45:47<23:00,  5.66it/s]
Training:  67%|██████▋   | 15630/23436 [45:47<22:59,  5.66it/s]
Training:  67%|██████▋   | 15631/23436 [45:48<23:01,  5.65it/s]
Training:  67%|██████▋   | 15632/23436 [45:48<22:58,  5.66it/s]
Training:  67%|██████▋   | 15633/23436 [45:48<22:56,  5.67it/s]
Training:  67%|██████▋   | 15634/23436 [45:48<22:55,  5.67it/s]
Training:  67%|██████▋   | 15635/23436 [45:48<22:56,  5.67it/s]
Training:  67%|██████▋   | 15636/23436 [45:48<22:56,  5.67it/s]
Training:  67%|██████▋   | 15637/23436 [45:49<22:52,  5.68it/s]
Training:  67%|██████▋   | 15638/23436 [45:49<22:54,  5.67it/s]
Training:  67%|██████▋   | 15639/23436 [45:49<22:51,  5.69it/s]
Training:  67%|██████▋   | 15640/23436 [45:49<22:48,  5.70it/s]
Training:  67%|██████▋   | 15641/23436 [45:49<22:50,  5.69it/s]
Training:  67%|██████▋   | 15642/23436 [45:49<22:52,  5.68it/s]
Training:  67%|██████▋   | 15643/23436 [45:50<22:51,  5.68it/s]
Training:  67%|██████▋   | 15644/23436 [45:50<22:53,  5.67it/s]
Training:  67%|██████▋   | 15645/23436 [45:50<22:55,  5.66it/s]
Training:  67%|██████▋   | 15646/23436 [45:50<22:52,  5.67it/s]
Training:  67%|██████▋   | 15647/23436 [45:50<22:49,  5.69it/s]
Training:  67%|██████▋   | 15648/23436 [45:51<22:50,  5.68it/s]
Training:  67%|██████▋   | 15649/23436 [45:51<22:52,  5.67it/s]
Training:  67%|██████▋   | 15650/23436 [45:51<22:46,  5.70it/s]
Training:  67%|██████▋   | 15651/23436 [45:51<22:48,  5.69it/s]
Training:  67%|██████▋   | 15652/23436 [45:51<22:51,  5.68it/s]
Training:  67%|██████▋   | 15653/23436 [45:51<22:47,  5.69it/s]
Training:  67%|██████▋   | 15654/23436 [45:52<22:43,  5.71it/s]
Training:  67%|██████▋   | 15655/23436 [45:52<22:45,  5.70it/s]
Training:  67%|██████▋   | 15656/23436 [45:52<22:51,  5.67it/s]
Training:  67%|██████▋   | 15657/23436 [45:52<22:49,  5.68it/s]
Training:  67%|██████▋   | 15658/23436 [45:52<22:49,  5.68it/s]
Training:  67%|██████▋   | 15659/23436 [45:52<22:50,  5.67it/s]
Training:  67%|██████▋   | 15660/23436 [45:53<22:49,  5.68it/s]
Training:  67%|██████▋   | 15661/23436 [45:53<22:45,  5.69it/s]
Training:  67%|██████▋   | 15662/23436 [45:53<22:47,  5.69it/s]
Training:  67%|██████▋   | 15663/23436 [45:53<22:49,  5.68it/s]
Training:  67%|██████▋   | 15664/23436 [45:53<22:48,  5.68it/s]
Training:  67%|██████▋   | 15665/23436 [45:54<22:49,  5.68it/s]
Training:  67%|██████▋   | 15666/23436 [45:54<22:45,  5.69it/s]
Training:  67%|██████▋   | 15667/23436 [45:54<22:43,  5.70it/s]
Training:  67%|██████▋   | 15668/23436 [45:54<22:45,  5.69it/s]
Training:  67%|██████▋   | 15669/23436 [45:54<22:47,  5.68it/s]
Training:  67%|██████▋   | 15670/23436 [45:54<22:48,  5.68it/s]
Training:  67%|██████▋   | 15671/23436 [45:55<22:46,  5.68it/s]
Training:  67%|██████▋   | 15672/23436 [45:55<22:45,  5.69it/s]
Training:  67%|██████▋   | 15673/23436 [45:55<22:44,  5.69it/s]
Training:  67%|██████▋   | 15674/23436 [45:55<22:40,  5.70it/s]
Training:  67%|██████▋   | 15675/23436 [45:55<22:39,  5.71it/s]
Training:  67%|██████▋   | 15676/23436 [45:55<22:42,  5.70it/s]
Training:  67%|██████▋   | 15677/23436 [45:56<22:46,  5.68it/s]
Training:  67%|██████▋   | 15678/23436 [45:56<22:44,  5.68it/s]
Training:  67%|██████▋   | 15679/23436 [45:56<22:42,  5.70it/s]
Training:  67%|██████▋   | 15680/23436 [45:56<22:41,  5.70it/s]
Training:  67%|██████▋   | 15681/23436 [45:56<22:42,  5.69it/s]
Training:  67%|██████▋   | 15682/23436 [45:57<22:38,  5.71it/s]
Training:  67%|██████▋   | 15683/23436 [45:57<22:39,  5.70it/s]
Training:  67%|██████▋   | 15684/23436 [45:57<22:43,  5.69it/s]
Training:  67%|██████▋   | 15685/23436 [45:57<22:41,  5.69it/s]
Training:  67%|██████▋   | 15686/23436 [45:57<22:44,  5.68it/s]
Training:  67%|██████▋   | 15687/23436 [45:57<22:47,  5.67it/s]
Training:  67%|██████▋   | 15688/23436 [45:58<22:43,  5.68it/s]
Training:  67%|██████▋   | 15689/23436 [45:58<22:43,  5.68it/s]
Training:  67%|██████▋   | 15690/23436 [45:58<22:42,  5.68it/s]
Training:  67%|██████▋   | 15691/23436 [45:58<22:45,  5.67it/s]
Training:  67%|██████▋   | 15692/23436 [45:58<22:44,  5.68it/s]
Training:  67%|██████▋   | 15693/23436 [45:58<22:45,  5.67it/s]
Training:  67%|██████▋   | 15694/23436 [45:59<22:46,  5.67it/s]
Training:  67%|██████▋   | 15695/23436 [45:59<22:45,  5.67it/s]
Training:  67%|██████▋   | 15696/23436 [45:59<22:45,  5.67it/s]
Training:  67%|██████▋   | 15697/23436 [45:59<22:43,  5.67it/s]
Training:  67%|██████▋   | 15698/23436 [45:59<22:45,  5.67it/s]
Training:  67%|██████▋   | 15699/23436 [46:00<22:43,  5.68it/s]
Training:  67%|██████▋   | 15700/23436 [46:00<22:43,  5.67it/s]
Training:  67%|██████▋   | 15701/23436 [46:00<22:45,  5.67it/s]
Training:  67%|██████▋   | 15702/23436 [46:00<22:40,  5.68it/s]
Training:  67%|██████▋   | 15703/23436 [46:00<22:37,  5.70it/s]
```
