## Supplementary material for "PLM-OMG: Protein Language Model-Based Ortholog Detection for Cross-Species Cell Type Mapping": Scripts: lstm_Dicots.out (part 2 of 9)

```
Training:  67%|██████▋   | 15704/23436 [46:00<22:39,  5.69it/s]
Training:  67%|██████▋   | 15705/23436 [46:01<22:38,  5.69it/s]
Training:  67%|██████▋   | 15706/23436 [46:01<22:34,  5.71it/s]
Training:  67%|██████▋   | 15707/23436 [46:01<22:36,  5.70it/s]
Training:  67%|██████▋   | 15708/23436 [46:01<22:37,  5.69it/s]
Training:  67%|██████▋   | 15709/23436 [46:01<22:32,  5.71it/s]
Training:  67%|██████▋   | 15710/23436 [46:01<22:29,  5.72it/s]
Training:  67%|██████▋   | 15711/23436 [46:02<22:33,  5.71it/s]
Training:  67%|██████▋   | 15712/23436 [46:02<22:34,  5.70it/s]
Training:  67%|██████▋   | 15713/23436 [46:02<22:33,  5.71it/s]
Training:  67%|██████▋   | 15714/23436 [46:02<22:36,  5.69it/s]
Training:  67%|██████▋   | 15715/23436 [46:02<22:34,  5.70it/s]
Training:  67%|██████▋   | 15716/23436 [46:03<22:29,  5.72it/s]
Training:  67%|██████▋   | 15717/23436 [46:03<22:32,  5.71it/s]
Training:  67%|██████▋   | 15718/23436 [46:03<22:35,  5.70it/s]
Training:  67%|██████▋   | 15719/23436 [46:03<22:33,  5.70it/s]
Training:  67%|██████▋   | 15720/23436 [46:03<22:33,  5.70it/s]
Training:  67%|██████▋   | 15721/23436 [46:03<22:35,  5.69it/s]
Training:  67%|██████▋   | 15722/23436 [46:04<22:37,  5.68it/s]
Training:  67%|██████▋   | 15723/23436 [46:04<22:34,  5.69it/s]
Training:  67%|██████▋   | 15724/23436 [46:04<22:31,  5.71it/s]
Training:  67%|██████▋   | 15725/23436 [46:04<22:33,  5.70it/s]
Training:  67%|██████▋   | 15726/23436 [46:04<22:33,  5.70it/s]
Training:  67%|██████▋   | 15727/23436 [46:04<22:33,  5.70it/s]
Training:  67%|██████▋   | 15728/23436 [46:05<22:35,  5.68it/s]
Training:  67%|██████▋   | 15729/23436 [46:05<22:37,  5.68it/s]
Training:  67%|██████▋   | 15730/23436 [46:05<22:35,  5.68it/s]
Training:  67%|██████▋   | 15731/23436 [46:05<22:35,  5.68it/s]
Training:  67%|██████▋   | 15732/23436 [46:05<22:32,  5.70it/s]
Training:  67%|██████▋   | 15733/23436 [46:05<22:35,  5.68it/s]
Training:  67%|██████▋   | 15734/23436 [46:06<22:35,  5.68it/s]
Training:  67%|██████▋   | 15735/23436 [46:06<22:36,  5.68it/s]
Training:  67%|██████▋   | 15736/23436 [46:06<22:38,  5.67it/s]
Training:  67%|██████▋   | 15737/23436 [46:06<22:32,  5.69it/s]
Training:  67%|██████▋   | 15738/23436 [46:06<22:28,  5.71it/s]
Training:  67%|██████▋   | 15739/23436 [46:07<22:29,  5.70it/s]
Training:  67%|██████▋   | 15740/23436 [46:07<22:34,  5.68it/s]
Training:  67%|██████▋   | 15741/23436 [46:07<22:33,  5.69it/s]
Training:  67%|██████▋   | 15742/23436 [46:07<22:34,  5.68it/s]
Training:  67%|██████▋   | 15743/23436 [46:07<22:33,  5.68it/s]
Training:  67%|██████▋   | 15744/23436 [46:07<22:33,  5.68it/s]
Training:  67%|██████▋   | 15745/23436 [46:08<22:30,  5.69it/s]
Training:  67%|██████▋   | 15746/23436 [46:08<22:28,  5.70it/s]
Training:  67%|██████▋   | 15747/23436 [46:08<22:30,  5.69it/s]
Training:  67%|██████▋   | 15748/23436 [46:08<22:30,  5.69it/s]
Training:  67%|██████▋   | 15749/23436 [46:08<22:31,  5.69it/s]
Training:  67%|██████▋   | 15750/23436 [46:08<22:30,  5.69it/s]
Training:  67%|██████▋   | 15751/23436 [46:09<22:29,  5.70it/s]
Training:  67%|██████▋   | 15752/23436 [46:09<22:29,  5.69it/s]
Training:  67%|██████▋   | 15753/23436 [46:09<22:30,  5.69it/s]
Training:  67%|██████▋   | 15754/23436 [46:09<22:33,  5.68it/s]
Training:  67%|██████▋   | 15755/23436 [46:09<22:30,  5.69it/s]
Training:  67%|██████▋   | 15756/23436 [46:10<22:31,  5.68it/s]
Training:  67%|██████▋   | 15757/23436 [46:10<22:34,  5.67it/s]
Training:  67%|██████▋   | 15758/23436 [46:10<22:29,  5.69it/s]
Training:  67%|██████▋   | 15759/23436 [46:10<22:30,  5.68it/s]
Training:  67%|██████▋   | 15760/23436 [46:10<22:31,  5.68it/s]
Training:  67%|██████▋   | 15761/23436 [46:10<22:31,  5.68it/s]
Training:  67%|██████▋   | 15762/23436 [46:11<22:27,  5.70it/s]
Training:  67%|██████▋   | 15763/23436 [46:11<22:27,  5.69it/s]
Training:  67%|██████▋   | 15764/23436 [46:11<22:30,  5.68it/s]
Training:  67%|██████▋   | 15765/23436 [46:11<22:28,  5.69it/s]
Training:  67%|██████▋   | 15766/23436 [46:11<22:28,  5.69it/s]
Training:  67%|██████▋   | 15767/23436 [46:11<22:29,  5.68it/s]
Training:  67%|██████▋   | 15768/23436 [46:12<22:32,  5.67it/s]
Training:  67%|██████▋   | 15769/23436 [46:12<22:30,  5.68it/s]
Training:  67%|██████▋   | 15770/23436 [46:12<22:28,  5.69it/s]
Training:  67%|██████▋   | 15771/23436 [46:12<22:31,  5.67it/s]
Training:  67%|██████▋   | 15772/23436 [46:12<22:28,  5.68it/s]
Training:  67%|██████▋   | 15773/23436 [46:13<22:29,  5.68it/s]
Training:  67%|██████▋   | 15774/23436 [46:13<22:29,  5.68it/s]
Training:  67%|██████▋   | 15775/23436 [46:13<22:31,  5.67it/s]
Training:  67%|██████▋   | 15776/23436 [46:13<22:26,  5.69it/s]
Training:  67%|██████▋   | 15777/23436 [46:13<22:27,  5.68it/s]
Training:  67%|██████▋   | 15778/23436 [46:13<22:29,  5.67it/s]
Training:  67%|██████▋   | 15779/23436 [46:14<22:26,  5.69it/s]
Training:  67%|██████▋   | 15780/23436 [46:14<22:27,  5.68it/s]
Training:  67%|██████▋   | 15781/23436 [46:14<22:27,  5.68it/s]
Training:  67%|██████▋   | 15782/23436 [46:14<22:30,  5.67it/s]
Training:  67%|██████▋   | 15783/23436 [46:14<22:26,  5.68it/s]
Training:  67%|██████▋   | 15784/23436 [46:14<22:25,  5.69it/s]
Training:  67%|██████▋   | 15785/23436 [46:15<22:26,  5.68it/s]
Training:  67%|██████▋   | 15786/23436 [46:15<22:23,  5.69it/s]
Training:  67%|██████▋   | 15787/23436 [46:15<22:20,  5.71it/s]
Training:  67%|██████▋   | 15788/23436 [46:15<22:19,  5.71it/s]
Training:  67%|██████▋   | 15789/23436 [46:15<22:24,  5.69it/s]
Training:  67%|██████▋   | 15790/23436 [46:16<22:24,  5.69it/s]
Training:  67%|██████▋   | 15791/23436 [46:16<22:26,  5.68it/s]
Training:  67%|██████▋   | 15792/23436 [46:16<22:24,  5.69it/s]
Training:  67%|██████▋   | 15793/23436 [46:16<22:23,  5.69it/s]
Training:  67%|██████▋   | 15794/23436 [46:16<22:20,  5.70it/s]
Training:  67%|██████▋   | 15795/23436 [46:16<22:21,  5.70it/s]
Training:  67%|██████▋   | 15796/23436 [46:17<22:22,  5.69it/s]
Training:  67%|██████▋   | 15797/23436 [46:17<22:23,  5.69it/s]
Training:  67%|██████▋   | 15798/23436 [46:17<22:24,  5.68it/s]
Training:  67%|██████▋   | 15799/23436 [46:17<22:23,  5.68it/s]
Training:  67%|██████▋   | 15800/23436 [46:17<22:21,  5.69it/s]
Training:  67%|██████▋   | 15801/23436 [46:17<22:21,  5.69it/s]
Training:  67%|██████▋   | 15802/23436 [46:18<22:21,  5.69it/s]
Training:  67%|██████▋   | 15803/23436 [46:18<22:24,  5.68it/s]
Training:  67%|██████▋   | 15804/23436 [46:18<22:22,  5.69it/s]
Training:  67%|██████▋   | 15805/23436 [46:18<22:20,  5.69it/s]
Training:  67%|██████▋   | 15806/23436 [46:18<22:23,  5.68it/s]
Training:  67%|██████▋   | 15807/23436 [46:19<22:21,  5.68it/s]
Training:  67%|██████▋   | 15808/23436 [46:19<22:18,  5.70it/s]
Training:  67%|██████▋   | 15809/23436 [46:19<22:19,  5.69it/s]
Training:  67%|██████▋   | 15810/23436 [46:19<22:22,  5.68it/s]
Training:  67%|██████▋   | 15811/23436 [46:19<22:20,  5.69it/s]
Training:  67%|██████▋   | 15812/23436 [46:19<22:22,  5.68it/s]
Training:  67%|██████▋   | 15813/23436 [46:20<22:23,  5.67it/s]
Training:  67%|██████▋   | 15814/23436 [46:20<22:19,  5.69it/s]
Training:  67%|██████▋   | 15815/23436 [46:20<22:19,  5.69it/s]
Training:  67%|██████▋   | 15816/23436 [46:20<22:20,  5.69it/s]
Training:  67%|██████▋   | 15817/23436 [46:20<22:21,  5.68it/s]
Training:  67%|██████▋   | 15818/23436 [46:20<22:20,  5.68it/s]
Training:  67%|██████▋   | 15819/23436 [46:21<22:21,  5.68it/s]
Training:  68%|██████▊   | 15820/23436 [46:21<22:19,  5.69it/s]
Training:  68%|██████▊   | 15821/23436 [46:21<22:16,  5.70it/s]
Training:  68%|██████▊   | 15822/23436 [46:21<22:15,  5.70it/s]
Training:  68%|██████▊   | 15823/23436 [46:21<22:17,  5.69it/s]
Training:  68%|██████▊   | 15824/23436 [46:21<22:20,  5.68it/s]
Training:  68%|██████▊   | 15825/23436 [46:22<22:19,  5.68it/s]
Training:  68%|██████▊   | 15826/23436 [46:22<22:20,  5.68it/s]
Training:  68%|██████▊   | 15827/23436 [46:22<22:21,  5.67it/s]
Training:  68%|██████▊   | 15828/23436 [46:22<22:18,  5.68it/s]
Training:  68%|██████▊   | 15829/23436 [46:22<22:15,  5.70it/s]
Training:  68%|██████▊   | 15830/23436 [46:23<22:16,  5.69it/s]
Training:  68%|██████▊   | 15831/23436 [46:23<22:19,  5.68it/s]
Training:  68%|██████▊   | 15832/23436 [46:23<22:14,  5.70it/s]
Training:  68%|██████▊   | 15833/23436 [46:23<22:17,  5.69it/s]
Training:  68%|██████▊   | 15834/23436 [46:23<22:15,  5.69it/s]
Training:  68%|██████▊   | 15835/23436 [46:23<22:15,  5.69it/s]
Training:  68%|██████▊   | 15836/23436 [46:24<22:15,  5.69it/s]
Training:  68%|██████▊   | 15837/23436 [46:24<22:16,  5.69it/s]
Training:  68%|██████▊   | 15838/23436 [46:24<22:14,  5.69it/s]
Training:  68%|██████▊   | 15839/23436 [46:24<22:14,  5.69it/s]
Training:  68%|██████▊   | 15840/23436 [46:24<22:14,  5.69it/s]
Training:  68%|██████▊   | 15841/23436 [46:24<22:17,  5.68it/s]
Training:  68%|██████▊   | 15842/23436 [46:25<22:16,  5.68it/s]
Training:  68%|██████▊   | 15843/23436 [46:25<22:15,  5.69it/s]
Training:  68%|██████▊   | 15844/23436 [46:25<22:16,  5.68it/s]
Training:  68%|██████▊   | 15845/23436 [46:25<22:18,  5.67it/s]
Training:  68%|██████▊   | 15846/23436 [46:25<22:17,  5.68it/s]
Training:  68%|██████▊   | 15847/23436 [46:26<22:18,  5.67it/s]
Training:  68%|██████▊   | 15848/23436 [46:26<22:21,  5.66it/s]
Training:  68%|██████▊   | 15849/23436 [46:26<22:16,  5.68it/s]
Training:  68%|██████▊   | 15850/23436 [46:26<22:17,  5.67it/s]
Training:  68%|██████▊   | 15851/23436 [46:26<22:16,  5.67it/s]
Training:  68%|██████▊   | 15852/23436 [46:26<22:18,  5.67it/s]
Training:  68%|██████▊   | 15853/23436 [46:27<22:16,  5.67it/s]
Training:  68%|██████▊   | 15854/23436 [46:27<22:16,  5.67it/s]
Training:  68%|██████▊   | 15855/23436 [46:27<22:18,  5.66it/s]
Training:  68%|██████▊   | 15856/23436 [46:27<22:16,  5.67it/s]
Training:  68%|██████▊   | 15857/23436 [46:27<22:12,  5.69it/s]
Training:  68%|██████▊   | 15858/23436 [46:27<22:12,  5.69it/s]
Training:  68%|██████▊   | 15859/23436 [46:28<22:14,  5.68it/s]
Training:  68%|██████▊   | 15860/23436 [46:28<22:15,  5.67it/s]
Training:  68%|██████▊   | 15861/23436 [46:28<22:16,  5.67it/s]
Training:  68%|██████▊   | 15862/23436 [46:28<22:16,  5.67it/s]
Training:  68%|██████▊   | 15863/23436 [46:28<22:13,  5.68it/s]
Training:  68%|██████▊   | 15864/23436 [46:29<22:12,  5.68it/s]
Training:  68%|██████▊   | 15865/23436 [46:29<22:12,  5.68it/s]
Training:  68%|██████▊   | 15866/23436 [46:29<22:11,  5.68it/s]
Training:  68%|██████▊   | 15867/23436 [46:29<22:07,  5.70it/s]
Training:  68%|██████▊   | 15868/23436 [46:29<22:09,  5.69it/s]
Training:  68%|██████▊   | 15869/23436 [46:29<22:12,  5.68it/s]
Training:  68%|██████▊   | 15870/23436 [46:30<22:09,  5.69it/s]
Training:  68%|██████▊   | 15871/23436 [46:30<22:09,  5.69it/s]
Training:  68%|██████▊   | 15872/23436 [46:30<22:11,  5.68it/s]
Training:  68%|██████▊   | 15873/23436 [46:30<22:13,  5.67it/s]
Training:  68%|██████▊   | 15874/23436 [46:30<22:11,  5.68it/s]
Training:  68%|██████▊   | 15875/23436 [46:30<22:12,  5.67it/s]
Training:  68%|██████▊   | 15876/23436 [46:31<22:13,  5.67it/s]
Training:  68%|██████▊   | 15877/23436 [46:31<22:10,  5.68it/s]
Training:  68%|██████▊   | 15878/23436 [46:31<22:09,  5.68it/s]
Training:  68%|██████▊   | 15879/23436 [46:31<22:09,  5.68it/s]
Training:  68%|██████▊   | 15880/23436 [46:31<22:13,  5.67it/s]
Training:  68%|██████▊   | 15881/23436 [46:32<22:10,  5.68it/s]
Training:  68%|██████▊   | 15882/23436 [46:32<22:11,  5.67it/s]
Training:  68%|██████▊   | 15883/23436 [46:32<22:11,  5.67it/s]
Training:  68%|██████▊   | 15884/23436 [46:32<22:10,  5.68it/s]
Training:  68%|██████▊   | 15885/23436 [46:32<22:05,  5.70it/s]
Training:  68%|██████▊   | 15886/23436 [46:32<22:06,  5.69it/s]
Training:  68%|██████▊   | 15887/23436 [46:33<22:08,  5.68it/s]
Training:  68%|██████▊   | 15888/23436 [46:33<22:06,  5.69it/s]
Training:  68%|██████▊   | 15889/23436 [46:33<22:08,  5.68it/s]
Training:  68%|██████▊   | 15890/23436 [46:33<22:12,  5.66it/s]
Training:  68%|██████▊   | 15891/23436 [46:33<22:07,  5.68it/s]
Training:  68%|██████▊   | 15892/23436 [46:33<22:03,  5.70it/s]
Training:  68%|██████▊   | 15893/23436 [46:34<22:02,  5.71it/s]
Training:  68%|██████▊   | 15894/23436 [46:34<22:01,  5.71it/s]
Training:  68%|██████▊   | 15895/23436 [46:34<22:02,  5.70it/s]
Training:  68%|██████▊   | 15896/23436 [46:34<22:06,  5.69it/s]
Training:  68%|██████▊   | 15897/23436 [46:34<22:07,  5.68it/s]
Training:  68%|██████▊   | 15898/23436 [46:35<22:04,  5.69it/s]
Training:  68%|██████▊   | 15899/23436 [46:35<22:05,  5.69it/s]
Training:  68%|██████▊   | 15900/23436 [46:35<22:06,  5.68it/s]
Training:  68%|██████▊   | 15901/23436 [46:35<22:08,  5.67it/s]
Training:  68%|██████▊   | 15902/23436 [46:35<22:02,  5.70it/s]
Training:  68%|██████▊   | 15903/23436 [46:35<22:04,  5.69it/s]
Training:  68%|██████▊   | 15904/23436 [46:36<22:09,  5.66it/s]
Training:  68%|██████▊   | 15905/23436 [46:36<22:06,  5.68it/s]
Training:  68%|██████▊   | 15906/23436 [46:36<22:02,  5.69it/s]
Training:  68%|██████▊   | 15907/23436 [46:36<22:03,  5.69it/s]
Training:  68%|██████▊   | 15908/23436 [46:36<22:02,  5.69it/s]
Training:  68%|██████▊   | 15909/23436 [46:36<22:01,  5.69it/s]
Training:  68%|██████▊   | 15910/23436 [46:37<22:03,  5.69it/s]
Training:  68%|██████▊   | 15911/23436 [46:37<22:05,  5.68it/s]
Training:  68%|██████▊   | 15912/23436 [46:37<22:02,  5.69it/s]
Training:  68%|██████▊   | 15913/23436 [46:37<22:03,  5.69it/s]
Training:  68%|██████▊   | 15914/23436 [46:37<21:59,  5.70it/s]
Training:  68%|██████▊   | 15915/23436 [46:38<22:03,  5.68it/s]
Training:  68%|██████▊   | 15916/23436 [46:38<22:03,  5.68it/s]
Training:  68%|██████▊   | 15917/23436 [46:38<22:04,  5.68it/s]
Training:  68%|██████▊   | 15918/23436 [46:38<22:06,  5.67it/s]
Training:  68%|██████▊   | 15919/23436 [46:38<22:02,  5.68it/s]
Training:  68%|██████▊   | 15920/23436 [46:38<22:03,  5.68it/s]
Training:  68%|██████▊   | 15921/23436 [46:39<22:02,  5.68it/s]
Training:  68%|██████▊   | 15922/23436 [46:39<22:03,  5.68it/s]
Training:  68%|██████▊   | 15923/23436 [46:39<22:02,  5.68it/s]
Training:  68%|██████▊   | 15924/23436 [46:39<22:04,  5.67it/s]
Training:  68%|██████▊   | 15925/23436 [46:39<22:06,  5.66it/s]
Training:  68%|██████▊   | 15926/23436 [46:39<22:03,  5.67it/s]
Training:  68%|██████▊   | 15927/23436 [46:40<22:01,  5.68it/s]
Training:  68%|██████▊   | 15928/23436 [46:40<22:03,  5.67it/s]
Training:  68%|██████▊   | 15929/23436 [46:40<22:03,  5.67it/s]
Training:  68%|██████▊   | 15930/23436 [46:40<21:57,  5.70it/s]
Training:  68%|██████▊   | 15931/23436 [46:40<22:00,  5.68it/s]
Training:  68%|██████▊   | 15932/23436 [46:41<21:59,  5.69it/s]
Training:  68%|██████▊   | 15933/23436 [46:41<21:58,  5.69it/s]
Training:  68%|██████▊   | 15934/23436 [46:41<21:59,  5.69it/s]
Training:  68%|██████▊   | 15935/23436 [46:41<22:00,  5.68it/s]
Training:  68%|██████▊   | 15936/23436 [46:41<22:03,  5.67it/s]
Training:  68%|██████▊   | 15937/23436 [46:41<22:00,  5.68it/s]
Training:  68%|██████▊   | 15938/23436 [46:42<21:57,  5.69it/s]
Training:  68%|██████▊   | 15939/23436 [46:42<22:01,  5.67it/s]
Training:  68%|██████▊   | 15940/23436 [46:42<21:56,  5.69it/s]
Training:  68%|██████▊   | 15941/23436 [46:42<21:56,  5.69it/s]
Training:  68%|██████▊   | 15942/23436 [46:42<21:53,  5.70it/s]
Training:  68%|██████▊   | 15943/23436 [46:42<21:56,  5.69it/s]
Training:  68%|██████▊   | 15944/23436 [46:43<21:53,  5.70it/s]
Training:  68%|██████▊   | 15945/23436 [46:43<21:56,  5.69it/s]
Training:  68%|██████▊   | 15946/23436 [46:43<21:59,  5.68it/s]
Training:  68%|██████▊   | 15947/23436 [46:43<21:56,  5.69it/s]
Training:  68%|██████▊   | 15948/23436 [46:43<21:55,  5.69it/s]
Training:  68%|██████▊   | 15949/23436 [46:43<21:57,  5.68it/s]
Training:  68%|██████▊   | 15950/23436 [46:44<21:58,  5.68it/s]
Training:  68%|██████▊   | 15951/23436 [46:44<21:56,  5.69it/s]
Training:  68%|██████▊   | 15952/23436 [46:44<21:58,  5.68it/s]
Training:  68%|██████▊   | 15953/23436 [46:44<21:59,  5.67it/s]
Training:  68%|██████▊   | 15954/23436 [46:44<21:56,  5.68it/s]
Training:  68%|██████▊   | 15955/23436 [46:45<21:57,  5.68it/s]
Training:  68%|██████▊   | 15956/23436 [46:45<21:57,  5.68it/s]
Training:  68%|██████▊   | 15957/23436 [46:45<21:59,  5.67it/s]
Training:  68%|██████▊   | 15958/23436 [46:45<21:57,  5.68it/s]
Training:  68%|██████▊   | 15959/23436 [46:45<21:58,  5.67it/s]
Training:  68%|██████▊   | 15960/23436 [46:45<22:00,  5.66it/s]
Training:  68%|██████▊   | 15961/23436 [46:46<21:56,  5.68it/s]
Training:  68%|██████▊   | 15962/23436 [46:46<21:57,  5.67it/s]
Training:  68%|██████▊   | 15963/23436 [46:46<21:53,  5.69it/s]
Training:  68%|██████▊   | 15964/23436 [46:46<21:56,  5.67it/s]
Training:  68%|██████▊   | 15965/23436 [46:46<21:53,  5.69it/s]
Training:  68%|██████▊   | 15966/23436 [46:46<21:52,  5.69it/s]
Training:  68%|██████▊   | 15967/23436 [46:47<21:55,  5.68it/s]
Training:  68%|██████▊   | 15968/23436 [46:47<21:52,  5.69it/s]
Training:  68%|██████▊   | 15969/23436 [46:47<21:53,  5.69it/s]
Training:  68%|██████▊   | 15970/23436 [46:47<21:53,  5.68it/s]
Training:  68%|██████▊   | 15971/23436 [46:47<21:52,  5.69it/s]
Training:  68%|██████▊   | 15972/23436 [46:48<21:51,  5.69it/s]
Training:  68%|██████▊   | 15973/23436 [46:48<21:54,  5.68it/s]
Training:  68%|██████▊   | 15974/23436 [46:48<21:55,  5.67it/s]
Training:  68%|██████▊   | 15975/23436 [46:48<21:52,  5.68it/s]
Training:  68%|██████▊   | 15976/23436 [46:48<21:53,  5.68it/s]
Training:  68%|██████▊   | 15977/23436 [46:48<21:51,  5.69it/s]
Training:  68%|██████▊   | 15978/23436 [46:49<21:53,  5.68it/s]
Training:  68%|██████▊   | 15979/23436 [46:49<21:54,  5.67it/s]
Training:  68%|██████▊   | 15980/23436 [46:49<21:55,  5.67it/s]
Training:  68%|██████▊   | 15981/23436 [46:49<21:56,  5.66it/s]
Training:  68%|██████▊   | 15982/23436 [46:49<21:52,  5.68it/s]
Training:  68%|██████▊   | 15983/23436 [46:49<21:51,  5.68it/s]
Training:  68%|██████▊   | 15984/23436 [46:50<21:52,  5.68it/s]
Training:  68%|██████▊   | 15985/23436 [46:50<21:50,  5.68it/s]
Training:  68%|██████▊   | 15986/23436 [46:50<21:48,  5.69it/s]
Training:  68%|██████▊   | 15987/23436 [46:50<21:51,  5.68it/s]
Training:  68%|██████▊   | 15988/23436 [46:50<21:53,  5.67it/s]
Training:  68%|██████▊   | 15989/23436 [46:51<21:50,  5.68it/s]
Training:  68%|██████▊   | 15990/23436 [46:51<21:45,  5.70it/s]
Training:  68%|██████▊   | 15991/23436 [46:51<21:46,  5.70it/s]
Training:  68%|██████▊   | 15992/23436 [46:51<21:51,  5.68it/s]
Training:  68%|██████▊   | 15993/23436 [46:51<21:49,  5.69it/s]
Training:  68%|██████▊   | 15994/23436 [46:51<21:51,  5.68it/s]
Training:  68%|██████▊   | 15995/23436 [46:52<21:52,  5.67it/s]
Training:  68%|██████▊   | 15996/23436 [46:52<21:48,  5.69it/s]
Training:  68%|██████▊   | 15997/23436 [46:52<21:47,  5.69it/s]
Training:  68%|██████▊   | 15998/23436 [46:52<21:47,  5.69it/s]
Training:  68%|██████▊   | 15999/23436 [46:52<21:49,  5.68it/s]
Training:  68%|██████▊   | 16000/23436 [46:52<21:49,  5.68it/s]
Training:  68%|██████▊   | 16001/23436 [46:53<21:47,  5.68it/s]
Training:  68%|██████▊   | 16002/23436 [46:53<21:45,  5.69it/s]
Training:  68%|██████▊   | 16003/23436 [46:53<21:46,  5.69it/s]
Training:  68%|██████▊   | 16004/23436 [46:53<21:47,  5.68it/s]
Training:  68%|██████▊   | 16005/23436 [46:53<21:48,  5.68it/s]
Training:  68%|██████▊   | 16006/23436 [46:54<21:50,  5.67it/s]
Training:  68%|██████▊   | 16007/23436 [46:54<21:49,  5.67it/s]
Training:  68%|██████▊   | 16008/23436 [46:54<21:50,  5.67it/s]
Training:  68%|██████▊   | 16009/23436 [46:54<21:51,  5.66it/s]
Training:  68%|██████▊   | 16010/23436 [46:54<21:47,  5.68it/s]
Training:  68%|██████▊   | 16011/23436 [46:54<21:47,  5.68it/s]
Training:  68%|██████▊   | 16012/23436 [46:55<21:47,  5.68it/s]
Training:  68%|██████▊   | 16013/23436 [46:55<21:50,  5.67it/s]
Training:  68%|██████▊   | 16014/23436 [46:55<21:47,  5.68it/s]
Training:  68%|██████▊   | 16015/23436 [46:55<21:47,  5.67it/s]
Training:  68%|██████▊   | 16016/23436 [46:55<21:49,  5.67it/s]
Training:  68%|██████▊   | 16017/23436 [46:55<21:45,  5.68it/s]
Training:  68%|██████▊   | 16018/23436 [46:56<21:45,  5.68it/s]
Training:  68%|██████▊   | 16019/23436 [46:56<21:45,  5.68it/s]
Training:  68%|██████▊   | 16020/23436 [46:56<21:48,  5.67it/s]
Training:  68%|██████▊   | 16021/23436 [46:56<21:46,  5.68it/s]
Training:  68%|██████▊   | 16022/23436 [46:56<21:46,  5.67it/s]
Training:  68%|██████▊   | 16023/23436 [46:57<21:44,  5.68it/s]
Training:  68%|██████▊   | 16024/23436 [46:57<21:41,  5.69it/s]
Training:  68%|██████▊   | 16025/23436 [46:57<21:39,  5.70it/s]
Training:  68%|██████▊   | 16026/23436 [46:57<21:37,  5.71it/s]
Training:  68%|██████▊   | 16027/23436 [46:57<21:41,  5.69it/s]
Training:  68%|██████▊   | 16028/23436 [46:57<21:41,  5.69it/s]
Training:  68%|██████▊   | 16029/23436 [46:58<21:43,  5.68it/s]
Training:  68%|██████▊   | 16030/23436 [46:58<21:45,  5.67it/s]
Training:  68%|██████▊   | 16031/23436 [46:58<21:43,  5.68it/s]
Training:  68%|██████▊   | 16032/23436 [46:58<21:43,  5.68it/s]
Training:  68%|██████▊   | 16033/23436 [46:58<21:40,  5.69it/s]
Training:  68%|██████▊   | 16034/23436 [46:58<21:38,  5.70it/s]
Training:  68%|██████▊   | 16035/23436 [46:59<21:39,  5.70it/s]
Training:  68%|██████▊   | 16036/23436 [46:59<21:41,  5.69it/s]
Training:  68%|██████▊   | 16037/23436 [46:59<21:43,  5.68it/s]
Training:  68%|██████▊   | 16038/23436 [46:59<21:41,  5.69it/s]
Training:  68%|██████▊   | 16039/23436 [46:59<21:41,  5.68it/s]
Training:  68%|██████▊   | 16040/23436 [47:00<21:43,  5.67it/s]
Training:  68%|██████▊   | 16041/23436 [47:00<21:44,  5.67it/s]
Training:  68%|██████▊   | 16042/23436 [47:00<21:42,  5.68it/s]
Training:  68%|██████▊   | 16043/23436 [47:00<21:40,  5.69it/s]
Training:  68%|██████▊   | 16044/23436 [47:00<21:39,  5.69it/s]
Training:  68%|██████▊   | 16045/23436 [47:00<21:34,  5.71it/s]
Training:  68%|██████▊   | 16046/23436 [47:01<21:35,  5.70it/s]
Training:  68%|██████▊   | 16047/23436 [47:01<21:38,  5.69it/s]
Training:  68%|██████▊   | 16048/23436 [47:01<21:42,  5.67it/s]
Training:  68%|██████▊   | 16049/23436 [47:01<21:40,  5.68it/s]
Training:  68%|██████▊   | 16050/23436 [47:01<21:40,  5.68it/s]
Training:  68%|██████▊   | 16051/23436 [47:01<21:38,  5.69it/s]
Training:  68%|██████▊   | 16052/23436 [47:02<21:37,  5.69it/s]
Training:  68%|██████▊   | 16053/23436 [47:02<21:33,  5.71it/s]
Training:  69%|██████▊   | 16054/23436 [47:02<21:36,  5.69it/s]
Training:  69%|██████▊   | 16055/23436 [47:02<21:39,  5.68it/s]
Training:  69%|██████▊   | 16056/23436 [47:02<21:39,  5.68it/s]
Training:  69%|██████▊   | 16057/23436 [47:03<21:39,  5.68it/s]
Training:  69%|██████▊   | 16058/23436 [47:03<21:41,  5.67it/s]
Training:  69%|██████▊   | 16059/23436 [47:03<21:38,  5.68it/s]
Training:  69%|██████▊   | 16060/23436 [47:03<21:38,  5.68it/s]
Training:  69%|██████▊   | 16061/23436 [47:03<21:35,  5.69it/s]
Training:  69%|██████▊   | 16062/23436 [47:03<21:38,  5.68it/s]
Training:  69%|██████▊   | 16063/23436 [47:04<21:34,  5.70it/s]
Training:  69%|██████▊   | 16064/23436 [47:04<21:36,  5.68it/s]
Training:  69%|██████▊   | 16065/23436 [47:04<21:38,  5.68it/s]
Training:  69%|██████▊   | 16066/23436 [47:04<21:34,  5.69it/s]
Training:  69%|██████▊   | 16067/23436 [47:04<21:34,  5.69it/s]
Training:  69%|██████▊   | 16068/23436 [47:04<21:36,  5.68it/s]
Training:  69%|██████▊   | 16069/23436 [47:05<21:38,  5.67it/s]
Training:  69%|██████▊   | 16070/23436 [47:05<21:37,  5.68it/s]
Training:  69%|██████▊   | 16071/23436 [47:05<21:38,  5.67it/s]
Training:  69%|██████▊   | 16072/23436 [47:05<21:40,  5.66it/s]
Training:  69%|██████▊   | 16073/23436 [47:05<21:33,  5.69it/s]
Training:  69%|██████▊   | 16074/23436 [47:05<21:30,  5.71it/s]
Training:  69%|██████▊   | 16075/23436 [47:06<21:31,  5.70it/s]
Training:  69%|██████▊   | 16076/23436 [47:06<21:32,  5.70it/s]
Training:  69%|██████▊   | 16077/23436 [47:06<21:32,  5.70it/s]
Training:  69%|██████▊   | 16078/23436 [47:06<21:33,  5.69it/s]
Training:  69%|██████▊   | 16079/23436 [47:06<21:36,  5.67it/s]
Training:  69%|██████▊   | 16080/23436 [47:07<21:33,  5.69it/s]
Training:  69%|██████▊   | 16081/23436 [47:07<21:35,  5.68it/s]
Training:  69%|██████▊   | 16082/23436 [47:07<21:34,  5.68it/s]
Training:  69%|██████▊   | 16083/23436 [47:07<21:36,  5.67it/s]
Training:  69%|██████▊   | 16084/23436 [47:07<21:35,  5.67it/s]
Training:  69%|██████▊   | 16085/23436 [47:07<21:37,  5.67it/s]
Training:  69%|██████▊   | 16086/23436 [47:08<21:37,  5.66it/s]
Training:  69%|██████▊   | 16087/23436 [47:08<21:34,  5.68it/s]
Training:  69%|██████▊   | 16088/23436 [47:08<21:34,  5.67it/s]
Training:  69%|██████▊   | 16089/23436 [47:08<21:35,  5.67it/s]
Training:  69%|██████▊   | 16090/23436 [47:08<21:35,  5.67it/s]
Training:  69%|██████▊   | 16091/23436 [47:08<21:34,  5.68it/s]
Training:  69%|██████▊   | 16092/23436 [47:09<21:34,  5.67it/s]
Training:  69%|██████▊   | 16093/23436 [47:09<21:32,  5.68it/s]
Training:  69%|██████▊   | 16094/23436 [47:09<21:30,  5.69it/s]
Training:  69%|██████▊   | 16095/23436 [47:09<21:27,  5.70it/s]
Training:  69%|██████▊   | 16096/23436 [47:09<21:29,  5.69it/s]
Training:  69%|██████▊   | 16097/23436 [47:10<21:32,  5.68it/s]
Training:  69%|██████▊   | 16098/23436 [47:10<21:30,  5.68it/s]
Training:  69%|██████▊   | 16099/23436 [47:10<21:31,  5.68it/s]
Training:  69%|██████▊   | 16100/23436 [47:10<21:34,  5.67it/s]
Training:  69%|██████▊   | 16101/23436 [47:10<21:33,  5.67it/s]
Training:  69%|██████▊   | 16102/23436 [47:10<21:33,  5.67it/s]
Training:  69%|██████▊   | 16103/23436 [47:11<21:28,  5.69it/s]
Training:  69%|██████▊   | 16104/23436 [47:11<21:28,  5.69it/s]
Training:  69%|██████▊   | 16105/23436 [47:11<21:27,  5.69it/s]
Training:  69%|██████▊   | 16106/23436 [47:11<21:29,  5.68it/s]
Training:  69%|██████▊   | 16107/23436 [47:11<21:30,  5.68it/s]
Training:  69%|██████▊   | 16108/23436 [47:11<21:28,  5.69it/s]
Training:  69%|██████▊   | 16109/23436 [47:12<21:29,  5.68it/s]
Training:  69%|██████▊   | 16110/23436 [47:12<21:30,  5.68it/s]
Training:  69%|██████▊   | 16111/23436 [47:12<21:31,  5.67it/s]
Training:  69%|██████▊   | 16112/23436 [47:12<21:27,  5.69it/s]
Training:  69%|██████▉   | 16113/23436 [47:12<21:30,  5.67it/s]
Training:  69%|██████▉   | 16114/23436 [47:13<21:32,  5.67it/s]
Training:  69%|██████▉   | 16115/23436 [47:13<21:29,  5.68it/s]
Training:  69%|██████▉   | 16116/23436 [47:13<21:25,  5.70it/s]
Training:  69%|██████▉   | 16117/23436 [47:13<21:27,  5.69it/s]
Training:  69%|██████▉   | 16118/23436 [47:13<21:28,  5.68it/s]
Training:  69%|██████▉   | 16119/23436 [47:13<21:25,  5.69it/s]
Training:  69%|██████▉   | 16120/23436 [47:14<21:24,  5.69it/s]
Training:  69%|██████▉   | 16121/23436 [47:14<21:24,  5.69it/s]
Training:  69%|██████▉   | 16122/23436 [47:14<21:24,  5.70it/s]
Training:  69%|██████▉   | 16123/23436 [47:14<21:20,  5.71it/s]
Training:  69%|██████▉   | 16124/23436 [47:14<21:22,  5.70it/s]
Training:  69%|██████▉   | 16125/23436 [47:14<21:25,  5.69it/s]
Training:  69%|██████▉   | 16126/23436 [47:15<21:24,  5.69it/s]
Training:  69%|██████▉   | 16127/23436 [47:15<21:22,  5.70it/s]
Training:  69%|██████▉   | 16128/23436 [47:15<21:27,  5.67it/s]
Training:  69%|██████▉   | 16129/23436 [47:15<21:21,  5.70it/s]
Training:  69%|██████▉   | 16130/23436 [47:15<21:23,  5.69it/s]
Training:  69%|██████▉   | 16131/23436 [47:16<21:19,  5.71it/s]
Training:  69%|██████▉   | 16132/23436 [47:16<21:23,  5.69it/s]
Training:  69%|██████▉   | 16133/23436 [47:16<21:23,  5.69it/s]
Training:  69%|██████▉   | 16134/23436 [47:16<21:23,  5.69it/s]
Training:  69%|██████▉   | 16135/23436 [47:16<21:26,  5.68it/s]
Training:  69%|██████▉   | 16136/23436 [47:16<21:23,  5.69it/s]
Training:  69%|██████▉   | 16137/23436 [47:17<21:24,  5.68it/s]
Training:  69%|██████▉   | 16138/23436 [47:17<21:24,  5.68it/s]
Training:  69%|██████▉   | 16139/23436 [47:17<21:26,  5.67it/s]
Training:  69%|██████▉   | 16140/23436 [47:17<21:25,  5.67it/s]
Training:  69%|██████▉   | 16141/23436 [47:17<21:25,  5.67it/s]
Training:  69%|██████▉   | 16142/23436 [47:17<21:26,  5.67it/s]
Training:  69%|██████▉   | 16143/23436 [47:18<21:23,  5.68it/s]
Training:  69%|██████▉   | 16144/23436 [47:18<21:23,  5.68it/s]
Training:  69%|██████▉   | 16145/23436 [47:18<21:23,  5.68it/s]
Training:  69%|██████▉   | 16146/23436 [47:18<21:25,  5.67it/s]
Training:  69%|██████▉   | 16147/23436 [47:18<21:23,  5.68it/s]
Training:  69%|██████▉   | 16148/23436 [47:19<21:25,  5.67it/s]
Training:  69%|██████▉   | 16149/23436 [47:19<21:26,  5.66it/s]
Training:  69%|██████▉   | 16150/23436 [47:19<21:22,  5.68it/s]
Training:  69%|██████▉   | 16151/23436 [47:19<21:23,  5.68it/s]
Training:  69%|██████▉   | 16152/23436 [47:19<21:23,  5.68it/s]
Training:  69%|██████▉   | 16153/23436 [47:19<21:24,  5.67it/s]
Training:  69%|██████▉   | 16154/23436 [47:20<21:23,  5.68it/s]
Training:  69%|██████▉   | 16155/23436 [47:20<21:23,  5.67it/s]
Training:  69%|██████▉   | 16156/23436 [47:20<21:21,  5.68it/s]
Training:  69%|██████▉   | 16157/23436 [47:20<21:19,  5.69it/s]
Training:  69%|██████▉   | 16158/23436 [47:20<21:20,  5.68it/s]
Training:  69%|██████▉   | 16159/23436 [47:20<21:21,  5.68it/s]
Training:  69%|██████▉   | 16160/23436 [47:21<21:23,  5.67it/s]
Training:  69%|██████▉   | 16161/23436 [47:21<21:18,  5.69it/s]
Training:  69%|██████▉   | 16162/23436 [47:21<21:19,  5.69it/s]
Training:  69%|██████▉   | 16163/23436 [47:21<21:17,  5.69it/s]
Training:  69%|██████▉   | 16164/23436 [47:21<21:16,  5.70it/s]
Training:  69%|██████▉   | 16165/23436 [47:22<21:13,  5.71it/s]
Training:  69%|██████▉   | 16166/23436 [47:22<21:15,  5.70it/s]
Training:  69%|██████▉   | 16167/23436 [47:22<21:15,  5.70it/s]
Training:  69%|██████▉   | 16168/23436 [47:22<21:16,  5.69it/s]
Training:  69%|██████▉   | 16169/23436 [47:22<21:19,  5.68it/s]
Training:  69%|██████▉   | 16170/23436 [47:22<21:20,  5.67it/s]
Training:  69%|██████▉   | 16171/23436 [47:23<21:19,  5.68it/s]
Training:  69%|██████▉   | 16172/23436 [47:23<21:18,  5.68it/s]
Training:  69%|██████▉   | 16173/23436 [47:23<21:16,  5.69it/s]
Training:  69%|██████▉   | 16174/23436 [47:23<21:18,  5.68it/s]
Training:  69%|██████▉   | 16175/23436 [47:23<21:17,  5.68it/s]
Training:  69%|██████▉   | 16176/23436 [47:23<21:19,  5.67it/s]
Training:  69%|██████▉   | 16177/23436 [47:24<21:20,  5.67it/s]
Training:  69%|██████▉   | 16178/23436 [47:24<21:16,  5.68it/s]
Training:  69%|██████▉   | 16179/23436 [47:24<21:14,  5.70it/s]
Training:  69%|██████▉   | 16180/23436 [47:24<21:14,  5.69it/s]
Training:  69%|██████▉   | 16181/23436 [47:24<21:16,  5.68it/s]
Training:  69%|██████▉   | 16182/23436 [47:24<21:15,  5.69it/s]
Training:  69%|██████▉   | 16183/23436 [47:25<21:16,  5.68it/s]
Training:  69%|██████▉   | 16184/23436 [47:25<21:19,  5.67it/s]
Training:  69%|██████▉   | 16185/23436 [47:25<21:17,  5.68it/s]
Training:  69%|██████▉   | 16186/23436 [47:25<21:12,  5.70it/s]
Training:  69%|██████▉   | 16187/23436 [47:25<21:14,  5.69it/s]
Training:  69%|██████▉   | 16188/23436 [47:26<21:14,  5.69it/s]
Training:  69%|██████▉   | 16189/23436 [47:26<21:14,  5.69it/s]
Training:  69%|██████▉   | 16190/23436 [47:26<21:15,  5.68it/s]
Training:  69%|██████▉   | 16191/23436 [47:26<21:17,  5.67it/s]
Training:  69%|██████▉   | 16192/23436 [47:26<21:14,  5.68it/s]
Training:  69%|██████▉   | 16193/23436 [47:26<21:14,  5.68it/s]
Training:  69%|██████▉   | 16194/23436 [47:27<21:15,  5.68it/s]
Training:  69%|██████▉   | 16195/23436 [47:27<21:17,  5.67it/s]
Training:  69%|██████▉   | 16196/23436 [47:27<21:12,  5.69it/s]
Training:  69%|██████▉   | 16197/23436 [47:27<21:15,  5.68it/s]
Training:  69%|██████▉   | 16198/23436 [47:27<21:16,  5.67it/s]
Training:  69%|██████▉   | 16199/23436 [47:27<21:14,  5.68it/s]
Training:  69%|██████▉   | 16200/23436 [47:28<21:14,  5.68it/s]
Training:  69%|██████▉   | 16201/23436 [47:28<21:14,  5.68it/s]
Training:  69%|██████▉   | 16202/23436 [47:28<21:16,  5.67it/s]
Training:  69%|██████▉   | 16203/23436 [47:28<21:14,  5.67it/s]
Training:  69%|██████▉   | 16204/23436 [47:28<21:15,  5.67it/s]
Training:  69%|██████▉   | 16205/23436 [47:29<21:16,  5.66it/s]
Training:  69%|██████▉   | 16206/23436 [47:29<21:12,  5.68it/s]
Training:  69%|██████▉   | 16207/23436 [47:29<21:10,  5.69it/s]
Training:  69%|██████▉   | 16208/23436 [47:29<21:12,  5.68it/s]
Training:  69%|██████▉   | 16209/23436 [47:29<21:15,  5.67it/s]
Training:  69%|██████▉   | 16210/23436 [47:29<21:12,  5.68it/s]
Training:  69%|██████▉   | 16211/23436 [47:30<21:13,  5.67it/s]
Training:  69%|██████▉   | 16212/23436 [47:30<21:15,  5.67it/s]
Training:  69%|██████▉   | 16213/23436 [47:30<21:12,  5.68it/s]
Training:  69%|██████▉   | 16214/23436 [47:30<21:13,  5.67it/s]
Training:  69%|██████▉   | 16215/23436 [47:30<21:10,  5.69it/s]
Training:  69%|██████▉   | 16216/23436 [47:30<21:12,  5.67it/s]
Training:  69%|██████▉   | 16217/23436 [47:31<21:08,  5.69it/s]
Training:  69%|██████▉   | 16218/23436 [47:31<21:10,  5.68it/s]
Training:  69%|██████▉   | 16219/23436 [47:31<21:11,  5.68it/s]
Training:  69%|██████▉   | 16220/23436 [47:31<21:09,  5.69it/s]
Training:  69%|██████▉   | 16221/23436 [47:31<21:05,  5.70it/s]
Training:  69%|██████▉   | 16222/23436 [47:32<21:02,  5.72it/s]
Training:  69%|██████▉   | 16223/23436 [47:32<21:06,  5.70it/s]
Training:  69%|██████▉   | 16224/23436 [47:32<21:03,  5.71it/s]
Training:  69%|██████▉   | 16225/23436 [47:32<21:05,  5.70it/s]
Training:  69%|██████▉   | 16226/23436 [47:32<21:04,  5.70it/s]
Training:  69%|██████▉   | 16227/23436 [47:32<21:03,  5.71it/s]
Training:  69%|██████▉   | 16228/23436 [47:33<21:04,  5.70it/s]
Training:  69%|██████▉   | 16229/23436 [47:33<21:06,  5.69it/s]
Training:  69%|██████▉   | 16230/23436 [47:33<21:07,  5.68it/s]
Training:  69%|██████▉   | 16231/23436 [47:33<21:08,  5.68it/s]
Training:  69%|██████▉   | 16232/23436 [47:33<21:08,  5.68it/s]
Training:  69%|██████▉   | 16233/23436 [47:33<21:10,  5.67it/s]
Training:  69%|██████▉   | 16234/23436 [47:34<21:07,  5.68it/s]
Training:  69%|██████▉   | 16235/23436 [47:34<21:07,  5.68it/s]
Training:  69%|██████▉   | 16236/23436 [47:34<21:04,  5.69it/s]
Training:  69%|██████▉   | 16237/23436 [47:34<21:04,  5.69it/s]
Training:  69%|██████▉   | 16238/23436 [47:34<21:03,  5.69it/s]
Training:  69%|██████▉   | 16239/23436 [47:35<21:05,  5.69it/s]
Training:  69%|██████▉   | 16240/23436 [47:35<21:07,  5.68it/s]
Training:  69%|██████▉   | 16241/23436 [47:35<21:05,  5.69it/s]
Training:  69%|██████▉   | 16242/23436 [47:35<21:05,  5.68it/s]
Training:  69%|██████▉   | 16243/23436 [47:35<21:05,  5.68it/s]
Training:  69%|██████▉   | 16244/23436 [47:35<21:05,  5.69it/s]
Training:  69%|██████▉   | 16245/23436 [47:36<21:04,  5.69it/s]
Training:  69%|██████▉   | 16246/23436 [47:36<21:05,  5.68it/s]
Training:  69%|██████▉   | 16247/23436 [47:36<21:04,  5.69it/s]
Training:  69%|██████▉   | 16248/23436 [47:36<21:02,  5.70it/s]
Training:  69%|██████▉   | 16249/23436 [47:36<21:02,  5.69it/s]
Training:  69%|██████▉   | 16250/23436 [47:36<21:02,  5.69it/s]
Training:  69%|██████▉   | 16251/23436 [47:37<21:04,  5.68it/s]
Training:  69%|██████▉   | 16252/23436 [47:37<21:00,  5.70it/s]
Training:  69%|██████▉   | 16253/23436 [47:37<21:03,  5.69it/s]
Training:  69%|██████▉   | 16254/23436 [47:37<21:05,  5.67it/s]
Training:  69%|██████▉   | 16255/23436 [47:37<21:03,  5.68it/s]
Training:  69%|██████▉   | 16256/23436 [47:38<21:04,  5.68it/s]
Training:  69%|██████▉   | 16257/23436 [47:38<21:03,  5.68it/s]
Training:  69%|██████▉   | 16258/23436 [47:38<21:06,  5.67it/s]
Training:  69%|██████▉   | 16259/23436 [47:38<21:03,  5.68it/s]
Training:  69%|██████▉   | 16260/23436 [47:38<21:05,  5.67it/s]
Training:  69%|██████▉   | 16261/23436 [47:38<21:06,  5.66it/s]
Training:  69%|██████▉   | 16262/23436 [47:39<21:03,  5.68it/s]
Training:  69%|██████▉   | 16263/23436 [47:39<21:00,  5.69it/s]
Training:  69%|██████▉   | 16264/23436 [47:39<21:02,  5.68it/s]
Training:  69%|██████▉   | 16265/23436 [47:39<21:03,  5.68it/s]
Training:  69%|██████▉   | 16266/23436 [47:39<21:02,  5.68it/s]
Training:  69%|██████▉   | 16267/23436 [47:39<21:03,  5.67it/s]
Training:  69%|██████▉   | 16268/23436 [47:40<21:05,  5.67it/s]
Training:  69%|██████▉   | 16269/23436 [47:40<21:02,  5.68it/s]
Training:  69%|██████▉   | 16270/23436 [47:40<21:01,  5.68it/s]
Training:  69%|██████▉   | 16271/23436 [47:40<21:01,  5.68it/s]
Training:  69%|██████▉   | 16272/23436 [47:40<21:04,  5.67it/s]
Training:  69%|██████▉   | 16273/23436 [47:41<21:03,  5.67it/s]
Training:  69%|██████▉   | 16274/23436 [47:41<21:03,  5.67it/s]
Training:  69%|██████▉   | 16275/23436 [47:41<21:04,  5.66it/s]
Training:  69%|██████▉   | 16276/23436 [47:41<21:01,  5.68it/s]
Training:  69%|██████▉   | 16277/23436 [47:41<21:00,  5.68it/s]
Training:  69%|██████▉   | 16278/23436 [47:41<21:00,  5.68it/s]
Training:  69%|██████▉   | 16279/23436 [47:42<21:02,  5.67it/s]
Training:  69%|██████▉   | 16280/23436 [47:42<21:01,  5.67it/s]
Training:  69%|██████▉   | 16281/23436 [47:42<21:02,  5.67it/s]
Training:  69%|██████▉   | 16282/23436 [47:42<20:59,  5.68it/s]
Training:  69%|██████▉   | 16283/23436 [47:42<20:58,  5.68it/s]
Training:  69%|██████▉   | 16284/23436 [47:42<21:00,  5.68it/s]
Training:  69%|██████▉   | 16285/23436 [47:43<20:59,  5.68it/s]
Training:  69%|██████▉   | 16286/23436 [47:43<21:00,  5.67it/s]
Training:  69%|██████▉   | 16287/23436 [47:43<20:58,  5.68it/s]
Training:  69%|██████▉   | 16288/23436 [47:43<21:00,  5.67it/s]
Training:  70%|██████▉   | 16289/23436 [47:43<21:02,  5.66it/s]
Training:  70%|██████▉   | 16290/23436 [47:44<20:57,  5.68it/s]
Training:  70%|██████▉   | 16291/23436 [47:44<20:57,  5.68it/s]
Training:  70%|██████▉   | 16292/23436 [47:44<20:58,  5.68it/s]
Training:  70%|██████▉   | 16293/23436 [47:44<20:59,  5.67it/s]
Training:  70%|██████▉   | 16294/23436 [47:44<20:57,  5.68it/s]
Training:  70%|██████▉   | 16295/23436 [47:44<20:57,  5.68it/s]
Training:  70%|██████▉   | 16296/23436 [47:45<20:55,  5.69it/s]
Training:  70%|██████▉   | 16297/23436 [47:45<20:53,  5.70it/s]
Training:  70%|██████▉   | 16298/23436 [47:45<20:53,  5.69it/s]
Training:  70%|██████▉   | 16299/23436 [47:45<20:53,  5.69it/s]
Training:  70%|██████▉   | 16300/23436 [47:45<20:55,  5.68it/s]
Training:  70%|██████▉   | 16301/23436 [47:45<20:55,  5.68it/s]
Training:  70%|██████▉   | 16302/23436 [47:46<20:56,  5.68it/s]
Training:  70%|██████▉   | 16303/23436 [47:46<20:58,  5.67it/s]
Training:  70%|██████▉   | 16304/23436 [47:46<20:52,  5.70it/s]
Training:  70%|██████▉   | 16305/23436 [47:46<20:52,  5.69it/s]
Training:  70%|██████▉   | 16306/23436 [47:46<20:52,  5.69it/s]
Training:  70%|██████▉   | 16307/23436 [47:46<20:55,  5.68it/s]
Training:  70%|██████▉   | 16308/23436 [47:47<20:54,  5.68it/s]
Training:  70%|██████▉   | 16309/23436 [47:47<20:52,  5.69it/s]
Training:  70%|██████▉   | 16310/23436 [47:47<20:53,  5.68it/s]
Training:  70%|██████▉   | 16311/23436 [47:47<20:52,  5.69it/s]
Training:  70%|██████▉   | 16312/23436 [47:47<20:50,  5.70it/s]
Training:  70%|██████▉   | 16313/23436 [47:48<20:51,  5.69it/s]
Training:  70%|██████▉   | 16314/23436 [47:48<20:53,  5.68it/s]
Training:  70%|██████▉   | 16315/23436 [47:48<20:49,  5.70it/s]
Training:  70%|██████▉   | 16316/23436 [47:48<20:48,  5.70it/s]
Training:  70%|██████▉   | 16317/23436 [47:48<20:52,  5.68it/s]
Training:  70%|██████▉   | 16318/23436 [47:48<20:50,  5.69it/s]
Training:  70%|██████▉   | 16319/23436 [47:49<20:52,  5.68it/s]
Training:  70%|██████▉   | 16320/23436 [47:49<20:53,  5.68it/s]
Training:  70%|██████▉   | 16321/23436 [47:49<20:55,  5.67it/s]
Training:  70%|██████▉   | 16322/23436 [47:49<20:53,  5.68it/s]
Training:  70%|██████▉   | 16323/23436 [47:49<20:52,  5.68it/s]
Training:  70%|██████▉   | 16324/23436 [47:49<20:50,  5.69it/s]
Training:  70%|██████▉   | 16325/23436 [47:50<20:49,  5.69it/s]
Training:  70%|██████▉   | 16326/23436 [47:50<20:49,  5.69it/s]
Training:  70%|██████▉   | 16327/23436 [47:50<20:46,  5.70it/s]
Training:  70%|██████▉   | 16328/23436 [47:50<20:47,  5.70it/s]
Training:  70%|██████▉   | 16329/23436 [47:50<20:47,  5.70it/s]
Training:  70%|██████▉   | 16330/23436 [47:51<20:49,  5.69it/s]
Training:  70%|██████▉   | 16331/23436 [47:51<20:50,  5.68it/s]
Training:  70%|██████▉   | 16332/23436 [47:51<20:48,  5.69it/s]
Training:  70%|██████▉   | 16333/23436 [47:51<20:49,  5.68it/s]
Training:  70%|██████▉   | 16334/23436 [47:51<20:45,  5.70it/s]
Training:  70%|██████▉   | 16335/23436 [47:51<20:48,  5.69it/s]
Training:  70%|██████▉   | 16336/23436 [47:52<20:47,  5.69it/s]
Training:  70%|██████▉   | 16337/23436 [47:52<20:47,  5.69it/s]
Training:  70%|██████▉   | 16338/23436 [47:52<20:48,  5.68it/s]
Training:  70%|██████▉   | 16339/23436 [47:52<20:47,  5.69it/s]
Training:  70%|██████▉   | 16340/23436 [47:52<20:50,  5.68it/s]
Training:  70%|██████▉   | 16341/23436 [47:52<20:50,  5.67it/s]
Training:  70%|██████▉   | 16342/23436 [47:53<20:49,  5.68it/s]
Training:  70%|██████▉   | 16343/23436 [47:53<20:47,  5.68it/s]
Training:  70%|██████▉   | 16344/23436 [47:53<20:47,  5.69it/s]
Training:  70%|██████▉   | 16345/23436 [47:53<20:49,  5.67it/s]
Training:  70%|██████▉   | 16346/23436 [47:53<20:45,  5.69it/s]
Training:  70%|██████▉   | 16347/23436 [47:54<20:42,  5.70it/s]
Training:  70%|██████▉   | 16348/23436 [47:54<20:44,  5.70it/s]
Training:  70%|██████▉   | 16349/23436 [47:54<20:43,  5.70it/s]
Training:  70%|██████▉   | 16350/23436 [47:54<20:42,  5.70it/s]
Training:  70%|██████▉   | 16351/23436 [47:54<20:44,  5.69it/s]
Training:  70%|██████▉   | 16352/23436 [47:54<20:47,  5.68it/s]
Training:  70%|██████▉   | 16353/23436 [47:55<20:44,  5.69it/s]
Training:  70%|██████▉   | 16354/23436 [47:55<20:42,  5.70it/s]
Training:  70%|██████▉   | 16355/23436 [47:55<20:39,  5.71it/s]
Training:  70%|██████▉   | 16356/23436 [47:55<20:41,  5.70it/s]
Training:  70%|██████▉   | 16357/23436 [47:55<20:42,  5.70it/s]
Training:  70%|██████▉   | 16358/23436 [47:55<20:44,  5.69it/s]
Training:  70%|██████▉   | 16359/23436 [47:56<20:46,  5.68it/s]
Training:  70%|██████▉   | 16360/23436 [47:56<20:44,  5.69it/s]
Training:  70%|██████▉   | 16361/23436 [47:56<20:43,  5.69it/s]
Training:  70%|██████▉   | 16362/23436 [47:56<20:45,  5.68it/s]
Training:  70%|██████▉   | 16363/23436 [47:56<20:47,  5.67it/s]
Training:  70%|██████▉   | 16364/23436 [47:57<20:46,  5.67it/s]
Training:  70%|██████▉   | 16365/23436 [47:57<20:48,  5.67it/s]
Training:  70%|██████▉   | 16366/23436 [47:57<20:44,  5.68it/s]
Training:  70%|██████▉   | 16367/23436 [47:57<20:41,  5.69it/s]
Training:  70%|██████▉   | 16368/23436 [47:57<20:42,  5.69it/s]
Training:  70%|██████▉   | 16369/23436 [47:57<20:44,  5.68it/s]
Training:  70%|██████▉   | 16370/23436 [47:58<20:47,  5.67it/s]
Training:  70%|██████▉   | 16371/23436 [47:58<20:45,  5.67it/s]
Training:  70%|██████▉   | 16372/23436 [47:58<20:46,  5.67it/s]
Training:  70%|██████▉   | 16373/23436 [47:58<20:47,  5.66it/s]
Training:  70%|██████▉   | 16374/23436 [47:58<20:43,  5.68it/s]
Training:  70%|██████▉   | 16375/23436 [47:58<20:43,  5.68it/s]
Training:  70%|██████▉   | 16376/23436 [47:59<20:41,  5.69it/s]
Training:  70%|██████▉   | 16377/23436 [47:59<20:40,  5.69it/s]
Training:  70%|██████▉   | 16378/23436 [47:59<20:40,  5.69it/s]
Training:  70%|██████▉   | 16379/23436 [47:59<20:40,  5.69it/s]
Training:  70%|██████▉   | 16380/23436 [47:59<20:43,  5.68it/s]
Training:  70%|██████▉   | 16381/23436 [48:00<20:40,  5.69it/s]
Training:  70%|██████▉   | 16382/23436 [48:00<20:36,  5.70it/s]
Training:  70%|██████▉   | 16383/23436 [48:00<20:39,  5.69it/s]
Training:  70%|██████▉   | 16384/23436 [48:00<20:39,  5.69it/s]
Training:  70%|██████▉   | 16385/23436 [48:00<20:38,  5.69it/s]
Training:  70%|██████▉   | 16386/23436 [48:00<20:41,  5.68it/s]
Training:  70%|██████▉   | 16387/23436 [48:01<20:41,  5.68it/s]
Training:  70%|██████▉   | 16388/23436 [48:01<20:38,  5.69it/s]
Training:  70%|██████▉   | 16389/23436 [48:01<20:38,  5.69it/s]
Training:  70%|██████▉   | 16390/23436 [48:01<20:39,  5.69it/s]
Training:  70%|██████▉   | 16391/23436 [48:01<20:40,  5.68it/s]
Training:  70%|██████▉   | 16392/23436 [48:01<20:39,  5.68it/s]
Training:  70%|██████▉   | 16393/23436 [48:02<20:39,  5.68it/s]
Training:  70%|██████▉   | 16394/23436 [48:02<20:41,  5.67it/s]
Training:  70%|██████▉   | 16395/23436 [48:02<20:38,  5.69it/s]
Training:  70%|██████▉   | 16396/23436 [48:02<20:39,  5.68it/s]
Training:  70%|██████▉   | 16397/23436 [48:02<20:40,  5.67it/s]
Training:  70%|██████▉   | 16398/23436 [48:03<20:41,  5.67it/s]
Training:  70%|██████▉   | 16399/23436 [48:03<20:39,  5.68it/s]
Training:  70%|██████▉   | 16400/23436 [48:03<20:40,  5.67it/s]
Training:  70%|██████▉   | 16401/23436 [48:03<20:41,  5.67it/s]
Training:  70%|██████▉   | 16402/23436 [48:03<20:37,  5.68it/s]
Training:  70%|██████▉   | 16403/23436 [48:03<20:37,  5.68it/s]
Training:  70%|██████▉   | 16404/23436 [48:04<20:38,  5.68it/s]
Training:  70%|██████▉   | 16405/23436 [48:04<20:40,  5.67it/s]
Training:  70%|███████   | 16406/23436 [48:04<20:37,  5.68it/s]
Training:  70%|███████   | 16407/23436 [48:04<20:37,  5.68it/s]
Training:  70%|███████   | 16408/23436 [48:04<20:39,  5.67it/s]
Training:  70%|███████   | 16409/23436 [48:04<20:36,  5.68it/s]
Training:  70%|███████   | 16410/23436 [48:05<20:32,  5.70it/s]
Training:  70%|███████   | 16411/23436 [48:05<20:34,  5.69it/s]
Training:  70%|███████   | 16412/23436 [48:05<20:35,  5.69it/s]
Training:  70%|███████   | 16413/23436 [48:05<20:30,  5.71it/s]
Training:  70%|███████   | 16414/23436 [48:05<20:29,  5.71it/s]
Training:  70%|███████   | 16415/23436 [48:05<20:33,  5.69it/s]
Training:  70%|███████   | 16416/23436 [48:06<20:32,  5.70it/s]
Training:  70%|███████   | 16417/23436 [48:06<20:34,  5.69it/s]
Training:  70%|███████   | 16418/23436 [48:06<20:31,  5.70it/s]
Training:  70%|███████   | 16419/23436 [48:06<20:30,  5.70it/s]
Training:  70%|███████   | 16420/23436 [48:06<20:32,  5.69it/s]
Training:  70%|███████   | 16421/23436 [48:07<20:33,  5.69it/s]
Training:  70%|███████   | 16422/23436 [48:07<20:32,  5.69it/s]
Training:  70%|███████   | 16423/23436 [48:07<20:31,  5.69it/s]
Training:  70%|███████   | 16424/23436 [48:07<20:33,  5.68it/s]
Training:  70%|███████   | 16425/23436 [48:07<20:29,  5.70it/s]
Training:  70%|███████   | 16426/23436 [48:07<20:33,  5.68it/s]
Training:  70%|███████   | 16427/23436 [48:08<20:32,  5.69it/s]
Training:  70%|███████   | 16428/23436 [48:08<20:30,  5.70it/s]
Training:  70%|███████   | 16429/23436 [48:08<20:33,  5.68it/s]
Training:  70%|███████   | 16430/23436 [48:08<20:30,  5.69it/s]
Training:  70%|███████   | 16431/23436 [48:08<20:31,  5.69it/s]
Training:  70%|███████   | 16432/23436 [48:08<20:32,  5.68it/s]
Training:  70%|███████   | 16433/23436 [48:09<20:34,  5.67it/s]
Training:  70%|███████   | 16434/23436 [48:09<20:32,  5.68it/s]
Training:  70%|███████   | 16435/23436 [48:09<20:33,  5.67it/s]
Training:  70%|███████   | 16436/23436 [48:09<20:33,  5.67it/s]
Training:  70%|███████   | 16437/23436 [48:09<20:30,  5.69it/s]
Training:  70%|███████   | 16438/23436 [48:10<20:30,  5.69it/s]
Training:  70%|███████   | 16439/23436 [48:10<20:31,  5.68it/s]
Training:  70%|███████   | 16440/23436 [48:10<20:33,  5.67it/s]
Training:  70%|███████   | 16441/23436 [48:10<20:30,  5.68it/s]
Training:  70%|███████   | 16442/23436 [48:10<20:29,  5.69it/s]
Training:  70%|███████   | 16443/23436 [48:10<20:30,  5.68it/s]
Training:  70%|███████   | 16444/23436 [48:11<20:28,  5.69it/s]
Training:  70%|███████   | 16445/23436 [48:11<20:28,  5.69it/s]
Training:  70%|███████   | 16446/23436 [48:11<20:26,  5.70it/s]
Training:  70%|███████   | 16447/23436 [48:11<20:30,  5.68it/s]
Training:  70%|███████   | 16448/23436 [48:11<20:29,  5.69it/s]
Training:  70%|███████   | 16449/23436 [48:11<20:30,  5.68it/s]
Training:  70%|███████   | 16450/23436 [48:12<20:32,  5.67it/s]
Training:  70%|███████   | 16451/23436 [48:12<20:28,  5.69it/s]
Training:  70%|███████   | 16452/23436 [48:12<20:28,  5.69it/s]
Training:  70%|███████   | 16453/23436 [48:12<20:25,  5.70it/s]
Training:  70%|███████   | 16454/23436 [48:12<20:27,  5.69it/s]
Training:  70%|███████   | 16455/23436 [48:13<20:26,  5.69it/s]
Training:  70%|███████   | 16456/23436 [48:13<20:29,  5.68it/s]
Training:  70%|███████   | 16457/23436 [48:13<20:27,  5.68it/s]
Training:  70%|███████   | 16458/23436 [48:13<20:26,  5.69it/s]
Training:  70%|███████   | 16459/23436 [48:13<20:26,  5.69it/s]
Training:  70%|███████   | 16460/23436 [48:13<20:28,  5.68it/s]
Training:  70%|███████   | 16461/23436 [48:14<20:31,  5.66it/s]
Training:  70%|███████   | 16462/23436 [48:14<20:29,  5.67it/s]
Training:  70%|███████   | 16463/23436 [48:14<20:30,  5.67it/s]
Training:  70%|███████   | 16464/23436 [48:14<20:30,  5.66it/s]
Training:  70%|███████   | 16465/23436 [48:14<20:28,  5.67it/s]
Training:  70%|███████   | 16466/23436 [48:14<20:25,  5.69it/s]
Training:  70%|███████   | 16467/23436 [48:15<20:24,  5.69it/s]
Training:  70%|███████   | 16468/23436 [48:15<20:28,  5.67it/s]
Training:  70%|███████   | 16469/23436 [48:15<20:26,  5.68it/s]
Training:  70%|███████   | 16470/23436 [48:15<20:26,  5.68it/s]
Training:  70%|███████   | 16471/23436 [48:15<20:28,  5.67it/s]
Training:  70%|███████   | 16472/23436 [48:16<20:26,  5.68it/s]
Training:  70%|███████   | 16473/23436 [48:16<20:23,  5.69it/s]
Training:  70%|███████   | 16474/23436 [48:16<20:23,  5.69it/s]
Training:  70%|███████   | 16475/23436 [48:16<20:25,  5.68it/s]
Training:  70%|███████   | 16476/23436 [48:16<20:24,  5.68it/s]
Training:  70%|███████   | 16477/23436 [48:16<20:24,  5.68it/s]
Training:  70%|███████   | 16478/23436 [48:17<20:26,  5.67it/s]
Training:  70%|███████   | 16479/23436 [48:17<20:22,  5.69it/s]
Training:  70%|███████   | 16480/23436 [48:17<20:20,  5.70it/s]
Training:  70%|███████   | 16481/23436 [48:17<20:22,  5.69it/s]
Training:  70%|███████   | 16482/23436 [48:17<20:25,  5.67it/s]
Training:  70%|███████   | 16483/23436 [48:17<20:23,  5.68it/s]
Training:  70%|███████   | 16484/23436 [48:18<20:24,  5.68it/s]
Training:  70%|███████   | 16485/23436 [48:18<20:23,  5.68it/s]
Training:  70%|███████   | 16486/23436 [48:18<20:21,  5.69it/s]
Training:  70%|███████   | 16487/23436 [48:18<20:21,  5.69it/s]
Training:  70%|███████   | 16488/23436 [48:18<20:19,  5.70it/s]
Training:  70%|███████   | 16489/23436 [48:19<20:22,  5.68it/s]
Training:  70%|███████   | 16490/23436 [48:19<20:21,  5.69it/s]
Training:  70%|███████   | 16491/23436 [48:19<20:22,  5.68it/s]
Training:  70%|███████   | 16492/23436 [48:19<20:25,  5.67it/s]
Training:  70%|███████   | 16493/23436 [48:19<20:21,  5.68it/s]
Training:  70%|███████   | 16494/23436 [48:19<20:20,  5.69it/s]
Training:  70%|███████   | 16495/23436 [48:20<20:21,  5.68it/s]
Training:  70%|███████   | 16496/23436 [48:20<20:24,  5.67it/s]
Training:  70%|███████   | 16497/23436 [48:20<20:22,  5.68it/s]
Training:  70%|███████   | 16498/23436 [48:20<20:23,  5.67it/s]
Training:  70%|███████   | 16499/23436 [48:20<20:25,  5.66it/s]
Training:  70%|███████   | 16500/23436 [48:20<20:22,  5.67it/s]
Training:  70%|███████   | 16501/23436 [48:21<20:18,  5.69it/s]
Training:  70%|███████   | 16502/23436 [48:21<20:19,  5.69it/s]
Training:  70%|███████   | 16503/23436 [48:21<20:20,  5.68it/s]
Training:  70%|███████   | 16504/23436 [48:21<20:20,  5.68it/s]
Training:  70%|███████   | 16505/23436 [48:21<20:21,  5.67it/s]
Training:  70%|███████   | 16506/23436 [48:22<20:23,  5.66it/s]
Training:  70%|███████   | 16507/23436 [48:22<20:19,  5.68it/s]
Training:  70%|███████   | 16508/23436 [48:22<20:20,  5.67it/s]
Training:  70%|███████   | 16509/23436 [48:22<20:20,  5.68it/s]
Training:  70%|███████   | 16510/23436 [48:22<20:21,  5.67it/s]
Training:  70%|███████   | 16511/23436 [48:22<20:19,  5.68it/s]
Training:  70%|███████   | 16512/23436 [48:23<20:20,  5.67it/s]
Training:  70%|███████   | 16513/23436 [48:23<20:21,  5.67it/s]
Training:  70%|███████   | 16514/23436 [48:23<20:18,  5.68it/s]
Training:  70%|███████   | 16515/23436 [48:23<20:17,  5.68it/s]
Training:  70%|███████   | 16516/23436 [48:23<20:17,  5.68it/s]
Training:  70%|███████   | 16517/23436 [48:23<20:18,  5.68it/s]
Training:  70%|███████   | 16518/23436 [48:24<20:18,  5.68it/s]
Training:  70%|███████   | 16519/23436 [48:24<20:17,  5.68it/s]
Training:  70%|███████   | 16520/23436 [48:24<20:16,  5.69it/s]
Training:  70%|███████   | 16521/23436 [48:24<20:13,  5.70it/s]
Training:  70%|███████   | 16522/23436 [48:24<20:14,  5.69it/s]
Training:  71%|███████   | 16523/23436 [48:24<20:15,  5.69it/s]
Training:  71%|███████   | 16524/23436 [48:25<20:18,  5.67it/s]
Training:  71%|███████   | 16525/23436 [48:25<20:16,  5.68it/s]
Training:  71%|███████   | 16526/23436 [48:25<20:17,  5.68it/s]
Training:  71%|███████   | 16527/23436 [48:25<20:15,  5.68it/s]
Training:  71%|███████   | 16528/23436 [48:25<20:13,  5.69it/s]
Training:  71%|███████   | 16529/23436 [48:26<20:14,  5.69it/s]
Training:  71%|███████   | 16530/23436 [48:26<20:15,  5.68it/s]
Training:  71%|███████   | 16531/23436 [48:26<20:14,  5.68it/s]
Training:  71%|███████   | 16532/23436 [48:26<20:15,  5.68it/s]
Training:  71%|███████   | 16533/23436 [48:26<20:16,  5.67it/s]
Training:  71%|███████   | 16534/23436 [48:26<20:17,  5.67it/s]
Training:  71%|███████   | 16535/23436 [48:27<20:14,  5.68it/s]
Training:  71%|███████   | 16536/23436 [48:27<20:11,  5.70it/s]
Training:  71%|███████   | 16537/23436 [48:27<20:12,  5.69it/s]
Training:  71%|███████   | 16538/23436 [48:27<20:13,  5.68it/s]
Training:  71%|███████   | 16539/23436 [48:27<20:12,  5.69it/s]
Training:  71%|███████   | 16540/23436 [48:27<20:14,  5.68it/s]
Training:  71%|███████   | 16541/23436 [48:28<20:12,  5.68it/s]
Training:  71%|███████   | 16542/23436 [48:28<20:11,  5.69it/s]
Training:  71%|███████   | 16543/23436 [48:28<20:11,  5.69it/s]
Training:  71%|███████   | 16544/23436 [48:28<20:14,  5.68it/s]
Training:  71%|███████   | 16545/23436 [48:28<20:16,  5.67it/s]
Training:  71%|███████   | 16546/23436 [48:29<20:11,  5.69it/s]
Training:  71%|███████   | 16547/23436 [48:29<20:13,  5.68it/s]
Training:  71%|███████   | 16548/23436 [48:29<20:15,  5.67it/s]
Training:  71%|███████   | 16549/23436 [48:29<20:11,  5.69it/s]
Training:  71%|███████   | 16550/23436 [48:29<20:08,  5.70it/s]
Training:  71%|███████   | 16551/23436 [48:29<20:05,  5.71it/s]
Training:  71%|███████   | 16552/23436 [48:30<20:11,  5.68it/s]
Training:  71%|███████   | 16553/23436 [48:30<20:09,  5.69it/s]
Training:  71%|███████   | 16554/23436 [48:30<20:11,  5.68it/s]
Training:  71%|███████   | 16555/23436 [48:30<20:13,  5.67it/s]
Training:  71%|███████   | 16556/23436 [48:30<20:12,  5.68it/s]
Training:  71%|███████   | 16557/23436 [48:30<20:11,  5.68it/s]
Training:  71%|███████   | 16558/23436 [48:31<20:11,  5.68it/s]
Training:  71%|███████   | 16559/23436 [48:31<20:12,  5.67it/s]
Training:  71%|███████   | 16560/23436 [48:31<20:10,  5.68it/s]
Training:  71%|███████   | 16561/23436 [48:31<20:11,  5.68it/s]
Training:  71%|███████   | 16562/23436 [48:31<20:12,  5.67it/s]
Training:  71%|███████   | 16563/23436 [48:32<20:09,  5.68it/s]
Training:  71%|███████   | 16564/23436 [48:32<20:09,  5.68it/s]
Training:  71%|███████   | 16565/23436 [48:32<20:10,  5.68it/s]
Training:  71%|███████   | 16566/23436 [48:32<20:11,  5.67it/s]
Training:  71%|███████   | 16567/23436 [48:32<20:10,  5.68it/s]
Training:  71%|███████   | 16568/23436 [48:32<20:10,  5.67it/s]
Training:  71%|███████   | 16569/23436 [48:33<20:11,  5.67it/s]
Training:  71%|███████   | 16570/23436 [48:33<20:07,  5.69it/s]
Training:  71%|███████   | 16571/23436 [48:33<20:04,  5.70it/s]
Training:  71%|███████   | 16572/23436 [48:33<20:05,  5.69it/s]
Training:  71%|███████   | 16573/23436 [48:33<20:08,  5.68it/s]
Training:  71%|███████   | 16574/23436 [48:33<20:06,  5.69it/s]
Training:  71%|███████   | 16575/23436 [48:34<20:08,  5.68it/s]
Training:  71%|███████   | 16576/23436 [48:34<20:10,  5.66it/s]
Training:  71%|███████   | 16577/23436 [48:34<20:07,  5.68it/s]
Training:  71%|███████   | 16578/23436 [48:34<20:04,  5.69it/s]
Training:  71%|███████   | 16579/23436 [48:34<20:05,  5.69it/s]
Training:  71%|███████   | 16580/23436 [48:35<20:05,  5.69it/s]
Training:  71%|███████   | 16581/23436 [48:35<20:05,  5.69it/s]
Training:  71%|███████   | 16582/23436 [48:35<20:05,  5.68it/s]
Training:  71%|███████   | 16583/23436 [48:35<20:04,  5.69it/s]
Training:  71%|███████   | 16584/23436 [48:35<20:02,  5.70it/s]
Training:  71%|███████   | 16585/23436 [48:35<19:59,  5.71it/s]
Training:  71%|███████   | 16586/23436 [48:36<19:57,  5.72it/s]
Training:  71%|███████   | 16587/23436 [48:36<19:59,  5.71it/s]
Training:  71%|███████   | 16588/23436 [48:36<19:59,  5.71it/s]
Training:  71%|███████   | 16589/23436 [48:36<20:01,  5.70it/s]
Training:  71%|███████   | 16590/23436 [48:36<20:05,  5.68it/s]
Training:  71%|███████   | 16591/23436 [48:36<20:04,  5.68it/s]
Training:  71%|███████   | 16592/23436 [48:37<20:06,  5.67it/s]
Training:  71%|███████   | 16593/23436 [48:37<20:02,  5.69it/s]
Training:  71%|███████   | 16594/23436 [48:37<20:04,  5.68it/s]
Training:  71%|███████   | 16595/23436 [48:37<20:03,  5.69it/s]
Training:  71%|███████   | 16596/23436 [48:37<20:04,  5.68it/s]
Training:  71%|███████   | 16597/23436 [48:38<20:05,  5.67it/s]
Training:  71%|███████   | 16598/23436 [48:38<20:03,  5.68it/s]
Training:  71%|███████   | 16599/23436 [48:38<20:02,  5.69it/s]
Training:  71%|███████   | 16600/23436 [48:38<20:04,  5.68it/s]
Training:  71%|███████   | 16601/23436 [48:38<20:05,  5.67it/s]
Training:  71%|███████   | 16602/23436 [48:38<20:02,  5.68it/s]
Training:  71%|███████   | 16603/23436 [48:39<20:03,  5.68it/s]
Training:  71%|███████   | 16604/23436 [48:39<20:05,  5.67it/s]
Training:  71%|███████   | 16605/23436 [48:39<20:00,  5.69it/s]
Training:  71%|███████   | 16606/23436 [48:39<20:00,  5.69it/s]
Training:  71%|███████   | 16607/23436 [48:39<20:00,  5.69it/s]
Training:  71%|███████   | 16608/23436 [48:39<20:03,  5.67it/s]
Training:  71%|███████   | 16609/23436 [48:40<20:02,  5.68it/s]
Training:  71%|███████   | 16610/23436 [48:40<20:03,  5.67it/s]
Training:  71%|███████   | 16611/23436 [48:40<20:04,  5.67it/s]
Training:  71%|███████   | 16612/23436 [48:40<20:00,  5.68it/s]
Training:  71%|███████   | 16613/23436 [48:40<19:57,  5.70it/s]
Training:  71%|███████   | 16614/23436 [48:41<19:55,  5.71it/s]
Training:  71%|███████   | 16615/23436 [48:41<19:58,  5.69it/s]
Training:  71%|███████   | 16616/23436 [48:41<19:55,  5.71it/s]
Training:  71%|███████   | 16617/23436 [48:41<19:57,  5.69it/s]
Training:  71%|███████   | 16618/23436 [48:41<20:01,  5.67it/s]
Training:  71%|███████   | 16619/23436 [48:41<19:59,  5.68it/s]
Training:  71%|███████   | 16620/23436 [48:42<20:00,  5.68it/s]
Training:  71%|███████   | 16621/23436 [48:42<20:01,  5.67it/s]
Training:  71%|███████   | 16622/23436 [48:42<20:02,  5.67it/s]
Training:  71%|███████   | 16623/23436 [48:42<19:59,  5.68it/s]
Training:  71%|███████   | 16624/23436 [48:42<20:00,  5.67it/s]
Training:  71%|███████   | 16625/23436 [48:42<20:02,  5.66it/s]
Training:  71%|███████   | 16626/23436 [48:43<20:00,  5.67it/s]
Training:  71%|███████   | 16627/23436 [48:43<19:56,  5.69it/s]
Training:  71%|███████   | 16628/23436 [48:43<19:57,  5.68it/s]
Training:  71%|███████   | 16629/23436 [48:43<19:55,  5.70it/s]
Training:  71%|███████   | 16630/23436 [48:43<19:53,  5.70it/s]
Training:  71%|███████   | 16631/23436 [48:44<19:55,  5.69it/s]
Training:  71%|███████   | 16632/23436 [48:44<19:57,  5.68it/s]
Training:  71%|███████   | 16633/23436 [48:44<19:56,  5.69it/s]
Training:  71%|███████   | 16634/23436 [48:44<19:56,  5.68it/s]
Training:  71%|███████   | 16635/23436 [48:44<19:57,  5.68it/s]
Training:  71%|███████   | 16636/23436 [48:44<20:00,  5.66it/s]
Training:  71%|███████   | 16637/23436 [48:45<19:58,  5.67it/s]
Training:  71%|███████   | 16638/23436 [48:45<19:59,  5.67it/s]
Training:  71%|███████   | 16639/23436 [48:45<19:59,  5.66it/s]
Training:  71%|███████   | 16640/23436 [48:45<19:56,  5.68it/s]
Training:  71%|███████   | 16641/23436 [48:45<19:55,  5.68it/s]
Training:  71%|███████   | 16642/23436 [48:45<19:55,  5.68it/s]
Training:  71%|███████   | 16643/23436 [48:46<19:58,  5.67it/s]
Training:  71%|███████   | 16644/23436 [48:46<19:57,  5.67it/s]
Training:  71%|███████   | 16645/23436 [48:46<19:58,  5.67it/s]
Training:  71%|███████   | 16646/23436 [48:46<19:58,  5.67it/s]
Training:  71%|███████   | 16647/23436 [48:46<19:55,  5.68it/s]
Training:  71%|███████   | 16648/23436 [48:46<19:56,  5.67it/s]
Training:  71%|███████   | 16649/23436 [48:47<19:56,  5.67it/s]
Training:  71%|███████   | 16650/23436 [48:47<19:58,  5.66it/s]
Training:  71%|███████   | 16651/23436 [48:47<19:55,  5.67it/s]
Training:  71%|███████   | 16652/23436 [48:47<19:57,  5.67it/s]
Training:  71%|███████   | 16653/23436 [48:47<19:59,  5.66it/s]
Training:  71%|███████   | 16654/23436 [48:48<19:56,  5.67it/s]
Training:  71%|███████   | 16655/23436 [48:48<19:55,  5.67it/s]
Training:  71%|███████   | 16656/23436 [48:48<19:56,  5.67it/s]
Training:  71%|███████   | 16657/23436 [48:48<19:57,  5.66it/s]
Training:  71%|███████   | 16658/23436 [48:48<19:54,  5.67it/s]
Training:  71%|███████   | 16659/23436 [48:48<19:55,  5.67it/s]
Training:  71%|███████   | 16660/23436 [48:49<19:57,  5.66it/s]
Training:  71%|███████   | 16661/23436 [48:49<19:53,  5.67it/s]
Training:  71%|███████   | 16662/23436 [48:49<19:50,  5.69it/s]
Training:  71%|███████   | 16663/23436 [48:49<19:52,  5.68it/s]
Training:  71%|███████   | 16664/23436 [48:49<19:50,  5.69it/s]
Training:  71%|███████   | 16665/23436 [48:49<19:50,  5.69it/s]
Training:  71%|███████   | 16666/23436 [48:50<19:51,  5.68it/s]
Training:  71%|███████   | 16667/23436 [48:50<19:52,  5.68it/s]
Training:  71%|███████   | 16668/23436 [48:50<19:50,  5.69it/s]
Training:  71%|███████   | 16669/23436 [48:50<19:51,  5.68it/s]
Training:  71%|███████   | 16670/23436 [48:50<19:48,  5.69it/s]
Training:  71%|███████   | 16671/23436 [48:51<19:49,  5.69it/s]
Training:  71%|███████   | 16672/23436 [48:51<19:50,  5.68it/s]
Training:  71%|███████   | 16673/23436 [48:51<19:51,  5.68it/s]
Training:  71%|███████   | 16674/23436 [48:51<19:48,  5.69it/s]
Training:  71%|███████   | 16675/23436 [48:51<19:46,  5.70it/s]
Training:  71%|███████   | 16676/23436 [48:51<19:47,  5.69it/s]
Training:  71%|███████   | 16677/23436 [48:52<19:44,  5.71it/s]
Training:  71%|███████   | 16678/23436 [48:52<19:47,  5.69it/s]
Training:  71%|███████   | 16679/23436 [48:52<19:46,  5.69it/s]
Training:  71%|███████   | 16680/23436 [48:52<19:49,  5.68it/s]
Training:  71%|███████   | 16681/23436 [48:52<19:51,  5.67it/s]
Training:  71%|███████   | 16682/23436 [48:52<19:48,  5.68it/s]
Training:  71%|███████   | 16683/23436 [48:53<19:47,  5.69it/s]
Training:  71%|███████   | 16684/23436 [48:53<19:48,  5.68it/s]
Training:  71%|███████   | 16685/23436 [48:53<19:50,  5.67it/s]
Training:  71%|███████   | 16686/23436 [48:53<19:48,  5.68it/s]
Training:  71%|███████   | 16687/23436 [48:53<19:49,  5.68it/s]
Training:  71%|███████   | 16688/23436 [48:54<19:50,  5.67it/s]
Training:  71%|███████   | 16689/23436 [48:54<19:48,  5.68it/s]
Training:  71%|███████   | 16690/23436 [48:54<19:44,  5.69it/s]
Training:  71%|███████   | 16691/23436 [48:54<19:42,  5.70it/s]
Training:  71%|███████   | 16692/23436 [48:54<19:47,  5.68it/s]
Training:  71%|███████   | 16693/23436 [48:54<19:46,  5.68it/s]
Training:  71%|███████   | 16694/23436 [48:55<19:46,  5.68it/s]
Training:  71%|███████   | 16695/23436 [48:55<19:48,  5.67it/s]
Training:  71%|███████   | 16696/23436 [48:55<19:46,  5.68it/s]
Training:  71%|███████   | 16697/23436 [48:55<19:43,  5.70it/s]
Training:  71%|███████   | 16698/23436 [48:55<19:44,  5.69it/s]
Training:  71%|███████▏  | 16699/23436 [48:55<19:46,  5.68it/s]
Training:  71%|███████▏  | 16700/23436 [48:56<19:45,  5.68it/s]
Training:  71%|███████▏  | 16701/23436 [48:56<19:46,  5.68it/s]
Training:  71%|███████▏  | 16702/23436 [48:56<19:47,  5.67it/s]
Training:  71%|███████▏  | 16703/23436 [48:56<19:44,  5.68it/s]
Training:  71%|███████▏  | 16704/23436 [48:56<19:41,  5.70it/s]
Training:  71%|███████▏  | 16705/23436 [48:57<19:42,  5.69it/s]
Training:  71%|███████▏  | 16706/23436 [48:57<19:40,  5.70it/s]
Training:  71%|███████▏  | 16707/23436 [48:57<19:41,  5.70it/s]
Training:  71%|███████▏  | 16708/23436 [48:57<19:41,  5.69it/s]
Training:  71%|███████▏  | 16709/23436 [48:57<19:44,  5.68it/s]
Training:  71%|███████▏  | 16710/23436 [48:57<19:42,  5.69it/s]
Training:  71%|███████▏  | 16711/23436 [48:58<19:43,  5.68it/s]
Training:  71%|███████▏  | 16712/23436 [48:58<19:43,  5.68it/s]
Training:  71%|███████▏  | 16713/23436 [48:58<19:44,  5.68it/s]
Training:  71%|███████▏  | 16714/23436 [48:58<19:42,  5.68it/s]
Training:  71%|███████▏  | 16715/23436 [48:58<19:43,  5.68it/s]
Training:  71%|███████▏  | 16716/23436 [48:58<19:46,  5.66it/s]
Training:  71%|███████▏  | 16717/23436 [48:59<19:42,  5.68it/s]
Training:  71%|███████▏  | 16718/23436 [48:59<19:37,  5.70it/s]
Training:  71%|███████▏  | 16719/23436 [48:59<19:36,  5.71it/s]
Training:  71%|███████▏  | 16720/23436 [48:59<19:41,  5.69it/s]
Training:  71%|███████▏  | 16721/23436 [48:59<19:39,  5.69it/s]
Training:  71%|███████▏  | 16722/23436 [49:00<19:40,  5.69it/s]
Training:  71%|███████▏  | 16723/23436 [49:00<19:39,  5.69it/s]
Training:  71%|███████▏  | 16724/23436 [49:00<19:37,  5.70it/s]
Training:  71%|███████▏  | 16725/23436 [49:00<19:35,  5.71it/s]
Training:  71%|███████▏  | 16726/23436 [49:00<19:36,  5.71it/s]
Training:  71%|███████▏  | 16727/23436 [49:00<19:39,  5.69it/s]
Training:  71%|███████▏  | 16728/23436 [49:01<19:39,  5.69it/s]
Training:  71%|███████▏  | 16729/23436 [49:01<19:39,  5.69it/s]
Training:  71%|███████▏  | 16730/23436 [49:01<19:38,  5.69it/s]
Training:  71%|███████▏  | 16731/23436 [49:01<19:38,  5.69it/s]
Training:  71%|███████▏  | 16732/23436 [49:01<19:36,  5.70it/s]
Training:  71%|███████▏  | 16733/23436 [49:01<19:34,  5.71it/s]
Training:  71%|███████▏  | 16734/23436 [49:02<19:37,  5.69it/s]
Training:  71%|███████▏  | 16735/23436 [49:02<19:36,  5.70it/s]
Training:  71%|███████▏  | 16736/23436 [49:02<19:38,  5.69it/s]
Training:  71%|███████▏  | 16737/23436 [49:02<19:37,  5.69it/s]
Training:  71%|███████▏  | 16738/23436 [49:02<19:37,  5.69it/s]
Training:  71%|███████▏  | 16739/23436 [49:03<19:38,  5.68it/s]
Training:  71%|███████▏  | 16740/23436 [49:03<19:35,  5.70it/s]
Training:  71%|███████▏  | 16741/23436 [49:03<19:38,  5.68it/s]
Training:  71%|███████▏  | 16742/23436 [49:03<19:37,  5.68it/s]
Training:  71%|███████▏  | 16743/23436 [49:03<19:37,  5.68it/s]
Training:  71%|███████▏  | 16744/23436 [49:03<19:40,  5.67it/s]
Training:  71%|███████▏  | 16745/23436 [49:04<19:37,  5.68it/s]
Training:  71%|███████▏  | 16746/23436 [49:04<19:35,  5.69it/s]
Training:  71%|███████▏  | 16747/23436 [49:04<19:36,  5.68it/s]
Training:  71%|███████▏  | 16748/23436 [49:04<19:39,  5.67it/s]
Training:  71%|███████▏  | 16749/23436 [49:04<19:37,  5.68it/s]
Training:  71%|███████▏  | 16750/23436 [49:04<19:38,  5.67it/s]
Training:  71%|███████▏  | 16751/23436 [49:05<19:40,  5.66it/s]
Training:  71%|███████▏  | 16752/23436 [49:05<19:37,  5.68it/s]
Training:  71%|███████▏  | 16753/23436 [49:05<19:34,  5.69it/s]
Training:  71%|███████▏  | 16754/23436 [49:05<19:34,  5.69it/s]
Training:  71%|███████▏  | 16755/23436 [49:05<19:35,  5.68it/s]
Training:  71%|███████▏  | 16756/23436 [49:05<19:34,  5.69it/s]
Training:  72%|███████▏  | 16757/23436 [49:06<19:36,  5.68it/s]
Training:  72%|███████▏  | 16758/23436 [49:06<19:38,  5.67it/s]
Training:  72%|███████▏  | 16759/23436 [49:06<19:35,  5.68it/s]
Training:  72%|███████▏  | 16760/23436 [49:06<19:36,  5.68it/s]
Training:  72%|███████▏  | 16761/23436 [49:06<19:35,  5.68it/s]
Training:  72%|███████▏  | 16762/23436 [49:07<19:35,  5.68it/s]
Training:  72%|███████▏  | 16763/23436 [49:07<19:34,  5.68it/s]
Training:  72%|███████▏  | 16764/23436 [49:07<19:35,  5.67it/s]
Training:  72%|███████▏  | 16765/23436 [49:07<19:37,  5.67it/s]
Training:  72%|███████▏  | 16766/23436 [49:07<19:33,  5.69it/s]
Training:  72%|███████▏  | 16767/23436 [49:07<19:30,  5.70it/s]
Training:  72%|███████▏  | 16768/23436 [49:08<19:31,  5.69it/s]
Training:  72%|███████▏  | 16769/23436 [49:08<19:33,  5.68it/s]
Training:  72%|███████▏  | 16770/23436 [49:08<19:32,  5.69it/s]
Training:  72%|███████▏  | 16771/23436 [49:08<19:33,  5.68it/s]
Training:  72%|███████▏  | 16772/23436 [49:08<19:32,  5.68it/s]
Training:  72%|███████▏  | 16773/23436 [49:08<19:31,  5.69it/s]
Training:  72%|███████▏  | 16774/23436 [49:09<19:28,  5.70it/s]
Training:  72%|███████▏  | 16775/23436 [49:09<19:30,  5.69it/s]
Training:  72%|███████▏  | 16776/23436 [49:09<19:34,  5.67it/s]
Training:  72%|███████▏  | 16777/23436 [49:09<19:32,  5.68it/s]
Training:  72%|███████▏  | 16778/23436 [49:09<19:33,  5.68it/s]
Training:  72%|███████▏  | 16779/23436 [49:10<19:34,  5.67it/s]
Training:  72%|███████▏  | 16780/23436 [49:10<19:31,  5.68it/s]
Training:  72%|███████▏  | 16781/23436 [49:10<19:30,  5.69it/s]
Training:  72%|███████▏  | 16782/23436 [49:10<19:27,  5.70it/s]
Training:  72%|███████▏  | 16783/23436 [49:10<19:30,  5.68it/s]
Training:  72%|███████▏  | 16784/23436 [49:10<19:30,  5.68it/s]
Training:  72%|███████▏  | 16785/23436 [49:11<19:32,  5.67it/s]
Training:  72%|███████▏  | 16786/23436 [49:11<19:32,  5.67it/s]
Training:  72%|███████▏  | 16787/23436 [49:11<19:29,  5.68it/s]
Training:  72%|███████▏  | 16788/23436 [49:11<19:30,  5.68it/s]
Training:  72%|███████▏  | 16789/23436 [49:11<19:31,  5.67it/s]
Training:  72%|███████▏  | 16790/23436 [49:11<19:34,  5.66it/s]
Training:  72%|███████▏  | 16791/23436 [49:12<19:28,  5.69it/s]
Training:  72%|███████▏  | 16792/23436 [49:12<19:29,  5.68it/s]
Training:  72%|███████▏  | 16793/23436 [49:12<19:30,  5.68it/s]
Training:  72%|███████▏  | 16794/23436 [49:12<19:24,  5.71it/s]
Training:  72%|███████▏  | 16795/23436 [49:12<19:23,  5.71it/s]
Training:  72%|███████▏  | 16796/23436 [49:13<19:25,  5.70it/s]
Training:  72%|███████▏  | 16797/23436 [49:13<19:28,  5.68it/s]
Training:  72%|███████▏  | 16798/23436 [49:13<19:27,  5.69it/s]
Training:  72%|███████▏  | 16799/23436 [49:13<19:28,  5.68it/s]
Training:  72%|███████▏  | 16800/23436 [49:13<19:28,  5.68it/s]
Training:  72%|███████▏  | 16801/23436 [49:13<19:27,  5.68it/s]
Training:  72%|███████▏  | 16802/23436 [49:14<19:26,  5.69it/s]
Training:  72%|███████▏  | 16803/23436 [49:14<19:27,  5.68it/s]
Training:  72%|███████▏  | 16804/23436 [49:14<19:30,  5.66it/s]
Training:  72%|███████▏  | 16805/23436 [49:14<19:29,  5.67it/s]
Training:  72%|███████▏  | 16806/23436 [49:14<19:30,  5.67it/s]
Training:  72%|███████▏  | 16807/23436 [49:14<19:30,  5.66it/s]
Training:  72%|███████▏  | 16808/23436 [49:15<19:27,  5.68it/s]
Training:  72%|███████▏  | 16809/23436 [49:15<19:26,  5.68it/s]
Training:  72%|███████▏  | 16810/23436 [49:15<19:25,  5.68it/s]
Training:  72%|███████▏  | 16811/23436 [49:15<19:27,  5.67it/s]
Training:  72%|███████▏  | 16812/23436 [49:15<19:27,  5.67it/s]
Training:  72%|███████▏  | 16813/23436 [49:16<19:25,  5.68it/s]
Training:  72%|███████▏  | 16814/23436 [49:16<19:27,  5.67it/s]
Training:  72%|███████▏  | 16815/23436 [49:16<19:21,  5.70it/s]
Training:  72%|███████▏  | 16816/23436 [49:16<19:23,  5.69it/s]
Training:  72%|███████▏  | 16817/23436 [49:16<19:23,  5.69it/s]
Training:  72%|███████▏  | 16818/23436 [49:16<19:23,  5.69it/s]
Training:  72%|███████▏  | 16819/23436 [49:17<19:23,  5.69it/s]
Training:  72%|███████▏  | 16820/23436 [49:17<19:25,  5.68it/s]
Training:  72%|███████▏  | 16821/23436 [49:17<19:26,  5.67it/s]
Training:  72%|███████▏  | 16822/23436 [49:17<19:25,  5.67it/s]
Training:  72%|███████▏  | 16823/23436 [49:17<19:25,  5.68it/s]
Training:  72%|███████▏  | 16824/23436 [49:17<19:22,  5.69it/s]
Training:  72%|███████▏  | 16825/23436 [49:18<19:24,  5.68it/s]
Training:  72%|███████▏  | 16826/23436 [49:18<19:20,  5.70it/s]
Training:  72%|███████▏  | 16827/23436 [49:18<19:21,  5.69it/s]
Training:  72%|███████▏  | 16828/23436 [49:18<19:21,  5.69it/s]
Training:  72%|███████▏  | 16829/23436 [49:18<19:20,  5.70it/s]
Training:  72%|███████▏  | 16830/23436 [49:19<19:20,  5.69it/s]
Training:  72%|███████▏  | 16831/23436 [49:19<19:22,  5.68it/s]
Training:  72%|███████▏  | 16832/23436 [49:19<19:22,  5.68it/s]
Training:  72%|███████▏  | 16833/23436 [49:19<19:22,  5.68it/s]
Training:  72%|███████▏  | 16834/23436 [49:19<19:22,  5.68it/s]
Training:  72%|███████▏  | 16835/23436 [49:19<19:24,  5.67it/s]
Training:  72%|███████▏  | 16836/23436 [49:20<19:21,  5.68it/s]
Training:  72%|███████▏  | 16837/23436 [49:20<19:20,  5.68it/s]
Training:  72%|███████▏  | 16838/23436 [49:20<19:17,  5.70it/s]
Training:  72%|███████▏  | 16839/23436 [49:20<19:19,  5.69it/s]
Training:  72%|███████▏  | 16840/23436 [49:20<19:19,  5.69it/s]
Training:  72%|███████▏  | 16841/23436 [49:20<19:19,  5.69it/s]
Training:  72%|███████▏  | 16842/23436 [49:21<19:21,  5.68it/s]
Training:  72%|███████▏  | 16843/23436 [49:21<19:19,  5.69it/s]
Training:  72%|███████▏  | 16844/23436 [49:21<19:20,  5.68it/s]
Training:  72%|███████▏  | 16845/23436 [49:21<19:20,  5.68it/s]
Training:  72%|███████▏  | 16846/23436 [49:21<19:21,  5.67it/s]
Training:  72%|███████▏  | 16847/23436 [49:22<19:20,  5.68it/s]
Training:  72%|███████▏  | 16848/23436 [49:22<19:21,  5.67it/s]
Training:  72%|███████▏  | 16849/23436 [49:22<19:22,  5.66it/s]
Training:  72%|███████▏  | 16850/23436 [49:22<19:21,  5.67it/s]
Training:  72%|███████▏  | 16851/23436 [49:22<19:21,  5.67it/s]
Training:  72%|███████▏  | 16852/23436 [49:22<19:20,  5.67it/s]
Training:  72%|███████▏  | 16853/23436 [49:23<19:21,  5.67it/s]
Training:  72%|███████▏  | 16854/23436 [49:23<19:20,  5.67it/s]
Training:  72%|███████▏  | 16855/23436 [49:23<19:18,  5.68it/s]
Training:  72%|███████▏  | 16856/23436 [49:23<19:17,  5.68it/s]
Training:  72%|███████▏  | 16857/23436 [49:23<19:14,  5.70it/s]
Training:  72%|███████▏  | 16858/23436 [49:23<19:14,  5.70it/s]
Training:  72%|███████▏  | 16859/23436 [49:24<19:15,  5.69it/s]
Training:  72%|███████▏  | 16860/23436 [49:24<19:18,  5.68it/s]
Training:  72%|███████▏  | 16861/23436 [49:24<19:16,  5.68it/s]
Training:  72%|███████▏  | 16862/23436 [49:24<19:17,  5.68it/s]
Training:  72%|███████▏  | 16863/23436 [49:24<19:18,  5.67it/s]
Training:  72%|███████▏  | 16864/23436 [49:25<19:15,  5.69it/s]
Training:  72%|███████▏  | 16865/23436 [49:25<19:13,  5.70it/s]
Training:  72%|███████▏  | 16866/23436 [49:25<19:13,  5.69it/s]
Training:  72%|███████▏  | 16867/23436 [49:25<19:14,  5.69it/s]
Training:  72%|███████▏  | 16868/23436 [49:25<19:13,  5.70it/s]
Training:  72%|███████▏  | 16869/23436 [49:25<19:15,  5.68it/s]
Training:  72%|███████▏  | 16870/23436 [49:26<19:14,  5.69it/s]
Training:  72%|███████▏  | 16871/23436 [49:26<19:12,  5.70it/s]
Training:  72%|███████▏  | 16872/23436 [49:26<19:14,  5.69it/s]
Training:  72%|███████▏  | 16873/23436 [49:26<19:14,  5.68it/s]
Training:  72%|███████▏  | 16874/23436 [49:26<19:17,  5.67it/s]
Training:  72%|███████▏  | 16875/23436 [49:26<19:15,  5.68it/s]
Training:  72%|███████▏  | 16876/23436 [49:27<19:15,  5.68it/s]
Training:  72%|███████▏  | 16877/23436 [49:27<19:16,  5.67it/s]
Training:  72%|███████▏  | 16878/23436 [49:27<19:10,  5.70it/s]
Training:  72%|███████▏  | 16879/23436 [49:27<19:08,  5.71it/s]
Training:  72%|███████▏  | 16880/23436 [49:27<19:09,  5.70it/s]
Training:  72%|███████▏  | 16881/23436 [49:28<19:21,  5.64it/s]
Training:  72%|███████▏  | 16882/23436 [49:28<19:18,  5.66it/s]
Training:  72%|███████▏  | 16883/23436 [49:28<19:14,  5.68it/s]
Training:  72%|███████▏  | 16884/23436 [49:28<19:17,  5.66it/s]
Training:  72%|███████▏  | 16885/23436 [49:28<19:12,  5.68it/s]
Training:  72%|███████▏  | 16886/23436 [49:28<19:09,  5.70it/s]
Training:  72%|███████▏  | 16887/23436 [49:29<19:11,  5.69it/s]
Training:  72%|███████▏  | 16888/23436 [49:29<19:15,  5.67it/s]
Training:  72%|███████▏  | 16889/23436 [49:29<19:13,  5.68it/s]
Training:  72%|███████▏  | 16890/23436 [49:29<19:13,  5.67it/s]
Training:  72%|███████▏  | 16891/23436 [49:29<19:14,  5.67it/s]
Training:  72%|███████▏  | 16892/23436 [49:29<19:12,  5.68it/s]
Training:  72%|███████▏  | 16893/23436 [49:30<19:11,  5.68it/s]
Training:  72%|███████▏  | 16894/23436 [49:30<19:11,  5.68it/s]
Training:  72%|███████▏  | 16895/23436 [49:30<19:13,  5.67it/s]
Training:  72%|███████▏  | 16896/23436 [49:30<19:12,  5.67it/s]
Training:  72%|███████▏  | 16897/23436 [49:30<19:13,  5.67it/s]
Training:  72%|███████▏  | 16898/23436 [49:30<19:14,  5.66it/s]
Training:  72%|███████▏  | 16899/23436 [49:31<19:11,  5.68it/s]
Training:  72%|███████▏  | 16900/23436 [49:31<19:08,  5.69it/s]
Training:  72%|███████▏  | 16901/23436 [49:31<19:07,  5.69it/s]
Training:  72%|███████▏  | 16902/23436 [49:31<19:09,  5.68it/s]
Training:  72%|███████▏  | 16903/23436 [49:31<19:08,  5.69it/s]
Training:  72%|███████▏  | 16904/23436 [49:32<19:10,  5.68it/s]
Training:  72%|███████▏  | 16905/23436 [49:32<19:10,  5.68it/s]
Training:  72%|███████▏  | 16906/23436 [49:32<19:08,  5.68it/s]
Training:  72%|███████▏  | 16907/23436 [49:32<19:07,  5.69it/s]
Training:  72%|███████▏  | 16908/23436 [49:32<19:08,  5.68it/s]
Training:  72%|███████▏  | 16909/23436 [49:32<19:07,  5.69it/s]
Training:  72%|███████▏  | 16910/23436 [49:33<19:06,  5.69it/s]
Training:  72%|███████▏  | 16911/23436 [49:33<19:04,  5.70it/s]
Training:  72%|███████▏  | 16912/23436 [49:33<19:07,  5.69it/s]
Training:  72%|███████▏  | 16913/23436 [49:33<19:05,  5.69it/s]
Training:  72%|███████▏  | 16914/23436 [49:33<19:03,  5.70it/s]
Training:  72%|███████▏  | 16915/23436 [49:33<19:03,  5.70it/s]
Training:  72%|███████▏  | 16916/23436 [49:34<19:07,  5.68it/s]
Training:  72%|███████▏  | 16917/23436 [49:34<19:06,  5.69it/s]
Training:  72%|███████▏  | 16918/23436 [49:34<19:07,  5.68it/s]
Training:  72%|███████▏  | 16919/23436 [49:34<19:06,  5.69it/s]
Training:  72%|███████▏  | 16920/23436 [49:34<19:03,  5.70it/s]
Training:  72%|███████▏  | 16921/23436 [49:35<19:04,  5.69it/s]
Training:  72%|███████▏  | 16922/23436 [49:35<19:02,  5.70it/s]
Training:  72%|███████▏  | 16923/23436 [49:35<19:04,  5.69it/s]
Training:  72%|███████▏  | 16924/23436 [49:35<19:05,  5.68it/s]
Training:  72%|███████▏  | 16925/23436 [49:35<19:06,  5.68it/s]
Training:  72%|███████▏  | 16926/23436 [49:35<19:05,  5.68it/s]
Training:  72%|███████▏  | 16927/23436 [49:36<19:05,  5.68it/s]
Training:  72%|███████▏  | 16928/23436 [49:36<19:06,  5.68it/s]
Training:  72%|███████▏  | 16929/23436 [49:36<19:06,  5.68it/s]
Training:  72%|███████▏  | 16930/23436 [49:36<19:08,  5.67it/s]
Training:  72%|███████▏  | 16931/23436 [49:36<19:05,  5.68it/s]
Training:  72%|███████▏  | 16932/23436 [49:36<19:07,  5.67it/s]
Training:  72%|███████▏  | 16933/23436 [49:37<19:08,  5.66it/s]
Training:  72%|███████▏  | 16934/23436 [49:37<19:05,  5.68it/s]
Training:  72%|███████▏  | 16935/23436 [49:37<19:04,  5.68it/s]
Training:  72%|███████▏  | 16936/23436 [49:37<19:04,  5.68it/s]
Training:  72%|███████▏  | 16937/23436 [49:37<19:05,  5.67it/s]
Training:  72%|███████▏  | 16938/23436 [49:38<19:04,  5.68it/s]
Training:  72%|███████▏  | 16939/23436 [49:38<19:05,  5.67it/s]
Training:  72%|███████▏  | 16940/23436 [49:38<19:06,  5.67it/s]
Training:  72%|███████▏  | 16941/23436 [49:38<19:03,  5.68it/s]
Training:  72%|███████▏  | 16942/23436 [49:38<19:02,  5.68it/s]
Training:  72%|███████▏  | 16943/23436 [49:38<18:59,  5.70it/s]
Training:  72%|███████▏  | 16944/23436 [49:39<19:02,  5.68it/s]
Training:  72%|███████▏  | 16945/23436 [49:39<19:01,  5.69it/s]
Training:  72%|███████▏  | 16946/23436 [49:39<19:01,  5.68it/s]
Training:  72%|███████▏  | 16947/23436 [49:39<19:04,  5.67it/s]
Training:  72%|███████▏  | 16948/23436 [49:39<19:02,  5.68it/s]
Training:  72%|███████▏  | 16949/23436 [49:39<18:58,  5.70it/s]
Training:  72%|███████▏  | 16950/23436 [49:40<18:56,  5.71it/s]
Training:  72%|███████▏  | 16951/23436 [49:40<18:59,  5.69it/s]
Training:  72%|███████▏  | 16952/23436 [49:40<18:59,  5.69it/s]
Training:  72%|███████▏  | 16953/23436 [49:40<19:00,  5.68it/s]
Training:  72%|███████▏  | 16954/23436 [49:40<19:01,  5.68it/s]
Training:  72%|███████▏  | 16955/23436 [49:41<19:00,  5.68it/s]
Training:  72%|███████▏  | 16956/23436 [49:41<18:57,  5.70it/s]
Training:  72%|███████▏  | 16957/23436 [49:41<18:59,  5.69it/s]
Training:  72%|███████▏  | 16958/23436 [49:41<19:01,  5.68it/s]
Training:  72%|███████▏  | 16959/23436 [49:41<18:57,  5.70it/s]
Training:  72%|███████▏  | 16960/23436 [49:41<18:58,  5.69it/s]
Training:  72%|███████▏  | 16961/23436 [49:42<19:01,  5.67it/s]
Training:  72%|███████▏  | 16962/23436 [49:42<18:58,  5.69it/s]
Training:  72%|███████▏  | 16963/23436 [49:42<18:54,  5.70it/s]
Training:  72%|███████▏  | 16964/23436 [49:42<18:56,  5.69it/s]
Training:  72%|███████▏  | 16965/23436 [49:42<18:59,  5.68it/s]
Training:  72%|███████▏  | 16966/23436 [49:42<18:58,  5.68it/s]
Training:  72%|███████▏  | 16967/23436 [49:43<18:59,  5.68it/s]
Training:  72%|███████▏  | 16968/23436 [49:43<19:01,  5.66it/s]
Training:  72%|███████▏  | 16969/23436 [49:43<18:59,  5.67it/s]
Training:  72%|███████▏  | 16970/23436 [49:43<19:00,  5.67it/s]
Training:  72%|███████▏  | 16971/23436 [49:43<18:57,  5.68it/s]
Training:  72%|███████▏  | 16972/23436 [49:44<18:59,  5.67it/s]
Training:  72%|███████▏  | 16973/23436 [49:44<18:58,  5.68it/s]
Training:  72%|███████▏  | 16974/23436 [49:44<18:58,  5.68it/s]
Training:  72%|███████▏  | 16975/23436 [49:44<18:59,  5.67it/s]
Training:  72%|███████▏  | 16976/23436 [49:44<18:56,  5.68it/s]
Training:  72%|███████▏  | 16977/23436 [49:44<18:54,  5.69it/s]
Training:  72%|███████▏  | 16978/23436 [49:45<18:54,  5.69it/s]
Training:  72%|███████▏  | 16979/23436 [49:45<18:56,  5.68it/s]
Training:  72%|███████▏  | 16980/23436 [49:45<18:55,  5.68it/s]
Training:  72%|███████▏  | 16981/23436 [49:45<18:56,  5.68it/s]
Training:  72%|███████▏  | 16982/23436 [49:45<18:55,  5.68it/s]
Training:  72%|███████▏  | 16983/23436 [49:45<18:53,  5.69it/s]
Training:  72%|███████▏  | 16984/23436 [49:46<18:54,  5.69it/s]
Training:  72%|███████▏  | 16985/23436 [49:46<18:55,  5.68it/s]
Training:  72%|███████▏  | 16986/23436 [49:46<18:56,  5.68it/s]
Training:  72%|███████▏  | 16987/23436 [49:46<18:52,  5.70it/s]
Training:  72%|███████▏  | 16988/23436 [49:46<18:54,  5.69it/s]
Training:  72%|███████▏  | 16989/23436 [49:47<18:55,  5.68it/s]
Training:  72%|███████▏  | 16990/23436 [49:47<18:53,  5.69it/s]
Training:  72%|███████▏  | 16991/23436 [49:47<18:50,  5.70it/s]
Training:  73%|███████▎  | 16992/23436 [49:47<18:48,  5.71it/s]
Training:  73%|███████▎  | 16993/23436 [49:47<18:52,  5.69it/s]
Training:  73%|███████▎  | 16994/23436 [49:47<18:48,  5.71it/s]
Training:  73%|███████▎  | 16995/23436 [49:48<18:51,  5.69it/s]
Training:  73%|███████▎  | 16996/23436 [49:48<18:51,  5.69it/s]
Training:  73%|███████▎  | 16997/23436 [49:48<18:48,  5.70it/s]
Training:  73%|███████▎  | 16998/23436 [49:48<18:48,  5.71it/s]
Training:  73%|███████▎  | 16999/23436 [49:48<18:49,  5.70it/s]
Training:  73%|███████▎  | 17000/23436 [49:48<18:49,  5.70it/s]
Training:  73%|███████▎  | 17001/23436 [49:49<18:46,  5.71it/s]
Training:  73%|███████▎  | 17002/23436 [49:49<18:49,  5.70it/s]
Training:  73%|███████▎  | 17003/23436 [49:49<18:51,  5.69it/s]
Training:  73%|███████▎  | 17004/23436 [49:49<18:50,  5.69it/s]
Training:  73%|███████▎  | 17005/23436 [49:49<18:47,  5.70it/s]
Training:  73%|███████▎  | 17006/23436 [49:49<18:48,  5.70it/s]
Training:  73%|███████▎  | 17007/23436 [49:50<18:50,  5.69it/s]
Training:  73%|███████▎  | 17008/23436 [49:50<18:50,  5.69it/s]
Training:  73%|███████▎  | 17009/23436 [49:50<18:51,  5.68it/s]
Training:  73%|███████▎  | 17010/23436 [49:50<18:54,  5.66it/s]
Training:  73%|███████▎  | 17011/23436 [49:50<18:51,  5.68it/s]
Training:  73%|███████▎  | 17012/23436 [49:51<18:52,  5.67it/s]
Training:  73%|███████▎  | 17013/23436 [49:51<18:49,  5.69it/s]
Training:  73%|███████▎  | 17014/23436 [49:51<18:51,  5.68it/s]
Training:  73%|███████▎  | 17015/23436 [49:51<18:50,  5.68it/s]
Training:  73%|███████▎  | 17016/23436 [49:51<18:51,  5.67it/s]
Training:  73%|███████▎  | 17017/23436 [49:51<18:48,  5.69it/s]
Training:  73%|███████▎  | 17018/23436 [49:52<18:48,  5.69it/s]
Training:  73%|███████▎  | 17019/23436 [49:52<18:45,  5.70it/s]
Training:  73%|███████▎  | 17020/23436 [49:52<18:45,  5.70it/s]
Training:  73%|███████▎  | 17021/23436 [49:52<18:47,  5.69it/s]
Training:  73%|███████▎  | 17022/23436 [49:52<18:43,  5.71it/s]
Training:  73%|███████▎  | 17023/23436 [49:52<18:45,  5.70it/s]
Training:  73%|███████▎  | 17024/23436 [49:53<18:49,  5.68it/s]
Training:  73%|███████▎  | 17025/23436 [49:53<18:43,  5.71it/s]
Training:  73%|███████▎  | 17026/23436 [49:53<18:44,  5.70it/s]
Training:  73%|███████▎  | 17027/23436 [49:53<18:45,  5.70it/s]
Training:  73%|███████▎  | 17028/23436 [49:53<18:49,  5.67it/s]
Training:  73%|███████▎  | 17029/23436 [49:54<18:48,  5.68it/s]
Training:  73%|███████▎  | 17030/23436 [49:54<18:49,  5.67it/s]
Training:  73%|███████▎  | 17031/23436 [49:54<18:50,  5.67it/s]
Training:  73%|███████▎  | 17032/23436 [49:54<18:47,  5.68it/s]
Training:  73%|███████▎  | 17033/23436 [49:54<18:47,  5.68it/s]
Training:  73%|███████▎  | 17034/23436 [49:54<18:46,  5.68it/s]
Training:  73%|███████▎  | 17035/23436 [49:55<18:49,  5.67it/s]
Training:  73%|███████▎  | 17036/23436 [49:55<18:48,  5.67it/s]
Training:  73%|███████▎  | 17037/23436 [49:55<18:49,  5.67it/s]
Training:  73%|███████▎  | 17038/23436 [49:55<18:49,  5.67it/s]
Training:  73%|███████▎  | 17039/23436 [49:55<18:45,  5.68it/s]
Training:  73%|███████▎  | 17040/23436 [49:55<18:47,  5.67it/s]
Training:  73%|███████▎  | 17041/23436 [49:56<18:46,  5.68it/s]
Training:  73%|███████▎  | 17042/23436 [49:56<18:47,  5.67it/s]
Training:  73%|███████▎  | 17043/23436 [49:56<18:45,  5.68it/s]
Training:  73%|███████▎  | 17044/23436 [49:56<18:47,  5.67it/s]
Training:  73%|███████▎  | 17045/23436 [49:56<18:48,  5.66it/s]
Training:  73%|███████▎  | 17046/23436 [49:57<18:44,  5.68it/s]
Training:  73%|███████▎  | 17047/23436 [49:57<18:42,  5.69it/s]
Training:  73%|███████▎  | 17048/23436 [49:57<18:41,  5.69it/s]
Training:  73%|███████▎  | 17049/23436 [49:57<18:44,  5.68it/s]
Training:  73%|███████▎  | 17050/23436 [49:57<18:43,  5.68it/s]
Training:  73%|███████▎  | 17051/23436 [49:57<18:42,  5.69it/s]
Training:  73%|███████▎  | 17052/23436 [49:58<18:45,  5.67it/s]
Training:  73%|███████▎  | 17053/23436 [49:58<18:43,  5.68it/s]
Training:  73%|███████▎  | 17054/23436 [49:58<18:39,  5.70it/s]
Training:  73%|███████▎  | 17055/23436 [49:58<18:38,  5.70it/s]
Training:  73%|███████▎  | 17056/23436 [49:58<18:39,  5.70it/s]
Training:  73%|███████▎  | 17057/23436 [49:58<18:39,  5.70it/s]
Training:  73%|███████▎  | 17058/23436 [49:59<18:41,  5.69it/s]
Training:  73%|███████▎  | 17059/23436 [49:59<18:39,  5.70it/s]
Training:  73%|███████▎  | 17060/23436 [49:59<18:37,  5.70it/s]
Training:  73%|███████▎  | 17061/23436 [49:59<18:35,  5.71it/s]
Training:  73%|███████▎  | 17062/23436 [49:59<18:37,  5.70it/s]
Training:  73%|███████▎  | 17063/23436 [50:00<18:38,  5.70it/s]
Training:  73%|███████▎  | 17064/23436 [50:00<18:38,  5.70it/s]
Training:  73%|███████▎  | 17065/23436 [50:00<18:36,  5.71it/s]
Training:  73%|███████▎  | 17066/23436 [50:00<18:39,  5.69it/s]
Training:  73%|███████▎  | 17067/23436 [50:00<18:38,  5.69it/s]
Training:  73%|███████▎  | 17068/23436 [50:00<18:38,  5.69it/s]
Training:  73%|███████▎  | 17069/23436 [50:01<18:38,  5.69it/s]
Training:  73%|███████▎  | 17070/23436 [50:01<18:40,  5.68it/s]
Training:  73%|███████▎  | 17071/23436 [50:01<18:40,  5.68it/s]
Training:  73%|███████▎  | 17072/23436 [50:01<18:39,  5.68it/s]
Training:  73%|███████▎  | 17073/23436 [50:01<18:41,  5.67it/s]
Training:  73%|███████▎  | 17074/23436 [50:01<18:39,  5.68it/s]
Training:  73%|███████▎  | 17075/23436 [50:02<18:38,  5.69it/s]
Training:  73%|███████▎  | 17076/23436 [50:02<18:39,  5.68it/s]
Training:  73%|███████▎  | 17077/23436 [50:02<18:40,  5.67it/s]
Training:  73%|███████▎  | 17078/23436 [50:02<18:35,  5.70it/s]
Training:  73%|███████▎  | 17079/23436 [50:02<18:34,  5.70it/s]
Training:  73%|███████▎  | 17080/23436 [50:03<18:38,  5.68it/s]
Training:  73%|███████▎  | 17081/23436 [50:03<18:36,  5.69it/s]
Training:  73%|███████▎  | 17082/23436 [50:03<18:35,  5.70it/s]
Training:  73%|███████▎  | 17083/23436 [50:03<18:35,  5.70it/s]
Training:  73%|███████▎  | 17084/23436 [50:03<18:37,  5.68it/s]
Training:  73%|███████▎  | 17085/23436 [50:03<18:36,  5.69it/s]
Training:  73%|███████▎  | 17086/23436 [50:04<18:38,  5.68it/s]
Training:  73%|███████▎  | 17087/23436 [50:04<18:39,  5.67it/s]
Training:  73%|███████▎  | 17088/23436 [50:04<18:37,  5.68it/s]
Training:  73%|███████▎  | 17089/23436 [50:04<18:34,  5.70it/s]
Training:  73%|███████▎  | 17090/23436 [50:04<18:32,  5.70it/s]
Training:  73%|███████▎  | 17091/23436 [50:04<18:35,  5.69it/s]
Training:  73%|███████▎  | 17092/23436 [50:05<18:32,  5.70it/s]
Training:  73%|███████▎  | 17093/23436 [50:05<18:32,  5.70it/s]
Training:  73%|███████▎  | 17094/23436 [50:05<18:31,  5.70it/s]
Training:  73%|███████▎  | 17095/23436 [50:05<18:32,  5.70it/s]
Training:  73%|███████▎  | 17096/23436 [50:05<18:33,  5.70it/s]
Training:  73%|███████▎  | 17097/23436 [50:05<18:33,  5.69it/s]
Training:  73%|███████▎  | 17098/23436 [50:06<18:32,  5.70it/s]
Training:  73%|███████▎  | 17099/23436 [50:06<18:33,  5.69it/s]
Training:  73%|███████▎  | 17100/23436 [50:06<18:35,  5.68it/s]
Training:  73%|███████▎  | 17101/23436 [50:06<18:38,  5.67it/s]
Training:  73%|███████▎  | 17102/23436 [50:06<18:34,  5.68it/s]
Training:  73%|███████▎  | 17103/23436 [50:07<18:30,  5.70it/s]
Training:  73%|███████▎  | 17104/23436 [50:07<18:32,  5.69it/s]
Training:  73%|███████▎  | 17105/23436 [50:07<18:34,  5.68it/s]
Training:  73%|███████▎  | 17106/23436 [50:07<18:30,  5.70it/s]
Training:  73%|███████▎  | 17107/23436 [50:07<18:33,  5.69it/s]
Training:  73%|███████▎  | 17108/23436 [50:07<18:36,  5.67it/s]
Training:  73%|███████▎  | 17109/23436 [50:08<18:33,  5.68it/s]
Training:  73%|███████▎  | 17110/23436 [50:08<18:29,  5.70it/s]
Training:  73%|███████▎  | 17111/23436 [50:08<18:31,  5.69it/s]
Training:  73%|███████▎  | 17112/23436 [50:08<18:34,  5.67it/s]
Training:  73%|███████▎  | 17113/23436 [50:08<18:32,  5.68it/s]
Training:  73%|███████▎  | 17114/23436 [50:08<18:34,  5.67it/s]
Training:  73%|███████▎  | 17115/23436 [50:09<18:32,  5.68it/s]
Training:  73%|███████▎  | 17116/23436 [50:09<18:30,  5.69it/s]
Training:  73%|███████▎  | 17117/23436 [50:09<18:28,  5.70it/s]
Training:  73%|███████▎  | 17118/23436 [50:09<18:28,  5.70it/s]
Training:  73%|███████▎  | 17119/23436 [50:09<18:31,  5.68it/s]
Training:  73%|███████▎  | 17120/23436 [50:10<18:31,  5.68it/s]
Training:  73%|███████▎  | 17121/23436 [50:10<18:32,  5.68it/s]
Training:  73%|███████▎  | 17122/23436 [50:10<18:33,  5.67it/s]
Training:  73%|███████▎  | 17123/23436 [50:10<18:29,  5.69it/s]
Training:  73%|███████▎  | 17124/23436 [50:10<18:30,  5.68it/s]
Training:  73%|███████▎  | 17125/23436 [50:10<18:30,  5.69it/s]
Training:  73%|███████▎  | 17126/23436 [50:11<18:30,  5.68it/s]
Training:  73%|███████▎  | 17127/23436 [50:11<18:29,  5.69it/s]
Training:  73%|███████▎  | 17128/23436 [50:11<18:31,  5.68it/s]
Training:  73%|███████▎  | 17129/23436 [50:11<18:29,  5.69it/s]
Training:  73%|███████▎  | 17130/23436 [50:11<18:26,  5.70it/s]
Training:  73%|███████▎  | 17131/23436 [50:11<18:24,  5.71it/s]
Training:  73%|███████▎  | 17132/23436 [50:12<18:24,  5.71it/s]
Training:  73%|███████▎  | 17133/23436 [50:12<18:27,  5.69it/s]
Training:  73%|███████▎  | 17134/23436 [50:12<18:27,  5.69it/s]
Training:  73%|███████▎  | 17135/23436 [50:12<18:29,  5.68it/s]
Training:  73%|███████▎  | 17136/23436 [50:12<18:31,  5.67it/s]
Training:  73%|███████▎  | 17137/23436 [50:13<18:28,  5.68it/s]
Training:  73%|███████▎  | 17138/23436 [50:13<18:27,  5.68it/s]
Training:  73%|███████▎  | 17139/23436 [50:13<18:24,  5.70it/s]
Training:  73%|███████▎  | 17140/23436 [50:13<18:28,  5.68it/s]
Training:  73%|███████▎  | 17141/23436 [50:13<18:27,  5.68it/s]
Training:  73%|███████▎  | 17142/23436 [50:13<18:28,  5.68it/s]
Training:  73%|███████▎  | 17143/23436 [50:14<18:29,  5.67it/s]
Training:  73%|███████▎  | 17144/23436 [50:14<18:26,  5.68it/s]
Training:  73%|███████▎  | 17145/23436 [50:14<18:26,  5.68it/s]
Training:  73%|███████▎  | 17146/23436 [50:14<18:26,  5.68it/s]
Training:  73%|███████▎  | 17147/23436 [50:14<18:28,  5.68it/s]
Training:  73%|███████▎  | 17148/23436 [50:14<18:27,  5.68it/s]
Training:  73%|███████▎  | 17149/23436 [50:15<18:28,  5.67it/s]
Training:  73%|███████▎  | 17150/23436 [50:15<18:30,  5.66it/s]
Training:  73%|███████▎  | 17151/23436 [50:15<18:26,  5.68it/s]
Training:  73%|███████▎  | 17152/23436 [50:15<18:27,  5.68it/s]
Training:  73%|███████▎  | 17153/23436 [50:15<18:23,  5.69it/s]
Training:  73%|███████▎  | 17154/23436 [50:16<18:24,  5.69it/s]
Training:  73%|███████▎  | 17155/23436 [50:16<18:24,  5.69it/s]
Training:  73%|███████▎  | 17156/23436 [50:16<18:26,  5.68it/s]
Training:  73%|███████▎  | 17157/23436 [50:16<18:28,  5.66it/s]
Training:  73%|███████▎  | 17158/23436 [50:16<18:25,  5.68it/s]
Training:  73%|███████▎  | 17159/23436 [50:16<18:24,  5.68it/s]
Training:  73%|███████▎  | 17160/23436 [50:17<18:22,  5.69it/s]
Training:  73%|███████▎  | 17161/23436 [50:17<18:22,  5.69it/s]
Training:  73%|███████▎  | 17162/23436 [50:17<18:18,  5.71it/s]
Training:  73%|███████▎  | 17163/23436 [50:17<18:20,  5.70it/s]
Training:  73%|███████▎  | 17164/23436 [50:17<18:24,  5.68it/s]
Training:  73%|███████▎  | 17165/23436 [50:17<18:22,  5.69it/s]
Training:  73%|███████▎  | 17166/23436 [50:18<18:19,  5.70it/s]
Training:  73%|███████▎  | 17167/23436 [50:18<18:21,  5.69it/s]
Training:  73%|███████▎  | 17168/23436 [50:18<18:23,  5.68it/s]
Training:  73%|███████▎  | 17169/23436 [50:18<18:22,  5.68it/s]
Training:  73%|███████▎  | 17170/23436 [50:18<18:23,  5.68it/s]
Training:  73%|███████▎  | 17171/23436 [50:19<18:24,  5.67it/s]
Training:  73%|███████▎  | 17172/23436 [50:19<18:21,  5.69it/s]
Training:  73%|███████▎  | 17173/23436 [50:19<18:21,  5.69it/s]
Training:  73%|███████▎  | 17174/23436 [50:19<18:21,  5.68it/s]
Training:  73%|███████▎  | 17175/23436 [50:19<18:23,  5.67it/s]
Training:  73%|███████▎  | 17176/23436 [50:19<18:22,  5.68it/s]
Training:  73%|███████▎  | 17177/23436 [50:20<18:24,  5.67it/s]
Training:  73%|███████▎  | 17178/23436 [50:20<18:25,  5.66it/s]
Training:  73%|███████▎  | 17179/23436 [50:20<18:23,  5.67it/s]
Training:  73%|███████▎  | 17180/23436 [50:20<18:23,  5.67it/s]
Training:  73%|███████▎  | 17181/23436 [50:20<18:22,  5.67it/s]
Training:  73%|███████▎  | 17182/23436 [50:20<18:22,  5.67it/s]
Training:  73%|███████▎  | 17183/23436 [50:21<18:18,  5.69it/s]
Training:  73%|███████▎  | 17184/23436 [50:21<18:20,  5.68it/s]
Training:  73%|███████▎  | 17185/23436 [50:21<18:22,  5.67it/s]
Training:  73%|███████▎  | 17186/23436 [50:21<18:21,  5.68it/s]
Training:  73%|███████▎  | 17187/23436 [50:21<18:17,  5.69it/s]
Training:  73%|███████▎  | 17188/23436 [50:22<18:18,  5.69it/s]
Training:  73%|███████▎  | 17189/23436 [50:22<18:21,  5.67it/s]
Training:  73%|███████▎  | 17190/23436 [50:22<18:19,  5.68it/s]
Training:  73%|███████▎  | 17191/23436 [50:22<18:18,  5.69it/s]
Training:  73%|███████▎  | 17192/23436 [50:22<18:21,  5.67it/s]
Training:  73%|███████▎  | 17193/23436 [50:22<18:19,  5.68it/s]
Training:  73%|███████▎  | 17194/23436 [50:23<18:15,  5.70it/s]
Training:  73%|███████▎  | 17195/23436 [50:23<18:17,  5.69it/s]
Training:  73%|███████▎  | 17196/23436 [50:23<18:19,  5.67it/s]
Training:  73%|███████▎  | 17197/23436 [50:23<18:18,  5.68it/s]
Training:  73%|███████▎  | 17198/23436 [50:23<18:16,  5.69it/s]
Training:  73%|███████▎  | 17199/23436 [50:23<18:15,  5.69it/s]
Training:  73%|███████▎  | 17200/23436 [50:24<18:15,  5.69it/s]
Training:  73%|███████▎  | 17201/23436 [50:24<18:11,  5.71it/s]
Training:  73%|███████▎  | 17202/23436 [50:24<18:13,  5.70it/s]
Training:  73%|███████▎  | 17203/23436 [50:24<18:15,  5.69it/s]
Training:  73%|███████▎  | 17204/23436 [50:24<18:13,  5.70it/s]
Training:  73%|███████▎  | 17205/23436 [50:24<18:15,  5.69it/s]
Training:  73%|███████▎  | 17206/23436 [50:25<18:16,  5.68it/s]
Training:  73%|███████▎  | 17207/23436 [50:25<18:15,  5.69it/s]
Training:  73%|███████▎  | 17208/23436 [50:25<18:13,  5.70it/s]
Training:  73%|███████▎  | 17209/23436 [50:25<18:14,  5.69it/s]
Training:  73%|███████▎  | 17210/23436 [50:25<18:16,  5.68it/s]
Training:  73%|███████▎  | 17211/23436 [50:26<18:13,  5.69it/s]
Training:  73%|███████▎  | 17212/23436 [50:26<18:14,  5.68it/s]
Training:  73%|███████▎  | 17213/23436 [50:26<18:15,  5.68it/s]
Training:  73%|███████▎  | 17214/23436 [50:26<18:13,  5.69it/s]
Training:  73%|███████▎  | 17215/23436 [50:26<18:14,  5.69it/s]
Training:  73%|███████▎  | 17216/23436 [50:26<18:12,  5.70it/s]
Training:  73%|███████▎  | 17217/23436 [50:27<18:14,  5.68it/s]
Training:  73%|███████▎  | 17218/23436 [50:27<18:11,  5.70it/s]
Training:  73%|███████▎  | 17219/23436 [50:27<18:12,  5.69it/s]
Training:  73%|███████▎  | 17220/23436 [50:27<18:15,  5.67it/s]
Training:  73%|███████▎  | 17221/23436 [50:27<18:14,  5.68it/s]
Training:  73%|███████▎  | 17222/23436 [50:27<18:14,  5.68it/s]
Training:  73%|███████▎  | 17223/23436 [50:28<18:11,  5.69it/s]
Training:  73%|███████▎  | 17224/23436 [50:28<18:11,  5.69it/s]
Training:  73%|███████▎  | 17225/23436 [50:28<18:10,  5.69it/s]
Training:  74%|███████▎  | 17226/23436 [50:28<18:12,  5.69it/s]
Training:  74%|███████▎  | 17227/23436 [50:28<18:13,  5.68it/s]
Training:  74%|███████▎  | 17228/23436 [50:29<18:11,  5.69it/s]
Training:  74%|███████▎  | 17229/23436 [50:29<18:10,  5.69it/s]
Training:  74%|███████▎  | 17230/23436 [50:29<18:10,  5.69it/s]
Training:  74%|███████▎  | 17231/23436 [50:29<18:13,  5.67it/s]
Training:  74%|███████▎  | 17232/23436 [50:29<18:13,  5.67it/s]
Training:  74%|███████▎  | 17233/23436 [50:29<18:14,  5.67it/s]
Training:  74%|███████▎  | 17234/23436 [50:30<18:15,  5.66it/s]
Training:  74%|███████▎  | 17235/23436 [50:30<18:13,  5.67it/s]
Training:  74%|███████▎  | 17236/23436 [50:30<18:10,  5.69it/s]
Training:  74%|███████▎  | 17237/23436 [50:30<18:10,  5.68it/s]
Training:  74%|███████▎  | 17238/23436 [50:30<18:12,  5.68it/s]
Training:  74%|███████▎  | 17239/23436 [50:30<18:10,  5.68it/s]
Training:  74%|███████▎  | 17240/23436 [50:31<18:11,  5.67it/s]
Training:  74%|███████▎  | 17241/23436 [50:31<18:12,  5.67it/s]
Training:  74%|███████▎  | 17242/23436 [50:31<18:10,  5.68it/s]
Training:  74%|███████▎  | 17243/23436 [50:31<18:11,  5.67it/s]
Training:  74%|███████▎  | 17244/23436 [50:31<18:12,  5.67it/s]
Training:  74%|███████▎  | 17245/23436 [50:32<18:13,  5.66it/s]
Training:  74%|███████▎  | 17246/23436 [50:32<18:07,  5.69it/s]
Training:  74%|███████▎  | 17247/23436 [50:32<18:09,  5.68it/s]
Training:  74%|███████▎  | 17248/23436 [50:32<18:10,  5.67it/s]
Training:  74%|███████▎  | 17249/23436 [50:32<18:07,  5.69it/s]
Training:  74%|███████▎  | 17250/23436 [50:32<18:08,  5.68it/s]
Training:  74%|███████▎  | 17251/23436 [50:33<18:09,  5.68it/s]
Training:  74%|███████▎  | 17252/23436 [50:33<18:11,  5.67it/s]
Training:  74%|███████▎  | 17253/23436 [50:33<18:08,  5.68it/s]
Training:  74%|███████▎  | 17254/23436 [50:33<18:08,  5.68it/s]
Training:  74%|███████▎  | 17255/23436 [50:33<18:07,  5.68it/s]
Training:  74%|███████▎  | 17256/23436 [50:33<18:04,  5.70it/s]
Training:  74%|███████▎  | 17257/23436 [50:34<18:03,  5.70it/s]
Training:  74%|███████▎  | 17258/23436 [50:34<18:01,  5.71it/s]
Training:  74%|███████▎  | 17259/23436 [50:34<18:04,  5.69it/s]
Training:  74%|███████▎  | 17260/23436 [50:34<18:04,  5.69it/s]
Training:  74%|███████▎  | 17261/23436 [50:34<18:02,  5.70it/s]
Training:  74%|███████▎  | 17262/23436 [50:35<18:05,  5.69it/s]
Training:  74%|███████▎  | 17263/23436 [50:35<18:03,  5.70it/s]
Training:  74%|███████▎  | 17264/23436 [50:35<18:04,  5.69it/s]
Training:  74%|███████▎  | 17265/23436 [50:35<18:01,  5.71it/s]
Training:  74%|███████▎  | 17266/23436 [50:35<18:05,  5.69it/s]
Training:  74%|███████▎  | 17267/23436 [50:35<18:04,  5.69it/s]
Training:  74%|███████▎  | 17268/23436 [50:36<18:06,  5.68it/s]
Training:  74%|███████▎  | 17269/23436 [50:36<18:08,  5.67it/s]
Training:  74%|███████▎  | 17270/23436 [50:36<18:05,  5.68it/s]
Training:  74%|███████▎  | 17271/23436 [50:36<18:05,  5.68it/s]
Training:  74%|███████▎  | 17272/23436 [50:36<18:05,  5.68it/s]
Training:  74%|███████▎  | 17273/23436 [50:36<18:06,  5.67it/s]
Training:  74%|███████▎  | 17274/23436 [50:37<18:05,  5.68it/s]
Training:  74%|███████▎  | 17275/23436 [50:37<18:06,  5.67it/s]
Training:  74%|███████▎  | 17276/23436 [50:37<18:07,  5.66it/s]
Training:  74%|███████▎  | 17277/23436 [50:37<18:03,  5.68it/s]
Training:  74%|███████▎  | 17278/23436 [50:37<18:03,  5.68it/s]
Training:  74%|███████▎  | 17279/23436 [50:38<18:03,  5.68it/s]
Training:  74%|███████▎  | 17280/23436 [50:38<18:03,  5.68it/s]
Training:  74%|███████▎  | 17281/23436 [50:38<18:02,  5.69it/s]
Training:  74%|███████▎  | 17282/23436 [50:38<18:03,  5.68it/s]
Training:  74%|███████▎  | 17283/23436 [50:38<18:05,  5.67it/s]
Training:  74%|███████▎  | 17284/23436 [50:38<18:02,  5.68it/s]
Training:  74%|███████▍  | 17285/23436 [50:39<17:59,  5.70it/s]
Training:  74%|███████▍  | 17286/23436 [50:39<17:59,  5.70it/s]
Training:  74%|███████▍  | 17287/23436 [50:39<18:02,  5.68it/s]
Training:  74%|███████▍  | 17288/23436 [50:39<18:01,  5.68it/s]
Training:  74%|███████▍  | 17289/23436 [50:39<18:02,  5.68it/s]
Training:  74%|███████▍  | 17290/23436 [50:39<18:00,  5.69it/s]
Training:  74%|███████▍  | 17291/23436 [50:40<17:59,  5.69it/s]
Training:  74%|███████▍  | 17292/23436 [50:40<17:58,  5.70it/s]
Training:  74%|███████▍  | 17293/23436 [50:40<18:00,  5.69it/s]
Training:  74%|███████▍  | 17294/23436 [50:40<18:01,  5.68it/s]
Training:  74%|███████▍  | 17295/23436 [50:40<18:00,  5.68it/s]
Training:  74%|███████▍  | 17296/23436 [50:41<18:02,  5.67it/s]
Training:  74%|███████▍  | 17297/23436 [50:41<18:04,  5.66it/s]
Training:  74%|███████▍  | 17298/23436 [50:41<18:01,  5.68it/s]
Training:  74%|███████▍  | 17299/23436 [50:41<18:01,  5.67it/s]
Training:  74%|███████▍  | 17300/23436 [50:41<17:57,  5.69it/s]
Training:  74%|███████▍  | 17301/23436 [50:41<17:57,  5.70it/s]
Training:  74%|███████▍  | 17302/23436 [50:42<17:56,  5.70it/s]
Training:  74%|███████▍  | 17303/23436 [50:42<17:56,  5.70it/s]
Training:  74%|███████▍  | 17304/23436 [50:42<17:58,  5.68it/s]
Training:  74%|███████▍  | 17305/23436 [50:42<17:56,  5.69it/s]
Training:  74%|███████▍  | 17306/23436 [50:42<17:58,  5.68it/s]
Training:  74%|███████▍  | 17307/23436 [50:42<17:57,  5.69it/s]
Training:  74%|███████▍  | 17308/23436 [50:43<17:58,  5.68it/s]
Training:  74%|███████▍  | 17309/23436 [50:43<17:57,  5.69it/s]
Training:  74%|███████▍  | 17310/23436 [50:43<17:58,  5.68it/s]
Training:  74%|███████▍  | 17311/23436 [50:43<17:59,  5.67it/s]
Training:  74%|███████▍  | 17312/23436 [50:43<17:57,  5.69it/s]
Training:  74%|███████▍  | 17313/23436 [50:43<17:57,  5.68it/s]
Training:  74%|███████▍  | 17314/23436 [50:44<17:57,  5.68it/s]
Training:  74%|███████▍  | 17315/23436 [50:44<17:55,  5.69it/s]
Training:  74%|███████▍  | 17316/23436 [50:44<17:55,  5.69it/s]
Training:  74%|███████▍  | 17317/23436 [50:44<17:57,  5.68it/s]
Training:  74%|███████▍  | 17318/23436 [50:44<17:59,  5.67it/s]
Training:  74%|███████▍  | 17319/23436 [50:45<17:56,  5.68it/s]
Training:  74%|███████▍  | 17320/23436 [50:45<17:57,  5.68it/s]
Training:  74%|███████▍  | 17321/23436 [50:45<17:56,  5.68it/s]
Training:  74%|███████▍  | 17322/23436 [50:45<17:57,  5.67it/s]
Training:  74%|███████▍  | 17323/23436 [50:45<17:53,  5.70it/s]
Training:  74%|███████▍  | 17324/23436 [50:45<17:52,  5.70it/s]
Training:  74%|███████▍  | 17325/23436 [50:46<17:54,  5.68it/s]
Training:  74%|███████▍  | 17326/23436 [50:46<17:53,  5.69it/s]
Training:  74%|███████▍  | 17327/23436 [50:46<17:54,  5.69it/s]
Training:  74%|███████▍  | 17328/23436 [50:46<17:54,  5.68it/s]
Training:  74%|███████▍  | 17329/23436 [50:46<17:56,  5.67it/s]
Training:  74%|███████▍  | 17330/23436 [50:46<17:53,  5.69it/s]
Training:  74%|███████▍  | 17331/23436 [50:47<17:55,  5.68it/s]
Training:  74%|███████▍  | 17332/23436 [50:47<17:58,  5.66it/s]
Training:  74%|███████▍  | 17333/23436 [50:47<17:55,  5.68it/s]
Training:  74%|███████▍  | 17334/23436 [50:47<17:51,  5.69it/s]
Training:  74%|███████▍  | 17335/23436 [50:47<17:49,  5.70it/s]
Training:  74%|███████▍  | 17336/23436 [50:48<17:53,  5.68it/s]
Training:  74%|███████▍  | 17337/23436 [50:48<17:52,  5.69it/s]
Training:  74%|███████▍  | 17338/23436 [50:48<17:51,  5.69it/s]
Training:  74%|███████▍  | 17339/23436 [50:48<17:54,  5.67it/s]
Training:  74%|███████▍  | 17340/23436 [50:48<17:51,  5.69it/s]
Training:  74%|███████▍  | 17341/23436 [50:48<17:49,  5.70it/s]
Training:  74%|███████▍  | 17342/23436 [50:49<17:50,  5.70it/s]
Training:  74%|███████▍  | 17343/23436 [50:49<17:54,  5.67it/s]
Training:  74%|███████▍  | 17344/23436 [50:49<17:52,  5.68it/s]
Training:  74%|███████▍  | 17345/23436 [50:49<17:53,  5.67it/s]
Training:  74%|███████▍  | 17346/23436 [50:49<17:53,  5.67it/s]
Training:  74%|███████▍  | 17347/23436 [50:49<17:52,  5.68it/s]
Training:  74%|███████▍  | 17348/23436 [50:50<17:49,  5.69it/s]
Training:  74%|███████▍  | 17349/23436 [50:50<17:47,  5.70it/s]
Training:  74%|███████▍  | 17350/23436 [50:50<17:47,  5.70it/s]
Training:  74%|███████▍  | 17351/23436 [50:50<17:47,  5.70it/s]
Training:  74%|███████▍  | 17352/23436 [50:50<17:46,  5.70it/s]
Training:  74%|███████▍  | 17353/23436 [50:51<17:45,  5.71it/s]
Training:  74%|███████▍  | 17354/23436 [50:51<17:45,  5.71it/s]
Training:  74%|███████▍  | 17355/23436 [50:51<17:44,  5.71it/s]
Training:  74%|███████▍  | 17356/23436 [50:51<17:46,  5.70it/s]
Training:  74%|███████▍  | 17357/23436 [50:51<17:49,  5.68it/s]
Training:  74%|███████▍  | 17358/23436 [50:51<17:47,  5.69it/s]
Training:  74%|███████▍  | 17359/23436 [50:52<17:49,  5.68it/s]
Training:  74%|███████▍  | 17360/23436 [50:52<17:51,  5.67it/s]
Training:  74%|███████▍  | 17361/23436 [50:52<17:48,  5.69it/s]
Training:  74%|███████▍  | 17362/23436 [50:52<17:45,  5.70it/s]
Training:  74%|███████▍  | 17363/23436 [50:52<17:46,  5.69it/s]
Training:  74%|███████▍  | 17364/23436 [50:52<17:49,  5.68it/s]
Training:  74%|███████▍  | 17365/23436 [50:53<17:47,  5.69it/s]
Training:  74%|███████▍  | 17366/23436 [50:53<17:49,  5.68it/s]
Training:  74%|███████▍  | 17367/23436 [50:53<17:52,  5.66it/s]
Training:  74%|███████▍  | 17368/23436 [50:53<17:48,  5.68it/s]
Training:  74%|███████▍  | 17369/23436 [50:53<17:45,  5.70it/s]
Training:  74%|███████▍  | 17370/23436 [50:54<17:42,  5.71it/s]
Training:  74%|███████▍  | 17371/23436 [50:54<17:46,  5.69it/s]
Training:  74%|███████▍  | 17372/23436 [50:54<17:47,  5.68it/s]
Training:  74%|███████▍  | 17373/23436 [50:54<17:47,  5.68it/s]
Training:  74%|███████▍  | 17374/23436 [50:54<17:48,  5.67it/s]
Training:  74%|███████▍  | 17375/23436 [50:54<17:46,  5.68it/s]
Training:  74%|███████▍  | 17376/23436 [50:55<17:47,  5.68it/s]
Training:  74%|███████▍  | 17377/23436 [50:55<17:47,  5.68it/s]
Training:  74%|███████▍  | 17378/23436 [50:55<17:49,  5.67it/s]
Training:  74%|███████▍  | 17379/23436 [50:55<17:47,  5.68it/s]
Training:  74%|███████▍  | 17380/23436 [50:55<17:48,  5.67it/s]
Training:  74%|███████▍  | 17381/23436 [50:55<17:45,  5.68it/s]
Training:  74%|███████▍  | 17382/23436 [50:56<17:43,  5.69it/s]
Training:  74%|███████▍  | 17383/23436 [50:56<17:40,  5.71it/s]
Training:  74%|███████▍  | 17384/23436 [50:56<17:39,  5.71it/s]
Training:  74%|███████▍  | 17385/23436 [50:56<17:43,  5.69it/s]
Training:  74%|███████▍  | 17386/23436 [50:56<17:42,  5.69it/s]
Training:  74%|███████▍  | 17387/23436 [50:57<17:45,  5.68it/s]
Training:  74%|███████▍  | 17388/23436 [50:57<17:47,  5.67it/s]
Training:  74%|███████▍  | 17389/23436 [50:57<17:41,  5.69it/s]
Training:  74%|███████▍  | 17390/23436 [50:57<17:38,  5.71it/s]
Training:  74%|███████▍  | 17391/23436 [50:57<17:41,  5.69it/s]
Training:  74%|███████▍  | 17392/23436 [50:57<17:44,  5.68it/s]
Training:  74%|███████▍  | 17393/23436 [50:58<17:42,  5.69it/s]
Training:  74%|███████▍  | 17394/23436 [50:58<17:41,  5.69it/s]
Training:  74%|███████▍  | 17395/23436 [50:58<17:42,  5.68it/s]
Training:  74%|███████▍  | 17396/23436 [50:58<17:41,  5.69it/s]
Training:  74%|███████▍  | 17397/23436 [50:58<17:42,  5.69it/s]
Training:  74%|███████▍  | 17398/23436 [50:58<17:39,  5.70it/s]
Training:  74%|███████▍  | 17399/23436 [50:59<17:39,  5.70it/s]
Training:  74%|███████▍  | 17400/23436 [50:59<17:39,  5.70it/s]
Training:  74%|███████▍  | 17401/23436 [50:59<17:41,  5.68it/s]
Training:  74%|███████▍  | 17402/23436 [50:59<17:42,  5.68it/s]
Training:  74%|███████▍  | 17403/23436 [50:59<17:40,  5.69it/s]
Training:  74%|███████▍  | 17404/23436 [50:59<17:39,  5.69it/s]
Training:  74%|███████▍  | 17405/23436 [51:00<17:40,  5.69it/s]
Training:  74%|███████▍  | 17406/23436 [51:00<17:42,  5.68it/s]
Training:  74%|███████▍  | 17407/23436 [51:00<17:40,  5.68it/s]
Training:  74%|███████▍  | 17408/23436 [51:00<17:41,  5.68it/s]
Training:  74%|███████▍  | 17409/23436 [51:00<17:39,  5.69it/s]
Training:  74%|███████▍  | 17410/23436 [51:01<17:38,  5.69it/s]
Training:  74%|███████▍  | 17411/23436 [51:01<17:39,  5.69it/s]
Training:  74%|███████▍  | 17412/23436 [51:01<17:37,  5.70it/s]
Training:  74%|███████▍  | 17413/23436 [51:01<17:40,  5.68it/s]
Training:  74%|███████▍  | 17414/23436 [51:01<17:39,  5.68it/s]
Training:  74%|███████▍  | 17415/23436 [51:01<17:39,  5.68it/s]
Training:  74%|███████▍  | 17416/23436 [51:02<17:42,  5.67it/s]
Training:  74%|███████▍  | 17417/23436 [51:02<17:38,  5.68it/s]
Training:  74%|███████▍  | 17418/23436 [51:02<17:36,  5.70it/s]
Training:  74%|███████▍  | 17419/23436 [51:02<17:34,  5.70it/s]
Training:  74%|███████▍  | 17420/23436 [51:02<17:38,  5.68it/s]
Training:  74%|███████▍  | 17421/23436 [51:02<17:37,  5.69it/s]
Training:  74%|███████▍  | 17422/23436 [51:03<17:39,  5.68it/s]
Training:  74%|███████▍  | 17423/23436 [51:03<17:37,  5.69it/s]
Training:  74%|███████▍  | 17424/23436 [51:03<17:35,  5.69it/s]
Training:  74%|███████▍  | 17425/23436 [51:03<17:33,  5.71it/s]
Training:  74%|███████▍  | 17426/23436 [51:03<17:34,  5.70it/s]
Training:  74%|███████▍  | 17427/23436 [51:04<17:37,  5.68it/s]
Training:  74%|███████▍  | 17428/23436 [51:04<17:37,  5.68it/s]
Training:  74%|███████▍  | 17429/23436 [51:04<17:38,  5.67it/s]
Training:  74%|███████▍  | 17430/23436 [51:04<17:38,  5.67it/s]
Training:  74%|███████▍  | 17431/23436 [51:04<17:36,  5.68it/s]
Training:  74%|███████▍  | 17432/23436 [51:04<17:34,  5.69it/s]
Training:  74%|███████▍  | 17433/23436 [51:05<17:34,  5.69it/s]
Training:  74%|███████▍  | 17434/23436 [51:05<17:37,  5.68it/s]
Training:  74%|███████▍  | 17435/23436 [51:05<17:36,  5.68it/s]
Training:  74%|███████▍  | 17436/23436 [51:05<17:37,  5.67it/s]
Training:  74%|███████▍  | 17437/23436 [51:05<17:38,  5.67it/s]
Training:  74%|███████▍  | 17438/23436 [51:05<17:36,  5.68it/s]
Training:  74%|███████▍  | 17439/23436 [51:06<17:33,  5.69it/s]
Training:  74%|███████▍  | 17440/23436 [51:06<17:32,  5.70it/s]
Training:  74%|███████▍  | 17441/23436 [51:06<17:34,  5.69it/s]
Training:  74%|███████▍  | 17442/23436 [51:06<17:33,  5.69it/s]
Training:  74%|███████▍  | 17443/23436 [51:06<17:33,  5.69it/s]
Training:  74%|███████▍  | 17444/23436 [51:07<17:35,  5.67it/s]
Training:  74%|███████▍  | 17445/23436 [51:07<17:34,  5.68it/s]
Training:  74%|███████▍  | 17446/23436 [51:07<17:34,  5.68it/s]
Training:  74%|███████▍  | 17447/23436 [51:07<17:32,  5.69it/s]
Training:  74%|███████▍  | 17448/23436 [51:07<17:36,  5.67it/s]
Training:  74%|███████▍  | 17449/23436 [51:07<17:33,  5.68it/s]
Training:  74%|███████▍  | 17450/23436 [51:08<17:35,  5.67it/s]
Training:  74%|███████▍  | 17451/23436 [51:08<17:32,  5.69it/s]
Training:  74%|███████▍  | 17452/23436 [51:08<17:31,  5.69it/s]
Training:  74%|███████▍  | 17453/23436 [51:08<17:31,  5.69it/s]
Training:  74%|███████▍  | 17454/23436 [51:08<17:31,  5.69it/s]
Training:  74%|███████▍  | 17455/23436 [51:08<17:34,  5.67it/s]
Training:  74%|███████▍  | 17456/23436 [51:09<17:33,  5.68it/s]
Training:  74%|███████▍  | 17457/23436 [51:09<17:33,  5.67it/s]
Training:  74%|███████▍  | 17458/23436 [51:09<17:34,  5.67it/s]
Training:  74%|███████▍  | 17459/23436 [51:09<17:32,  5.68it/s]
Training:  75%|███████▍  | 17460/23436 [51:09<17:30,  5.69it/s]
Training:  75%|███████▍  | 17461/23436 [51:10<17:31,  5.68it/s]
Training:  75%|███████▍  | 17462/23436 [51:10<17:32,  5.68it/s]
Training:  75%|███████▍  | 17463/23436 [51:10<17:31,  5.68it/s]
Training:  75%|███████▍  | 17464/23436 [51:10<17:32,  5.67it/s]
Training:  75%|███████▍  | 17465/23436 [51:10<17:33,  5.67it/s]
Training:  75%|███████▍  | 17466/23436 [51:10<17:30,  5.68it/s]
Training:  75%|███████▍  | 17467/23436 [51:11<17:29,  5.69it/s]
Training:  75%|███████▍  | 17468/23436 [51:11<17:31,  5.68it/s]
Training:  75%|███████▍  | 17469/23436 [51:11<17:33,  5.67it/s]
Training:  75%|███████▍  | 17470/23436 [51:11<17:30,  5.68it/s]
Training:  75%|███████▍  | 17471/23436 [51:11<17:32,  5.67it/s]
Training:  75%|███████▍  | 17472/23436 [51:11<17:31,  5.67it/s]
Training:  75%|███████▍  | 17473/23436 [51:12<17:29,  5.68it/s]
Training:  75%|███████▍  | 17474/23436 [51:12<17:29,  5.68it/s]
Training:  75%|███████▍  | 17475/23436 [51:12<17:30,  5.68it/s]
Training:  75%|███████▍  | 17476/23436 [51:12<17:29,  5.68it/s]
Training:  75%|███████▍  | 17477/23436 [51:12<17:26,  5.69it/s]
Training:  75%|███████▍  | 17478/23436 [51:13<17:25,  5.70it/s]
Training:  75%|███████▍  | 17479/23436 [51:13<17:28,  5.68it/s]
Training:  75%|███████▍  | 17480/23436 [51:13<17:26,  5.69it/s]
Training:  75%|███████▍  | 17481/23436 [51:13<17:23,  5.71it/s]
Training:  75%|███████▍  | 17482/23436 [51:13<17:24,  5.70it/s]
Training:  75%|███████▍  | 17483/23436 [51:13<17:27,  5.69it/s]
Training:  75%|███████▍  | 17484/23436 [51:14<17:26,  5.69it/s]
Training:  75%|███████▍  | 17485/23436 [51:14<17:26,  5.69it/s]
Training:  75%|███████▍  | 17486/23436 [51:14<17:28,  5.67it/s]
Training:  75%|███████▍  | 17487/23436 [51:14<17:26,  5.68it/s]
Training:  75%|███████▍  | 17488/23436 [51:14<17:27,  5.68it/s]
Training:  75%|███████▍  | 17489/23436 [51:14<17:26,  5.68it/s]
Training:  75%|███████▍  | 17490/23436 [51:15<17:27,  5.68it/s]
Training:  75%|███████▍  | 17491/23436 [51:15<17:25,  5.69it/s]
Training:  75%|███████▍  | 17492/23436 [51:15<17:27,  5.68it/s]
Training:  75%|███████▍  | 17493/23436 [51:15<17:28,  5.67it/s]
Training:  75%|███████▍  | 17494/23436 [51:15<17:25,  5.68it/s]
Training:  75%|███████▍  | 17495/23436 [51:16<17:26,  5.68it/s]
Training:  75%|███████▍  | 17496/23436 [51:16<17:27,  5.67it/s]
Training:  75%|███████▍  | 17497/23436 [51:16<17:28,  5.67it/s]
Training:  75%|███████▍  | 17498/23436 [51:16<17:24,  5.68it/s]
Training:  75%|███████▍  | 17499/23436 [51:16<17:25,  5.68it/s]
Training:  75%|███████▍  | 17500/23436 [51:16<17:26,  5.67it/s]
Training:  75%|███████▍  | 17501/23436 [51:17<17:24,  5.68it/s]
Training:  75%|███████▍  | 17502/23436 [51:17<17:20,  5.70it/s]
Training:  75%|███████▍  | 17503/23436 [51:17<17:21,  5.70it/s]
Training:  75%|███████▍  | 17504/23436 [51:17<17:23,  5.68it/s]
Training:  75%|███████▍  | 17505/23436 [51:17<17:23,  5.68it/s]
Training:  75%|███████▍  | 17506/23436 [51:17<17:24,  5.68it/s]
Training:  75%|███████▍  | 17507/23436 [51:18<17:24,  5.67it/s]
Training:  75%|███████▍  | 17508/23436 [51:18<17:23,  5.68it/s]
Training:  75%|███████▍  | 17509/23436 [51:18<17:20,  5.70it/s]
Training:  75%|███████▍  | 17510/23436 [51:18<17:20,  5.70it/s]
Training:  75%|███████▍  | 17511/23436 [51:18<17:21,  5.69it/s]
Training:  75%|███████▍  | 17512/23436 [51:18<17:22,  5.68it/s]
Training:  75%|███████▍  | 17513/23436 [51:19<17:20,  5.69it/s]
Training:  75%|███████▍  | 17514/23436 [51:19<17:23,  5.68it/s]
Training:  75%|███████▍  | 17515/23436 [51:19<17:21,  5.68it/s]
Training:  75%|███████▍  | 17516/23436 [51:19<17:22,  5.68it/s]
Training:  75%|███████▍  | 17517/23436 [51:19<17:19,  5.70it/s]
Training:  75%|███████▍  | 17518/23436 [51:20<17:20,  5.69it/s]
Training:  75%|███████▍  | 17519/23436 [51:20<17:19,  5.69it/s]
Training:  75%|███████▍  | 17520/23436 [51:20<17:20,  5.69it/s]
Training:  75%|███████▍  | 17521/23436 [51:20<17:21,  5.68it/s]
Training:  75%|███████▍  | 17522/23436 [51:20<17:18,  5.69it/s]
Training:  75%|███████▍  | 17523/23436 [51:20<17:15,  5.71it/s]
Training:  75%|███████▍  | 17524/23436 [51:21<17:16,  5.70it/s]
Training:  75%|███████▍  | 17525/23436 [51:21<17:19,  5.68it/s]
Training:  75%|███████▍  | 17526/23436 [51:21<17:16,  5.70it/s]
Training:  75%|███████▍  | 17527/23436 [51:21<17:18,  5.69it/s]
Training:  75%|███████▍  | 17528/23436 [51:21<17:18,  5.69it/s]
Training:  75%|███████▍  | 17529/23436 [51:21<17:17,  5.70it/s]
Training:  75%|███████▍  | 17530/23436 [51:22<17:17,  5.69it/s]
Training:  75%|███████▍  | 17531/23436 [51:22<17:16,  5.70it/s]
Training:  75%|███████▍  | 17532/23436 [51:22<17:18,  5.68it/s]
Training:  75%|███████▍  | 17533/23436 [51:22<17:17,  5.69it/s]
Training:  75%|███████▍  | 17534/23436 [51:22<17:18,  5.68it/s]
Training:  75%|███████▍  | 17535/23436 [51:23<17:20,  5.67it/s]
Training:  75%|███████▍  | 17536/23436 [51:23<17:20,  5.67it/s]
Training:  75%|███████▍  | 17537/23436 [51:23<17:20,  5.67it/s]
Training:  75%|███████▍  | 17538/23436 [51:23<17:20,  5.67it/s]
Training:  75%|███████▍  | 17539/23436 [51:23<17:20,  5.67it/s]
Training:  75%|███████▍  | 17540/23436 [51:23<17:19,  5.67it/s]
Training:  75%|███████▍  | 17541/23436 [51:24<17:18,  5.68it/s]
Training:  75%|███████▍  | 17542/23436 [51:24<17:19,  5.67it/s]
Training:  75%|███████▍  | 17543/23436 [51:24<17:18,  5.68it/s]
Training:  75%|███████▍  | 17544/23436 [51:24<17:14,  5.69it/s]
Training:  75%|███████▍  | 17545/23436 [51:24<17:15,  5.69it/s]
Training:  75%|███████▍  | 17546/23436 [51:24<17:17,  5.68it/s]
Training:  75%|███████▍  | 17547/23436 [51:25<17:16,  5.68it/s]
Training:  75%|███████▍  | 17548/23436 [51:25<17:16,  5.68it/s]
Training:  75%|███████▍  | 17549/23436 [51:25<17:18,  5.67it/s]
Training:  75%|███████▍  | 17550/23436 [51:25<17:15,  5.69it/s]
Training:  75%|███████▍  | 17551/23436 [51:25<17:13,  5.69it/s]
Training:  75%|███████▍  | 17552/23436 [51:26<17:11,  5.70it/s]
Training:  75%|███████▍  | 17553/23436 [51:26<17:14,  5.69it/s]
Training:  75%|███████▍  | 17554/23436 [51:26<17:14,  5.69it/s]
Training:  75%|███████▍  | 17555/23436 [51:26<17:13,  5.69it/s]
Training:  75%|███████▍  | 17556/23436 [51:26<17:16,  5.67it/s]
Training:  75%|███████▍  | 17557/23436 [51:26<17:13,  5.69it/s]
Training:  75%|███████▍  | 17558/23436 [51:27<17:14,  5.68it/s]
Training:  75%|███████▍  | 17559/23436 [51:27<17:14,  5.68it/s]
Training:  75%|███████▍  | 17560/23436 [51:27<17:16,  5.67it/s]
Training:  75%|███████▍  | 17561/23436 [51:27<17:14,  5.68it/s]
Training:  75%|███████▍  | 17562/23436 [51:27<17:14,  5.68it/s]
Training:  75%|███████▍  | 17563/23436 [51:27<17:16,  5.67it/s]
Training:  75%|███████▍  | 17564/23436 [51:28<17:13,  5.68it/s]
Training:  75%|███████▍  | 17565/23436 [51:28<17:11,  5.69it/s]
Training:  75%|███████▍  | 17566/23436 [51:28<17:11,  5.69it/s]
Training:  75%|███████▍  | 17567/23436 [51:28<17:13,  5.68it/s]
Training:  75%|███████▍  | 17568/23436 [51:28<17:12,  5.68it/s]
Training:  75%|███████▍  | 17569/23436 [51:29<17:13,  5.67it/s]
Training:  75%|███████▍  | 17570/23436 [51:29<17:13,  5.68it/s]
Training:  75%|███████▍  | 17571/23436 [51:29<17:11,  5.69it/s]
Training:  75%|███████▍  | 17572/23436 [51:29<17:08,  5.70it/s]
Training:  75%|███████▍  | 17573/23436 [51:29<17:06,  5.71it/s]
Training:  75%|███████▍  | 17574/23436 [51:29<17:09,  5.69it/s]
Training:  75%|███████▍  | 17575/23436 [51:30<17:08,  5.70it/s]
Training:  75%|███████▍  | 17576/23436 [51:30<17:10,  5.69it/s]
Training:  75%|███████▌  | 17577/23436 [51:30<17:11,  5.68it/s]
Training:  75%|███████▌  | 17578/23436 [51:30<17:09,  5.69it/s]
Training:  75%|███████▌  | 17579/23436 [51:30<17:10,  5.68it/s]
Training:  75%|███████▌  | 17580/23436 [51:30<17:12,  5.67it/s]
Training:  75%|███████▌  | 17581/23436 [51:31<17:13,  5.67it/s]
Training:  75%|███████▌  | 17582/23436 [51:31<17:30,  5.57it/s]
Training:  75%|███████▌  | 17583/23436 [51:31<17:24,  5.60it/s]
Training:  75%|███████▌  | 17584/23436 [51:31<17:21,  5.62it/s]
Training:  75%|███████▌  | 17585/23436 [51:31<17:16,  5.65it/s]
Training:  75%|███████▌  | 17586/23436 [51:32<17:14,  5.65it/s]
Training:  75%|███████▌  | 17587/23436 [51:32<17:13,  5.66it/s]
Training:  75%|███████▌  | 17588/23436 [51:32<17:13,  5.66it/s]
Training:  75%|███████▌  | 17589/23436 [51:32<17:11,  5.67it/s]
Training:  75%|███████▌  | 17590/23436 [51:32<17:11,  5.67it/s]
Training:  75%|███████▌  | 17591/23436 [51:32<17:12,  5.66it/s]
Training:  75%|███████▌  | 17592/23436 [51:33<17:08,  5.68it/s]
Training:  75%|███████▌  | 17593/23436 [51:33<17:05,  5.70it/s]
Training:  75%|███████▌  | 17594/23436 [51:33<17:02,  5.71it/s]
Training:  75%|███████▌  | 17595/23436 [51:33<17:03,  5.71it/s]
Training:  75%|███████▌  | 17596/23436 [51:33<17:04,  5.70it/s]
Training:  75%|███████▌  | 17597/23436 [51:33<17:06,  5.69it/s]
Training:  75%|███████▌  | 17598/23436 [51:34<17:05,  5.69it/s]
Training:  75%|███████▌  | 17599/23436 [51:34<17:04,  5.70it/s]
Training:  75%|███████▌  | 17600/23436 [51:34<17:06,  5.69it/s]
Training:  75%|███████▌  | 17601/23436 [51:34<17:04,  5.70it/s]
Training:  75%|███████▌  | 17602/23436 [51:34<17:05,  5.69it/s]
Training:  75%|███████▌  | 17603/23436 [51:35<17:05,  5.69it/s]
Training:  75%|███████▌  | 17604/23436 [51:35<17:05,  5.68it/s]
Training:  75%|███████▌  | 17605/23436 [51:35<17:06,  5.68it/s]
Training:  75%|███████▌  | 17606/23436 [51:35<17:01,  5.71it/s]
Training:  75%|███████▌  | 17607/23436 [51:35<17:03,  5.70it/s]
Training:  75%|███████▌  | 17608/23436 [51:35<17:04,  5.69it/s]
Training:  75%|███████▌  | 17609/23436 [51:36<17:07,  5.67it/s]
Training:  75%|███████▌  | 17610/23436 [51:36<17:05,  5.68it/s]
Training:  75%|███████▌  | 17611/23436 [51:36<17:06,  5.67it/s]
Training:  75%|███████▌  | 17612/23436 [51:36<17:08,  5.66it/s]
Training:  75%|███████▌  | 17613/23436 [51:36<17:05,  5.68it/s]
Training:  75%|███████▌  | 17614/23436 [51:36<17:05,  5.68it/s]
Training:  75%|███████▌  | 17615/23436 [51:37<17:02,  5.70it/s]
Training:  75%|███████▌  | 17616/23436 [51:37<17:05,  5.67it/s]
Training:  75%|███████▌  | 17617/23436 [51:37<17:05,  5.68it/s]
Training:  75%|███████▌  | 17618/23436 [51:37<17:05,  5.68it/s]
Training:  75%|███████▌  | 17619/23436 [51:37<17:05,  5.67it/s]
Training:  75%|███████▌  | 17620/23436 [51:38<17:02,  5.69it/s]
Training:  75%|███████▌  | 17621/23436 [51:38<17:03,  5.68it/s]
Training:  75%|███████▌  | 17622/23436 [51:38<17:00,  5.70it/s]
Training:  75%|███████▌  | 17623/23436 [51:38<17:02,  5.68it/s]
Training:  75%|███████▌  | 17624/23436 [51:38<17:02,  5.68it/s]
Training:  75%|███████▌  | 17625/23436 [51:38<17:02,  5.68it/s]
Training:  75%|███████▌  | 17626/23436 [51:39<17:04,  5.67it/s]
Training:  75%|███████▌  | 17627/23436 [51:39<17:02,  5.68it/s]
Training:  75%|███████▌  | 17628/23436 [51:39<17:02,  5.68it/s]
Training:  75%|███████▌  | 17629/23436 [51:39<17:02,  5.68it/s]
Training:  75%|███████▌  | 17630/23436 [51:39<17:02,  5.68it/s]
Training:  75%|███████▌  | 17631/23436 [51:39<17:01,  5.68it/s]
Training:  75%|███████▌  | 17632/23436 [51:40<17:03,  5.67it/s]
Training:  75%|███████▌  | 17633/23436 [51:40<17:04,  5.66it/s]
Training:  75%|███████▌  | 17634/23436 [51:40<17:01,  5.68it/s]
Training:  75%|███████▌  | 17635/23436 [51:40<16:58,  5.70it/s]
Training:  75%|███████▌  | 17636/23436 [51:40<16:56,  5.70it/s]
Training:  75%|███████▌  | 17637/23436 [51:41<17:00,  5.68it/s]
Training:  75%|███████▌  | 17638/23436 [51:41<16:56,  5.70it/s]
Training:  75%|███████▌  | 17639/23436 [51:41<16:58,  5.69it/s]
Training:  75%|███████▌  | 17640/23436 [51:41<17:01,  5.68it/s]
Training:  75%|███████▌  | 17641/23436 [51:41<16:58,  5.69it/s]
Training:  75%|███████▌  | 17642/23436 [51:41<16:56,  5.70it/s]
Training:  75%|███████▌  | 17643/23436 [51:42<16:57,  5.69it/s]
Training:  75%|███████▌  | 17644/23436 [51:42<16:56,  5.70it/s]
Training:  75%|███████▌  | 17645/23436 [51:42<16:56,  5.69it/s]
Training:  75%|███████▌  | 17646/23436 [51:42<16:57,  5.69it/s]
Training:  75%|███████▌  | 17647/23436 [51:42<17:00,  5.67it/s]
Training:  75%|███████▌  | 17648/23436 [51:42<16:58,  5.68it/s]
Training:  75%|███████▌  | 17649/23436 [51:43<16:58,  5.68it/s]
Training:  75%|███████▌  | 17650/23436 [51:43<16:58,  5.68it/s]
Training:  75%|███████▌  | 17651/23436 [51:43<16:56,  5.69it/s]
Training:  75%|███████▌  | 17652/23436 [51:43<16:56,  5.69it/s]
Training:  75%|███████▌  | 17653/23436 [51:43<16:57,  5.69it/s]
Training:  75%|███████▌  | 17654/23436 [51:43<16:58,  5.68it/s]
Training:  75%|███████▌  | 17655/23436 [51:44<16:56,  5.69it/s]
Training:  75%|███████▌  | 17656/23436 [51:44<16:55,  5.69it/s]
Training:  75%|███████▌  | 17657/23436 [51:44<16:55,  5.69it/s]
Training:  75%|███████▌  | 17658/23436 [51:44<16:56,  5.68it/s]
Training:  75%|███████▌  | 17659/23436 [51:44<16:55,  5.69it/s]
Training:  75%|███████▌  | 17660/23436 [51:45<16:57,  5.68it/s]
Training:  75%|███████▌  | 17661/23436 [51:45<16:58,  5.67it/s]
Training:  75%|███████▌  | 17662/23436 [51:45<16:53,  5.70it/s]
Training:  75%|███████▌  | 17663/23436 [51:45<16:52,  5.70it/s]
Training:  75%|███████▌  | 17664/23436 [51:45<16:54,  5.69it/s]
Training:  75%|███████▌  | 17665/23436 [51:45<16:57,  5.67it/s]
Training:  75%|███████▌  | 17666/23436 [51:46<16:55,  5.68it/s]
Training:  75%|███████▌  | 17667/23436 [51:46<16:56,  5.67it/s]
Training:  75%|███████▌  | 17668/23436 [51:46<16:58,  5.66it/s]
Training:  75%|███████▌  | 17669/23436 [51:46<16:56,  5.67it/s]
Training:  75%|███████▌  | 17670/23436 [51:46<16:53,  5.69it/s]
Training:  75%|███████▌  | 17671/23436 [51:46<16:54,  5.68it/s]
Training:  75%|███████▌  | 17672/23436 [51:47<16:53,  5.69it/s]
Training:  75%|███████▌  | 17673/23436 [51:47<16:51,  5.70it/s]
Training:  75%|███████▌  | 17674/23436 [51:47<16:52,  5.69it/s]
Training:  75%|███████▌  | 17675/23436 [51:47<16:55,  5.67it/s]
Training:  75%|███████▌  | 17676/23436 [51:47<16:52,  5.69it/s]
Training:  75%|███████▌  | 17677/23436 [51:48<16:51,  5.69it/s]
Training:  75%|███████▌  | 17678/23436 [51:48<16:52,  5.69it/s]
Training:  75%|███████▌  | 17679/23436 [51:48<16:53,  5.68it/s]
Training:  75%|███████▌  | 17680/23436 [51:48<16:53,  5.68it/s]
Training:  75%|███████▌  | 17681/23436 [51:48<16:54,  5.68it/s]
Training:  75%|███████▌  | 17682/23436 [51:48<16:55,  5.67it/s]
Training:  75%|███████▌  | 17683/23436 [51:49<16:52,  5.68it/s]
Training:  75%|███████▌  | 17684/23436 [51:49<16:52,  5.68it/s]
Training:  75%|███████▌  | 17685/23436 [51:49<16:52,  5.68it/s]
Training:  75%|███████▌  | 17686/23436 [51:49<16:51,  5.69it/s]
Training:  75%|███████▌  | 17687/23436 [51:49<16:50,  5.69it/s]
Training:  75%|███████▌  | 17688/23436 [51:49<16:51,  5.68it/s]
Training:  75%|███████▌  | 17689/23436 [51:50<16:49,  5.69it/s]
Training:  75%|███████▌  | 17690/23436 [51:50<16:48,  5.70it/s]
Training:  75%|███████▌  | 17691/23436 [51:50<16:48,  5.70it/s]
Training:  75%|███████▌  | 17692/23436 [51:50<16:50,  5.69it/s]
Training:  75%|███████▌  | 17693/23436 [51:50<16:49,  5.69it/s]
Training:  75%|███████▌  | 17694/23436 [51:51<16:48,  5.69it/s]
Training:  76%|███████▌  | 17695/23436 [51:51<16:49,  5.69it/s]
Training:  76%|███████▌  | 17696/23436 [51:51<16:49,  5.69it/s]
Training:  76%|███████▌  | 17697/23436 [51:51<16:48,  5.69it/s]
Training:  76%|███████▌  | 17698/23436 [51:51<16:49,  5.69it/s]
Training:  76%|███████▌  | 17699/23436 [51:51<16:49,  5.69it/s]
Training:  76%|███████▌  | 17700/23436 [51:52<16:50,  5.67it/s]
Training:  76%|███████▌  | 17701/23436 [51:52<16:49,  5.68it/s]
Training:  76%|███████▌  | 17702/23436 [51:52<16:46,  5.69it/s]
Training:  76%|███████▌  | 17703/23436 [51:52<16:49,  5.68it/s]
Training:  76%|███████▌  | 17704/23436 [51:52<16:47,  5.69it/s]
Training:  76%|███████▌  | 17705/23436 [51:52<16:47,  5.69it/s]
Training:  76%|███████▌  | 17706/23436 [51:53<16:45,  5.70it/s]
Training:  76%|███████▌  | 17707/23436 [51:53<16:45,  5.70it/s]
Training:  76%|███████▌  | 17708/23436 [51:53<16:46,  5.69it/s]
Training:  76%|███████▌  | 17709/23436 [51:53<16:48,  5.68it/s]
Training:  76%|███████▌  | 17710/23436 [51:53<16:49,  5.67it/s]
Training:  76%|███████▌  | 17711/23436 [51:54<16:47,  5.68it/s]
Training:  76%|███████▌  | 17712/23436 [51:54<16:48,  5.68it/s]
Training:  76%|███████▌  | 17713/23436 [51:54<16:47,  5.68it/s]
Training:  76%|███████▌  | 17714/23436 [51:54<16:49,  5.67it/s]
Training:  76%|███████▌  | 17715/23436 [51:54<16:47,  5.68it/s]
Training:  76%|███████▌  | 17716/23436 [51:54<16:48,  5.67it/s]
Training:  76%|███████▌  | 17717/23436 [51:55<16:45,  5.69it/s]
Training:  76%|███████▌  | 17718/23436 [51:55<16:43,  5.70it/s]
Training:  76%|███████▌  | 17719/23436 [51:55<16:41,  5.71it/s]
Training:  76%|███████▌  | 17720/23436 [51:55<16:43,  5.69it/s]
Training:  76%|███████▌  | 17721/23436 [51:55<16:45,  5.68it/s]
Training:  76%|███████▌  | 17722/23436 [51:55<16:42,  5.70it/s]
Training:  76%|███████▌  | 17723/23436 [51:56<16:43,  5.69it/s]
Training:  76%|███████▌  | 17724/23436 [51:56<16:46,  5.68it/s]
Training:  76%|███████▌  | 17725/23436 [51:56<16:44,  5.69it/s]
Training:  76%|███████▌  | 17726/23436 [51:56<16:44,  5.69it/s]
Training:  76%|███████▌  | 17727/23436 [51:56<16:44,  5.69it/s]
Training:  76%|███████▌  | 17728/23436 [51:57<16:46,  5.67it/s]
Training:  76%|███████▌  | 17729/23436 [51:57<16:44,  5.68it/s]
Training:  76%|███████▌  | 17730/23436 [51:57<16:45,  5.67it/s]
Training:  76%|███████▌  | 17731/23436 [51:57<16:43,  5.69it/s]
Training:  76%|███████▌  | 17732/23436 [51:57<16:42,  5.69it/s]
Training:  76%|███████▌  | 17733/23436 [51:57<16:42,  5.69it/s]
Training:  76%|███████▌  | 17734/23436 [51:58<16:39,  5.71it/s]
Training:  76%|███████▌  | 17735/23436 [51:58<16:42,  5.69it/s]
Training:  76%|███████▌  | 17736/23436 [51:58<16:42,  5.69it/s]
Training:  76%|███████▌  | 17737/23436 [51:58<16:43,  5.68it/s]
Training:  76%|███████▌  | 17738/23436 [51:58<16:44,  5.67it/s]
Training:  76%|███████▌  | 17739/23436 [51:58<16:39,  5.70it/s]
Training:  76%|███████▌  | 17740/23436 [51:59<16:38,  5.70it/s]
Training:  76%|███████▌  | 17741/23436 [51:59<16:39,  5.70it/s]
Training:  76%|███████▌  | 17742/23436 [51:59<16:40,  5.69it/s]
Training:  76%|███████▌  | 17743/23436 [51:59<16:40,  5.69it/s]
Training:  76%|███████▌  | 17744/23436 [51:59<16:41,  5.68it/s]
Training:  76%|███████▌  | 17745/23436 [51:59<16:42,  5.68it/s]
Training:  76%|███████▌  | 17746/23436 [52:00<16:41,  5.68it/s]
Training:  76%|███████▌  | 17747/23436 [52:00<16:39,  5.69it/s]
Training:  76%|███████▌  | 17748/23436 [52:00<16:37,  5.70it/s]
Training:  76%|███████▌  | 17749/23436 [52:00<16:39,  5.69it/s]
Training:  76%|███████▌  | 17750/23436 [52:00<16:39,  5.69it/s]
Training:  76%|███████▌  | 17751/23436 [52:01<16:40,  5.68it/s]
Training:  76%|███████▌  | 17752/23436 [52:01<16:41,  5.67it/s]
Training:  76%|███████▌  | 17753/23436 [52:01<16:39,  5.69it/s]
Training:  76%|███████▌  | 17754/23436 [52:01<16:37,  5.70it/s]
Training:  76%|███████▌  | 17755/23436 [52:01<16:35,  5.71it/s]
Training:  76%|███████▌  | 17756/23436 [52:01<16:38,  5.69it/s]
Training:  76%|███████▌  | 17757/23436 [52:02<16:38,  5.69it/s]
Training:  76%|███████▌  | 17758/23436 [52:02<16:40,  5.68it/s]
Training:  76%|███████▌  | 17759/23436 [52:02<16:38,  5.69it/s]
Training:  76%|███████▌  | 17760/23436 [52:02<16:36,  5.69it/s]
Training:  76%|███████▌  | 17761/23436 [52:02<16:36,  5.69it/s]
Training:  76%|███████▌  | 17762/23436 [52:02<16:36,  5.69it/s]
Training:  76%|███████▌  | 17763/23436 [52:03<16:38,  5.68it/s]
Training:  76%|███████▌  | 17764/23436 [52:03<16:37,  5.69it/s]
Training:  76%|███████▌  | 17765/23436 [52:03<16:38,  5.68it/s]
Training:  76%|███████▌  | 17766/23436 [52:03<16:39,  5.67it/s]
Training:  76%|███████▌  | 17767/23436 [52:03<16:37,  5.69it/s]
Training:  76%|███████▌  | 17768/23436 [52:04<16:37,  5.68it/s]
Training:  76%|███████▌  | 17769/23436 [52:04<16:36,  5.69it/s]
Training:  76%|███████▌  | 17770/23436 [52:04<16:34,  5.69it/s]
Training:  76%|███████▌  | 17771/23436 [52:04<16:34,  5.70it/s]
Training:  76%|███████▌  | 17772/23436 [52:04<16:35,  5.69it/s]
Training:  76%|███████▌  | 17773/23436 [52:04<16:36,  5.68it/s]
Training:  76%|███████▌  | 17774/23436 [52:05<16:34,  5.69it/s]
Training:  76%|███████▌  | 17775/23436 [52:05<16:35,  5.69it/s]
Training:  76%|███████▌  | 17776/23436 [52:05<16:36,  5.68it/s]
Training:  76%|███████▌  | 17777/23436 [52:05<16:37,  5.67it/s]
Training:  76%|███████▌  | 17778/23436 [52:05<16:32,  5.70it/s]
Training:  76%|███████▌  | 17779/23436 [52:05<16:31,  5.70it/s]
Training:  76%|███████▌  | 17780/23436 [52:06<16:35,  5.68it/s]
Training:  76%|███████▌  | 17781/23436 [52:06<16:34,  5.69it/s]
Training:  76%|███████▌  | 17782/23436 [52:06<16:33,  5.69it/s]
Training:  76%|███████▌  | 17783/23436 [52:06<16:31,  5.70it/s]
Training:  76%|███████▌  | 17784/23436 [52:06<16:34,  5.68it/s]
Training:  76%|███████▌  | 17785/23436 [52:07<16:32,  5.69it/s]
Training:  76%|███████▌  | 17786/23436 [52:07<16:34,  5.68it/s]
Training:  76%|███████▌  | 17787/23436 [52:07<16:36,  5.67it/s]
Training:  76%|███████▌  | 17788/23436 [52:07<16:33,  5.68it/s]
Training:  76%|███████▌  | 17789/23436 [52:07<16:34,  5.68it/s]
Training:  76%|███████▌  | 17790/23436 [52:07<16:33,  5.68it/s]
Training:  76%|███████▌  | 17791/23436 [52:08<16:35,  5.67it/s]
Training:  76%|███████▌  | 17792/23436 [52:08<16:33,  5.68it/s]
Training:  76%|███████▌  | 17793/23436 [52:08<16:34,  5.67it/s]
Training:  76%|███████▌  | 17794/23436 [52:08<16:34,  5.67it/s]
Training:  76%|███████▌  | 17795/23436 [52:08<16:32,  5.68it/s]
Training:  76%|███████▌  | 17796/23436 [52:08<16:32,  5.68it/s]
Training:  76%|███████▌  | 17797/23436 [52:09<16:32,  5.68it/s]
Training:  76%|███████▌  | 17798/23436 [52:09<16:33,  5.68it/s]
Training:  76%|███████▌  | 17799/23436 [52:09<16:31,  5.68it/s]
Training:  76%|███████▌  | 17800/23436 [52:09<16:31,  5.69it/s]
Training:  76%|███████▌  | 17801/23436 [52:09<16:32,  5.68it/s]
Training:  76%|███████▌  | 17802/23436 [52:10<16:31,  5.68it/s]
Training:  76%|███████▌  | 17803/23436 [52:10<16:28,  5.70it/s]
Training:  76%|███████▌  | 17804/23436 [52:10<16:29,  5.69it/s]
Training:  76%|███████▌  | 17805/23436 [52:10<16:31,  5.68it/s]
Training:  76%|███████▌  | 17806/23436 [52:10<16:30,  5.69it/s]
Training:  76%|███████▌  | 17807/23436 [52:10<16:31,  5.68it/s]
Training:  76%|███████▌  | 17808/23436 [52:11<16:32,  5.67it/s]
Training:  76%|███████▌  | 17809/23436 [52:11<16:30,  5.68it/s]
Training:  76%|███████▌  | 17810/23436 [52:11<16:31,  5.68it/s]
Training:  76%|███████▌  | 17811/23436 [52:11<16:30,  5.68it/s]
Training:  76%|███████▌  | 17812/23436 [52:11<16:33,  5.66it/s]
Training:  76%|███████▌  | 17813/23436 [52:11<16:28,  5.69it/s]
Training:  76%|███████▌  | 17814/23436 [52:12<16:28,  5.69it/s]
Training:  76%|███████▌  | 17815/23436 [52:12<16:30,  5.68it/s]
Training:  76%|███████▌  | 17816/23436 [52:12<16:29,  5.68it/s]
Training:  76%|███████▌  | 17817/23436 [52:12<16:29,  5.68it/s]
Training:  76%|███████▌  | 17818/23436 [52:12<16:28,  5.68it/s]
Training:  76%|███████▌  | 17819/23436 [52:13<16:30,  5.67it/s]
Training:  76%|███████▌  | 17820/23436 [52:13<16:29,  5.67it/s]
Training:  76%|███████▌  | 17821/23436 [52:13<16:30,  5.67it/s]
Training:  76%|███████▌  | 17822/23436 [52:13<16:31,  5.66it/s]
Training:  76%|███████▌  | 17823/23436 [52:13<16:27,  5.68it/s]
Training:  76%|███████▌  | 17824/23436 [52:13<16:25,  5.69it/s]
Training:  76%|███████▌  | 17825/23436 [52:14<16:23,  5.70it/s]
Training:  76%|███████▌  | 17826/23436 [52:14<16:25,  5.69it/s]
Training:  76%|███████▌  | 17827/23436 [52:14<16:25,  5.69it/s]
Training:  76%|███████▌  | 17828/23436 [52:14<16:27,  5.68it/s]
Training:  76%|███████▌  | 17829/23436 [52:14<16:28,  5.67it/s]
Training:  76%|███████▌  | 17830/23436 [52:14<16:27,  5.68it/s]
Training:  76%|███████▌  | 17831/23436 [52:15<16:26,  5.68it/s]
Training:  76%|███████▌  | 17832/23436 [52:15<16:24,  5.69it/s]
Training:  76%|███████▌  | 17833/23436 [52:15<16:24,  5.69it/s]
Training:  76%|███████▌  | 17834/23436 [52:15<16:23,  5.69it/s]
Training:  76%|███████▌  | 17835/23436 [52:15<16:24,  5.69it/s]
Training:  76%|███████▌  | 17836/23436 [52:16<16:24,  5.69it/s]
Training:  76%|███████▌  | 17837/23436 [52:16<16:22,  5.70it/s]
Training:  76%|███████▌  | 17838/23436 [52:16<16:21,  5.71it/s]
Training:  76%|███████▌  | 17839/23436 [52:16<16:22,  5.70it/s]
Training:  76%|███████▌  | 17840/23436 [52:16<16:26,  5.67it/s]
Training:  76%|███████▌  | 17841/23436 [52:16<16:24,  5.68it/s]
Training:  76%|███████▌  | 17842/23436 [52:17<16:24,  5.68it/s]
Training:  76%|███████▌  | 17843/23436 [52:17<16:26,  5.67it/s]
Training:  76%|███████▌  | 17844/23436 [52:17<16:24,  5.68it/s]
Training:  76%|███████▌  | 17845/23436 [52:17<16:25,  5.67it/s]
Training:  76%|███████▌  | 17846/23436 [52:17<16:22,  5.69it/s]
Training:  76%|███████▌  | 17847/23436 [52:17<16:24,  5.68it/s]
Training:  76%|███████▌  | 17848/23436 [52:18<16:23,  5.68it/s]
Training:  76%|███████▌  | 17849/23436 [52:18<16:22,  5.69it/s]
Training:  76%|███████▌  | 17850/23436 [52:18<16:24,  5.67it/s]
Training:  76%|███████▌  | 17851/23436 [52:18<16:20,  5.70it/s]
Training:  76%|███████▌  | 17852/23436 [52:18<16:22,  5.68it/s]
Training:  76%|███████▌  | 17853/23436 [52:18<16:22,  5.68it/s]
Training:  76%|███████▌  | 17854/23436 [52:19<16:24,  5.67it/s]
Training:  76%|███████▌  | 17855/23436 [52:19<16:22,  5.68it/s]
Training:  76%|███████▌  | 17856/23436 [52:19<16:23,  5.67it/s]
Training:  76%|███████▌  | 17857/23436 [52:19<16:25,  5.66it/s]
Training:  76%|███████▌  | 17858/23436 [52:19<16:22,  5.68it/s]
Training:  76%|███████▌  | 17859/23436 [52:20<16:19,  5.69it/s]
Training:  76%|███████▌  | 17860/23436 [52:20<16:18,  5.70it/s]
Training:  76%|███████▌  | 17861/23436 [52:20<16:21,  5.68it/s]
Training:  76%|███████▌  | 17862/23436 [52:20<16:16,  5.71it/s]
Training:  76%|███████▌  | 17863/23436 [52:20<16:18,  5.69it/s]
Training:  76%|███████▌  | 17864/23436 [52:20<16:22,  5.67it/s]
Training:  76%|███████▌  | 17865/23436 [52:21<16:20,  5.68it/s]
Training:  76%|███████▌  | 17866/23436 [52:21<16:19,  5.69it/s]
Training:  76%|███████▌  | 17867/23436 [52:21<16:19,  5.69it/s]
Training:  76%|███████▌  | 17868/23436 [52:21<16:21,  5.67it/s]
Training:  76%|███████▌  | 17869/23436 [52:21<16:19,  5.68it/s]
Training:  76%|███████▋  | 17870/23436 [52:21<16:20,  5.68it/s]
Training:  76%|███████▋  | 17871/23436 [52:22<16:19,  5.68it/s]
Training:  76%|███████▋  | 17872/23436 [52:22<16:17,  5.69it/s]
Training:  76%|███████▋  | 17873/23436 [52:22<16:15,  5.70it/s]
Training:  76%|███████▋  | 17874/23436 [52:22<16:16,  5.69it/s]
Training:  76%|███████▋  | 17875/23436 [52:22<16:16,  5.70it/s]
Training:  76%|███████▋  | 17876/23436 [52:23<16:17,  5.69it/s]
Training:  76%|███████▋  | 17877/23436 [52:23<16:19,  5.68it/s]
Training:  76%|███████▋  | 17878/23436 [52:23<16:21,  5.67it/s]
Training:  76%|███████▋  | 17879/23436 [52:23<16:18,  5.68it/s]
Training:  76%|███████▋  | 17880/23436 [52:23<16:15,  5.69it/s]
Training:  76%|███████▋  | 17881/23436 [52:23<16:13,  5.71it/s]
Training:  76%|███████▋  | 17882/23436 [52:24<16:17,  5.68it/s]
Training:  76%|███████▋  | 17883/23436 [52:24<16:16,  5.68it/s]
Training:  76%|███████▋  | 17884/23436 [52:24<16:18,  5.68it/s]
Training:  76%|███████▋  | 17885/23436 [52:24<16:18,  5.67it/s]
Training:  76%|███████▋  | 17886/23436 [52:24<16:16,  5.68it/s]
Training:  76%|███████▋  | 17887/23436 [52:24<16:13,  5.70it/s]
Training:  76%|███████▋  | 17888/23436 [52:25<16:15,  5.69it/s]
Training:  76%|███████▋  | 17889/23436 [52:25<16:15,  5.69it/s]
Training:  76%|███████▋  | 17890/23436 [52:25<16:14,  5.69it/s]
Training:  76%|███████▋  | 17891/23436 [52:25<16:15,  5.68it/s]
Training:  76%|███████▋  | 17892/23436 [52:25<16:17,  5.67it/s]
Training:  76%|███████▋  | 17893/23436 [52:26<16:16,  5.68it/s]
Training:  76%|███████▋  | 17894/23436 [52:26<16:15,  5.68it/s]
Training:  76%|███████▋  | 17895/23436 [52:26<16:16,  5.68it/s]
Training:  76%|███████▋  | 17896/23436 [52:26<16:17,  5.66it/s]
Training:  76%|███████▋  | 17897/23436 [52:26<16:12,  5.70it/s]
Training:  76%|███████▋  | 17898/23436 [52:26<16:10,  5.70it/s]
Training:  76%|███████▋  | 17899/23436 [52:27<16:10,  5.70it/s]
Training:  76%|███████▋  | 17900/23436 [52:27<16:09,  5.71it/s]
Training:  76%|███████▋  | 17901/23436 [52:27<16:11,  5.70it/s]
Training:  76%|███████▋  | 17902/23436 [52:27<16:10,  5.70it/s]
Training:  76%|███████▋  | 17903/23436 [52:27<16:14,  5.68it/s]
Training:  76%|███████▋  | 17904/23436 [52:27<16:13,  5.68it/s]
Training:  76%|███████▋  | 17905/23436 [52:28<16:13,  5.68it/s]
Training:  76%|███████▋  | 17906/23436 [52:28<16:14,  5.67it/s]
Training:  76%|███████▋  | 17907/23436 [52:28<16:13,  5.68it/s]
Training:  76%|███████▋  | 17908/23436 [52:28<16:11,  5.69it/s]
Training:  76%|███████▋  | 17909/23436 [52:28<16:12,  5.68it/s]
Training:  76%|███████▋  | 17910/23436 [52:29<16:13,  5.68it/s]
Training:  76%|███████▋  | 17911/23436 [52:29<16:12,  5.68it/s]
Training:  76%|███████▋  | 17912/23436 [52:29<16:14,  5.67it/s]
Training:  76%|███████▋  | 17913/23436 [52:29<16:16,  5.66it/s]
Training:  76%|███████▋  | 17914/23436 [52:29<16:14,  5.67it/s]
Training:  76%|███████▋  | 17915/23436 [52:29<16:11,  5.68it/s]
Training:  76%|███████▋  | 17916/23436 [52:30<16:10,  5.69it/s]
Training:  76%|███████▋  | 17917/23436 [52:30<16:11,  5.68it/s]
Training:  76%|███████▋  | 17918/23436 [52:30<16:10,  5.69it/s]
Training:  76%|███████▋  | 17919/23436 [52:30<16:11,  5.68it/s]
Training:  76%|███████▋  | 17920/23436 [52:30<16:11,  5.68it/s]
Training:  76%|███████▋  | 17921/23436 [52:30<16:10,  5.68it/s]
Training:  76%|███████▋  | 17922/23436 [52:31<16:06,  5.70it/s]
Training:  76%|███████▋  | 17923/23436 [52:31<16:08,  5.69it/s]
Training:  76%|███████▋  | 17924/23436 [52:31<16:10,  5.68it/s]
Training:  76%|███████▋  | 17925/23436 [52:31<16:10,  5.68it/s]
Training:  76%|███████▋  | 17926/23436 [52:31<16:10,  5.68it/s]
Training:  76%|███████▋  | 17927/23436 [52:32<16:11,  5.67it/s]
Training:  76%|███████▋  | 17928/23436 [52:32<16:08,  5.69it/s]
Training:  77%|███████▋  | 17929/23436 [52:32<16:08,  5.68it/s]
Training:  77%|███████▋  | 17930/23436 [52:32<16:05,  5.70it/s]
Training:  77%|███████▋  | 17931/23436 [52:32<16:08,  5.68it/s]
Training:  77%|███████▋  | 17932/23436 [52:32<16:08,  5.69it/s]
Training:  77%|███████▋  | 17933/23436 [52:33<16:09,  5.68it/s]
Training:  77%|███████▋  | 17934/23436 [52:33<16:07,  5.68it/s]
Training:  77%|███████▋  | 17935/23436 [52:33<16:06,  5.69it/s]
Training:  77%|███████▋  | 17936/23436 [52:33<16:07,  5.68it/s]
Training:  77%|███████▋  | 17937/23436 [52:33<16:07,  5.68it/s]
Training:  77%|███████▋  | 17938/23436 [52:33<16:05,  5.69it/s]
Training:  77%|███████▋  | 17939/23436 [52:34<16:04,  5.70it/s]
Training:  77%|███████▋  | 17940/23436 [52:34<16:06,  5.69it/s]
Training:  77%|███████▋  | 17941/23436 [52:34<16:07,  5.68it/s]
Training:  77%|███████▋  | 17942/23436 [52:34<16:05,  5.69it/s]
Training:  77%|███████▋  | 17943/23436 [52:34<16:03,  5.70it/s]
Training:  77%|███████▋  | 17944/23436 [52:35<16:05,  5.69it/s]
Training:  77%|███████▋  | 17945/23436 [52:35<16:06,  5.68it/s]
Training:  77%|███████▋  | 17946/23436 [52:35<16:05,  5.68it/s]
Training:  77%|███████▋  | 17947/23436 [52:35<16:06,  5.68it/s]
Training:  77%|███████▋  | 17948/23436 [52:35<16:08,  5.67it/s]
Training:  77%|███████▋  | 17949/23436 [52:35<16:05,  5.68it/s]
Training:  77%|███████▋  | 17950/23436 [52:36<16:02,  5.70it/s]
Training:  77%|███████▋  | 17951/23436 [52:36<16:03,  5.69it/s]
Training:  77%|███████▋  | 17952/23436 [52:36<16:07,  5.67it/s]
Training:  77%|███████▋  | 17953/23436 [52:36<16:06,  5.67it/s]
Training:  77%|███████▋  | 17954/23436 [52:36<16:03,  5.69it/s]
Training:  77%|███████▋  | 17955/23436 [52:36<16:05,  5.68it/s]
Training:  77%|███████▋  | 17956/23436 [52:37<16:04,  5.68it/s]
Training:  77%|███████▋  | 17957/23436 [52:37<16:01,  5.70it/s]
Training:  77%|███████▋  | 17958/23436 [52:37<16:02,  5.69it/s]
Training:  77%|███████▋  | 17959/23436 [52:37<16:05,  5.67it/s]
Training:  77%|███████▋  | 17960/23436 [52:37<16:03,  5.68it/s]
Training:  77%|███████▋  | 17961/23436 [52:37<16:04,  5.68it/s]
Training:  77%|███████▋  | 17962/23436 [52:38<16:05,  5.67it/s]
Training:  77%|███████▋  | 17963/23436 [52:38<16:02,  5.69it/s]
Training:  77%|███████▋  | 17964/23436 [52:38<16:03,  5.68it/s]
Training:  77%|███████▋  | 17965/23436 [52:38<16:04,  5.67it/s]
Training:  77%|███████▋  | 17966/23436 [52:38<16:05,  5.67it/s]
Training:  77%|███████▋  | 17967/23436 [52:39<16:03,  5.68it/s]
Training:  77%|███████▋  | 17968/23436 [52:39<16:04,  5.67it/s]
Training:  77%|███████▋  | 17969/23436 [52:39<16:04,  5.67it/s]
Training:  77%|███████▋  | 17970/23436 [52:39<16:02,  5.68it/s]
Training:  77%|███████▋  | 17971/23436 [52:39<16:00,  5.69it/s]
Training:  77%|███████▋  | 17972/23436 [52:39<16:01,  5.69it/s]
Training:  77%|███████▋  | 17973/23436 [52:40<16:02,  5.68it/s]
Training:  77%|███████▋  | 17974/23436 [52:40<16:01,  5.68it/s]
Training:  77%|███████▋  | 17975/23436 [52:40<16:02,  5.67it/s]
Training:  77%|███████▋  | 17976/23436 [52:40<16:01,  5.68it/s]
Training:  77%|███████▋  | 17977/23436 [52:40<16:00,  5.69it/s]
Training:  77%|███████▋  | 17978/23436 [52:40<15:56,  5.70it/s]
Training:  77%|███████▋  | 17979/23436 [52:41<15:57,  5.70it/s]
Training:  77%|███████▋  | 17980/23436 [52:41<16:00,  5.68it/s]
Training:  77%|███████▋  | 17981/23436 [52:41<15:59,  5.69it/s]
Training:  77%|███████▋  | 17982/23436 [52:41<16:00,  5.68it/s]
Training:  77%|███████▋  | 17983/23436 [52:41<15:58,  5.69it/s]
Training:  77%|███████▋  | 17984/23436 [52:42<15:56,  5.70it/s]
Training:  77%|███████▋  | 17985/23436 [52:42<15:54,  5.71it/s]
Training:  77%|███████▋  | 17986/23436 [52:42<15:55,  5.70it/s]
Training:  77%|███████▋  | 17987/23436 [52:42<15:58,  5.69it/s]
Training:  77%|███████▋  | 17988/23436 [52:42<15:58,  5.69it/s]
Training:  77%|███████▋  | 17989/23436 [52:42<15:59,  5.68it/s]
Training:  77%|███████▋  | 17990/23436 [52:43<15:58,  5.68it/s]
Training:  77%|███████▋  | 17991/23436 [52:43<15:57,  5.69it/s]
Training:  77%|███████▋  | 17992/23436 [52:43<15:55,  5.69it/s]
Training:  77%|███████▋  | 17993/23436 [52:43<15:53,  5.71it/s]
Training:  77%|███████▋  | 17994/23436 [52:43<15:57,  5.69it/s]
Training:  77%|███████▋  | 17995/23436 [52:43<15:55,  5.70it/s]
Training:  77%|███████▋  | 17996/23436 [52:44<15:57,  5.68it/s]
Training:  77%|███████▋  | 17997/23436 [52:44<15:59,  5.67it/s]
Training:  77%|███████▋  | 17998/23436 [52:44<15:54,  5.70it/s]
Training:  77%|███████▋  | 17999/23436 [52:44<15:52,  5.71it/s]
Training:  77%|███████▋  | 18000/23436 [52:44<15:54,  5.70it/s]
Training:  77%|███████▋  | 18001/23436 [52:45<15:54,  5.70it/s]
Training:  77%|███████▋  | 18002/23436 [52:45<15:54,  5.69it/s]
Training:  77%|███████▋  | 18003/23436 [52:45<15:56,  5.68it/s]
Training:  77%|███████▋  | 18004/23436 [52:45<15:57,  5.67it/s]
Training:  77%|███████▋  | 18005/23436 [52:45<15:53,  5.69it/s]
Training:  77%|███████▋  | 18006/23436 [52:45<15:53,  5.69it/s]
Training:  77%|███████▋  | 18007/23436 [52:46<15:55,  5.68it/s]
Training:  77%|███████▋  | 18008/23436 [52:46<15:57,  5.67it/s]
Training:  77%|███████▋  | 18009/23436 [52:46<15:56,  5.67it/s]
Training:  77%|███████▋  | 18010/23436 [52:46<15:54,  5.69it/s]
Training:  77%|███████▋  | 18011/23436 [52:46<15:55,  5.68it/s]
Training:  77%|███████▋  | 18012/23436 [52:46<15:53,  5.69it/s]
Training:  77%|███████▋  | 18013/23436 [52:47<15:51,  5.70it/s]
Training:  77%|███████▋  | 18014/23436 [52:47<15:49,  5.71it/s]
Training:  77%|███████▋  | 18015/23436 [52:47<15:51,  5.70it/s]
Training:  77%|███████▋  | 18016/23436 [52:47<15:49,  5.71it/s]
Training:  77%|███████▋  | 18017/23436 [52:47<15:51,  5.70it/s]
Training:  77%|███████▋  | 18018/23436 [52:48<15:53,  5.68it/s]
Training:  77%|███████▋  | 18019/23436 [52:48<15:52,  5.69it/s]
Training:  77%|███████▋  | 18020/23436 [52:48<15:52,  5.68it/s]
Training:  77%|███████▋  | 18021/23436 [52:48<15:52,  5.68it/s]
Training:  77%|███████▋  | 18022/23436 [52:48<15:54,  5.67it/s]
Training:  77%|███████▋  | 18023/23436 [52:48<15:53,  5.68it/s]
Training:  77%|███████▋  | 18024/23436 [52:49<15:54,  5.67it/s]
Training:  77%|███████▋  | 18025/23436 [52:49<15:54,  5.67it/s]
Training:  77%|███████▋  | 18026/23436 [52:49<15:52,  5.68it/s]
Training:  77%|███████▋  | 18027/23436 [52:49<15:52,  5.68it/s]
Training:  77%|███████▋  | 18028/23436 [52:49<15:53,  5.67it/s]
Training:  77%|███████▋  | 18029/23436 [52:49<15:53,  5.67it/s]
Training:  77%|███████▋  | 18030/23436 [52:50<15:49,  5.69it/s]
Training:  77%|███████▋  | 18031/23436 [52:50<15:50,  5.69it/s]
Training:  77%|███████▋  | 18032/23436 [52:50<15:51,  5.68it/s]
Training:  77%|███████▋  | 18033/23436 [52:50<15:49,  5.69it/s]
Training:  77%|███████▋  | 18034/23436 [52:50<15:49,  5.69it/s]
Training:  77%|███████▋  | 18035/23436 [52:51<15:46,  5.71it/s]
Training:  77%|███████▋  | 18036/23436 [52:51<15:49,  5.69it/s]
Training:  77%|███████▋  | 18037/23436 [52:51<15:50,  5.68it/s]
Training:  77%|███████▋  | 18038/23436 [52:51<15:51,  5.68it/s]
Training:  77%|███████▋  | 18039/23436 [52:51<15:53,  5.66it/s]
Training:  77%|███████▋  | 18040/23436 [52:51<15:50,  5.68it/s]
Training:  77%|███████▋  | 18041/23436 [52:52<15:46,  5.70it/s]
Training:  77%|███████▋  | 18042/23436 [52:52<15:44,  5.71it/s]
Training:  77%|███████▋  | 18043/23436 [52:52<15:46,  5.70it/s]
Training:  77%|███████▋  | 18044/23436 [52:52<15:47,  5.69it/s]
Training:  77%|███████▋  | 18045/23436 [52:52<15:48,  5.69it/s]
Training:  77%|███████▋  | 18046/23436 [52:52<15:46,  5.69it/s]
Training:  77%|███████▋  | 18047/23436 [52:53<15:45,  5.70it/s]
Training:  77%|███████▋  | 18048/23436 [52:53<15:44,  5.71it/s]
Training:  77%|███████▋  | 18049/23436 [52:53<15:42,  5.71it/s]
Training:  77%|███████▋  | 18050/23436 [52:53<15:45,  5.69it/s]
Training:  77%|███████▋  | 18051/23436 [52:53<15:43,  5.71it/s]
Training:  77%|███████▋  | 18052/23436 [52:53<15:45,  5.69it/s]
Training:  77%|███████▋  | 18053/23436 [52:54<15:47,  5.68it/s]
Training:  77%|███████▋  | 18054/23436 [52:54<15:44,  5.70it/s]
Training:  77%|███████▋  | 18055/23436 [52:54<15:45,  5.69it/s]
Training:  77%|███████▋  | 18056/23436 [52:54<15:43,  5.70it/s]
Training:  77%|███████▋  | 18057/23436 [52:54<15:43,  5.70it/s]
Training:  77%|███████▋  | 18058/23436 [52:55<15:44,  5.70it/s]
Training:  77%|███████▋  | 18059/23436 [52:55<15:42,  5.70it/s]
Training:  77%|███████▋  | 18060/23436 [52:55<15:42,  5.70it/s]
Training:  77%|███████▋  | 18061/23436 [52:55<15:42,  5.70it/s]
Training:  77%|███████▋  | 18062/23436 [52:55<15:42,  5.70it/s]
Training:  77%|███████▋  | 18063/23436 [52:55<15:43,  5.69it/s]
Training:  77%|███████▋  | 18064/23436 [52:56<15:45,  5.68it/s]
Training:  77%|███████▋  | 18065/23436 [52:56<15:44,  5.69it/s]
Training:  77%|███████▋  | 18066/23436 [52:56<15:45,  5.68it/s]
Training:  77%|███████▋  | 18067/23436 [52:56<15:48,  5.66it/s]
Training:  77%|███████▋  | 18068/23436 [52:56<15:46,  5.67it/s]
Training:  77%|███████▋  | 18069/23436 [52:56<15:46,  5.67it/s]
Training:  77%|███████▋  | 18070/23436 [52:57<15:45,  5.68it/s]
Training:  77%|███████▋  | 18071/23436 [52:57<15:46,  5.67it/s]
Training:  77%|███████▋  | 18072/23436 [52:57<15:44,  5.68it/s]
Training:  77%|███████▋  | 18073/23436 [52:57<15:44,  5.68it/s]
Training:  77%|███████▋  | 18074/23436 [52:57<15:44,  5.68it/s]
Training:  77%|███████▋  | 18075/23436 [52:58<15:43,  5.68it/s]
Training:  77%|███████▋  | 18076/23436 [52:58<15:40,  5.70it/s]
Training:  77%|███████▋  | 18077/23436 [52:58<15:41,  5.69it/s]
Training:  77%|███████▋  | 18078/23436 [52:58<15:43,  5.68it/s]
Training:  77%|███████▋  | 18079/23436 [52:58<15:41,  5.69it/s]
Training:  77%|███████▋  | 18080/23436 [52:58<15:43,  5.68it/s]
Training:  77%|███████▋  | 18081/23436 [52:59<15:44,  5.67it/s]
Training:  77%|███████▋  | 18082/23436 [52:59<15:43,  5.68it/s]
Training:  77%|███████▋  | 18083/23436 [52:59<15:40,  5.69it/s]
Training:  77%|███████▋  | 18084/23436 [52:59<15:41,  5.68it/s]
Training:  77%|███████▋  | 18085/23436 [52:59<15:41,  5.68it/s]
Training:  77%|███████▋  | 18086/23436 [52:59<15:40,  5.69it/s]
Training:  77%|███████▋  | 18087/23436 [53:00<15:41,  5.68it/s]
Training:  77%|███████▋  | 18088/23436 [53:00<15:43,  5.67it/s]
Training:  77%|███████▋  | 18089/23436 [53:00<15:39,  5.69it/s]
Training:  77%|███████▋  | 18090/23436 [53:00<15:40,  5.68it/s]
Training:  77%|███████▋  | 18091/23436 [53:00<15:40,  5.68it/s]
Training:  77%|███████▋  | 18092/23436 [53:01<15:43,  5.66it/s]
Training:  77%|███████▋  | 18093/23436 [53:01<15:40,  5.68it/s]
Training:  77%|███████▋  | 18094/23436 [53:01<15:41,  5.67it/s]
Training:  77%|███████▋  | 18095/23436 [53:01<15:38,  5.69it/s]
Training:  77%|███████▋  | 18096/23436 [53:01<15:38,  5.69it/s]
Training:  77%|███████▋  | 18097/23436 [53:01<15:36,  5.70it/s]
Training:  77%|███████▋  | 18098/23436 [53:02<15:36,  5.70it/s]
Training:  77%|███████▋  | 18099/23436 [53:02<15:37,  5.70it/s]
Training:  77%|███████▋  | 18100/23436 [53:02<15:34,  5.71it/s]
Training:  77%|███████▋  | 18101/23436 [53:02<15:36,  5.70it/s]
Training:  77%|███████▋  | 18102/23436 [53:02<15:37,  5.69it/s]
Training:  77%|███████▋  | 18103/23436 [53:02<15:36,  5.69it/s]
Training:  77%|███████▋  | 18104/23436 [53:03<15:37,  5.69it/s]
Training:  77%|███████▋  | 18105/23436 [53:03<15:37,  5.68it/s]
Training:  77%|███████▋  | 18106/23436 [53:03<15:37,  5.69it/s]
Training:  77%|███████▋  | 18107/23436 [53:03<15:37,  5.69it/s]
Training:  77%|███████▋  | 18108/23436 [53:03<15:35,  5.69it/s]
Training:  77%|███████▋  | 18109/23436 [53:04<15:36,  5.69it/s]
Training:  77%|███████▋  | 18110/23436 [53:04<15:35,  5.70it/s]
Training:  77%|███████▋  | 18111/23436 [53:04<15:36,  5.69it/s]
Training:  77%|███████▋  | 18112/23436 [53:04<15:36,  5.69it/s]
Training:  77%|███████▋  | 18113/23436 [53:04<15:37,  5.68it/s]
Training:  77%|███████▋  | 18114/23436 [53:04<15:36,  5.68it/s]
Training:  77%|███████▋  | 18115/23436 [53:05<15:37,  5.68it/s]
Training:  77%|███████▋  | 18116/23436 [53:05<15:36,  5.68it/s]
Training:  77%|███████▋  | 18117/23436 [53:05<15:35,  5.69it/s]
Training:  77%|███████▋  | 18118/23436 [53:05<15:35,  5.69it/s]
Training:  77%|███████▋  | 18119/23436 [53:05<15:35,  5.69it/s]
Training:  77%|███████▋  | 18120/23436 [53:05<15:36,  5.67it/s]
Training:  77%|███████▋  | 18121/23436 [53:06<15:34,  5.69it/s]
Training:  77%|███████▋  | 18122/23436 [53:06<15:35,  5.68it/s]
Training:  77%|███████▋  | 18123/23436 [53:06<15:36,  5.67it/s]
Training:  77%|███████▋  | 18124/23436 [53:06<15:34,  5.68it/s]
Training:  77%|███████▋  | 18125/23436 [53:06<15:33,  5.69it/s]
Training:  77%|███████▋  | 18126/23436 [53:07<15:33,  5.69it/s]
Training:  77%|███████▋  | 18127/23436 [53:07<15:33,  5.69it/s]
Training:  77%|███████▋  | 18128/23436 [53:07<15:34,  5.68it/s]
Training:  77%|███████▋  | 18129/23436 [53:07<15:35,  5.68it/s]
Training:  77%|███████▋  | 18130/23436 [53:07<15:35,  5.67it/s]
Training:  77%|███████▋  | 18131/23436 [53:07<15:33,  5.69it/s]
Training:  77%|███████▋  | 18132/23436 [53:08<15:31,  5.69it/s]
Training:  77%|███████▋  | 18133/23436 [53:08<15:29,  5.70it/s]
Training:  77%|███████▋  | 18134/23436 [53:08<15:32,  5.68it/s]
Training:  77%|███████▋  | 18135/23436 [53:08<15:32,  5.69it/s]
Training:  77%|███████▋  | 18136/23436 [53:08<15:33,  5.68it/s]
Training:  77%|███████▋  | 18137/23436 [53:08<15:33,  5.68it/s]
Training:  77%|███████▋  | 18138/23436 [53:09<15:31,  5.69it/s]
Training:  77%|███████▋  | 18139/23436 [53:09<15:32,  5.68it/s]
Training:  77%|███████▋  | 18140/23436 [53:09<15:30,  5.69it/s]
Training:  77%|███████▋  | 18141/23436 [53:09<15:29,  5.70it/s]
Training:  77%|███████▋  | 18142/23436 [53:09<15:28,  5.70it/s]
Training:  77%|███████▋  | 18143/23436 [53:09<15:29,  5.69it/s]
Training:  77%|███████▋  | 18144/23436 [53:10<15:29,  5.69it/s]
Training:  77%|███████▋  | 18145/23436 [53:10<15:28,  5.70it/s]
Training:  77%|███████▋  | 18146/23436 [53:10<15:29,  5.69it/s]
Training:  77%|███████▋  | 18147/23436 [53:10<15:29,  5.69it/s]
Training:  77%|███████▋  | 18148/23436 [53:10<15:31,  5.67it/s]
Training:  77%|███████▋  | 18149/23436 [53:11<15:30,  5.68it/s]
Training:  77%|███████▋  | 18150/23436 [53:11<15:31,  5.67it/s]
Training:  77%|███████▋  | 18151/23436 [53:11<15:33,  5.66it/s]
Training:  77%|███████▋  | 18152/23436 [53:11<15:30,  5.68it/s]
Training:  77%|███████▋  | 18153/23436 [53:11<15:29,  5.68it/s]
Training:  77%|███████▋  | 18154/23436 [53:11<15:29,  5.68it/s]
Training:  77%|███████▋  | 18155/23436 [53:12<15:30,  5.68it/s]
Training:  77%|███████▋  | 18156/23436 [53:12<15:30,  5.67it/s]
Training:  77%|███████▋  | 18157/23436 [53:12<15:30,  5.67it/s]
Training:  77%|███████▋  | 18158/23436 [53:12<15:31,  5.67it/s]
Training:  77%|███████▋  | 18159/23436 [53:12<15:28,  5.68it/s]
Training:  77%|███████▋  | 18160/23436 [53:12<15:26,  5.70it/s]
Training:  77%|███████▋  | 18161/23436 [53:13<15:27,  5.69it/s]
Training:  77%|███████▋  | 18162/23436 [53:13<15:30,  5.67it/s]
Training:  78%|███████▊  | 18163/23436 [53:13<15:26,  5.69it/s]
Training:  78%|███████▊  | 18164/23436 [53:13<15:28,  5.68it/s]
Training:  78%|███████▊  | 18165/23436 [53:13<15:29,  5.67it/s]
Training:  78%|███████▊  | 18166/23436 [53:14<15:27,  5.68it/s]
Training:  78%|███████▊  | 18167/23436 [53:14<15:24,  5.70it/s]
Training:  78%|███████▊  | 18168/23436 [53:14<15:26,  5.68it/s]
Training:  78%|███████▊  | 18169/23436 [53:14<15:27,  5.68it/s]
Training:  78%|███████▊  | 18170/23436 [53:14<15:26,  5.68it/s]
Training:  78%|███████▊  | 18171/23436 [53:14<15:27,  5.68it/s]
Training:  78%|███████▊  | 18172/23436 [53:15<15:28,  5.67it/s]
Training:  78%|███████▊  | 18173/23436 [53:15<15:25,  5.69it/s]
Training:  78%|███████▊  | 18174/23436 [53:15<15:25,  5.69it/s]
Training:  78%|███████▊  | 18175/23436 [53:15<15:25,  5.68it/s]
Training:  78%|███████▊  | 18176/23436 [53:15<15:27,  5.67it/s]
Training:  78%|███████▊  | 18177/23436 [53:15<15:25,  5.68it/s]
Training:  78%|███████▊  | 18178/23436 [53:16<15:27,  5.67it/s]
Training:  78%|███████▊  | 18179/23436 [53:16<15:27,  5.67it/s]
Training:  78%|███████▊  | 18180/23436 [53:16<15:26,  5.67it/s]
Training:  78%|███████▊  | 18181/23436 [53:16<15:24,  5.69it/s]
Training:  78%|███████▊  | 18182/23436 [53:16<15:24,  5.68it/s]
Training:  78%|███████▊  | 18183/23436 [53:17<15:26,  5.67it/s]
Training:  78%|███████▊  | 18184/23436 [53:17<15:25,  5.68it/s]
Training:  78%|███████▊  | 18185/23436 [53:17<15:25,  5.67it/s]
Training:  78%|███████▊  | 18186/23436 [53:17<15:24,  5.68it/s]
Training:  78%|███████▊  | 18187/23436 [53:17<15:23,  5.68it/s]
Training:  78%|███████▊  | 18188/23436 [53:17<15:24,  5.68it/s]
Training:  78%|███████▊  | 18189/23436 [53:18<15:21,  5.69it/s]
Training:  78%|███████▊  | 18190/23436 [53:18<15:22,  5.69it/s]
Training:  78%|███████▊  | 18191/23436 [53:18<15:22,  5.69it/s]
Training:  78%|███████▊  | 18192/23436 [53:18<15:22,  5.68it/s]
Training:  78%|███████▊  | 18193/23436 [53:18<15:21,  5.69it/s]
Training:  78%|███████▊  | 18194/23436 [53:18<15:19,  5.70it/s]
Training:  78%|███████▊  | 18195/23436 [53:19<15:18,  5.70it/s]
Training:  78%|███████▊  | 18196/23436 [53:19<15:20,  5.69it/s]
Training:  78%|███████▊  | 18197/23436 [53:19<15:23,  5.67it/s]
Training:  78%|███████▊  | 18198/23436 [53:19<15:22,  5.68it/s]
Training:  78%|███████▊  | 18199/23436 [53:19<15:22,  5.68it/s]
Training:  78%|███████▊  | 18200/23436 [53:20<15:21,  5.68it/s]
Training:  78%|███████▊  | 18201/23436 [53:20<15:19,  5.70it/s]
Training:  78%|███████▊  | 18202/23436 [53:20<15:19,  5.69it/s]
Training:  78%|███████▊  | 18203/23436 [53:20<15:20,  5.69it/s]
Training:  78%|███████▊  | 18204/23436 [53:20<15:21,  5.68it/s]
Training:  78%|███████▊  | 18205/23436 [53:20<15:20,  5.68it/s]
Training:  78%|███████▊  | 18206/23436 [53:21<15:21,  5.68it/s]
Training:  78%|███████▊  | 18207/23436 [53:21<15:20,  5.68it/s]
Training:  78%|███████▊  | 18208/23436 [53:21<15:18,  5.69it/s]
Training:  78%|███████▊  | 18209/23436 [53:21<15:16,  5.70it/s]
Training:  78%|███████▊  | 18210/23436 [53:21<15:18,  5.69it/s]
Training:  78%|███████▊  | 18211/23436 [53:21<15:19,  5.68it/s]
Training:  78%|███████▊  | 18212/23436 [53:22<15:18,  5.69it/s]
Training:  78%|███████▊  | 18213/23436 [53:22<15:19,  5.68it/s]
Training:  78%|███████▊  | 18214/23436 [53:22<15:21,  5.67it/s]
Training:  78%|███████▊  | 18215/23436 [53:22<15:18,  5.68it/s]
Training:  78%|███████▊  | 18216/23436 [53:22<15:16,  5.69it/s]
Training:  78%|███████▊  | 18217/23436 [53:23<15:17,  5.69it/s]
Training:  78%|███████▊  | 18218/23436 [53:23<15:19,  5.68it/s]
Training:  78%|███████▊  | 18219/23436 [53:23<15:15,  5.70it/s]
Training:  78%|███████▊  | 18220/23436 [53:23<15:17,  5.68it/s]
Training:  78%|███████▊  | 18221/23436 [53:23<15:16,  5.69it/s]
Training:  78%|███████▊  | 18222/23436 [53:23<15:15,  5.70it/s]
Training:  78%|███████▊  | 18223/23436 [53:24<15:13,  5.71it/s]
Training:  78%|███████▊  | 18224/23436 [53:24<15:15,  5.70it/s]
Training:  78%|███████▊  | 18225/23436 [53:24<15:17,  5.68it/s]
Training:  78%|███████▊  | 18226/23436 [53:24<15:15,  5.69it/s]
Training:  78%|███████▊  | 18227/23436 [53:24<15:15,  5.69it/s]
Training:  78%|███████▊  | 18228/23436 [53:24<15:17,  5.68it/s]
Training:  78%|███████▊  | 18229/23436 [53:25<15:14,  5.69it/s]
Training:  78%|███████▊  | 18230/23436 [53:25<15:15,  5.69it/s]
Training:  78%|███████▊  | 18231/23436 [53:25<15:15,  5.69it/s]
Training:  78%|███████▊  | 18232/23436 [53:25<15:18,  5.67it/s]
Training:  78%|███████▊  | 18233/23436 [53:25<15:16,  5.68it/s]
Training:  78%|███████▊  | 18234/23436 [53:26<15:17,  5.67it/s]
Training:  78%|███████▊  | 18235/23436 [53:26<15:15,  5.68it/s]
Training:  78%|███████▊  | 18236/23436 [53:26<15:14,  5.69it/s]
Training:  78%|███████▊  | 18237/23436 [53:26<15:15,  5.68it/s]
Training:  78%|███████▊  | 18238/23436 [53:26<15:15,  5.68it/s]
Training:  78%|███████▊  | 18239/23436 [53:26<15:17,  5.67it/s]
Training:  78%|███████▊  | 18240/23436 [53:27<15:16,  5.67it/s]
Training:  78%|███████▊  | 18241/23436 [53:27<15:16,  5.67it/s]
Training:  78%|███████▊  | 18242/23436 [53:27<15:17,  5.66it/s]
Training:  78%|███████▊  | 18243/23436 [53:27<15:14,  5.68it/s]
Training:  78%|███████▊  | 18244/23436 [53:27<15:12,  5.69it/s]
Training:  78%|███████▊  | 18245/23436 [53:27<15:13,  5.68it/s]
Training:  78%|███████▊  | 18246/23436 [53:28<15:12,  5.69it/s]
Training:  78%|███████▊  | 18247/23436 [53:28<15:11,  5.69it/s]
Training:  78%|███████▊  | 18248/23436 [53:28<15:13,  5.68it/s]
Training:  78%|███████▊  | 18249/23436 [53:28<15:15,  5.67it/s]
Training:  78%|███████▊  | 18250/23436 [53:28<15:12,  5.68it/s]
Training:  78%|███████▊  | 18251/23436 [53:29<15:11,  5.69it/s]
Training:  78%|███████▊  | 18252/23436 [53:29<15:11,  5.69it/s]
Training:  78%|███████▊  | 18253/23436 [53:29<15:13,  5.67it/s]
Training:  78%|███████▊  | 18254/23436 [53:29<15:11,  5.69it/s]
Training:  78%|███████▊  | 18255/23436 [53:29<15:12,  5.68it/s]
Training:  78%|███████▊  | 18256/23436 [53:29<15:14,  5.67it/s]
Training:  78%|███████▊  | 18257/23436 [53:30<15:11,  5.68it/s]
Training:  78%|███████▊  | 18258/23436 [53:30<15:08,  5.70it/s]
Training:  78%|███████▊  | 18259/23436 [53:30<15:09,  5.69it/s]
Training:  78%|███████▊  | 18260/23436 [53:30<15:11,  5.68it/s]
Training:  78%|███████▊  | 18261/23436 [53:30<15:10,  5.68it/s]
Training:  78%|███████▊  | 18262/23436 [53:30<15:11,  5.67it/s]
Training:  78%|███████▊  | 18263/23436 [53:31<15:12,  5.67it/s]
Training:  78%|███████▊  | 18264/23436 [53:31<15:10,  5.68it/s]
Training:  78%|███████▊  | 18265/23436 [53:31<15:10,  5.68it/s]
Training:  78%|███████▊  | 18266/23436 [53:31<15:10,  5.68it/s]
Training:  78%|███████▊  | 18267/23436 [53:31<15:11,  5.67it/s]
Training:  78%|███████▊  | 18268/23436 [53:32<15:10,  5.68it/s]
Training:  78%|███████▊  | 18269/23436 [53:32<15:11,  5.67it/s]
Training:  78%|███████▊  | 18270/23436 [53:32<15:11,  5.67it/s]
Training:  78%|███████▊  | 18271/23436 [53:32<15:09,  5.68it/s]
Training:  78%|███████▊  | 18272/23436 [53:32<15:07,  5.69it/s]
Training:  78%|███████▊  | 18273/23436 [53:32<15:05,  5.70it/s]
Training:  78%|███████▊  | 18274/23436 [53:33<15:07,  5.69it/s]
Training:  78%|███████▊  | 18275/23436 [53:33<15:07,  5.69it/s]
Training:  78%|███████▊  | 18276/23436 [53:33<15:09,  5.68it/s]
Training:  78%|███████▊  | 18277/23436 [53:33<15:07,  5.69it/s]
Training:  78%|███████▊  | 18278/23436 [53:33<15:06,  5.69it/s]
Training:  78%|███████▊  | 18279/23436 [53:33<15:07,  5.68it/s]
Training:  78%|███████▊  | 18280/23436 [53:34<15:08,  5.68it/s]
Training:  78%|███████▊  | 18281/23436 [53:34<15:09,  5.67it/s]
Training:  78%|███████▊  | 18282/23436 [53:34<15:07,  5.68it/s]
Training:  78%|███████▊  | 18283/23436 [53:34<15:08,  5.67it/s]
Training:  78%|███████▊  | 18284/23436 [53:34<15:10,  5.66it/s]
Training:  78%|███████▊  | 18285/23436 [53:34<15:08,  5.67it/s]
Training:  78%|███████▊  | 18286/23436 [53:35<15:07,  5.68it/s]
Training:  78%|███████▊  | 18287/23436 [53:35<15:04,  5.69it/s]
Training:  78%|███████▊  | 18288/23436 [53:35<15:06,  5.68it/s]
Training:  78%|███████▊  | 18289/23436 [53:35<15:06,  5.68it/s]
Training:  78%|███████▊  | 18290/23436 [53:35<15:06,  5.68it/s]
Training:  78%|███████▊  | 18291/23436 [53:36<15:07,  5.67it/s]
Training:  78%|███████▊  | 18292/23436 [53:36<15:05,  5.68it/s]
Training:  78%|███████▊  | 18293/23436 [53:36<15:02,  5.70it/s]
Training:  78%|███████▊  | 18294/23436 [53:36<15:00,  5.71it/s]
Training:  78%|███████▊  | 18295/23436 [53:36<15:02,  5.69it/s]
Training:  78%|███████▊  | 18296/23436 [53:36<15:03,  5.69it/s]
Training:  78%|███████▊  | 18297/23436 [53:37<15:03,  5.69it/s]
Training:  78%|███████▊  | 18298/23436 [53:37<15:04,  5.68it/s]
Training:  78%|███████▊  | 18299/23436 [53:37<15:03,  5.69it/s]
Training:  78%|███████▊  | 18300/23436 [53:37<15:01,  5.70it/s]
Training:  78%|███████▊  | 18301/23436 [53:37<14:59,  5.71it/s]
Training:  78%|███████▊  | 18302/23436 [53:37<15:03,  5.69it/s]
Training:  78%|███████▊  | 18303/23436 [53:38<15:01,  5.69it/s]
Training:  78%|███████▊  | 18304/23436 [53:38<15:03,  5.68it/s]
Training:  78%|███████▊  | 18305/23436 [53:38<15:02,  5.69it/s]
Training:  78%|███████▊  | 18306/23436 [53:38<15:00,  5.70it/s]
Training:  78%|███████▊  | 18307/23436 [53:38<14:58,  5.71it/s]
Training:  78%|███████▊  | 18308/23436 [53:39<14:59,  5.70it/s]
Training:  78%|███████▊  | 18309/23436 [53:39<15:01,  5.68it/s]
Training:  78%|███████▊  | 18310/23436 [53:39<15:00,  5.69it/s]
Training:  78%|███████▊  | 18311/23436 [53:39<15:02,  5.68it/s]
Training:  78%|███████▊  | 18312/23436 [53:39<15:03,  5.67it/s]
Training:  78%|███████▊  | 18313/23436 [53:39<15:01,  5.68it/s]
Training:  78%|███████▊  | 18314/23436 [53:40<14:58,  5.70it/s]
Training:  78%|███████▊  | 18315/23436 [53:40<14:56,  5.71it/s]
Training:  78%|███████▊  | 18316/23436 [53:40<15:00,  5.69it/s]
Training:  78%|███████▊  | 18317/23436 [53:40<14:59,  5.69it/s]
Training:  78%|███████▊  | 18318/23436 [53:40<15:01,  5.68it/s]
Training:  78%|███████▊  | 18319/23436 [53:40<14:59,  5.69it/s]
Training:  78%|███████▊  | 18320/23436 [53:41<14:58,  5.69it/s]
Training:  78%|███████▊  | 18321/23436 [53:41<14:58,  5.69it/s]
Training:  78%|███████▊  | 18322/23436 [53:41<14:56,  5.71it/s]
Training:  78%|███████▊  | 18323/23436 [53:41<14:58,  5.69it/s]
Training:  78%|███████▊  | 18324/23436 [53:41<14:58,  5.69it/s]
Training:  78%|███████▊  | 18325/23436 [53:42<14:59,  5.68it/s]
Training:  78%|███████▊  | 18326/23436 [53:42<15:00,  5.67it/s]
Training:  78%|███████▊  | 18327/23436 [53:42<14:59,  5.68it/s]
Training:  78%|███████▊  | 18328/23436 [53:42<14:58,  5.68it/s]
Training:  78%|███████▊  | 18329/23436 [53:42<14:58,  5.68it/s]
Training:  78%|███████▊  | 18330/23436 [53:42<14:59,  5.67it/s]
Training:  78%|███████▊  | 18331/23436 [53:43<14:58,  5.68it/s]
Training:  78%|███████▊  | 18332/23436 [53:43<14:58,  5.68it/s]
Training:  78%|███████▊  | 18333/23436 [53:43<15:00,  5.66it/s]
Training:  78%|███████▊  | 18334/23436 [53:43<14:58,  5.68it/s]
Training:  78%|███████▊  | 18335/23436 [53:43<14:55,  5.70it/s]
Training:  78%|███████▊  | 18336/23436 [53:43<14:56,  5.69it/s]
Training:  78%|███████▊  | 18337/23436 [53:44<14:57,  5.68it/s]
Training:  78%|███████▊  | 18338/23436 [53:44<14:55,  5.69it/s]
Training:  78%|███████▊  | 18339/23436 [53:44<14:57,  5.68it/s]
Training:  78%|███████▊  | 18340/23436 [53:44<14:56,  5.69it/s]
Training:  78%|███████▊  | 18341/23436 [53:44<14:55,  5.69it/s]
Training:  78%|███████▊  | 18342/23436 [53:45<14:55,  5.69it/s]
Training:  78%|███████▊  | 18343/23436 [53:45<14:55,  5.69it/s]
Training:  78%|███████▊  | 18344/23436 [53:45<14:57,  5.67it/s]
Training:  78%|███████▊  | 18345/23436 [53:45<14:56,  5.68it/s]
Training:  78%|███████▊  | 18346/23436 [53:45<14:57,  5.67it/s]
Training:  78%|███████▊  | 18347/23436 [53:45<14:58,  5.67it/s]
Training:  78%|███████▊  | 18348/23436 [53:46<14:56,  5.67it/s]
Training:  78%|███████▊  | 18349/23436 [53:46<14:55,  5.68it/s]
Training:  78%|███████▊  | 18350/23436 [53:46<14:53,  5.69it/s]
Training:  78%|███████▊  | 18351/23436 [53:46<14:52,  5.69it/s]
Training:  78%|███████▊  | 18352/23436 [53:46<14:53,  5.69it/s]
Training:  78%|███████▊  | 18353/23436 [53:46<14:51,  5.70it/s]
Training:  78%|███████▊  | 18354/23436 [53:47<14:53,  5.68it/s]
Training:  78%|███████▊  | 18355/23436 [53:47<14:52,  5.69it/s]
Training:  78%|███████▊  | 18356/23436 [53:47<14:50,  5.70it/s]
Training:  78%|███████▊  | 18357/23436 [53:47<14:49,  5.71it/s]
Training:  78%|███████▊  | 18358/23436 [53:47<14:49,  5.71it/s]
Training:  78%|███████▊  | 18359/23436 [53:48<14:50,  5.70it/s]
Training:  78%|███████▊  | 18360/23436 [53:48<14:49,  5.70it/s]
Training:  78%|███████▊  | 18361/23436 [53:48<14:51,  5.70it/s]
Training:  78%|███████▊  | 18362/23436 [53:48<14:50,  5.70it/s]
Training:  78%|███████▊  | 18363/23436 [53:48<14:51,  5.69it/s]
Training:  78%|███████▊  | 18364/23436 [53:48<14:50,  5.70it/s]
Training:  78%|███████▊  | 18365/23436 [53:49<14:52,  5.68it/s]
Training:  78%|███████▊  | 18366/23436 [53:49<14:51,  5.69it/s]
Training:  78%|███████▊  | 18367/23436 [53:49<14:52,  5.68it/s]
Training:  78%|███████▊  | 18368/23436 [53:49<14:54,  5.67it/s]
Training:  78%|███████▊  | 18369/23436 [53:49<14:53,  5.67it/s]
Training:  78%|███████▊  | 18370/23436 [53:49<14:49,  5.69it/s]
Training:  78%|███████▊  | 18371/23436 [53:50<14:50,  5.69it/s]
Training:  78%|███████▊  | 18372/23436 [53:50<14:52,  5.68it/s]
Training:  78%|███████▊  | 18373/23436 [53:50<14:48,  5.70it/s]
Training:  78%|███████▊  | 18374/23436 [53:50<14:50,  5.69it/s]
Training:  78%|███████▊  | 18375/23436 [53:50<14:51,  5.68it/s]
Training:  78%|███████▊  | 18376/23436 [53:50<14:49,  5.69it/s]
Training:  78%|███████▊  | 18377/23436 [53:51<14:49,  5.69it/s]
Training:  78%|███████▊  | 18378/23436 [53:51<14:46,  5.70it/s]
Training:  78%|███████▊  | 18379/23436 [53:51<14:48,  5.69it/s]
Training:  78%|███████▊  | 18380/23436 [53:51<14:49,  5.69it/s]
Training:  78%|███████▊  | 18381/23436 [53:51<14:49,  5.68it/s]
Training:  78%|███████▊  | 18382/23436 [53:52<14:50,  5.67it/s]
Training:  78%|███████▊  | 18383/23436 [53:52<14:49,  5.68it/s]
Training:  78%|███████▊  | 18384/23436 [53:52<14:50,  5.67it/s]
Training:  78%|███████▊  | 18385/23436 [53:52<14:50,  5.67it/s]
Training:  78%|███████▊  | 18386/23436 [53:52<14:51,  5.67it/s]
Training:  78%|███████▊  | 18387/23436 [53:52<14:49,  5.68it/s]
Training:  78%|███████▊  | 18388/23436 [53:53<14:50,  5.67it/s]
Training:  78%|███████▊  | 18389/23436 [53:53<14:50,  5.67it/s]
Training:  78%|███████▊  | 18390/23436 [53:53<14:47,  5.69it/s]
Training:  78%|███████▊  | 18391/23436 [53:53<14:47,  5.68it/s]
Training:  78%|███████▊  | 18392/23436 [53:53<14:47,  5.68it/s]
Training:  78%|███████▊  | 18393/23436 [53:53<14:49,  5.67it/s]
Training:  78%|███████▊  | 18394/23436 [53:54<14:47,  5.68it/s]
Training:  78%|███████▊  | 18395/23436 [53:54<14:47,  5.68it/s]
Training:  78%|███████▊  | 18396/23436 [53:54<14:49,  5.67it/s]
Training:  78%|███████▊  | 18397/23436 [53:54<14:46,  5.68it/s]
Training:  79%|███████▊  | 18398/23436 [53:54<14:46,  5.68it/s]
Training:  79%|███████▊  | 18399/23436 [53:55<14:47,  5.68it/s]
Training:  79%|███████▊  | 18400/23436 [53:55<14:48,  5.67it/s]
Training:  79%|███████▊  | 18401/23436 [53:55<14:45,  5.69it/s]
Training:  79%|███████▊  | 18402/23436 [53:55<14:46,  5.68it/s]
Training:  79%|███████▊  | 18403/23436 [53:55<14:47,  5.67it/s]
Training:  79%|███████▊  | 18404/23436 [53:55<14:45,  5.68it/s]
Training:  79%|███████▊  | 18405/23436 [53:56<14:42,  5.70it/s]
Training:  79%|███████▊  | 18406/23436 [53:56<14:42,  5.70it/s]
Training:  79%|███████▊  | 18407/23436 [53:56<14:43,  5.69it/s]
Training:  79%|███████▊  | 18408/23436 [53:56<14:43,  5.69it/s]
Training:  79%|███████▊  | 18409/23436 [53:56<14:44,  5.68it/s]
Training:  79%|███████▊  | 18410/23436 [53:56<14:45,  5.67it/s]
Training:  79%|███████▊  | 18411/23436 [53:57<14:43,  5.69it/s]
Training:  79%|███████▊  | 18412/23436 [53:57<14:44,  5.68it/s]
Training:  79%|███████▊  | 18413/23436 [53:57<14:44,  5.68it/s]
Training:  79%|███████▊  | 18414/23436 [53:57<14:43,  5.69it/s]
Training:  79%|███████▊  | 18415/23436 [53:57<14:42,  5.69it/s]
Training:  79%|███████▊  | 18416/23436 [53:58<14:43,  5.68it/s]
Training:  79%|███████▊  | 18417/23436 [53:58<14:44,  5.68it/s]
Training:  79%|███████▊  | 18418/23436 [53:58<14:42,  5.69it/s]
Training:  79%|███████▊  | 18419/23436 [53:58<14:40,  5.70it/s]
Training:  79%|███████▊  | 18420/23436 [53:58<14:39,  5.70it/s]
Training:  79%|███████▊  | 18421/23436 [53:58<14:42,  5.68it/s]
Training:  79%|███████▊  | 18422/23436 [53:59<14:41,  5.69it/s]
Training:  79%|███████▊  | 18423/23436 [53:59<14:42,  5.68it/s]
Training:  79%|███████▊  | 18424/23436 [53:59<14:41,  5.69it/s]
Training:  79%|███████▊  | 18425/23436 [53:59<14:40,  5.69it/s]
Training:  79%|███████▊  | 18426/23436 [53:59<14:40,  5.69it/s]
Training:  79%|███████▊  | 18427/23436 [53:59<14:41,  5.68it/s]
Training:  79%|███████▊  | 18428/23436 [54:00<14:43,  5.67it/s]
Training:  79%|███████▊  | 18429/23436 [54:00<14:42,  5.68it/s]
Training:  79%|███████▊  | 18430/23436 [54:00<14:42,  5.67it/s]
Training:  79%|███████▊  | 18431/23436 [54:00<14:43,  5.66it/s]
Training:  79%|███████▊  | 18432/23436 [54:00<14:41,  5.68it/s]
Training:  79%|███████▊  | 18433/23436 [54:01<14:39,  5.69it/s]
Training:  79%|███████▊  | 18434/23436 [54:01<14:39,  5.68it/s]
Training:  79%|███████▊  | 18435/23436 [54:01<14:40,  5.68it/s]
Training:  79%|███████▊  | 18436/23436 [54:01<14:40,  5.68it/s]
Training:  79%|███████▊  | 18437/23436 [54:01<14:40,  5.67it/s]
Training:  79%|███████▊  | 18438/23436 [54:01<14:41,  5.67it/s]
Training:  79%|███████▊  | 18439/23436 [54:02<14:38,  5.69it/s]
Training:  79%|███████▊  | 18440/23436 [54:02<14:36,  5.70it/s]
Training:  79%|███████▊  | 18441/23436 [54:02<14:36,  5.70it/s]
Training:  79%|███████▊  | 18442/23436 [54:02<14:36,  5.70it/s]
Training:  79%|███████▊  | 18443/23436 [54:02<14:33,  5.71it/s]
Training:  79%|███████▊  | 18444/23436 [54:02<14:36,  5.70it/s]
Training:  79%|███████▊  | 18445/23436 [54:03<14:37,  5.69it/s]
Training:  79%|███████▊  | 18446/23436 [54:03<14:36,  5.70it/s]
Training:  79%|███████▊  | 18447/23436 [54:03<14:35,  5.70it/s]
Training:  79%|███████▊  | 18448/23436 [54:03<14:36,  5.69it/s]
Training:  79%|███████▊  | 18449/23436 [54:03<14:38,  5.68it/s]
Training:  79%|███████▊  | 18450/23436 [54:04<14:34,  5.70it/s]
Training:  79%|███████▊  | 18451/23436 [54:04<14:36,  5.69it/s]
Training:  79%|███████▊  | 18452/23436 [54:04<14:37,  5.68it/s]
Training:  79%|███████▊  | 18453/23436 [54:04<14:36,  5.69it/s]
Training:  79%|███████▊  | 18454/23436 [54:04<14:35,  5.69it/s]
Training:  79%|███████▊  | 18455/23436 [54:04<14:35,  5.69it/s]
Training:  79%|███████▉  | 18456/23436 [54:05<14:37,  5.67it/s]
Training:  79%|███████▉  | 18457/23436 [54:05<14:33,  5.70it/s]
Training:  79%|███████▉  | 18458/23436 [54:05<14:34,  5.69it/s]
Training:  79%|███████▉  | 18459/23436 [54:05<14:36,  5.68it/s]
Training:  79%|███████▉  | 18460/23436 [54:05<14:35,  5.68it/s]
Training:  79%|███████▉  | 18461/23436 [54:05<14:33,  5.69it/s]
Training:  79%|███████▉  | 18462/23436 [54:06<14:34,  5.69it/s]
Training:  79%|███████▉  | 18463/23436 [54:06<14:36,  5.67it/s]
Training:  79%|███████▉  | 18464/23436 [54:06<14:33,  5.69it/s]
Training:  79%|███████▉  | 18465/23436 [54:06<14:34,  5.68it/s]
Training:  79%|███████▉  | 18466/23436 [54:06<14:35,  5.67it/s]
Training:  79%|███████▉  | 18467/23436 [54:07<14:34,  5.68it/s]
Training:  79%|███████▉  | 18468/23436 [54:07<14:32,  5.69it/s]
Training:  79%|███████▉  | 18469/23436 [54:07<14:31,  5.70it/s]
Training:  79%|███████▉  | 18470/23436 [54:07<14:33,  5.68it/s]
Training:  79%|███████▉  | 18471/23436 [54:07<14:32,  5.69it/s]
Training:  79%|███████▉  | 18472/23436 [54:07<14:34,  5.68it/s]
Training:  79%|███████▉  | 18473/23436 [54:08<14:35,  5.67it/s]
Training:  79%|███████▉  | 18474/23436 [54:08<14:33,  5.68it/s]
Training:  79%|███████▉  | 18475/23436 [54:08<14:33,  5.68it/s]
Training:  79%|███████▉  | 18476/23436 [54:08<14:31,  5.69it/s]
Training:  79%|███████▉  | 18477/23436 [54:08<14:33,  5.68it/s]
Training:  79%|███████▉  | 18478/23436 [54:08<14:31,  5.69it/s]
Training:  79%|███████▉  | 18479/23436 [54:09<14:32,  5.68it/s]
Training:  79%|███████▉  | 18480/23436 [54:09<14:34,  5.67it/s]
Training:  79%|███████▉  | 18481/23436 [54:09<14:28,  5.70it/s]
Training:  79%|███████▉  | 18482/23436 [54:09<14:29,  5.70it/s]
Training:  79%|███████▉  | 18483/23436 [54:09<14:28,  5.70it/s]
Training:  79%|███████▉  | 18484/23436 [54:09<14:30,  5.69it/s]
Training:  79%|███████▉  | 18485/23436 [54:10<14:30,  5.69it/s]
Training:  79%|███████▉  | 18486/23436 [54:10<14:30,  5.68it/s]
Training:  79%|███████▉  | 18487/23436 [54:10<14:30,  5.69it/s]
Training:  79%|███████▉  | 18488/23436 [54:10<14:28,  5.69it/s]
Training:  79%|███████▉  | 18489/23436 [54:10<14:28,  5.69it/s]
Training:  79%|███████▉  | 18490/23436 [54:11<14:27,  5.70it/s]
Training:  79%|███████▉  | 18491/23436 [54:11<14:29,  5.69it/s]
Training:  79%|███████▉  | 18492/23436 [54:11<14:27,  5.70it/s]
Training:  79%|███████▉  | 18493/23436 [54:11<14:28,  5.69it/s]
Training:  79%|███████▉  | 18494/23436 [54:11<14:30,  5.67it/s]
Training:  79%|███████▉  | 18495/23436 [54:11<14:29,  5.68it/s]
Training:  79%|███████▉  | 18496/23436 [54:12<14:29,  5.68it/s]
Training:  79%|███████▉  | 18497/23436 [54:12<14:29,  5.68it/s]
Training:  79%|███████▉  | 18498/23436 [54:12<14:30,  5.67it/s]
Training:  79%|███████▉  | 18499/23436 [54:12<14:27,  5.69it/s]
Training:  79%|███████▉  | 18500/23436 [54:12<14:28,  5.68it/s]
Training:  79%|███████▉  | 18501/23436 [54:12<14:29,  5.67it/s]
Training:  79%|███████▉  | 18502/23436 [54:13<14:27,  5.68it/s]
Training:  79%|███████▉  | 18503/23436 [54:13<14:28,  5.68it/s]
Training:  79%|███████▉  | 18504/23436 [54:13<14:28,  5.68it/s]
Training:  79%|███████▉  | 18505/23436 [54:13<14:29,  5.67it/s]
Training:  79%|███████▉  | 18506/23436 [54:13<14:27,  5.68it/s]
Training:  79%|███████▉  | 18507/23436 [54:14<14:27,  5.68it/s]
Training:  79%|███████▉  | 18508/23436 [54:14<14:29,  5.67it/s]
Training:  79%|███████▉  | 18509/23436 [54:14<14:27,  5.68it/s]
Training:  79%|███████▉  | 18510/23436 [54:14<14:26,  5.69it/s]
Training:  79%|███████▉  | 18511/23436 [54:14<14:25,  5.69it/s]
Training:  79%|███████▉  | 18512/23436 [54:14<14:28,  5.67it/s]
Training:  79%|███████▉  | 18513/23436 [54:15<14:24,  5.70it/s]
Training:  79%|███████▉  | 18514/23436 [54:15<14:24,  5.69it/s]
Training:  79%|███████▉  | 18515/23436 [54:15<14:23,  5.70it/s]
Training:  79%|███████▉  | 18516/23436 [54:15<14:22,  5.70it/s]
Training:  79%|███████▉  | 18517/23436 [54:15<14:23,  5.70it/s]
Training:  79%|███████▉  | 18518/23436 [54:15<14:24,  5.69it/s]
Training:  79%|███████▉  | 18519/23436 [54:16<14:25,  5.68it/s]
Training:  79%|███████▉  | 18520/23436 [54:16<14:25,  5.68it/s]
Training:  79%|███████▉  | 18521/23436 [54:16<14:25,  5.68it/s]
Training:  79%|███████▉  | 18522/23436 [54:16<14:26,  5.67it/s]
Training:  79%|███████▉  | 18523/23436 [54:16<14:24,  5.68it/s]
Training:  79%|███████▉  | 18524/23436 [54:17<14:25,  5.68it/s]
Training:  79%|███████▉  | 18525/23436 [54:17<14:25,  5.67it/s]
Training:  79%|███████▉  | 18526/23436 [54:17<14:23,  5.68it/s]
Training:  79%|███████▉  | 18527/23436 [54:17<14:23,  5.69it/s]
Training:  79%|███████▉  | 18528/23436 [54:17<14:22,  5.69it/s]
Training:  79%|███████▉  | 18529/23436 [54:17<14:24,  5.68it/s]
Training:  79%|███████▉  | 18530/23436 [54:18<14:23,  5.68it/s]
Training:  79%|███████▉  | 18531/23436 [54:18<14:20,  5.70it/s]
Training:  79%|███████▉  | 18532/23436 [54:18<14:22,  5.69it/s]
Training:  79%|███████▉  | 18533/23436 [54:18<14:23,  5.68it/s]
Training:  79%|███████▉  | 18534/23436 [54:18<14:22,  5.68it/s]
Training:  79%|███████▉  | 18535/23436 [54:18<14:23,  5.68it/s]
Training:  79%|███████▉  | 18536/23436 [54:19<14:21,  5.68it/s]
Training:  79%|███████▉  | 18537/23436 [54:19<14:18,  5.71it/s]
Training:  79%|███████▉  | 18538/23436 [54:19<14:18,  5.70it/s]
Training:  79%|███████▉  | 18539/23436 [54:19<14:20,  5.69it/s]
Training:  79%|███████▉  | 18540/23436 [54:19<14:20,  5.69it/s]
Training:  79%|███████▉  | 18541/23436 [54:20<14:19,  5.69it/s]
Training:  79%|███████▉  | 18542/23436 [54:20<14:19,  5.70it/s]
Training:  79%|███████▉  | 18543/23436 [54:20<14:20,  5.69it/s]
Training:  79%|███████▉  | 18544/23436 [54:20<14:19,  5.69it/s]
Training:  79%|███████▉  | 18545/23436 [54:20<14:17,  5.70it/s]
Training:  79%|███████▉  | 18546/23436 [54:20<14:15,  5.71it/s]
Training:  79%|███████▉  | 18547/23436 [54:21<14:18,  5.69it/s]
Training:  79%|███████▉  | 18548/23436 [54:21<14:19,  5.69it/s]
Training:  79%|███████▉  | 18549/23436 [54:21<14:20,  5.68it/s]
Training:  79%|███████▉  | 18550/23436 [54:21<14:21,  5.67it/s]
Training:  79%|███████▉  | 18551/23436 [54:21<14:19,  5.68it/s]
Training:  79%|███████▉  | 18552/23436 [54:21<14:21,  5.67it/s]
Training:  79%|███████▉  | 18553/23436 [54:22<14:19,  5.68it/s]
Training:  79%|███████▉  | 18554/23436 [54:22<14:21,  5.67it/s]
Training:  79%|███████▉  | 18555/23436 [54:22<14:20,  5.67it/s]
Training:  79%|███████▉  | 18556/23436 [54:22<14:20,  5.67it/s]
Training:  79%|███████▉  | 18557/23436 [54:22<14:21,  5.66it/s]
Training:  79%|███████▉  | 18558/23436 [54:23<14:18,  5.68it/s]
Training:  79%|███████▉  | 18559/23436 [54:23<14:18,  5.68it/s]
Training:  79%|███████▉  | 18560/23436 [54:23<14:18,  5.68it/s]
Training:  79%|███████▉  | 18561/23436 [54:23<14:20,  5.67it/s]
Training:  79%|███████▉  | 18562/23436 [54:23<14:18,  5.67it/s]
Training:  79%|███████▉  | 18563/23436 [54:23<14:17,  5.69it/s]
Training:  79%|███████▉  | 18564/23436 [54:24<14:16,  5.69it/s]
Training:  79%|███████▉  | 18565/23436 [54:24<14:15,  5.69it/s]
Training:  79%|███████▉  | 18566/23436 [54:24<14:15,  5.69it/s]
Training:  79%|███████▉  | 18567/23436 [54:24<14:16,  5.69it/s]
Training:  79%|███████▉  | 18568/23436 [54:24<14:17,  5.68it/s]
Training:  79%|███████▉  | 18569/23436 [54:24<14:16,  5.68it/s]
Training:  79%|███████▉  | 18570/23436 [54:25<14:17,  5.67it/s]
Training:  79%|███████▉  | 18571/23436 [54:25<14:18,  5.67it/s]
Training:  79%|███████▉  | 18572/23436 [54:25<14:17,  5.67it/s]
Training:  79%|███████▉  | 18573/23436 [54:25<14:13,  5.69it/s]
Training:  79%|███████▉  | 18574/23436 [54:25<14:14,  5.69it/s]
Training:  79%|███████▉  | 18575/23436 [54:26<14:13,  5.69it/s]
Training:  79%|███████▉  | 18576/23436 [54:26<14:13,  5.69it/s]
Training:  79%|███████▉  | 18577/23436 [54:26<14:14,  5.68it/s]
Training:  79%|███████▉  | 18578/23436 [54:26<14:15,  5.68it/s]
Training:  79%|███████▉  | 18579/23436 [54:26<14:12,  5.70it/s]
Training:  79%|███████▉  | 18580/23436 [54:26<14:13,  5.69it/s]
Training:  79%|███████▉  | 18581/23436 [54:27<14:14,  5.68it/s]
Training:  79%|███████▉  | 18582/23436 [54:27<14:16,  5.67it/s]
Training:  79%|███████▉  | 18583/23436 [54:27<14:15,  5.68it/s]
Training:  79%|███████▉  | 18584/23436 [54:27<14:15,  5.67it/s]
Training:  79%|███████▉  | 18585/23436 [54:27<14:15,  5.67it/s]
Training:  79%|███████▉  | 18586/23436 [54:27<14:13,  5.68it/s]
Training:  79%|███████▉  | 18587/23436 [54:28<14:13,  5.68it/s]
Training:  79%|███████▉  | 18588/23436 [54:28<14:14,  5.67it/s]
Training:  79%|███████▉  | 18589/23436 [54:28<14:15,  5.66it/s]
Training:  79%|███████▉  | 18590/23436 [54:28<14:14,  5.67it/s]
Training:  79%|███████▉  | 18591/23436 [54:28<14:14,  5.67it/s]
Training:  79%|███████▉  | 18592/23436 [54:28<14:13,  5.68it/s]
Training:  79%|███████▉  | 18593/23436 [54:29<14:11,  5.69it/s]
Training:  79%|███████▉  | 18594/23436 [54:29<14:11,  5.69it/s]
Training:  79%|███████▉  | 18595/23436 [54:29<14:11,  5.69it/s]
Training:  79%|███████▉  | 18596/23436 [54:29<14:13,  5.67it/s]
Training:  79%|███████▉  | 18597/23436 [54:29<14:11,  5.68it/s]
Training:  79%|███████▉  | 18598/23436 [54:30<14:12,  5.68it/s]
Training:  79%|███████▉  | 18599/23436 [54:30<14:13,  5.67it/s]
Training:  79%|███████▉  | 18600/23436 [54:30<14:10,  5.68it/s]
Training:  79%|███████▉  | 18601/23436 [54:30<14:07,  5.70it/s]
Training:  79%|███████▉  | 18602/23436 [54:30<14:09,  5.69it/s]
Training:  79%|███████▉  | 18603/23436 [54:30<14:10,  5.68it/s]
Training:  79%|███████▉  | 18604/23436 [54:31<14:10,  5.68it/s]
Training:  79%|███████▉  | 18605/23436 [54:31<14:10,  5.68it/s]
Training:  79%|███████▉  | 18606/23436 [54:31<14:11,  5.68it/s]
Training:  79%|███████▉  | 18607/23436 [54:31<14:06,  5.70it/s]
Training:  79%|███████▉  | 18608/23436 [54:31<14:07,  5.70it/s]
Training:  79%|███████▉  | 18609/23436 [54:31<14:08,  5.69it/s]
Training:  79%|███████▉  | 18610/23436 [54:32<14:09,  5.68it/s]
Training:  79%|███████▉  | 18611/23436 [54:32<14:09,  5.68it/s]
Training:  79%|███████▉  | 18612/23436 [54:32<14:10,  5.67it/s]
Training:  79%|███████▉  | 18613/23436 [54:32<14:11,  5.67it/s]
Training:  79%|███████▉  | 18614/23436 [54:32<14:08,  5.68it/s]
Training:  79%|███████▉  | 18615/23436 [54:33<14:08,  5.68it/s]
Training:  79%|███████▉  | 18616/23436 [54:33<14:08,  5.68it/s]
Training:  79%|███████▉  | 18617/23436 [54:33<14:09,  5.67it/s]
Training:  79%|███████▉  | 18618/23436 [54:33<14:08,  5.68it/s]
Training:  79%|███████▉  | 18619/23436 [54:33<14:09,  5.67it/s]
Training:  79%|███████▉  | 18620/23436 [54:33<14:08,  5.68it/s]
Training:  79%|███████▉  | 18621/23436 [54:34<14:06,  5.69it/s]
Training:  79%|███████▉  | 18622/23436 [54:34<14:06,  5.69it/s]
Training:  79%|███████▉  | 18623/23436 [54:34<14:04,  5.70it/s]
Training:  79%|███████▉  | 18624/23436 [54:34<14:07,  5.68it/s]
Training:  79%|███████▉  | 18625/23436 [54:34<14:05,  5.69it/s]
Training:  79%|███████▉  | 18626/23436 [54:34<14:06,  5.68it/s]
Training:  79%|███████▉  | 18627/23436 [54:35<14:07,  5.68it/s]
Training:  79%|███████▉  | 18628/23436 [54:35<14:05,  5.68it/s]
Training:  79%|███████▉  | 18629/23436 [54:35<14:05,  5.68it/s]
Training:  79%|███████▉  | 18630/23436 [54:35<14:05,  5.68it/s]
Training:  79%|███████▉  | 18631/23436 [54:35<14:06,  5.68it/s]
Training:  80%|███████▉  | 18632/23436 [54:36<14:05,  5.68it/s]
Training:  80%|███████▉  | 18633/23436 [54:36<14:06,  5.67it/s]
Training:  80%|███████▉  | 18634/23436 [54:36<14:07,  5.67it/s]
Training:  80%|███████▉  | 18635/23436 [54:36<14:04,  5.68it/s]
Training:  80%|███████▉  | 18636/23436 [54:36<14:02,  5.69it/s]
Training:  80%|███████▉  | 18637/23436 [54:36<14:03,  5.69it/s]
Training:  80%|███████▉  | 18638/23436 [54:37<14:02,  5.70it/s]
Training:  80%|███████▉  | 18639/23436 [54:37<13:59,  5.71it/s]
Training:  80%|███████▉  | 18640/23436 [54:37<14:02,  5.69it/s]
Training:  80%|███████▉  | 18641/23436 [54:37<14:03,  5.68it/s]
Training:  80%|███████▉  | 18642/23436 [54:37<14:02,  5.69it/s]
Training:  80%|███████▉  | 18643/23436 [54:37<14:03,  5.69it/s]
Training:  80%|███████▉  | 18644/23436 [54:38<14:03,  5.68it/s]
Training:  80%|███████▉  | 18645/23436 [54:38<14:02,  5.68it/s]
Training:  80%|███████▉  | 18646/23436 [54:38<14:02,  5.69it/s]
Training:  80%|███████▉  | 18647/23436 [54:38<14:02,  5.68it/s]
Training:  80%|███████▉  | 18648/23436 [54:38<14:03,  5.67it/s]
Training:  80%|███████▉  | 18649/23436 [54:39<14:01,  5.69it/s]
Training:  80%|███████▉  | 18650/23436 [54:39<14:01,  5.69it/s]
Training:  80%|███████▉  | 18651/23436 [54:39<14:02,  5.68it/s]
Training:  80%|███████▉  | 18652/23436 [54:39<14:03,  5.67it/s]
Training:  80%|███████▉  | 18653/23436 [54:39<14:02,  5.68it/s]
Training:  80%|███████▉  | 18654/23436 [54:39<14:02,  5.67it/s]
Training:  80%|███████▉  | 18655/23436 [54:40<14:03,  5.67it/s]
Training:  80%|███████▉  | 18656/23436 [54:40<14:00,  5.69it/s]
Training:  80%|███████▉  | 18657/23436 [54:40<13:58,  5.70it/s]
Training:  80%|███████▉  | 18658/23436 [54:40<13:58,  5.70it/s]
Training:  80%|███████▉  | 18659/23436 [54:40<14:01,  5.68it/s]
Training:  80%|███████▉  | 18660/23436 [54:40<13:59,  5.69it/s]
Training:  80%|███████▉  | 18661/23436 [54:41<14:00,  5.68it/s]
Training:  80%|███████▉  | 18662/23436 [54:41<14:01,  5.68it/s]
Training:  80%|███████▉  | 18663/23436 [54:41<13:59,  5.69it/s]
Training:  80%|███████▉  | 18664/23436 [54:41<13:59,  5.68it/s]
Training:  80%|███████▉  | 18665/23436 [54:41<13:59,  5.69it/s]
Training:  80%|███████▉  | 18666/23436 [54:42<13:58,  5.69it/s]
Training:  80%|███████▉  | 18667/23436 [54:42<13:57,  5.70it/s]
Training:  80%|███████▉  | 18668/23436 [54:42<13:58,  5.69it/s]
Training:  80%|███████▉  | 18669/23436 [54:42<13:59,  5.68it/s]
Training:  80%|███████▉  | 18670/23436 [54:42<13:57,  5.69it/s]
Training:  80%|███████▉  | 18671/23436 [54:42<13:55,  5.70it/s]
Training:  80%|███████▉  | 18672/23436 [54:43<13:55,  5.71it/s]
Training:  80%|███████▉  | 18673/23436 [54:43<13:56,  5.69it/s]
Training:  80%|███████▉  | 18674/23436 [54:43<13:56,  5.69it/s]
Training:  80%|███████▉  | 18675/23436 [54:43<13:57,  5.68it/s]
Training:  80%|███████▉  | 18676/23436 [54:43<13:59,  5.67it/s]
Training:  80%|███████▉  | 18677/23436 [54:43<13:58,  5.68it/s]
Training:  80%|███████▉  | 18678/23436 [54:44<13:57,  5.68it/s]
Training:  80%|███████▉  | 18679/23436 [54:44<13:56,  5.69it/s]
Training:  80%|███████▉  | 18680/23436 [54:44<13:57,  5.68it/s]
Training:  80%|███████▉  | 18681/23436 [54:44<13:56,  5.68it/s]
Training:  80%|███████▉  | 18682/23436 [54:44<13:57,  5.68it/s]
Training:  80%|███████▉  | 18683/23436 [54:45<13:58,  5.67it/s]
Training:  80%|███████▉  | 18684/23436 [54:45<13:56,  5.68it/s]
Training:  80%|███████▉  | 18685/23436 [54:45<13:54,  5.69it/s]
Training:  80%|███████▉  | 18686/23436 [54:45<13:54,  5.69it/s]
Training:  80%|███████▉  | 18687/23436 [54:45<13:54,  5.69it/s]
Training:  80%|███████▉  | 18688/23436 [54:45<13:54,  5.69it/s]
Training:  80%|███████▉  | 18689/23436 [54:46<13:55,  5.68it/s]
Training:  80%|███████▉  | 18690/23436 [54:46<13:56,  5.67it/s]
Training:  80%|███████▉  | 18691/23436 [54:46<13:54,  5.68it/s]
Training:  80%|███████▉  | 18692/23436 [54:46<13:53,  5.69it/s]
Training:  80%|███████▉  | 18693/23436 [54:46<13:53,  5.69it/s]
Training:  80%|███████▉  | 18694/23436 [54:46<13:53,  5.69it/s]
Training:  80%|███████▉  | 18695/23436 [54:47<13:53,  5.69it/s]
Training:  80%|███████▉  | 18696/23436 [54:47<13:54,  5.68it/s]
Training:  80%|███████▉  | 18697/23436 [54:47<13:52,  5.69it/s]
Training:  80%|███████▉  | 18698/23436 [54:47<13:52,  5.69it/s]
Training:  80%|███████▉  | 18699/23436 [54:47<13:50,  5.70it/s]
Training:  80%|███████▉  | 18700/23436 [54:47<13:51,  5.69it/s]
Training:  80%|███████▉  | 18701/23436 [54:48<13:54,  5.68it/s]
Training:  80%|███████▉  | 18702/23436 [54:48<13:52,  5.69it/s]
Training:  80%|███████▉  | 18703/23436 [54:48<13:53,  5.68it/s]
Training:  80%|███████▉  | 18704/23436 [54:48<13:55,  5.67it/s]
Training:  80%|███████▉  | 18705/23436 [54:48<13:53,  5.68it/s]
Training:  80%|███████▉  | 18706/23436 [54:49<13:50,  5.70it/s]
Training:  80%|███████▉  | 18707/23436 [54:49<13:50,  5.69it/s]
Training:  80%|███████▉  | 18708/23436 [54:49<13:52,  5.68it/s]
Training:  80%|███████▉  | 18709/23436 [54:49<13:52,  5.68it/s]
Training:  80%|███████▉  | 18710/23436 [54:49<13:53,  5.67it/s]
Training:  80%|███████▉  | 18711/23436 [54:49<13:51,  5.68it/s]
Training:  80%|███████▉  | 18712/23436 [54:50<13:51,  5.68it/s]
Training:  80%|███████▉  | 18713/23436 [54:50<13:50,  5.69it/s]
Training:  80%|███████▉  | 18714/23436 [54:50<13:49,  5.69it/s]
Training:  80%|███████▉  | 18715/23436 [54:50<13:50,  5.68it/s]
Training:  80%|███████▉  | 18716/23436 [54:50<13:49,  5.69it/s]
Training:  80%|███████▉  | 18717/23436 [54:50<13:51,  5.68it/s]
Training:  80%|███████▉  | 18718/23436 [54:51<13:49,  5.69it/s]
Training:  80%|███████▉  | 18719/23436 [54:51<13:48,  5.69it/s]
Training:  80%|███████▉  | 18720/23436 [54:51<13:49,  5.68it/s]
Training:  80%|███████▉  | 18721/23436 [54:51<13:49,  5.68it/s]
Training:  80%|███████▉  | 18722/23436 [54:51<13:50,  5.67it/s]
Training:  80%|███████▉  | 18723/23436 [54:52<13:49,  5.68it/s]
Training:  80%|███████▉  | 18724/23436 [54:52<13:50,  5.67it/s]
Training:  80%|███████▉  | 18725/23436 [54:52<13:51,  5.67it/s]
Training:  80%|███████▉  | 18726/23436 [54:52<13:48,  5.68it/s]
Training:  80%|███████▉  | 18727/23436 [54:52<13:49,  5.68it/s]
Training:  80%|███████▉  | 18728/23436 [54:52<13:49,  5.68it/s]
Training:  80%|███████▉  | 18729/23436 [54:53<13:48,  5.68it/s]
Training:  80%|███████▉  | 18730/23436 [54:53<13:47,  5.69it/s]
Training:  80%|███████▉  | 18731/23436 [54:53<13:49,  5.67it/s]
Training:  80%|███████▉  | 18732/23436 [54:53<13:47,  5.68it/s]
Training:  80%|███████▉  | 18733/23436 [54:53<13:45,  5.69it/s]
Training:  80%|███████▉  | 18734/23436 [54:53<13:43,  5.71it/s]
Training:  80%|███████▉  | 18735/23436 [54:54<13:44,  5.70it/s]
Training:  80%|███████▉  | 18736/23436 [54:54<13:47,  5.68it/s]
Training:  80%|███████▉  | 18737/23436 [54:54<13:46,  5.68it/s]
Training:  80%|███████▉  | 18738/23436 [54:54<13:47,  5.68it/s]
Training:  80%|███████▉  | 18739/23436 [54:54<13:48,  5.67it/s]
Training:  80%|███████▉  | 18740/23436 [54:55<13:46,  5.68it/s]
Training:  80%|███████▉  | 18741/23436 [54:55<13:47,  5.67it/s]
Training:  80%|███████▉  | 18742/23436 [54:55<13:46,  5.68it/s]
Training:  80%|███████▉  | 18743/23436 [54:55<13:45,  5.68it/s]
Training:  80%|███████▉  | 18744/23436 [54:55<13:45,  5.68it/s]
Training:  80%|███████▉  | 18745/23436 [54:55<13:45,  5.68it/s]
Training:  80%|███████▉  | 18746/23436 [54:56<13:44,  5.69it/s]
Training:  80%|███████▉  | 18747/23436 [54:56<13:42,  5.70it/s]
Training:  80%|███████▉  | 18748/23436 [54:56<13:43,  5.69it/s]
Training:  80%|████████  | 18749/23436 [54:56<13:45,  5.68it/s]
Training:  80%|████████  | 18750/23436 [54:56<13:46,  5.67it/s]
Training:  80%|████████  | 18751/23436 [54:56<13:44,  5.68it/s]
Training:  80%|████████  | 18752/23436 [54:57<13:45,  5.67it/s]
Training:  80%|████████  | 18753/23436 [54:57<13:45,  5.67it/s]
Training:  80%|████████  | 18754/23436 [54:57<13:43,  5.68it/s]
Training:  80%|████████  | 18755/23436 [54:57<13:42,  5.69it/s]
Training:  80%|████████  | 18756/23436 [54:57<13:43,  5.69it/s]
Training:  80%|████████  | 18757/23436 [54:58<13:42,  5.69it/s]
Training:  80%|████████  | 18758/23436 [54:58<13:42,  5.69it/s]
Training:  80%|████████  | 18759/23436 [54:58<13:43,  5.68it/s]
Training:  80%|████████  | 18760/23436 [54:58<13:44,  5.67it/s]
Training:  80%|████████  | 18761/23436 [54:58<13:42,  5.69it/s]
Training:  80%|████████  | 18762/23436 [54:58<13:42,  5.68it/s]
Training:  80%|████████  | 18763/23436 [54:59<13:42,  5.68it/s]
Training:  80%|████████  | 18764/23436 [54:59<13:44,  5.67it/s]
Training:  80%|████████  | 18765/23436 [54:59<13:42,  5.68it/s]
Training:  80%|████████  | 18766/23436 [54:59<13:43,  5.67it/s]
Training:  80%|████████  | 18767/23436 [54:59<13:44,  5.66it/s]
Training:  80%|████████  | 18768/23436 [54:59<13:42,  5.68it/s]
Training:  80%|████████  | 18769/23436 [55:00<13:40,  5.69it/s]
Training:  80%|████████  | 18770/23436 [55:00<13:40,  5.68it/s]
Training:  80%|████████  | 18771/23436 [55:00<13:41,  5.68it/s]
Training:  80%|████████  | 18772/23436 [55:00<13:40,  5.68it/s]
Training:  80%|████████  | 18773/23436 [55:00<13:41,  5.68it/s]
Training:  80%|████████  | 18774/23436 [55:01<13:39,  5.69it/s]
Training:  80%|████████  | 18775/23436 [55:01<13:39,  5.69it/s]
Training:  80%|████████  | 18776/23436 [55:01<13:37,  5.70it/s]
Training:  80%|████████  | 18777/23436 [55:01<13:36,  5.71it/s]
Training:  80%|████████  | 18778/23436 [55:01<13:36,  5.71it/s]
Training:  80%|████████  | 18779/23436 [55:01<13:36,  5.70it/s]
Training:  80%|████████  | 18780/23436 [55:02<13:38,  5.69it/s]
Training:  80%|████████  | 18781/23436 [55:02<13:40,  5.67it/s]
Training:  80%|████████  | 18782/23436 [55:02<13:37,  5.69it/s]
Training:  80%|████████  | 18783/23436 [55:02<13:38,  5.69it/s]
Training:  80%|████████  | 18784/23436 [55:02<13:38,  5.68it/s]
Training:  80%|████████  | 18785/23436 [55:02<13:37,  5.69it/s]
Training:  80%|████████  | 18786/23436 [55:03<13:36,  5.69it/s]
Training:  80%|████████  | 18787/23436 [55:03<13:37,  5.68it/s]
Training:  80%|████████  | 18788/23436 [55:03<13:38,  5.68it/s]
Training:  80%|████████  | 18789/23436 [55:03<13:37,  5.69it/s]
Training:  80%|████████  | 18790/23436 [55:03<13:35,  5.70it/s]
Training:  80%|████████  | 18791/23436 [55:04<13:35,  5.70it/s]
Training:  80%|████████  | 18792/23436 [55:04<13:37,  5.68it/s]
Training:  80%|████████  | 18793/23436 [55:04<13:36,  5.69it/s]
Training:  80%|████████  | 18794/23436 [55:04<13:35,  5.70it/s]
Training:  80%|████████  | 18795/23436 [55:04<13:37,  5.68it/s]
Training:  80%|████████  | 18796/23436 [55:04<13:35,  5.69it/s]
Training:  80%|████████  | 18797/23436 [55:05<13:35,  5.69it/s]
Training:  80%|████████  | 18798/23436 [55:05<13:35,  5.69it/s]
Training:  80%|████████  | 18799/23436 [55:05<13:37,  5.67it/s]
Training:  80%|████████  | 18800/23436 [55:05<13:35,  5.68it/s]
Training:  80%|████████  | 18801/23436 [55:05<13:36,  5.67it/s]
Training:  80%|████████  | 18802/23436 [55:05<13:37,  5.67it/s]
Training:  80%|████████  | 18803/23436 [55:06<13:35,  5.68it/s]
Training:  80%|████████  | 18804/23436 [55:06<13:34,  5.69it/s]
Training:  80%|████████  | 18805/23436 [55:06<13:34,  5.68it/s]
Training:  80%|████████  | 18806/23436 [55:06<13:36,  5.67it/s]
Training:  80%|████████  | 18807/23436 [55:06<13:35,  5.68it/s]
Training:  80%|████████  | 18808/23436 [55:06<13:36,  5.67it/s]
Training:  80%|████████  | 18809/23436 [55:07<13:37,  5.66it/s]
Training:  80%|████████  | 18810/23436 [55:07<13:32,  5.69it/s]
Training:  80%|████████  | 18811/23436 [55:07<13:33,  5.69it/s]
Training:  80%|████████  | 18812/23436 [55:07<13:33,  5.68it/s]
Training:  80%|████████  | 18813/23436 [55:07<13:32,  5.69it/s]
Training:  80%|████████  | 18814/23436 [55:08<13:29,  5.71it/s]
Training:  80%|████████  | 18815/23436 [55:08<13:31,  5.70it/s]
Training:  80%|████████  | 18816/23436 [55:08<13:33,  5.68it/s]
Training:  80%|████████  | 18817/23436 [55:08<13:32,  5.68it/s]
Training:  80%|████████  | 18818/23436 [55:08<13:32,  5.69it/s]
Training:  80%|████████  | 18819/23436 [55:08<13:32,  5.68it/s]
Training:  80%|████████  | 18820/23436 [55:09<13:34,  5.67it/s]
Training:  80%|████████  | 18821/23436 [55:09<13:33,  5.67it/s]
Training:  80%|████████  | 18822/23436 [55:09<13:33,  5.67it/s]
Training:  80%|████████  | 18823/23436 [55:09<13:33,  5.67it/s]
Training:  80%|████████  | 18824/23436 [55:09<13:31,  5.68it/s]
Training:  80%|████████  | 18825/23436 [55:09<13:28,  5.70it/s]
Training:  80%|████████  | 18826/23436 [55:10<13:29,  5.69it/s]
Training:  80%|████████  | 18827/23436 [55:10<13:29,  5.69it/s]
Training:  80%|████████  | 18828/23436 [55:10<13:27,  5.71it/s]
Training:  80%|████████  | 18829/23436 [55:10<13:28,  5.70it/s]
Training:  80%|████████  | 18830/23436 [55:10<13:29,  5.69it/s]
Training:  80%|████████  | 18831/23436 [55:11<13:29,  5.69it/s]
Training:  80%|████████  | 18832/23436 [55:11<13:29,  5.68it/s]
Training:  80%|████████  | 18833/23436 [55:11<13:29,  5.69it/s]
Training:  80%|████████  | 18834/23436 [55:11<13:30,  5.68it/s]
Training:  80%|████████  | 18835/23436 [55:11<13:29,  5.69it/s]
Training:  80%|████████  | 18836/23436 [55:11<13:30,  5.67it/s]
Training:  80%|████████  | 18837/23436 [55:12<13:31,  5.67it/s]
Training:  80%|████████  | 18838/23436 [55:12<13:28,  5.68it/s]
Training:  80%|████████  | 18839/23436 [55:12<13:27,  5.69it/s]
Training:  80%|████████  | 18840/23436 [55:12<13:28,  5.68it/s]
Training:  80%|████████  | 18841/23436 [55:12<13:29,  5.68it/s]
Training:  80%|████████  | 18842/23436 [55:12<13:28,  5.68it/s]
Training:  80%|████████  | 18843/23436 [55:13<13:29,  5.67it/s]
Training:  80%|████████  | 18844/23436 [55:13<13:30,  5.67it/s]
Training:  80%|████████  | 18845/23436 [55:13<13:29,  5.67it/s]
Training:  80%|████████  | 18846/23436 [55:13<13:26,  5.69it/s]
Training:  80%|████████  | 18847/23436 [55:13<13:25,  5.70it/s]
Training:  80%|████████  | 18848/23436 [55:14<13:26,  5.69it/s]
Training:  80%|████████  | 18849/23436 [55:14<13:26,  5.69it/s]
Training:  80%|████████  | 18850/23436 [55:14<13:27,  5.68it/s]
Training:  80%|████████  | 18851/23436 [55:14<13:28,  5.67it/s]
Training:  80%|████████  | 18852/23436 [55:14<13:26,  5.68it/s]
Training:  80%|████████  | 18853/23436 [55:14<13:25,  5.69it/s]
Training:  80%|████████  | 18854/23436 [55:15<13:25,  5.69it/s]
Training:  80%|████████  | 18855/23436 [55:15<13:26,  5.68it/s]
Training:  80%|████████  | 18856/23436 [55:15<13:25,  5.68it/s]
Training:  80%|████████  | 18857/23436 [55:15<13:26,  5.68it/s]
Training:  80%|████████  | 18858/23436 [55:15<13:27,  5.67it/s]
Training:  80%|████████  | 18859/23436 [55:15<13:24,  5.69it/s]
Training:  80%|████████  | 18860/23436 [55:16<13:24,  5.69it/s]
Training:  80%|████████  | 18861/23436 [55:16<13:25,  5.68it/s]
Training:  80%|████████  | 18862/23436 [55:16<13:25,  5.68it/s]
Training:  80%|████████  | 18863/23436 [55:16<13:23,  5.69it/s]
Training:  80%|████████  | 18864/23436 [55:16<13:24,  5.68it/s]
Training:  80%|████████  | 18865/23436 [55:17<13:25,  5.67it/s]
Training:  81%|████████  | 18866/23436 [55:17<13:23,  5.69it/s]
Training:  81%|████████  | 18867/23436 [55:17<13:22,  5.70it/s]
Training:  81%|████████  | 18868/23436 [55:17<13:22,  5.69it/s]
Training:  81%|████████  | 18869/23436 [55:17<13:24,  5.68it/s]
Training:  81%|████████  | 18870/23436 [55:17<13:23,  5.68it/s]
Training:  81%|████████  | 18871/23436 [55:18<13:23,  5.68it/s]
Training:  81%|████████  | 18872/23436 [55:18<13:24,  5.67it/s]
Training:  81%|████████  | 18873/23436 [55:18<13:22,  5.69it/s]
Training:  81%|████████  | 18874/23436 [55:18<13:21,  5.69it/s]
Training:  81%|████████  | 18875/23436 [55:18<13:22,  5.68it/s]
Training:  81%|████████  | 18876/23436 [55:18<13:24,  5.67it/s]
Training:  81%|████████  | 18877/23436 [55:19<13:22,  5.68it/s]
Training:  81%|████████  | 18878/23436 [55:19<13:22,  5.68it/s]
Training:  81%|████████  | 18879/23436 [55:19<13:23,  5.67it/s]
Training:  81%|████████  | 18880/23436 [55:19<13:21,  5.68it/s]
Training:  81%|████████  | 18881/23436 [55:19<13:19,  5.70it/s]
Training:  81%|████████  | 18882/23436 [55:20<13:20,  5.69it/s]
Training:  81%|████████  | 18883/23436 [55:20<13:20,  5.69it/s]
Training:  81%|████████  | 18884/23436 [55:20<13:20,  5.68it/s]
Training:  81%|████████  | 18885/23436 [55:20<13:21,  5.68it/s]
Training:  81%|████████  | 18886/23436 [55:20<13:22,  5.67it/s]
Training:  81%|████████  | 18887/23436 [55:20<13:20,  5.69it/s]
Training:  81%|████████  | 18888/23436 [55:21<13:18,  5.70it/s]
Training:  81%|████████  | 18889/23436 [55:21<13:18,  5.69it/s]
Training:  81%|████████  | 18890/23436 [55:21<13:19,  5.68it/s]
Training:  81%|████████  | 18891/23436 [55:21<13:18,  5.69it/s]
Training:  81%|████████  | 18892/23436 [55:21<13:19,  5.69it/s]
Training:  81%|████████  | 18893/23436 [55:21<13:20,  5.68it/s]
Training:  81%|████████  | 18894/23436 [55:22<13:17,  5.69it/s]
Training:  81%|████████  | 18895/23436 [55:22<13:16,  5.70it/s]
Training:  81%|████████  | 18896/23436 [55:22<13:15,  5.71it/s]
Training:  81%|████████  | 18897/23436 [55:22<13:17,  5.69it/s]
Training:  81%|████████  | 18898/23436 [55:22<13:15,  5.70it/s]
Training:  81%|████████  | 18899/23436 [55:23<13:17,  5.69it/s]
Training:  81%|████████  | 18900/23436 [55:23<13:18,  5.68it/s]
Training:  81%|████████  | 18901/23436 [55:23<13:16,  5.70it/s]
Training:  81%|████████  | 18902/23436 [55:23<13:17,  5.69it/s]
Training:  81%|████████  | 18903/23436 [55:23<13:16,  5.69it/s]
Training:  81%|████████  | 18904/23436 [55:23<13:18,  5.67it/s]
Training:  81%|████████  | 18905/23436 [55:24<13:16,  5.69it/s]
Training:  81%|████████  | 18906/23436 [55:24<13:17,  5.68it/s]
Training:  81%|████████  | 18907/23436 [55:24<13:18,  5.67it/s]
Training:  81%|████████  | 18908/23436 [55:24<13:16,  5.68it/s]
Training:  81%|████████  | 18909/23436 [55:24<13:14,  5.70it/s]
Training:  81%|████████  | 18910/23436 [55:24<13:15,  5.69it/s]
Training:  81%|████████  | 18911/23436 [55:25<13:15,  5.69it/s]
Training:  81%|████████  | 18912/23436 [55:25<13:15,  5.68it/s]
Training:  81%|████████  | 18913/23436 [55:25<13:13,  5.70it/s]
Training:  81%|████████  | 18914/23436 [55:25<13:15,  5.69it/s]
Training:  81%|████████  | 18915/23436 [55:25<13:13,  5.70it/s]
Training:  81%|████████  | 18916/23436 [55:25<13:14,  5.69it/s]
Training:  81%|████████  | 18917/23436 [55:26<13:15,  5.68it/s]
Training:  81%|████████  | 18918/23436 [55:26<13:17,  5.66it/s]
Training:  81%|████████  | 18919/23436 [55:26<13:16,  5.67it/s]
Training:  81%|████████  | 18920/23436 [55:26<13:16,  5.67it/s]
Training:  81%|████████  | 18921/23436 [55:26<13:16,  5.67it/s]
Training:  81%|████████  | 18922/23436 [55:27<13:14,  5.68it/s]
Training:  81%|████████  | 18923/23436 [55:27<13:14,  5.68it/s]
Training:  81%|████████  | 18924/23436 [55:27<13:12,  5.69it/s]
Training:  81%|████████  | 18925/23436 [55:27<13:14,  5.68it/s]
Training:  81%|████████  | 18926/23436 [55:27<13:13,  5.68it/s]
Training:  81%|████████  | 18927/23436 [55:27<13:14,  5.67it/s]
Training:  81%|████████  | 18928/23436 [55:28<13:14,  5.67it/s]
Training:  81%|████████  | 18929/23436 [55:28<13:13,  5.68it/s]
Training:  81%|████████  | 18930/23436 [55:28<13:13,  5.68it/s]
Training:  81%|████████  | 18931/23436 [55:28<13:13,  5.68it/s]
Training:  81%|████████  | 18932/23436 [55:28<13:14,  5.67it/s]
Training:  81%|████████  | 18933/23436 [55:28<13:13,  5.68it/s]
Training:  81%|████████  | 18934/23436 [55:29<13:13,  5.67it/s]
Training:  81%|████████  | 18935/23436 [55:29<13:12,  5.68it/s]
Training:  81%|████████  | 18936/23436 [55:29<13:10,  5.69it/s]
Training:  81%|████████  | 18937/23436 [55:29<13:11,  5.68it/s]
Training:  81%|████████  | 18938/23436 [55:29<13:11,  5.68it/s]
Training:  81%|████████  | 18939/23436 [55:30<13:12,  5.67it/s]
Training:  81%|████████  | 18940/23436 [55:30<13:12,  5.67it/s]
Training:  81%|████████  | 18941/23436 [55:30<13:12,  5.67it/s]
Training:  81%|████████  | 18942/23436 [55:30<13:11,  5.68it/s]
Training:  81%|████████  | 18943/23436 [55:30<13:10,  5.68it/s]
Training:  81%|████████  | 18944/23436 [55:30<13:09,  5.69it/s]
Training:  81%|████████  | 18945/23436 [55:31<13:07,  5.70it/s]
Training:  81%|████████  | 18946/23436 [55:31<13:09,  5.69it/s]
Training:  81%|████████  | 18947/23436 [55:31<13:09,  5.69it/s]
Training:  81%|████████  | 18948/23436 [55:31<13:08,  5.69it/s]
Training:  81%|████████  | 18949/23436 [55:31<13:09,  5.69it/s]
Training:  81%|████████  | 18950/23436 [55:31<13:08,  5.69it/s]
Training:  81%|████████  | 18951/23436 [55:32<13:08,  5.69it/s]
Training:  81%|████████  | 18952/23436 [55:32<13:09,  5.68it/s]
Training:  81%|████████  | 18953/23436 [55:32<13:09,  5.68it/s]
Training:  81%|████████  | 18954/23436 [55:32<13:07,  5.69it/s]
Training:  81%|████████  | 18955/23436 [55:32<13:08,  5.69it/s]
Training:  81%|████████  | 18956/23436 [55:33<13:09,  5.67it/s]
Training:  81%|████████  | 18957/23436 [55:33<13:08,  5.68it/s]
Training:  81%|████████  | 18958/23436 [55:33<13:07,  5.69it/s]
Training:  81%|████████  | 18959/23436 [55:33<13:07,  5.68it/s]
Training:  81%|████████  | 18960/23436 [55:33<13:09,  5.67it/s]
Training:  81%|████████  | 18961/23436 [55:33<13:08,  5.68it/s]
Training:  81%|████████  | 18962/23436 [55:34<13:06,  5.69it/s]
Training:  81%|████████  | 18963/23436 [55:34<13:05,  5.69it/s]
Training:  81%|████████  | 18964/23436 [55:34<13:03,  5.71it/s]
Training:  81%|████████  | 18965/23436 [55:34<13:02,  5.72it/s]
Training:  81%|████████  | 18966/23436 [55:34<13:01,  5.72it/s]
Training:  81%|████████  | 18967/23436 [55:34<13:04,  5.70it/s]
Training:  81%|████████  | 18968/23436 [55:35<13:04,  5.69it/s]
Training:  81%|████████  | 18969/23436 [55:35<13:05,  5.69it/s]
Training:  81%|████████  | 18970/23436 [55:35<13:04,  5.69it/s]
Training:  81%|████████  | 18971/23436 [55:35<13:05,  5.69it/s]
Training:  81%|████████  | 18972/23436 [55:35<13:06,  5.68it/s]
Training:  81%|████████  | 18973/23436 [55:36<13:03,  5.69it/s]
Training:  81%|████████  | 18974/23436 [55:36<13:03,  5.70it/s]
Training:  81%|████████  | 18975/23436 [55:36<13:03,  5.69it/s]
Training:  81%|████████  | 18976/23436 [55:36<13:04,  5.68it/s]
Training:  81%|████████  | 18977/23436 [55:36<13:05,  5.67it/s]
Training:  81%|████████  | 18978/23436 [55:36<13:04,  5.68it/s]
Training:  81%|████████  | 18979/23436 [55:37<13:05,  5.68it/s]
Training:  81%|████████  | 18980/23436 [55:37<13:05,  5.67it/s]
Training:  81%|████████  | 18981/23436 [55:37<13:06,  5.66it/s]
Training:  81%|████████  | 18982/23436 [55:37<13:05,  5.67it/s]
Training:  81%|████████  | 18983/23436 [55:37<13:05,  5.67it/s]
Training:  81%|████████  | 18984/23436 [55:37<13:06,  5.66it/s]
Training:  81%|████████  | 18985/23436 [55:38<13:03,  5.68it/s]
Training:  81%|████████  | 18986/23436 [55:38<13:03,  5.68it/s]
Training:  81%|████████  | 18987/23436 [55:38<13:03,  5.68it/s]
Training:  81%|████████  | 18988/23436 [55:38<13:04,  5.67it/s]
Training:  81%|████████  | 18989/23436 [55:38<13:03,  5.68it/s]
Training:  81%|████████  | 18990/23436 [55:39<13:01,  5.69it/s]
Training:  81%|████████  | 18991/23436 [55:39<13:00,  5.69it/s]
Training:  81%|████████  | 18992/23436 [55:39<12:59,  5.70it/s]
Training:  81%|████████  | 18993/23436 [55:39<12:57,  5.71it/s]
Training:  81%|████████  | 18994/23436 [55:39<12:57,  5.72it/s]
Training:  81%|████████  | 18995/23436 [55:39<13:00,  5.69it/s]
Training:  81%|████████  | 18996/23436 [55:40<13:01,  5.68it/s]
Training:  81%|████████  | 18997/23436 [55:40<13:01,  5.68it/s]
Training:  81%|████████  | 18998/23436 [55:40<13:02,  5.67it/s]
Training:  81%|████████  | 18999/23436 [55:40<13:00,  5.68it/s]
Training:  81%|████████  | 19000/23436 [55:40<12:59,  5.69it/s]
Training:  81%|████████  | 19001/23436 [55:40<12:56,  5.71it/s]
Training:  81%|████████  | 19002/23436 [55:41<12:58,  5.69it/s]
Training:  81%|████████  | 19003/23436 [55:41<12:56,  5.71it/s]
Training:  81%|████████  | 19004/23436 [55:41<12:58,  5.69it/s]
Training:  81%|████████  | 19005/23436 [55:41<12:57,  5.70it/s]
Training:  81%|████████  | 19006/23436 [55:41<12:58,  5.69it/s]
Training:  81%|████████  | 19007/23436 [55:42<12:57,  5.70it/s]
Training:  81%|████████  | 19008/23436 [55:42<12:58,  5.69it/s]
Training:  81%|████████  | 19009/23436 [55:42<12:58,  5.69it/s]
Training:  81%|████████  | 19010/23436 [55:42<12:57,  5.69it/s]
Training:  81%|████████  | 19011/23436 [55:42<12:58,  5.69it/s]
Training:  81%|████████  | 19012/23436 [55:42<13:00,  5.67it/s]
Training:  81%|████████  | 19013/23436 [55:43<12:58,  5.68it/s]
Training:  81%|████████  | 19014/23436 [55:43<12:58,  5.68it/s]
Training:  81%|████████  | 19015/23436 [55:43<12:58,  5.68it/s]
Training:  81%|████████  | 19016/23436 [55:43<12:59,  5.67it/s]
Training:  81%|████████  | 19017/23436 [55:43<12:57,  5.68it/s]
Training:  81%|████████  | 19018/23436 [55:43<12:58,  5.68it/s]
Training:  81%|████████  | 19019/23436 [55:44<12:56,  5.69it/s]
Training:  81%|████████  | 19020/23436 [55:44<12:55,  5.69it/s]
Training:  81%|████████  | 19021/23436 [55:44<12:55,  5.69it/s]
Training:  81%|████████  | 19022/23436 [55:44<12:55,  5.69it/s]
Training:  81%|████████  | 19023/23436 [55:44<12:57,  5.68it/s]
Training:  81%|████████  | 19024/23436 [55:44<12:57,  5.67it/s]
Training:  81%|████████  | 19025/23436 [55:45<12:55,  5.69it/s]
Training:  81%|████████  | 19026/23436 [55:45<12:56,  5.68it/s]
Training:  81%|████████  | 19027/23436 [55:45<12:54,  5.69it/s]
Training:  81%|████████  | 19028/23436 [55:45<12:55,  5.68it/s]
Training:  81%|████████  | 19029/23436 [55:45<12:56,  5.68it/s]
Training:  81%|████████  | 19030/23436 [55:46<12:57,  5.67it/s]
Training:  81%|████████  | 19031/23436 [55:46<12:56,  5.68it/s]
Training:  81%|████████  | 19032/23436 [55:46<12:57,  5.67it/s]
Training:  81%|████████  | 19033/23436 [55:46<12:57,  5.66it/s]
Training:  81%|████████  | 19034/23436 [55:46<12:55,  5.68it/s]
Training:  81%|████████  | 19035/23436 [55:46<12:54,  5.68it/s]
Training:  81%|████████  | 19036/23436 [55:47<12:55,  5.68it/s]
Training:  81%|████████  | 19037/23436 [55:47<12:55,  5.67it/s]
Training:  81%|████████  | 19038/23436 [55:47<12:53,  5.68it/s]
Training:  81%|████████  | 19039/23436 [55:47<12:54,  5.68it/s]
Training:  81%|████████  | 19040/23436 [55:47<12:56,  5.66it/s]
Training:  81%|████████  | 19041/23436 [55:47<12:54,  5.67it/s]
Training:  81%|████████▏ | 19042/23436 [55:48<12:54,  5.67it/s]
Training:  81%|████████▏ | 19043/23436 [55:48<12:51,  5.69it/s]
Training:  81%|████████▏ | 19044/23436 [55:48<12:53,  5.68it/s]
Training:  81%|████████▏ | 19045/23436 [55:48<12:52,  5.68it/s]
Training:  81%|████████▏ | 19046/23436 [55:48<12:52,  5.68it/s]
Training:  81%|████████▏ | 19047/23436 [55:49<12:50,  5.70it/s]
Training:  81%|████████▏ | 19048/23436 [55:49<12:50,  5.70it/s]
Training:  81%|████████▏ | 19049/23436 [55:49<12:48,  5.71it/s]
Training:  81%|████████▏ | 19050/23436 [55:49<12:47,  5.71it/s]
Training:  81%|████████▏ | 19051/23436 [55:49<12:49,  5.69it/s]
Training:  81%|████████▏ | 19052/23436 [55:49<12:49,  5.70it/s]
Training:  81%|████████▏ | 19053/23436 [55:50<12:50,  5.69it/s]
Training:  81%|████████▏ | 19054/23436 [55:50<12:49,  5.70it/s]
Training:  81%|████████▏ | 19055/23436 [55:50<12:48,  5.70it/s]
Training:  81%|████████▏ | 19056/23436 [55:50<12:49,  5.69it/s]
Training:  81%|████████▏ | 19057/23436 [55:50<12:47,  5.70it/s]
Training:  81%|████████▏ | 19058/23436 [55:50<12:50,  5.68it/s]
Training:  81%|████████▏ | 19059/23436 [55:51<12:49,  5.69it/s]
Training:  81%|████████▏ | 19060/23436 [55:51<12:49,  5.68it/s]
Training:  81%|████████▏ | 19061/23436 [55:51<12:51,  5.67it/s]
Training:  81%|████████▏ | 19062/23436 [55:51<12:49,  5.69it/s]
Training:  81%|████████▏ | 19063/23436 [55:51<12:49,  5.68it/s]
Training:  81%|████████▏ | 19064/23436 [55:52<12:50,  5.68it/s]
Training:  81%|████████▏ | 19065/23436 [55:52<12:50,  5.67it/s]
Training:  81%|████████▏ | 19066/23436 [55:52<12:49,  5.68it/s]
Training:  81%|████████▏ | 19067/23436 [55:52<12:50,  5.67it/s]
Training:  81%|████████▏ | 19068/23436 [55:52<12:51,  5.66it/s]
Training:  81%|████████▏ | 19069/23436 [55:52<12:49,  5.67it/s]
Training:  81%|████████▏ | 19070/23436 [55:53<12:46,  5.69it/s]
Training:  81%|████████▏ | 19071/23436 [55:53<12:45,  5.70it/s]
Training:  81%|████████▏ | 19072/23436 [55:53<12:48,  5.68it/s]
Training:  81%|████████▏ | 19073/23436 [55:53<12:47,  5.68it/s]
Training:  81%|████████▏ | 19074/23436 [55:53<12:48,  5.67it/s]
Training:  81%|████████▏ | 19075/23436 [55:53<12:47,  5.68it/s]
Training:  81%|████████▏ | 19076/23436 [55:54<12:47,  5.68it/s]
Training:  81%|████████▏ | 19077/23436 [55:54<12:45,  5.70it/s]
Training:  81%|████████▏ | 19078/23436 [55:54<12:45,  5.69it/s]
Training:  81%|████████▏ | 19079/23436 [55:54<12:47,  5.68it/s]
Training:  81%|████████▏ | 19080/23436 [55:54<12:45,  5.69it/s]
Training:  81%|████████▏ | 19081/23436 [55:55<12:46,  5.68it/s]
Training:  81%|████████▏ | 19082/23436 [55:55<12:47,  5.67it/s]
Training:  81%|████████▏ | 19083/23436 [55:55<12:45,  5.69it/s]
Training:  81%|████████▏ | 19084/23436 [55:55<12:45,  5.69it/s]
Training:  81%|████████▏ | 19085/23436 [55:55<12:45,  5.68it/s]
Training:  81%|████████▏ | 19086/23436 [55:55<12:44,  5.69it/s]
Training:  81%|████████▏ | 19087/23436 [55:56<12:44,  5.69it/s]
Training:  81%|████████▏ | 19088/23436 [55:56<12:45,  5.68it/s]
Training:  81%|████████▏ | 19089/23436 [55:56<12:46,  5.67it/s]
Training:  81%|████████▏ | 19090/23436 [55:56<12:43,  5.69it/s]
Training:  81%|████████▏ | 19091/23436 [55:56<12:44,  5.68it/s]
Training:  81%|████████▏ | 19092/23436 [55:56<12:43,  5.69it/s]
Training:  81%|████████▏ | 19093/23436 [55:57<12:45,  5.68it/s]
Training:  81%|████████▏ | 19094/23436 [55:57<12:44,  5.68it/s]
Training:  81%|████████▏ | 19095/23436 [55:57<12:44,  5.68it/s]
Training:  81%|████████▏ | 19096/23436 [55:57<12:45,  5.67it/s]
Training:  81%|████████▏ | 19097/23436 [55:57<12:44,  5.68it/s]
Training:  81%|████████▏ | 19098/23436 [55:58<12:43,  5.68it/s]
Training:  81%|████████▏ | 19099/23436 [55:58<12:43,  5.68it/s]
Training:  81%|████████▏ | 19100/23436 [55:58<12:45,  5.67it/s]
Training:  82%|████████▏ | 19101/23436 [55:58<12:42,  5.68it/s]
Training:  82%|████████▏ | 19102/23436 [55:58<12:43,  5.68it/s]
Training:  82%|████████▏ | 19103/23436 [55:58<12:44,  5.67it/s]
Training:  82%|████████▏ | 19104/23436 [55:59<12:42,  5.68it/s]
Training:  82%|████████▏ | 19105/23436 [55:59<12:39,  5.70it/s]
Training:  82%|████████▏ | 19106/23436 [55:59<12:40,  5.69it/s]
Training:  82%|████████▏ | 19107/23436 [55:59<12:42,  5.68it/s]
Training:  82%|████████▏ | 19108/23436 [55:59<12:42,  5.68it/s]
Training:  82%|████████▏ | 19109/23436 [55:59<12:42,  5.67it/s]
Training:  82%|████████▏ | 19110/23436 [56:00<12:44,  5.66it/s]
Training:  82%|████████▏ | 19111/23436 [56:00<12:41,  5.68it/s]
Training:  82%|████████▏ | 19112/23436 [56:00<12:39,  5.70it/s]
Training:  82%|████████▏ | 19113/23436 [56:00<12:39,  5.69it/s]
Training:  82%|████████▏ | 19114/23436 [56:00<12:38,  5.69it/s]
Training:  82%|████████▏ | 19115/23436 [56:01<12:38,  5.70it/s]
Training:  82%|████████▏ | 19116/23436 [56:01<12:39,  5.69it/s]
Training:  82%|████████▏ | 19117/23436 [56:01<12:40,  5.68it/s]
Training:  82%|████████▏ | 19118/23436 [56:01<12:39,  5.68it/s]
Training:  82%|████████▏ | 19119/23436 [56:01<12:39,  5.68it/s]
Training:  82%|████████▏ | 19120/23436 [56:01<12:40,  5.68it/s]
Training:  82%|████████▏ | 19121/23436 [56:02<12:40,  5.67it/s]
Training:  82%|████████▏ | 19122/23436 [56:02<12:39,  5.68it/s]
Training:  82%|████████▏ | 19123/23436 [56:02<12:40,  5.67it/s]
Training:  82%|████████▏ | 19124/23436 [56:02<12:40,  5.67it/s]
Training:  82%|████████▏ | 19125/23436 [56:02<12:39,  5.67it/s]
Training:  82%|████████▏ | 19126/23436 [56:02<12:38,  5.68it/s]
Training:  82%|████████▏ | 19127/23436 [56:03<12:38,  5.68it/s]
Training:  82%|████████▏ | 19128/23436 [56:03<12:40,  5.67it/s]
Training:  82%|████████▏ | 19129/23436 [56:03<12:38,  5.68it/s]
Training:  82%|████████▏ | 19130/23436 [56:03<12:38,  5.67it/s]
Training:  82%|████████▏ | 19131/23436 [56:03<12:39,  5.67it/s]
Training:  82%|████████▏ | 19132/23436 [56:04<12:37,  5.68it/s]
Training:  82%|████████▏ | 19133/23436 [56:04<12:35,  5.70it/s]
Training:  82%|████████▏ | 19134/23436 [56:04<12:34,  5.70it/s]
Training:  82%|████████▏ | 19135/23436 [56:04<12:36,  5.69it/s]
Training:  82%|████████▏ | 19136/23436 [56:04<12:36,  5.69it/s]
Training:  82%|████████▏ | 19137/23436 [56:04<12:37,  5.68it/s]
Training:  82%|████████▏ | 19138/23436 [56:05<12:38,  5.67it/s]
Training:  82%|████████▏ | 19139/23436 [56:05<12:35,  5.68it/s]
Training:  82%|████████▏ | 19140/23436 [56:05<12:35,  5.69it/s]
Training:  82%|████████▏ | 19141/23436 [56:05<12:35,  5.69it/s]
Training:  82%|████████▏ | 19142/23436 [56:05<12:36,  5.67it/s]
Training:  82%|████████▏ | 19143/23436 [56:05<12:36,  5.68it/s]
Training:  82%|████████▏ | 19144/23436 [56:06<12:37,  5.67it/s]
Training:  82%|████████▏ | 19145/23436 [56:06<12:37,  5.67it/s]
Training:  82%|████████▏ | 19146/23436 [56:06<12:35,  5.68it/s]
Training:  82%|████████▏ | 19147/23436 [56:06<12:32,  5.70it/s]
Training:  82%|████████▏ | 19148/23436 [56:06<12:34,  5.69it/s]
Training:  82%|████████▏ | 19149/23436 [56:06<12:35,  5.68it/s]
Training:  82%|████████▏ | 19150/23436 [56:07<12:31,  5.70it/s]
Training:  82%|████████▏ | 19151/23436 [56:07<12:33,  5.69it/s]
Training:  82%|████████▏ | 19152/23436 [56:07<12:34,  5.68it/s]
Training:  82%|████████▏ | 19153/23436 [56:07<12:33,  5.69it/s]
Training:  82%|████████▏ | 19154/23436 [56:07<12:33,  5.68it/s]
Training:  82%|████████▏ | 19155/23436 [56:08<12:31,  5.70it/s]
Training:  82%|████████▏ | 19156/23436 [56:08<12:32,  5.69it/s]
Training:  82%|████████▏ | 19157/23436 [56:08<12:32,  5.69it/s]
Training:  82%|████████▏ | 19158/23436 [56:08<12:32,  5.68it/s]
Training:  82%|████████▏ | 19159/23436 [56:08<12:34,  5.67it/s]
Training:  82%|████████▏ | 19160/23436 [56:08<12:32,  5.68it/s]
Training:  82%|████████▏ | 19161/23436 [56:09<12:30,  5.69it/s]
Training:  82%|████████▏ | 19162/23436 [56:09<12:30,  5.69it/s]
Training:  82%|████████▏ | 19163/23436 [56:09<12:30,  5.69it/s]
Training:  82%|████████▏ | 19164/23436 [56:09<12:31,  5.68it/s]
Training:  82%|████████▏ | 19165/23436 [56:09<12:32,  5.68it/s]
Training:  82%|████████▏ | 19166/23436 [56:09<12:32,  5.67it/s]
Training:  82%|████████▏ | 19167/23436 [56:10<12:31,  5.68it/s]
Training:  82%|████████▏ | 19168/23436 [56:10<12:31,  5.68it/s]
Training:  82%|████████▏ | 19169/23436 [56:10<12:30,  5.69it/s]
Training:  82%|████████▏ | 19170/23436 [56:10<12:32,  5.67it/s]
Training:  82%|████████▏ | 19171/23436 [56:10<12:28,  5.70it/s]
Training:  82%|████████▏ | 19172/23436 [56:11<12:30,  5.68it/s]
Training:  82%|████████▏ | 19173/23436 [56:11<12:31,  5.67it/s]
Training:  82%|████████▏ | 19174/23436 [56:11<12:29,  5.69it/s]
Training:  82%|████████▏ | 19175/23436 [56:11<12:29,  5.69it/s]
Training:  82%|████████▏ | 19176/23436 [56:11<12:27,  5.70it/s]
Training:  82%|████████▏ | 19177/23436 [56:11<12:27,  5.70it/s]
Training:  82%|████████▏ | 19178/23436 [56:12<12:28,  5.69it/s]
Training:  82%|████████▏ | 19179/23436 [56:12<12:29,  5.68it/s]
Training:  82%|████████▏ | 19180/23436 [56:12<12:30,  5.67it/s]
Training:  82%|████████▏ | 19181/23436 [56:12<12:29,  5.68it/s]
Training:  82%|████████▏ | 19182/23436 [56:12<12:28,  5.69it/s]
Training:  82%|████████▏ | 19183/23436 [56:12<12:27,  5.69it/s]
Training:  82%|████████▏ | 19184/23436 [56:13<12:28,  5.68it/s]
Training:  82%|████████▏ | 19185/23436 [56:13<12:27,  5.69it/s]
Training:  82%|████████▏ | 19186/23436 [56:13<12:28,  5.68it/s]
Training:  82%|████████▏ | 19187/23436 [56:13<12:29,  5.67it/s]
Training:  82%|████████▏ | 19188/23436 [56:13<12:26,  5.69it/s]
Training:  82%|████████▏ | 19189/23436 [56:14<12:26,  5.69it/s]
Training:  82%|████████▏ | 19190/23436 [56:14<12:26,  5.69it/s]
Training:  82%|████████▏ | 19191/23436 [56:14<12:27,  5.68it/s]
Training:  82%|████████▏ | 19192/23436 [56:14<12:26,  5.68it/s]
Training:  82%|████████▏ | 19193/23436 [56:14<12:27,  5.68it/s]
Training:  82%|████████▏ | 19194/23436 [56:14<12:27,  5.67it/s]
Training:  82%|████████▏ | 19195/23436 [56:15<12:27,  5.68it/s]
Training:  82%|████████▏ | 19196/23436 [56:15<12:27,  5.68it/s]
Training:  82%|████████▏ | 19197/23436 [56:15<12:24,  5.70it/s]
Training:  82%|████████▏ | 19198/23436 [56:15<12:25,  5.68it/s]
Training:  82%|████████▏ | 19199/23436 [56:15<12:25,  5.69it/s]
Training:  82%|████████▏ | 19200/23436 [56:15<12:25,  5.68it/s]
Training:  82%|████████▏ | 19201/23436 [56:16<12:25,  5.68it/s]
Training:  82%|████████▏ | 19202/23436 [56:16<12:23,  5.69it/s]
Training:  82%|████████▏ | 19203/23436 [56:16<12:22,  5.70it/s]
Training:  82%|████████▏ | 19204/23436 [56:16<12:21,  5.70it/s]
Training:  82%|████████▏ | 19205/23436 [56:16<12:21,  5.70it/s]
Training:  82%|████████▏ | 19206/23436 [56:17<12:22,  5.70it/s]
Training:  82%|████████▏ | 19207/23436 [56:17<12:22,  5.69it/s]
Training:  82%|████████▏ | 19208/23436 [56:17<12:24,  5.68it/s]
Training:  82%|████████▏ | 19209/23436 [56:17<12:22,  5.69it/s]
Training:  82%|████████▏ | 19210/23436 [56:17<12:22,  5.69it/s]
Training:  82%|████████▏ | 19211/23436 [56:17<12:21,  5.70it/s]
Training:  82%|████████▏ | 19212/23436 [56:18<12:24,  5.68it/s]
Training:  82%|████████▏ | 19213/23436 [56:18<12:23,  5.68it/s]
Training:  82%|████████▏ | 19214/23436 [56:18<12:23,  5.67it/s]
Training:  82%|████████▏ | 19215/23436 [56:18<12:22,  5.68it/s]
Training:  82%|████████▏ | 19216/23436 [56:18<12:21,  5.69it/s]
Training:  82%|████████▏ | 19217/23436 [56:18<12:19,  5.70it/s]
Training:  82%|████████▏ | 19218/23436 [56:19<12:20,  5.70it/s]
Training:  82%|████████▏ | 19219/23436 [56:19<12:21,  5.69it/s]
Training:  82%|████████▏ | 19220/23436 [56:19<12:22,  5.68it/s]
Training:  82%|████████▏ | 19221/23436 [56:19<12:22,  5.68it/s]
Training:  82%|████████▏ | 19222/23436 [56:19<12:23,  5.67it/s]
Training:  82%|████████▏ | 19223/23436 [56:20<12:21,  5.68it/s]
Training:  82%|████████▏ | 19224/23436 [56:20<12:22,  5.68it/s]
Training:  82%|████████▏ | 19225/23436 [56:20<12:20,  5.69it/s]
Training:  82%|████████▏ | 19226/23436 [56:20<12:21,  5.68it/s]
Training:  82%|████████▏ | 19227/23436 [56:20<12:21,  5.67it/s]
Training:  82%|████████▏ | 19228/23436 [56:20<12:22,  5.67it/s]
Training:  82%|████████▏ | 19229/23436 [56:21<12:22,  5.67it/s]
Training:  82%|████████▏ | 19230/23436 [56:21<12:20,  5.68it/s]
Training:  82%|████████▏ | 19231/23436 [56:21<12:20,  5.68it/s]
Training:  82%|████████▏ | 19232/23436 [56:21<12:19,  5.68it/s]
Training:  82%|████████▏ | 19233/23436 [56:21<12:21,  5.67it/s]
Training:  82%|████████▏ | 19234/23436 [56:21<12:20,  5.68it/s]
Training:  82%|████████▏ | 19235/23436 [56:22<12:20,  5.67it/s]
Training:  82%|████████▏ | 19236/23436 [56:22<12:21,  5.66it/s]
Training:  82%|████████▏ | 19237/23436 [56:22<12:19,  5.68it/s]
Training:  82%|████████▏ | 19238/23436 [56:22<12:19,  5.68it/s]
Training:  82%|████████▏ | 19239/23436 [56:22<12:18,  5.68it/s]
Training:  82%|████████▏ | 19240/23436 [56:23<12:20,  5.66it/s]
Training:  82%|████████▏ | 19241/23436 [56:23<12:18,  5.68it/s]
Training:  82%|████████▏ | 19242/23436 [56:23<12:19,  5.67it/s]
Training:  82%|████████▏ | 19243/23436 [56:23<12:19,  5.67it/s]
Training:  82%|████████▏ | 19244/23436 [56:23<12:18,  5.68it/s]
Training:  82%|████████▏ | 19245/23436 [56:23<12:15,  5.69it/s]
Training:  82%|████████▏ | 19246/23436 [56:24<12:16,  5.69it/s]
Training:  82%|████████▏ | 19247/23436 [56:24<12:17,  5.68it/s]
Training:  82%|████████▏ | 19248/23436 [56:24<12:17,  5.68it/s]
Training:  82%|████████▏ | 19249/23436 [56:24<12:17,  5.67it/s]
Training:  82%|████████▏ | 19250/23436 [56:24<12:18,  5.67it/s]
Training:  82%|████████▏ | 19251/23436 [56:24<12:14,  5.69it/s]
Training:  82%|████████▏ | 19252/23436 [56:25<12:15,  5.69it/s]
Training:  82%|████████▏ | 19253/23436 [56:25<12:16,  5.68it/s]
Training:  82%|████████▏ | 19254/23436 [56:25<12:17,  5.67it/s]
Training:  82%|████████▏ | 19255/23436 [56:25<12:16,  5.68it/s]
Training:  82%|████████▏ | 19256/23436 [56:25<12:17,  5.67it/s]
Training:  82%|████████▏ | 19257/23436 [56:26<12:17,  5.67it/s]
Training:  82%|████████▏ | 19258/23436 [56:26<12:15,  5.68it/s]
Training:  82%|████████▏ | 19259/23436 [56:26<12:15,  5.68it/s]
Training:  82%|████████▏ | 19260/23436 [56:26<12:15,  5.68it/s]
Training:  82%|████████▏ | 19261/23436 [56:26<12:16,  5.67it/s]
Training:  82%|████████▏ | 19262/23436 [56:26<12:15,  5.68it/s]
Training:  82%|████████▏ | 19263/23436 [56:27<12:15,  5.67it/s]
Training:  82%|████████▏ | 19264/23436 [56:27<12:16,  5.67it/s]
Training:  82%|████████▏ | 19265/23436 [56:27<12:15,  5.67it/s]
Training:  82%|████████▏ | 19266/23436 [56:27<12:14,  5.68it/s]
Training:  82%|████████▏ | 19267/23436 [56:27<12:12,  5.69it/s]
Training:  82%|████████▏ | 19268/23436 [56:27<12:11,  5.69it/s]
Training:  82%|████████▏ | 19269/23436 [56:28<12:11,  5.69it/s]
Training:  82%|████████▏ | 19270/23436 [56:28<12:12,  5.68it/s]
Training:  82%|████████▏ | 19271/23436 [56:28<12:13,  5.68it/s]
Training:  82%|████████▏ | 19272/23436 [56:28<12:11,  5.69it/s]
Training:  82%|████████▏ | 19273/23436 [56:28<12:09,  5.71it/s]
Training:  82%|████████▏ | 19274/23436 [56:28<12:08,  5.72it/s]
Training:  82%|████████▏ | 19275/23436 [56:29<12:10,  5.70it/s]
Training:  82%|████████▏ | 19276/23436 [56:29<12:11,  5.69it/s]
Training:  82%|████████▏ | 19277/23436 [56:29<12:12,  5.68it/s]
Training:  82%|████████▏ | 19278/23436 [56:29<12:13,  5.67it/s]
Training:  82%|████████▏ | 19279/23436 [56:29<12:11,  5.68it/s]
Training:  82%|████████▏ | 19280/23436 [56:30<12:11,  5.68it/s]
Training:  82%|████████▏ | 19281/23436 [56:30<12:09,  5.69it/s]
Training:  82%|████████▏ | 19282/23436 [56:30<12:11,  5.68it/s]
Training:  82%|████████▏ | 19283/23436 [56:30<12:11,  5.68it/s]
Training:  82%|████████▏ | 19284/23436 [56:30<12:12,  5.67it/s]
Training:  82%|████████▏ | 19285/23436 [56:30<12:11,  5.67it/s]
Training:  82%|████████▏ | 19286/23436 [56:31<12:10,  5.68it/s]
Training:  82%|████████▏ | 19287/23436 [56:31<12:10,  5.68it/s]
Training:  82%|████████▏ | 19288/23436 [56:31<12:09,  5.68it/s]
Training:  82%|████████▏ | 19289/23436 [56:31<12:10,  5.67it/s]
Training:  82%|████████▏ | 19290/23436 [56:31<12:08,  5.69it/s]
Training:  82%|████████▏ | 19291/23436 [56:31<12:07,  5.70it/s]
Training:  82%|████████▏ | 19292/23436 [56:32<12:09,  5.68it/s]
Training:  82%|████████▏ | 19293/23436 [56:32<12:07,  5.69it/s]
Training:  82%|████████▏ | 19294/23436 [56:32<12:07,  5.69it/s]
Training:  82%|████████▏ | 19295/23436 [56:32<12:07,  5.69it/s]
Training:  82%|████████▏ | 19296/23436 [56:32<12:09,  5.67it/s]
Training:  82%|████████▏ | 19297/23436 [56:33<12:08,  5.68it/s]
Training:  82%|████████▏ | 19298/23436 [56:33<12:08,  5.68it/s]
Training:  82%|████████▏ | 19299/23436 [56:33<12:06,  5.69it/s]
Training:  82%|████████▏ | 19300/23436 [56:33<12:05,  5.70it/s]
Training:  82%|████████▏ | 19301/23436 [56:33<12:06,  5.69it/s]
Training:  82%|████████▏ | 19302/23436 [56:33<12:06,  5.69it/s]
Training:  82%|████████▏ | 19303/23436 [56:34<12:06,  5.69it/s]
Training:  82%|████████▏ | 19304/23436 [56:34<12:06,  5.69it/s]
Training:  82%|████████▏ | 19305/23436 [56:34<12:07,  5.68it/s]
Training:  82%|████████▏ | 19306/23436 [56:34<12:08,  5.67it/s]
Training:  82%|████████▏ | 19307/23436 [56:34<12:04,  5.70it/s]
Training:  82%|████████▏ | 19308/23436 [56:34<12:05,  5.69it/s]
Training:  82%|████████▏ | 19309/23436 [56:35<12:06,  5.68it/s]
Training:  82%|████████▏ | 19310/23436 [56:35<12:06,  5.68it/s]
Training:  82%|████████▏ | 19311/23436 [56:35<12:05,  5.69it/s]
Training:  82%|████████▏ | 19312/23436 [56:35<12:06,  5.68it/s]
Training:  82%|████████▏ | 19313/23436 [56:35<12:07,  5.67it/s]
Training:  82%|████████▏ | 19314/23436 [56:36<12:05,  5.68it/s]
Training:  82%|████████▏ | 19315/23436 [56:36<12:04,  5.69it/s]
Training:  82%|████████▏ | 19316/23436 [56:36<12:04,  5.68it/s]
Training:  82%|████████▏ | 19317/23436 [56:36<12:05,  5.68it/s]
Training:  82%|████████▏ | 19318/23436 [56:36<12:04,  5.68it/s]
Training:  82%|████████▏ | 19319/23436 [56:36<12:06,  5.67it/s]
Training:  82%|████████▏ | 19320/23436 [56:37<12:07,  5.66it/s]
Training:  82%|████████▏ | 19321/23436 [56:37<12:04,  5.68it/s]
Training:  82%|████████▏ | 19322/23436 [56:37<12:02,  5.69it/s]
Training:  82%|████████▏ | 19323/23436 [56:37<12:01,  5.70it/s]
Training:  82%|████████▏ | 19324/23436 [56:37<12:03,  5.69it/s]
Training:  82%|████████▏ | 19325/23436 [56:37<12:01,  5.69it/s]
Training:  82%|████████▏ | 19326/23436 [56:38<12:03,  5.68it/s]
Training:  82%|████████▏ | 19327/23436 [56:38<12:04,  5.67it/s]
Training:  82%|████████▏ | 19328/23436 [56:38<12:02,  5.68it/s]
Training:  82%|████████▏ | 19329/23436 [56:38<12:03,  5.68it/s]
Training:  82%|████████▏ | 19330/23436 [56:38<12:02,  5.68it/s]
Training:  82%|████████▏ | 19331/23436 [56:39<12:03,  5.67it/s]
Training:  82%|████████▏ | 19332/23436 [56:39<12:02,  5.68it/s]
Training:  82%|████████▏ | 19333/23436 [56:39<12:02,  5.68it/s]
Training:  82%|████████▏ | 19334/23436 [56:39<12:03,  5.67it/s]
Training:  83%|████████▎ | 19335/23436 [56:39<12:01,  5.68it/s]
Training:  83%|████████▎ | 19336/23436 [56:39<11:59,  5.70it/s]
Training:  83%|████████▎ | 19337/23436 [56:40<12:00,  5.69it/s]
Training:  83%|████████▎ | 19338/23436 [56:40<12:01,  5.68it/s]
Training:  83%|████████▎ | 19339/23436 [56:40<12:00,  5.69it/s]
Training:  83%|████████▎ | 19340/23436 [56:40<12:01,  5.68it/s]
Training:  83%|████████▎ | 19341/23436 [56:40<12:01,  5.67it/s]
Training:  83%|████████▎ | 19342/23436 [56:40<11:59,  5.69it/s]
Training:  83%|████████▎ | 19343/23436 [56:41<11:58,  5.70it/s]
Training:  83%|████████▎ | 19344/23436 [56:41<11:57,  5.71it/s]
Training:  83%|████████▎ | 19345/23436 [56:41<11:59,  5.69it/s]
Training:  83%|████████▎ | 19346/23436 [56:41<11:58,  5.69it/s]
Training:  83%|████████▎ | 19347/23436 [56:41<11:59,  5.68it/s]
Training:  83%|████████▎ | 19348/23436 [56:42<12:01,  5.66it/s]
Training:  83%|████████▎ | 19349/23436 [56:42<11:59,  5.68it/s]
Training:  83%|████████▎ | 19350/23436 [56:42<11:59,  5.68it/s]
Training:  83%|████████▎ | 19351/23436 [56:42<11:58,  5.68it/s]
Training:  83%|████████▎ | 19352/23436 [56:42<12:01,  5.66it/s]
Training:  83%|████████▎ | 19353/23436 [56:42<11:59,  5.68it/s]
Training:  83%|████████▎ | 19354/23436 [56:43<11:59,  5.67it/s]
Training:  83%|████████▎ | 19355/23436 [56:43<12:00,  5.66it/s]
Training:  83%|████████▎ | 19356/23436 [56:43<11:58,  5.67it/s]
Training:  83%|████████▎ | 19357/23436 [56:43<11:59,  5.67it/s]
Training:  83%|████████▎ | 19358/23436 [56:43<11:58,  5.67it/s]
Training:  83%|████████▎ | 19359/23436 [56:43<11:59,  5.67it/s]
Training:  83%|████████▎ | 19360/23436 [56:44<11:58,  5.67it/s]
Training:  83%|████████▎ | 19361/23436 [56:44<11:58,  5.67it/s]
Training:  83%|████████▎ | 19362/23436 [56:44<11:59,  5.66it/s]
Training:  83%|████████▎ | 19363/23436 [56:44<11:55,  5.69it/s]
Training:  83%|████████▎ | 19364/23436 [56:44<11:56,  5.68it/s]
Training:  83%|████████▎ | 19365/23436 [56:45<11:53,  5.70it/s]
Training:  83%|████████▎ | 19366/23436 [56:45<11:55,  5.69it/s]
Training:  83%|████████▎ | 19367/23436 [56:45<11:52,  5.71it/s]
Training:  83%|████████▎ | 19368/23436 [56:45<11:53,  5.70it/s]
Training:  83%|████████▎ | 19369/23436 [56:45<11:55,  5.69it/s]
Training:  83%|████████▎ | 19370/23436 [56:45<11:53,  5.70it/s]
Training:  83%|████████▎ | 19371/23436 [56:46<11:53,  5.69it/s]
Training:  83%|████████▎ | 19372/23436 [56:46<11:55,  5.68it/s]
Training:  83%|████████▎ | 19373/23436 [56:46<11:56,  5.67it/s]
Training:  83%|████████▎ | 19374/23436 [56:46<11:53,  5.69it/s]
Training:  83%|████████▎ | 19375/23436 [56:46<11:54,  5.68it/s]
Training:  83%|████████▎ | 19376/23436 [56:46<11:56,  5.67it/s]
Training:  83%|████████▎ | 19377/23436 [56:47<11:55,  5.68it/s]
Training:  83%|████████▎ | 19378/23436 [56:47<11:53,  5.69it/s]
Training:  83%|████████▎ | 19379/23436 [56:47<11:51,  5.70it/s]
Training:  83%|████████▎ | 19380/23436 [56:47<11:53,  5.68it/s]
Training:  83%|████████▎ | 19381/23436 [56:47<11:53,  5.68it/s]
Training:  83%|████████▎ | 19382/23436 [56:47<11:52,  5.69it/s]
Training:  83%|████████▎ | 19383/23436 [56:48<11:53,  5.68it/s]
Training:  83%|████████▎ | 19384/23436 [56:48<11:52,  5.69it/s]
Training:  83%|████████▎ | 19385/23436 [56:48<11:50,  5.70it/s]
Training:  83%|████████▎ | 19386/23436 [56:48<11:50,  5.70it/s]
Training:  83%|████████▎ | 19387/23436 [56:48<11:52,  5.68it/s]
Training:  83%|████████▎ | 19388/23436 [56:49<11:52,  5.68it/s]
Training:  83%|████████▎ | 19389/23436 [56:49<11:53,  5.67it/s]
Training:  83%|████████▎ | 19390/23436 [56:49<11:54,  5.66it/s]
Training:  83%|████████▎ | 19391/23436 [56:49<11:53,  5.67it/s]
Training:  83%|████████▎ | 19392/23436 [56:49<11:51,  5.69it/s]
Training:  83%|████████▎ | 19393/23436 [56:49<11:51,  5.68it/s]
Training:  83%|████████▎ | 19394/23436 [56:50<11:52,  5.67it/s]
Training:  83%|████████▎ | 19395/23436 [56:50<11:51,  5.68it/s]
Training:  83%|████████▎ | 19396/23436 [56:50<11:51,  5.68it/s]
Training:  83%|████████▎ | 19397/23436 [56:50<11:52,  5.67it/s]
Training:  83%|████████▎ | 19398/23436 [56:50<11:51,  5.67it/s]
Training:  83%|████████▎ | 19399/23436 [56:50<11:51,  5.67it/s]
Training:  83%|████████▎ | 19400/23436 [56:51<11:49,  5.69it/s]
Training:  83%|████████▎ | 19401/23436 [56:51<11:50,  5.68it/s]
Training:  83%|████████▎ | 19402/23436 [56:51<11:50,  5.68it/s]
Training:  83%|████████▎ | 19403/23436 [56:51<11:50,  5.67it/s]
Training:  83%|████████▎ | 19404/23436 [56:51<11:52,  5.66it/s]
Training:  83%|████████▎ | 19405/23436 [56:52<11:50,  5.68it/s]
Training:  83%|████████▎ | 19406/23436 [56:52<11:49,  5.68it/s]
Training:  83%|████████▎ | 19407/23436 [56:52<11:46,  5.70it/s]
Training:  83%|████████▎ | 19408/23436 [56:52<11:49,  5.68it/s]
Training:  83%|████████▎ | 19409/23436 [56:52<11:46,  5.70it/s]
Training:  83%|████████▎ | 19410/23436 [56:52<11:47,  5.69it/s]
Training:  83%|████████▎ | 19411/23436 [56:53<11:49,  5.67it/s]
Training:  83%|████████▎ | 19412/23436 [56:53<11:48,  5.68it/s]
Training:  83%|████████▎ | 19413/23436 [56:53<11:46,  5.69it/s]
Training:  83%|████████▎ | 19414/23436 [56:53<11:46,  5.69it/s]
Training:  83%|████████▎ | 19415/23436 [56:53<11:46,  5.69it/s]
Training:  83%|████████▎ | 19416/23436 [56:53<11:46,  5.69it/s]
Training:  83%|████████▎ | 19417/23436 [56:54<11:47,  5.68it/s]
Training:  83%|████████▎ | 19418/23436 [56:54<11:47,  5.68it/s]
Training:  83%|████████▎ | 19419/23436 [56:54<11:46,  5.68it/s]
Training:  83%|████████▎ | 19420/23436 [56:54<11:46,  5.69it/s]
Training:  83%|████████▎ | 19421/23436 [56:54<11:44,  5.70it/s]
Training:  83%|████████▎ | 19422/23436 [56:55<11:44,  5.70it/s]
Training:  83%|████████▎ | 19423/23436 [56:55<11:44,  5.70it/s]
Training:  83%|████████▎ | 19424/23436 [56:55<11:44,  5.70it/s]
Training:  83%|████████▎ | 19425/23436 [56:55<11:44,  5.70it/s]
Training:  83%|████████▎ | 19426/23436 [56:55<11:43,  5.70it/s]
Training:  83%|████████▎ | 19427/23436 [56:55<11:41,  5.71it/s]
Training:  83%|████████▎ | 19428/23436 [56:56<11:42,  5.70it/s]
Training:  83%|████████▎ | 19429/23436 [56:56<11:44,  5.68it/s]
Training:  83%|████████▎ | 19430/23436 [56:56<11:43,  5.69it/s]
Training:  83%|████████▎ | 19431/23436 [56:56<11:44,  5.68it/s]
Training:  83%|████████▎ | 19432/23436 [56:56<11:46,  5.67it/s]
Training:  83%|████████▎ | 19433/23436 [56:56<11:45,  5.67it/s]
Training:  83%|████████▎ | 19434/23436 [56:57<11:43,  5.69it/s]
Training:  83%|████████▎ | 19435/23436 [56:57<11:43,  5.69it/s]
Training:  83%|████████▎ | 19436/23436 [56:57<11:45,  5.67it/s]
Training:  83%|████████▎ | 19437/23436 [56:57<11:42,  5.69it/s]
Training:  83%|████████▎ | 19438/23436 [56:57<11:41,  5.70it/s]
Training:  83%|████████▎ | 19439/23436 [56:58<11:41,  5.70it/s]
Training:  83%|████████▎ | 19440/23436 [56:58<11:40,  5.71it/s]
Training:  83%|████████▎ | 19441/23436 [56:58<11:39,  5.71it/s]
Training:  83%|████████▎ | 19442/23436 [56:58<11:38,  5.72it/s]
Training:  83%|████████▎ | 19443/23436 [56:58<11:41,  5.69it/s]
Training:  83%|████████▎ | 19444/23436 [56:58<11:41,  5.69it/s]
Training:  83%|████████▎ | 19445/23436 [56:59<11:42,  5.68it/s]
Training:  83%|████████▎ | 19446/23436 [56:59<11:42,  5.68it/s]
Training:  83%|████████▎ | 19447/23436 [56:59<11:41,  5.69it/s]
Training:  83%|████████▎ | 19448/23436 [56:59<11:41,  5.68it/s]
Training:  83%|████████▎ | 19449/23436 [56:59<11:42,  5.68it/s]
Training:  83%|████████▎ | 19450/23436 [56:59<11:43,  5.67it/s]
Training:  83%|████████▎ | 19451/23436 [57:00<11:40,  5.69it/s]
Training:  83%|████████▎ | 19452/23436 [57:00<11:41,  5.68it/s]
Training:  83%|████████▎ | 19453/23436 [57:00<11:39,  5.69it/s]
Training:  83%|████████▎ | 19454/23436 [57:00<11:38,  5.70it/s]
Training:  83%|████████▎ | 19455/23436 [57:00<11:39,  5.69it/s]
Training:  83%|████████▎ | 19456/23436 [57:01<11:39,  5.69it/s]
Training:  83%|████████▎ | 19457/23436 [57:01<11:40,  5.68it/s]
Training:  83%|████████▎ | 19458/23436 [57:01<11:39,  5.68it/s]
Training:  83%|████████▎ | 19459/23436 [57:01<11:40,  5.68it/s]
Training:  83%|████████▎ | 19460/23436 [57:01<11:41,  5.67it/s]
Training:  83%|████████▎ | 19461/23436 [57:01<11:39,  5.68it/s]
Training:  83%|████████▎ | 19462/23436 [57:02<11:36,  5.70it/s]
Training:  83%|████████▎ | 19463/23436 [57:02<11:37,  5.70it/s]
Training:  83%|████████▎ | 19464/23436 [57:02<11:39,  5.68it/s]
Training:  83%|████████▎ | 19465/23436 [57:02<11:38,  5.69it/s]
Training:  83%|████████▎ | 19466/23436 [57:02<11:38,  5.68it/s]
Training:  83%|████████▎ | 19467/23436 [57:02<11:39,  5.67it/s]
Training:  83%|████████▎ | 19468/23436 [57:03<11:37,  5.69it/s]
Training:  83%|████████▎ | 19469/23436 [57:03<11:36,  5.70it/s]
Training:  83%|████████▎ | 19470/23436 [57:03<11:36,  5.69it/s]
Training:  83%|████████▎ | 19471/23436 [57:03<11:38,  5.68it/s]
Training:  83%|████████▎ | 19472/23436 [57:03<11:37,  5.68it/s]
Training:  83%|████████▎ | 19473/23436 [57:04<11:37,  5.68it/s]
Training:  83%|████████▎ | 19474/23436 [57:04<11:39,  5.67it/s]
Training:  83%|████████▎ | 19475/23436 [57:04<11:37,  5.68it/s]
Training:  83%|████████▎ | 19476/23436 [57:04<11:35,  5.69it/s]
Training:  83%|████████▎ | 19477/23436 [57:04<11:36,  5.68it/s]
Training:  83%|████████▎ | 19478/23436 [57:04<11:37,  5.67it/s]
Training:  83%|████████▎ | 19479/23436 [57:05<11:36,  5.68it/s]
Training:  83%|████████▎ | 19480/23436 [57:05<11:36,  5.68it/s]
Training:  83%|████████▎ | 19481/23436 [57:05<11:37,  5.67it/s]
Training:  83%|████████▎ | 19482/23436 [57:05<11:36,  5.68it/s]
Training:  83%|████████▎ | 19483/23436 [57:05<11:37,  5.67it/s]
Training:  83%|████████▎ | 19484/23436 [57:05<11:36,  5.67it/s]
Training:  83%|████████▎ | 19485/23436 [57:06<11:37,  5.66it/s]
Training:  83%|████████▎ | 19486/23436 [57:06<11:35,  5.68it/s]
Training:  83%|████████▎ | 19487/23436 [57:06<11:36,  5.67it/s]
Training:  83%|████████▎ | 19488/23436 [57:06<11:37,  5.66it/s]
Training:  83%|████████▎ | 19489/23436 [57:06<11:35,  5.67it/s]
Training:  83%|████████▎ | 19490/23436 [57:06<11:34,  5.68it/s]
Training:  83%|████████▎ | 19491/23436 [57:07<11:34,  5.68it/s]
Training:  83%|████████▎ | 19492/23436 [57:07<11:35,  5.67it/s]
Training:  83%|████████▎ | 19493/23436 [57:07<11:35,  5.67it/s]
Training:  83%|████████▎ | 19494/23436 [57:07<11:34,  5.67it/s]
Training:  83%|████████▎ | 19495/23436 [57:07<11:33,  5.68it/s]
Training:  83%|████████▎ | 19496/23436 [57:08<11:32,  5.69it/s]
Training:  83%|████████▎ | 19497/23436 [57:08<11:32,  5.69it/s]
Training:  83%|████████▎ | 19498/23436 [57:08<11:32,  5.69it/s]
Training:  83%|████████▎ | 19499/23436 [57:08<11:34,  5.67it/s]
Training:  83%|████████▎ | 19500/23436 [57:08<11:34,  5.67it/s]
Training:  83%|████████▎ | 19501/23436 [57:08<11:34,  5.67it/s]
Training:  83%|████████▎ | 19502/23436 [57:09<11:33,  5.67it/s]
Training:  83%|████████▎ | 19503/23436 [57:09<11:32,  5.68it/s]
Training:  83%|████████▎ | 19504/23436 [57:09<11:32,  5.68it/s]
Training:  83%|████████▎ | 19505/23436 [57:09<11:32,  5.68it/s]
Training:  83%|████████▎ | 19506/23436 [57:09<11:33,  5.67it/s]
Training:  83%|████████▎ | 19507/23436 [57:09<11:32,  5.68it/s]
Training:  83%|████████▎ | 19508/23436 [57:10<11:32,  5.67it/s]
Training:  83%|████████▎ | 19509/23436 [57:10<11:32,  5.67it/s]
Training:  83%|████████▎ | 19510/23436 [57:10<11:30,  5.68it/s]
Training:  83%|████████▎ | 19511/23436 [57:10<11:29,  5.70it/s]
Training:  83%|████████▎ | 19512/23436 [57:10<11:29,  5.69it/s]
Training:  83%|████████▎ | 19513/23436 [57:11<11:29,  5.69it/s]
Training:  83%|████████▎ | 19514/23436 [57:11<11:29,  5.69it/s]
Training:  83%|████████▎ | 19515/23436 [57:11<11:29,  5.69it/s]
Training:  83%|████████▎ | 19516/23436 [57:11<11:30,  5.67it/s]
Training:  83%|████████▎ | 19517/23436 [57:11<11:28,  5.69it/s]
Training:  83%|████████▎ | 19518/23436 [57:11<11:27,  5.70it/s]
Training:  83%|████████▎ | 19519/23436 [57:12<11:26,  5.71it/s]
Training:  83%|████████▎ | 19520/23436 [57:12<11:27,  5.69it/s]
Training:  83%|████████▎ | 19521/23436 [57:12<11:27,  5.69it/s]
Training:  83%|████████▎ | 19522/23436 [57:12<11:28,  5.68it/s]
Training:  83%|████████▎ | 19523/23436 [57:12<11:29,  5.67it/s]
Training:  83%|████████▎ | 19524/23436 [57:12<11:28,  5.68it/s]
Training:  83%|████████▎ | 19525/23436 [57:13<11:28,  5.68it/s]
Training:  83%|████████▎ | 19526/23436 [57:13<11:25,  5.70it/s]
Training:  83%|████████▎ | 19527/23436 [57:13<11:25,  5.70it/s]
Training:  83%|████████▎ | 19528/23436 [57:13<11:26,  5.70it/s]
Training:  83%|████████▎ | 19529/23436 [57:13<11:27,  5.68it/s]
Training:  83%|████████▎ | 19530/23436 [57:14<11:26,  5.69it/s]
Training:  83%|████████▎ | 19531/23436 [57:14<11:25,  5.70it/s]
Training:  83%|████████▎ | 19532/23436 [57:14<11:23,  5.71it/s]
Training:  83%|████████▎ | 19533/23436 [57:14<11:24,  5.70it/s]
Training:  83%|████████▎ | 19534/23436 [57:14<11:26,  5.69it/s]
Training:  83%|████████▎ | 19535/23436 [57:14<11:24,  5.70it/s]
Training:  83%|████████▎ | 19536/23436 [57:15<11:25,  5.69it/s]
Training:  83%|████████▎ | 19537/23436 [57:15<11:25,  5.69it/s]
Training:  83%|████████▎ | 19538/23436 [57:15<11:25,  5.69it/s]
Training:  83%|████████▎ | 19539/23436 [57:15<11:24,  5.70it/s]
Training:  83%|████████▎ | 19540/23436 [57:15<11:22,  5.70it/s]
Training:  83%|████████▎ | 19541/23436 [57:15<11:24,  5.69it/s]
Training:  83%|████████▎ | 19542/23436 [57:16<11:22,  5.71it/s]
Training:  83%|████████▎ | 19543/23436 [57:16<11:22,  5.70it/s]
Training:  83%|████████▎ | 19544/23436 [57:16<11:24,  5.68it/s]
Training:  83%|████████▎ | 19545/23436 [57:16<11:23,  5.70it/s]
Training:  83%|████████▎ | 19546/23436 [57:16<11:21,  5.71it/s]
Training:  83%|████████▎ | 19547/23436 [57:17<11:20,  5.72it/s]
Training:  83%|████████▎ | 19548/23436 [57:17<11:22,  5.69it/s]
Training:  83%|████████▎ | 19549/23436 [57:17<11:22,  5.70it/s]
Training:  83%|████████▎ | 19550/23436 [57:17<11:22,  5.69it/s]
Training:  83%|████████▎ | 19551/23436 [57:17<11:23,  5.68it/s]
Training:  83%|████████▎ | 19552/23436 [57:17<11:23,  5.68it/s]
Training:  83%|████████▎ | 19553/23436 [57:18<11:23,  5.68it/s]
Training:  83%|████████▎ | 19554/23436 [57:18<11:23,  5.68it/s]
Training:  83%|████████▎ | 19555/23436 [57:18<11:24,  5.67it/s]
Training:  83%|████████▎ | 19556/23436 [57:18<11:23,  5.68it/s]
Training:  83%|████████▎ | 19557/23436 [57:18<11:22,  5.69it/s]
Training:  83%|████████▎ | 19558/23436 [57:18<11:23,  5.68it/s]
Training:  83%|████████▎ | 19559/23436 [57:19<11:21,  5.69it/s]
Training:  83%|████████▎ | 19560/23436 [57:19<11:22,  5.68it/s]
Training:  83%|████████▎ | 19561/23436 [57:19<11:20,  5.70it/s]
Training:  83%|████████▎ | 19562/23436 [57:19<11:21,  5.68it/s]
Training:  83%|████████▎ | 19563/23436 [57:19<11:19,  5.70it/s]
Training:  83%|████████▎ | 19564/23436 [57:20<11:20,  5.69it/s]
Training:  83%|████████▎ | 19565/23436 [57:20<11:21,  5.68it/s]
Training:  83%|████████▎ | 19566/23436 [57:20<11:19,  5.69it/s]
Training:  83%|████████▎ | 19567/23436 [57:20<11:18,  5.70it/s]
Training:  83%|████████▎ | 19568/23436 [57:20<11:19,  5.69it/s]
Training:  83%|████████▎ | 19569/23436 [57:20<11:19,  5.69it/s]
Training:  84%|████████▎ | 19570/23436 [57:21<11:19,  5.69it/s]
Training:  84%|████████▎ | 19571/23436 [57:21<11:20,  5.68it/s]
Training:  84%|████████▎ | 19572/23436 [57:21<11:21,  5.67it/s]
Training:  84%|████████▎ | 19573/23436 [57:21<11:20,  5.68it/s]
Training:  84%|████████▎ | 19574/23436 [57:21<11:20,  5.68it/s]
Training:  84%|████████▎ | 19575/23436 [57:21<11:18,  5.69it/s]
Training:  84%|████████▎ | 19576/23436 [57:22<11:19,  5.68it/s]
Training:  84%|████████▎ | 19577/23436 [57:22<11:18,  5.69it/s]
Training:  84%|████████▎ | 19578/23436 [57:22<11:18,  5.68it/s]
Training:  84%|████████▎ | 19579/23436 [57:22<11:19,  5.68it/s]
Training:  84%|████████▎ | 19580/23436 [57:22<11:18,  5.68it/s]
Training:  84%|████████▎ | 19581/23436 [57:22<11:18,  5.69it/s]
Training:  84%|████████▎ | 19582/23436 [57:23<11:18,  5.68it/s]
Training:  84%|████████▎ | 19583/23436 [57:23<11:17,  5.69it/s]
Training:  84%|████████▎ | 19584/23436 [57:23<11:16,  5.69it/s]
Training:  84%|████████▎ | 19585/23436 [57:23<11:17,  5.69it/s]
Training:  84%|████████▎ | 19586/23436 [57:23<11:17,  5.68it/s]
Training:  84%|████████▎ | 19587/23436 [57:24<11:16,  5.69it/s]
Training:  84%|████████▎ | 19588/23436 [57:24<11:16,  5.69it/s]
Training:  84%|████████▎ | 19589/23436 [57:24<11:16,  5.69it/s]
Training:  84%|████████▎ | 19590/23436 [57:24<11:17,  5.68it/s]
Training:  84%|████████▎ | 19591/23436 [57:24<11:16,  5.69it/s]
Training:  84%|████████▎ | 19592/23436 [57:24<11:17,  5.68it/s]
Training:  84%|████████▎ | 19593/23436 [57:25<11:17,  5.67it/s]
Training:  84%|████████▎ | 19594/23436 [57:25<11:15,  5.69it/s]
Training:  84%|████████▎ | 19595/23436 [57:25<11:15,  5.69it/s]
Training:  84%|████████▎ | 19596/23436 [57:25<11:14,  5.70it/s]
Training:  84%|████████▎ | 19597/23436 [57:25<11:13,  5.70it/s]
Training:  84%|████████▎ | 19598/23436 [57:25<11:13,  5.70it/s]
Training:  84%|████████▎ | 19599/23436 [57:26<11:14,  5.69it/s]
Training:  84%|████████▎ | 19600/23436 [57:26<11:16,  5.67it/s]
Training:  84%|████████▎ | 19601/23436 [57:26<11:14,  5.68it/s]
Training:  84%|████████▎ | 19602/23436 [57:26<11:13,  5.69it/s]
Training:  84%|████████▎ | 19603/23436 [57:26<11:13,  5.69it/s]
Training:  84%|████████▎ | 19604/23436 [57:27<11:13,  5.69it/s]
Training:  84%|████████▎ | 19605/23436 [57:27<11:14,  5.68it/s]
Training:  84%|████████▎ | 19606/23436 [57:27<11:13,  5.69it/s]
Training:  84%|████████▎ | 19607/23436 [57:27<11:13,  5.68it/s]
Training:  84%|████████▎ | 19608/23436 [57:27<11:13,  5.69it/s]
Training:  84%|████████▎ | 19609/23436 [57:27<11:12,  5.69it/s]
Training:  84%|████████▎ | 19610/23436 [57:28<11:13,  5.68it/s]
Training:  84%|████████▎ | 19611/23436 [57:28<11:12,  5.69it/s]
Training:  84%|████████▎ | 19612/23436 [57:28<11:09,  5.71it/s]
Training:  84%|████████▎ | 19613/23436 [57:28<11:11,  5.70it/s]
Training:  84%|████████▎ | 19614/23436 [57:28<11:10,  5.70it/s]
Training:  84%|████████▎ | 19615/23436 [57:28<11:10,  5.70it/s]
Training:  84%|████████▎ | 19616/23436 [57:29<11:11,  5.69it/s]
Training:  84%|████████▎ | 19617/23436 [57:29<11:09,  5.70it/s]
Training:  84%|████████▎ | 19618/23436 [57:29<11:09,  5.71it/s]
Training:  84%|████████▎ | 19619/23436 [57:29<11:10,  5.70it/s]
Training:  84%|████████▎ | 19620/23436 [57:29<11:10,  5.69it/s]
Training:  84%|████████▎ | 19621/23436 [57:30<11:09,  5.70it/s]
Training:  84%|████████▎ | 19622/23436 [57:30<11:08,  5.70it/s]
Training:  84%|████████▎ | 19623/23436 [57:30<11:09,  5.69it/s]
Training:  84%|████████▎ | 19624/23436 [57:30<11:10,  5.69it/s]
Training:  84%|████████▎ | 19625/23436 [57:30<11:11,  5.68it/s]
Training:  84%|████████▎ | 19626/23436 [57:30<11:10,  5.68it/s]
Training:  84%|████████▎ | 19627/23436 [57:31<11:10,  5.68it/s]
Training:  84%|████████▍ | 19628/23436 [57:31<11:11,  5.67it/s]
Training:  84%|████████▍ | 19629/23436 [57:31<11:09,  5.68it/s]
Training:  84%|████████▍ | 19630/23436 [57:31<11:09,  5.68it/s]
Training:  84%|████████▍ | 19631/23436 [57:31<11:08,  5.70it/s]
Training:  84%|████████▍ | 19632/23436 [57:31<11:09,  5.68it/s]
Training:  84%|████████▍ | 19633/23436 [57:32<11:07,  5.70it/s]
Training:  84%|████████▍ | 19634/23436 [57:32<11:08,  5.69it/s]
Training:  84%|████████▍ | 19635/23436 [57:32<11:09,  5.68it/s]
Training:  84%|████████▍ | 19636/23436 [57:32<11:08,  5.69it/s]
Training:  84%|████████▍ | 19637/23436 [57:32<11:07,  5.69it/s]
Training:  84%|████████▍ | 19638/23436 [57:33<11:08,  5.68it/s]
Training:  84%|████████▍ | 19639/23436 [57:33<11:09,  5.67it/s]
Training:  84%|████████▍ | 19640/23436 [57:33<11:08,  5.68it/s]
Training:  84%|████████▍ | 19641/23436 [57:33<11:08,  5.67it/s]
Training:  84%|████████▍ | 19642/23436 [57:33<11:08,  5.67it/s]
Training:  84%|████████▍ | 19643/23436 [57:33<11:07,  5.68it/s]
Training:  84%|████████▍ | 19644/23436 [57:34<11:07,  5.68it/s]
Training:  84%|████████▍ | 19645/23436 [57:34<11:06,  5.69it/s]
Training:  84%|████████▍ | 19646/23436 [57:34<11:07,  5.68it/s]
Training:  84%|████████▍ | 19647/23436 [57:34<11:07,  5.68it/s]
Training:  84%|████████▍ | 19648/23436 [57:34<11:07,  5.67it/s]
Training:  84%|████████▍ | 19649/23436 [57:34<11:08,  5.67it/s]
Training:  84%|████████▍ | 19650/23436 [57:35<11:06,  5.68it/s]
Training:  84%|████████▍ | 19651/23436 [57:35<11:06,  5.68it/s]
Training:  84%|████████▍ | 19652/23436 [57:35<11:06,  5.68it/s]
Training:  84%|████████▍ | 19653/23436 [57:35<11:06,  5.67it/s]
Training:  84%|████████▍ | 19654/23436 [57:35<11:05,  5.68it/s]
Training:  84%|████████▍ | 19655/23436 [57:36<11:05,  5.68it/s]
Training:  84%|████████▍ | 19656/23436 [57:36<11:07,  5.67it/s]
Training:  84%|████████▍ | 19657/23436 [57:36<11:04,  5.69it/s]
Training:  84%|████████▍ | 19658/23436 [57:36<11:03,  5.69it/s]
Training:  84%|████████▍ | 19659/23436 [57:36<11:04,  5.68it/s]
Training:  84%|████████▍ | 19660/23436 [57:36<11:06,  5.67it/s]
Training:  84%|████████▍ | 19661/23436 [57:37<11:05,  5.67it/s]
Training:  84%|████████▍ | 19662/23436 [57:37<11:05,  5.67it/s]
Training:  84%|████████▍ | 19663/23436 [57:37<11:04,  5.68it/s]
Training:  84%|████████▍ | 19664/23436 [57:37<11:03,  5.69it/s]
Training:  84%|████████▍ | 19665/23436 [57:37<11:01,  5.70it/s]
Training:  84%|████████▍ | 19666/23436 [57:37<11:02,  5.69it/s]
Training:  84%|████████▍ | 19667/23436 [57:38<11:04,  5.68it/s]
Training:  84%|████████▍ | 19668/23436 [57:38<11:03,  5.68it/s]
Training:  84%|████████▍ | 19669/23436 [57:38<11:04,  5.67it/s]
Training:  84%|████████▍ | 19670/23436 [57:38<11:04,  5.67it/s]
Training:  84%|████████▍ | 19671/23436 [57:38<11:03,  5.68it/s]
Training:  84%|████████▍ | 19672/23436 [57:39<11:01,  5.69it/s]
Training:  84%|████████▍ | 19673/23436 [57:39<11:01,  5.69it/s]
Training:  84%|████████▍ | 19674/23436 [57:39<11:02,  5.68it/s]
Training:  84%|████████▍ | 19675/23436 [57:39<11:02,  5.68it/s]
Training:  84%|████████▍ | 19676/23436 [57:39<11:02,  5.67it/s]
Training:  84%|████████▍ | 19677/23436 [57:39<11:01,  5.69it/s]
Training:  84%|████████▍ | 19678/23436 [57:40<10:59,  5.70it/s]
Training:  84%|████████▍ | 19679/23436 [57:40<10:59,  5.70it/s]
Training:  84%|████████▍ | 19680/23436 [57:40<11:00,  5.69it/s]
Training:  84%|████████▍ | 19681/23436 [57:40<11:01,  5.68it/s]
Training:  84%|████████▍ | 19682/23436 [57:40<10:59,  5.69it/s]
Training:  84%|████████▍ | 19683/23436 [57:40<11:00,  5.68it/s]
Training:  84%|████████▍ | 19684/23436 [57:41<11:01,  5.67it/s]
Training:  84%|████████▍ | 19685/23436 [57:41<11:00,  5.68it/s]
Training:  84%|████████▍ | 19686/23436 [57:41<10:58,  5.70it/s]
Training:  84%|████████▍ | 19687/23436 [57:41<10:57,  5.71it/s]
Training:  84%|████████▍ | 19688/23436 [57:41<10:59,  5.68it/s]
Training:  84%|████████▍ | 19689/23436 [57:41<10:58,  5.69it/s]
Training:  84%|████████▍ | 19690/23436 [57:42<10:59,  5.68it/s]
Training:  84%|████████▍ | 19691/23436 [57:42<10:59,  5.68it/s]
Training:  84%|████████▍ | 19692/23436 [57:42<10:58,  5.69it/s]
Training:  84%|████████▍ | 19693/23436 [57:42<10:57,  5.69it/s]
Training:  84%|████████▍ | 19694/23436 [57:42<10:58,  5.69it/s]
Training:  84%|████████▍ | 19695/23436 [57:43<10:59,  5.68it/s]
Training:  84%|████████▍ | 19696/23436 [57:43<10:58,  5.68it/s]
Training:  84%|████████▍ | 19697/23436 [57:43<10:59,  5.67it/s]
Training:  84%|████████▍ | 19698/23436 [57:43<10:59,  5.67it/s]
Training:  84%|████████▍ | 19699/23436 [57:43<10:57,  5.68it/s]
Training:  84%|████████▍ | 19700/23436 [57:43<10:58,  5.68it/s]
Training:  84%|████████▍ | 19701/23436 [57:44<10:56,  5.69it/s]
Training:  84%|████████▍ | 19702/23436 [57:44<10:57,  5.68it/s]
Training:  84%|████████▍ | 19703/23436 [57:44<10:56,  5.69it/s]
Training:  84%|████████▍ | 19704/23436 [57:44<10:57,  5.68it/s]
Training:  84%|████████▍ | 19705/23436 [57:44<10:57,  5.67it/s]
Training:  84%|████████▍ | 19706/23436 [57:44<10:56,  5.68it/s]
Training:  84%|████████▍ | 19707/23436 [57:45<10:56,  5.68it/s]
Training:  84%|████████▍ | 19708/23436 [57:45<10:57,  5.67it/s]
Training:  84%|████████▍ | 19709/23436 [57:45<10:57,  5.67it/s]
Training:  84%|████████▍ | 19710/23436 [57:45<10:56,  5.68it/s]
Training:  84%|████████▍ | 19711/23436 [57:45<10:55,  5.69it/s]
Training:  84%|████████▍ | 19712/23436 [57:46<10:54,  5.69it/s]
Training:  84%|████████▍ | 19713/23436 [57:46<10:53,  5.70it/s]
Training:  84%|████████▍ | 19714/23436 [57:46<10:54,  5.69it/s]
Training:  84%|████████▍ | 19715/23436 [57:46<10:54,  5.68it/s]
Training:  84%|████████▍ | 19716/23436 [57:46<10:54,  5.68it/s]
Training:  84%|████████▍ | 19717/23436 [57:46<10:53,  5.69it/s]
Training:  84%|████████▍ | 19718/23436 [57:47<10:54,  5.68it/s]
Training:  84%|████████▍ | 19719/23436 [57:47<10:55,  5.67it/s]
Training:  84%|████████▍ | 19720/23436 [57:47<10:53,  5.69it/s]
Training:  84%|████████▍ | 19721/23436 [57:47<10:51,  5.70it/s]
Training:  84%|████████▍ | 19722/23436 [57:47<10:52,  5.69it/s]
Training:  84%|████████▍ | 19723/23436 [57:47<10:53,  5.68it/s]
Training:  84%|████████▍ | 19724/23436 [57:48<10:53,  5.68it/s]
Training:  84%|████████▍ | 19725/23436 [57:48<10:53,  5.68it/s]
Training:  84%|████████▍ | 19726/23436 [57:48<10:54,  5.67it/s]
Training:  84%|████████▍ | 19727/23436 [57:48<10:51,  5.70it/s]
Training:  84%|████████▍ | 19728/23436 [57:48<10:52,  5.69it/s]
Training:  84%|████████▍ | 19729/23436 [57:49<10:50,  5.70it/s]
Training:  84%|████████▍ | 19730/23436 [57:49<10:51,  5.69it/s]
Training:  84%|████████▍ | 19731/23436 [57:49<10:50,  5.70it/s]
Training:  84%|████████▍ | 19732/23436 [57:49<10:51,  5.69it/s]
Training:  84%|████████▍ | 19733/23436 [57:49<10:50,  5.69it/s]
Training:  84%|████████▍ | 19734/23436 [57:49<10:49,  5.70it/s]
Training:  84%|████████▍ | 19735/23436 [57:50<10:49,  5.70it/s]
Training:  84%|████████▍ | 19736/23436 [57:50<10:50,  5.69it/s]
Training:  84%|████████▍ | 19737/23436 [57:50<10:49,  5.69it/s]
Training:  84%|████████▍ | 19738/23436 [57:50<10:49,  5.70it/s]
Training:  84%|████████▍ | 19739/23436 [57:50<10:49,  5.69it/s]
Training:  84%|████████▍ | 19740/23436 [57:50<10:51,  5.67it/s]
Training:  84%|████████▍ | 19741/23436 [57:51<10:49,  5.69it/s]
Training:  84%|████████▍ | 19742/23436 [57:51<10:49,  5.69it/s]
Training:  84%|████████▍ | 19743/23436 [57:51<10:48,  5.70it/s]
Training:  84%|████████▍ | 19744/23436 [57:51<10:49,  5.69it/s]
Training:  84%|████████▍ | 19745/23436 [57:51<10:48,  5.69it/s]
Training:  84%|████████▍ | 19746/23436 [57:52<10:49,  5.68it/s]
Training:  84%|████████▍ | 19747/23436 [57:52<10:47,  5.69it/s]
Training:  84%|████████▍ | 19748/23436 [57:52<10:46,  5.70it/s]
Training:  84%|████████▍ | 19749/23436 [57:52<10:47,  5.69it/s]
Training:  84%|████████▍ | 19750/23436 [57:52<10:48,  5.68it/s]
Training:  84%|████████▍ | 19751/23436 [57:52<10:49,  5.67it/s]
Training:  84%|████████▍ | 19752/23436 [57:53<10:48,  5.68it/s]
Training:  84%|████████▍ | 19753/23436 [57:53<10:47,  5.69it/s]
Training:  84%|████████▍ | 19754/23436 [57:53<10:48,  5.68it/s]
Training:  84%|████████▍ | 19755/23436 [57:53<10:46,  5.69it/s]
Training:  84%|████████▍ | 19756/23436 [57:53<10:45,  5.70it/s]
Training:  84%|████████▍ | 19757/23436 [57:53<10:44,  5.71it/s]
Training:  84%|████████▍ | 19758/23436 [57:54<10:44,  5.71it/s]
Training:  84%|████████▍ | 19759/23436 [57:54<10:44,  5.71it/s]
Training:  84%|████████▍ | 19760/23436 [57:54<10:46,  5.69it/s]
Training:  84%|████████▍ | 19761/23436 [57:54<10:46,  5.68it/s]
Training:  84%|████████▍ | 19762/23436 [57:54<10:45,  5.69it/s]
Training:  84%|████████▍ | 19763/23436 [57:55<10:45,  5.69it/s]
Training:  84%|████████▍ | 19764/23436 [57:55<10:43,  5.70it/s]
Training:  84%|████████▍ | 19765/23436 [57:55<10:45,  5.68it/s]
Training:  84%|████████▍ | 19766/23436 [57:55<10:45,  5.69it/s]
Training:  84%|████████▍ | 19767/23436 [57:55<10:43,  5.70it/s]
Training:  84%|████████▍ | 19768/23436 [57:55<10:45,  5.68it/s]
Training:  84%|████████▍ | 19769/23436 [57:56<10:44,  5.69it/s]
Training:  84%|████████▍ | 19770/23436 [57:56<10:44,  5.69it/s]
Training:  84%|████████▍ | 19771/23436 [57:56<10:45,  5.68it/s]
Training:  84%|████████▍ | 19772/23436 [57:56<10:46,  5.67it/s]
Training:  84%|████████▍ | 19773/23436 [57:56<10:44,  5.68it/s]
Training:  84%|████████▍ | 19774/23436 [57:56<10:44,  5.68it/s]
Training:  84%|████████▍ | 19775/23436 [57:57<10:45,  5.67it/s]
Training:  84%|████████▍ | 19776/23436 [57:57<10:43,  5.68it/s]
Training:  84%|████████▍ | 19777/23436 [57:57<10:42,  5.70it/s]
Training:  84%|████████▍ | 19778/23436 [57:57<10:42,  5.69it/s]
Training:  84%|████████▍ | 19779/23436 [57:57<10:43,  5.68it/s]
Training:  84%|████████▍ | 19780/23436 [57:57<10:46,  5.65it/s]
Training:  84%|████████▍ | 19781/23436 [57:58<10:46,  5.66it/s]
Training:  84%|████████▍ | 19782/23436 [57:58<10:46,  5.66it/s]
Training:  84%|████████▍ | 19783/23436 [57:58<10:44,  5.67it/s]
Training:  84%|████████▍ | 19784/23436 [57:58<10:42,  5.69it/s]
Training:  84%|████████▍ | 19785/23436 [57:58<10:42,  5.68it/s]
Training:  84%|████████▍ | 19786/23436 [57:59<10:43,  5.67it/s]
Training:  84%|████████▍ | 19787/23436 [57:59<10:42,  5.68it/s]
Training:  84%|████████▍ | 19788/23436 [57:59<10:43,  5.67it/s]
Training:  84%|████████▍ | 19789/23436 [57:59<10:44,  5.66it/s]
Training:  84%|████████▍ | 19790/23436 [57:59<10:41,  5.68it/s]
Training:  84%|████████▍ | 19791/23436 [57:59<10:41,  5.68it/s]
Training:  84%|████████▍ | 19792/23436 [58:00<10:41,  5.68it/s]
Training:  84%|████████▍ | 19793/23436 [58:00<10:42,  5.67it/s]
Training:  84%|████████▍ | 19794/23436 [58:00<10:40,  5.69it/s]
Training:  84%|████████▍ | 19795/23436 [58:00<10:40,  5.68it/s]
Training:  84%|████████▍ | 19796/23436 [58:00<10:42,  5.66it/s]
Training:  84%|████████▍ | 19797/23436 [58:00<10:40,  5.68it/s]
Training:  84%|████████▍ | 19798/23436 [58:01<10:40,  5.68it/s]
Training:  84%|████████▍ | 19799/23436 [58:01<10:38,  5.70it/s]
Training:  84%|████████▍ | 19800/23436 [58:01<10:40,  5.68it/s]
Training:  84%|████████▍ | 19801/23436 [58:01<10:39,  5.68it/s]
Training:  84%|████████▍ | 19802/23436 [58:01<10:38,  5.69it/s]
Training:  84%|████████▍ | 19803/23436 [58:02<10:38,  5.69it/s]
Training:  85%|████████▍ | 19804/23436 [58:02<10:37,  5.69it/s]
Training:  85%|████████▍ | 19805/23436 [58:02<10:38,  5.69it/s]
Training:  85%|████████▍ | 19806/23436 [58:02<10:38,  5.69it/s]
Training:  85%|████████▍ | 19807/23436 [58:02<10:39,  5.68it/s]
Training:  85%|████████▍ | 19808/23436 [58:02<10:39,  5.68it/s]
Training:  85%|████████▍ | 19809/23436 [58:03<10:39,  5.67it/s]
Training:  85%|████████▍ | 19810/23436 [58:03<10:39,  5.67it/s]
Training:  85%|████████▍ | 19811/23436 [58:03<10:38,  5.68it/s]
Training:  85%|████████▍ | 19812/23436 [58:03<10:38,  5.68it/s]
Training:  85%|████████▍ | 19813/23436 [58:03<10:38,  5.68it/s]
Training:  85%|████████▍ | 19814/23436 [58:03<10:38,  5.67it/s]
Training:  85%|████████▍ | 19815/23436 [58:04<10:38,  5.67it/s]
Training:  85%|████████▍ | 19816/23436 [58:04<10:38,  5.67it/s]
Training:  85%|████████▍ | 19817/23436 [58:04<10:38,  5.66it/s]
Training:  85%|████████▍ | 19818/23436 [58:04<10:37,  5.68it/s]
Training:  85%|████████▍ | 19819/23436 [58:04<10:36,  5.68it/s]
Training:  85%|████████▍ | 19820/23436 [58:05<10:37,  5.67it/s]
Training:  85%|████████▍ | 19821/23436 [58:05<10:38,  5.66it/s]
Training:  85%|████████▍ | 19822/23436 [58:05<10:36,  5.68it/s]
Training:  85%|████████▍ | 19823/23436 [58:05<10:36,  5.68it/s]
Training:  85%|████████▍ | 19824/23436 [58:05<10:37,  5.66it/s]
Training:  85%|████████▍ | 19825/23436 [58:05<10:36,  5.67it/s]
Training:  85%|████████▍ | 19826/23436 [58:06<10:35,  5.68it/s]
Training:  85%|████████▍ | 19827/23436 [58:06<10:33,  5.70it/s]
Training:  85%|████████▍ | 19828/23436 [58:06<10:35,  5.67it/s]
Training:  85%|████████▍ | 19829/23436 [58:06<10:34,  5.68it/s]
Training:  85%|████████▍ | 19830/23436 [58:06<10:34,  5.68it/s]
Training:  85%|████████▍ | 19831/23436 [58:06<10:35,  5.67it/s]
Training:  85%|████████▍ | 19832/23436 [58:07<10:33,  5.69it/s]
Training:  85%|████████▍ | 19833/23436 [58:07<10:32,  5.70it/s]
Training:  85%|████████▍ | 19834/23436 [58:07<10:32,  5.70it/s]
Training:  85%|████████▍ | 19835/23436 [58:07<10:31,  5.70it/s]
Training:  85%|████████▍ | 19836/23436 [58:07<10:31,  5.70it/s]
Training:  85%|████████▍ | 19837/23436 [58:08<10:32,  5.69it/s]
Training:  85%|████████▍ | 19838/23436 [58:08<10:33,  5.68it/s]
Training:  85%|████████▍ | 19839/23436 [58:08<10:31,  5.69it/s]
Training:  85%|████████▍ | 19840/23436 [58:08<10:32,  5.68it/s]
Training:  85%|████████▍ | 19841/23436 [58:08<10:32,  5.68it/s]
Training:  85%|████████▍ | 19842/23436 [58:08<10:31,  5.69it/s]
Training:  85%|████████▍ | 19843/23436 [58:09<10:29,  5.71it/s]
Training:  85%|████████▍ | 19844/23436 [58:09<10:30,  5.69it/s]
Training:  85%|████████▍ | 19845/23436 [58:09<10:32,  5.67it/s]
Training:  85%|████████▍ | 19846/23436 [58:09<10:31,  5.69it/s]
Training:  85%|████████▍ | 19847/23436 [58:09<10:29,  5.70it/s]
Training:  85%|████████▍ | 19848/23436 [58:09<10:29,  5.70it/s]
Training:  85%|████████▍ | 19849/23436 [58:10<10:30,  5.69it/s]
Training:  85%|████████▍ | 19850/23436 [58:10<10:30,  5.69it/s]
Training:  85%|████████▍ | 19851/23436 [58:10<10:30,  5.68it/s]
Training:  85%|████████▍ | 19852/23436 [58:10<10:30,  5.68it/s]
Training:  85%|████████▍ | 19853/23436 [58:10<10:27,  5.71it/s]
Training:  85%|████████▍ | 19854/23436 [58:11<10:28,  5.70it/s]
Training:  85%|████████▍ | 19855/23436 [58:11<10:27,  5.71it/s]
Training:  85%|████████▍ | 19856/23436 [58:11<10:28,  5.69it/s]
Training:  85%|████████▍ | 19857/23436 [58:11<10:28,  5.69it/s]
Training:  85%|████████▍ | 19858/23436 [58:11<10:29,  5.68it/s]
Training:  85%|████████▍ | 19859/23436 [58:11<10:27,  5.70it/s]
Training:  85%|████████▍ | 19860/23436 [58:12<10:27,  5.70it/s]
Training:  85%|████████▍ | 19861/23436 [58:12<10:27,  5.69it/s]
Training:  85%|████████▍ | 19862/23436 [58:12<10:28,  5.69it/s]
Training:  85%|████████▍ | 19863/23436 [58:12<10:29,  5.68it/s]
Training:  85%|████████▍ | 19864/23436 [58:12<10:28,  5.68it/s]
Training:  85%|████████▍ | 19865/23436 [58:12<10:27,  5.69it/s]
Training:  85%|████████▍ | 19866/23436 [58:13<10:26,  5.70it/s]
Training:  85%|████████▍ | 19867/23436 [58:13<10:26,  5.70it/s]
Training:  85%|████████▍ | 19868/23436 [58:13<10:27,  5.69it/s]
Training:  85%|████████▍ | 19869/23436 [58:13<10:27,  5.68it/s]
Training:  85%|████████▍ | 19870/23436 [58:13<10:28,  5.68it/s]
Training:  85%|████████▍ | 19871/23436 [58:14<10:27,  5.68it/s]
Training:  85%|████████▍ | 19872/23436 [58:14<10:26,  5.68it/s]
Training:  85%|████████▍ | 19873/23436 [58:14<10:27,  5.68it/s]
Training:  85%|████████▍ | 19874/23436 [58:14<10:26,  5.69it/s]
Training:  85%|████████▍ | 19875/23436 [58:14<10:26,  5.69it/s]
Training:  85%|████████▍ | 19876/23436 [58:14<10:26,  5.68it/s]
Training:  85%|████████▍ | 19877/23436 [58:15<10:28,  5.67it/s]
Training:  85%|████████▍ | 19878/23436 [58:15<10:26,  5.68it/s]
Training:  85%|████████▍ | 19879/23436 [58:15<10:27,  5.67it/s]
Training:  85%|████████▍ | 19880/23436 [58:15<10:28,  5.66it/s]
Training:  85%|████████▍ | 19881/23436 [58:15<10:26,  5.68it/s]
Training:  85%|████████▍ | 19882/23436 [58:15<10:24,  5.69it/s]
Training:  85%|████████▍ | 19883/23436 [58:16<10:24,  5.69it/s]
Training:  85%|████████▍ | 19884/23436 [58:16<10:26,  5.67it/s]
Training:  85%|████████▍ | 19885/23436 [58:16<10:25,  5.68it/s]
Training:  85%|████████▍ | 19886/23436 [58:16<10:26,  5.67it/s]
Training:  85%|████████▍ | 19887/23436 [58:16<10:25,  5.67it/s]
Training:  85%|████████▍ | 19888/23436 [58:17<10:24,  5.69it/s]
Training:  85%|████████▍ | 19889/23436 [58:17<10:23,  5.69it/s]
Training:  85%|████████▍ | 19890/23436 [58:17<10:23,  5.69it/s]
Training:  85%|████████▍ | 19891/23436 [58:17<10:22,  5.69it/s]
Training:  85%|████████▍ | 19892/23436 [58:17<10:23,  5.69it/s]
Training:  85%|████████▍ | 19893/23436 [58:17<10:23,  5.68it/s]
Training:  85%|████████▍ | 19894/23436 [58:18<10:24,  5.67it/s]
Training:  85%|████████▍ | 19895/23436 [58:18<10:23,  5.68it/s]
Training:  85%|████████▍ | 19896/23436 [58:18<10:23,  5.68it/s]
Training:  85%|████████▍ | 19897/23436 [58:18<10:23,  5.68it/s]
Training:  85%|████████▍ | 19898/23436 [58:18<10:23,  5.67it/s]
Training:  85%|████████▍ | 19899/23436 [58:18<10:22,  5.68it/s]
Training:  85%|████████▍ | 19900/23436 [58:19<10:21,  5.69it/s]
Training:  85%|████████▍ | 19901/23436 [58:19<10:21,  5.69it/s]
Training:  85%|████████▍ | 19902/23436 [58:19<10:20,  5.70it/s]
Training:  85%|████████▍ | 19903/23436 [58:19<10:19,  5.70it/s]
Training:  85%|████████▍ | 19904/23436 [58:19<10:20,  5.69it/s]
Training:  85%|████████▍ | 19905/23436 [58:19<10:21,  5.68it/s]
Training:  85%|████████▍ | 19906/23436 [58:20<10:20,  5.69it/s]
Training:  85%|████████▍ | 19907/23436 [58:20<10:19,  5.70it/s]
Training:  85%|████████▍ | 19908/23436 [58:20<10:20,  5.68it/s]
Training:  85%|████████▍ | 19909/23436 [58:20<10:20,  5.68it/s]
Training:  85%|████████▍ | 19910/23436 [58:20<10:20,  5.69it/s]
Training:  85%|████████▍ | 19911/23436 [58:21<10:19,  5.69it/s]
Training:  85%|████████▍ | 19912/23436 [58:21<10:21,  5.67it/s]
Training:  85%|████████▍ | 19913/23436 [58:21<10:20,  5.68it/s]
Training:  85%|████████▍ | 19914/23436 [58:21<10:20,  5.68it/s]
Training:  85%|████████▍ | 19915/23436 [58:21<10:21,  5.67it/s]
Training:  85%|████████▍ | 19916/23436 [58:21<10:19,  5.68it/s]
Training:  85%|████████▍ | 19917/23436 [58:22<10:19,  5.68it/s]
Training:  85%|████████▍ | 19918/23436 [58:22<10:19,  5.68it/s]
Training:  85%|████████▍ | 19919/23436 [58:22<10:20,  5.67it/s]
Training:  85%|████████▍ | 19920/23436 [58:22<10:19,  5.68it/s]
Training:  85%|████████▌ | 19921/23436 [58:22<10:19,  5.67it/s]
Training:  85%|████████▌ | 19922/23436 [58:22<10:20,  5.66it/s]
Training:  85%|████████▌ | 19923/23436 [58:23<10:19,  5.67it/s]
Training:  85%|████████▌ | 19924/23436 [58:23<10:19,  5.67it/s]
Training:  85%|████████▌ | 19925/23436 [58:23<10:17,  5.69it/s]
Training:  85%|████████▌ | 19926/23436 [58:23<10:18,  5.67it/s]
Training:  85%|████████▌ | 19927/23436 [58:23<10:18,  5.68it/s]
Training:  85%|████████▌ | 19928/23436 [58:24<10:18,  5.67it/s]
Training:  85%|████████▌ | 19929/23436 [58:24<10:19,  5.66it/s]
Training:  85%|████████▌ | 19930/23436 [58:24<10:17,  5.68it/s]
Training:  85%|████████▌ | 19931/23436 [58:24<10:15,  5.70it/s]
Training:  85%|████████▌ | 19932/23436 [58:24<10:15,  5.69it/s]
Training:  85%|████████▌ | 19933/23436 [58:24<10:17,  5.67it/s]
Training:  85%|████████▌ | 19934/23436 [58:25<10:16,  5.68it/s]
Training:  85%|████████▌ | 19935/23436 [58:25<10:16,  5.68it/s]
Training:  85%|████████▌ | 19936/23436 [58:25<10:16,  5.68it/s]
Training:  85%|████████▌ | 19937/23436 [58:25<10:15,  5.68it/s]
Training:  85%|████████▌ | 19938/23436 [58:25<10:15,  5.68it/s]
Training:  85%|████████▌ | 19939/23436 [58:25<10:15,  5.68it/s]
Training:  85%|████████▌ | 19940/23436 [58:26<10:15,  5.68it/s]
Training:  85%|████████▌ | 19941/23436 [58:26<10:13,  5.70it/s]
Training:  85%|████████▌ | 19942/23436 [58:26<10:12,  5.71it/s]
Training:  85%|████████▌ | 19943/23436 [58:26<10:14,  5.69it/s]
Training:  85%|████████▌ | 19944/23436 [58:26<10:13,  5.69it/s]
Training:  85%|████████▌ | 19945/23436 [58:27<10:12,  5.70it/s]
Training:  85%|████████▌ | 19946/23436 [58:27<10:11,  5.71it/s]
Training:  85%|████████▌ | 19947/23436 [58:27<10:13,  5.69it/s]
Training:  85%|████████▌ | 19948/23436 [58:27<10:11,  5.71it/s]
Training:  85%|████████▌ | 19949/23436 [58:27<10:12,  5.69it/s]
Training:  85%|████████▌ | 19950/23436 [58:27<10:13,  5.68it/s]
Training:  85%|████████▌ | 19951/23436 [58:28<10:12,  5.69it/s]
Training:  85%|████████▌ | 19952/23436 [58:28<10:11,  5.70it/s]
Training:  85%|████████▌ | 19953/23436 [58:28<10:10,  5.71it/s]
Training:  85%|████████▌ | 19954/23436 [58:28<10:12,  5.69it/s]
Training:  85%|████████▌ | 19955/23436 [58:28<10:11,  5.69it/s]
Training:  85%|████████▌ | 19956/23436 [58:28<10:12,  5.68it/s]
Training:  85%|████████▌ | 19957/23436 [58:29<10:13,  5.67it/s]
Training:  85%|████████▌ | 19958/23436 [58:29<10:12,  5.68it/s]
Training:  85%|████████▌ | 19959/23436 [58:29<10:12,  5.68it/s]
Training:  85%|████████▌ | 19960/23436 [58:29<10:12,  5.67it/s]
Training:  85%|████████▌ | 19961/23436 [58:29<10:13,  5.67it/s]
Training:  85%|████████▌ | 19962/23436 [58:30<10:11,  5.68it/s]
Training:  85%|████████▌ | 19963/23436 [58:30<10:12,  5.67it/s]
Training:  85%|████████▌ | 19964/23436 [58:30<10:12,  5.66it/s]
Training:  85%|████████▌ | 19965/23436 [58:30<10:11,  5.68it/s]
Training:  85%|████████▌ | 19966/23436 [58:30<10:10,  5.69it/s]
Training:  85%|████████▌ | 19967/23436 [58:30<10:10,  5.68it/s]
Training:  85%|████████▌ | 19968/23436 [58:31<10:11,  5.67it/s]
Training:  85%|████████▌ | 19969/23436 [58:31<10:10,  5.68it/s]
Training:  85%|████████▌ | 19970/23436 [58:31<10:11,  5.67it/s]
Training:  85%|████████▌ | 19971/23436 [58:31<10:09,  5.69it/s]
Training:  85%|████████▌ | 19972/23436 [58:31<10:08,  5.70it/s]
Training:  85%|████████▌ | 19973/23436 [58:31<10:06,  5.71it/s]
Training:  85%|████████▌ | 19974/23436 [58:32<10:06,  5.70it/s]
Training:  85%|████████▌ | 19975/23436 [58:32<10:08,  5.69it/s]
Training:  85%|████████▌ | 19976/23436 [58:32<10:08,  5.69it/s]
Training:  85%|████████▌ | 19977/23436 [58:32<10:08,  5.68it/s]
Training:  85%|████████▌ | 19978/23436 [58:32<10:09,  5.68it/s]
Training:  85%|████████▌ | 19979/23436 [58:33<10:08,  5.68it/s]
Training:  85%|████████▌ | 19980/23436 [58:33<10:08,  5.68it/s]
Training:  85%|████████▌ | 19981/23436 [58:33<10:06,  5.69it/s]
Training:  85%|████████▌ | 19982/23436 [58:33<10:07,  5.68it/s]
Training:  85%|████████▌ | 19983/23436 [58:33<10:07,  5.68it/s]
Training:  85%|████████▌ | 19984/23436 [58:33<10:08,  5.67it/s]
Training:  85%|████████▌ | 19985/23436 [58:34<10:07,  5.68it/s]
Training:  85%|████████▌ | 19986/23436 [58:34<10:06,  5.69it/s]
Training:  85%|████████▌ | 19987/23436 [58:34<10:06,  5.68it/s]
Training:  85%|████████▌ | 19988/23436 [58:34<10:06,  5.68it/s]
Training:  85%|████████▌ | 19989/23436 [58:34<10:06,  5.68it/s]
Training:  85%|████████▌ | 19990/23436 [58:34<10:06,  5.69it/s]
Training:  85%|████████▌ | 19991/23436 [58:35<10:07,  5.68it/s]
Training:  85%|████████▌ | 19992/23436 [58:35<10:06,  5.68it/s]
Training:  85%|████████▌ | 19993/23436 [58:35<10:04,  5.69it/s]
Training:  85%|████████▌ | 19994/23436 [58:35<10:05,  5.69it/s]
Training:  85%|████████▌ | 19995/23436 [58:35<10:05,  5.68it/s]
Training:  85%|████████▌ | 19996/23436 [58:36<10:05,  5.69it/s]
Training:  85%|████████▌ | 19997/23436 [58:36<10:03,  5.69it/s]
Training:  85%|████████▌ | 19998/23436 [58:36<10:04,  5.69it/s]
Training:  85%|████████▌ | 19999/23436 [58:36<10:05,  5.68it/s]
Training:  85%|████████▌ | 20000/23436 [58:36<10:04,  5.69it/s]
Training:  85%|████████▌ | 20001/23436 [58:36<10:04,  5.69it/s]
Training:  85%|████████▌ | 20002/23436 [58:37<10:04,  5.68it/s]
Training:  85%|████████▌ | 20003/23436 [58:37<10:05,  5.67it/s]
Training:  85%|████████▌ | 20004/23436 [58:37<10:04,  5.68it/s]
Training:  85%|████████▌ | 20005/23436 [58:37<10:05,  5.67it/s]
Training:  85%|████████▌ | 20006/23436 [58:37<10:05,  5.66it/s]
Training:  85%|████████▌ | 20007/23436 [58:37<10:03,  5.68it/s]
Training:  85%|████████▌ | 20008/23436 [58:38<10:04,  5.67it/s]
Training:  85%|████████▌ | 20009/23436 [58:38<10:04,  5.67it/s]
Training:  85%|████████▌ | 20010/23436 [58:38<10:04,  5.67it/s]
Training:  85%|████████▌ | 20011/23436 [58:38<10:03,  5.67it/s]
Training:  85%|████████▌ | 20012/23436 [58:38<10:04,  5.67it/s]
Training:  85%|████████▌ | 20013/23436 [58:39<10:05,  5.66it/s]
Training:  85%|████████▌ | 20014/23436 [58:39<10:03,  5.67it/s]
Training:  85%|████████▌ | 20015/23436 [58:39<10:02,  5.68it/s]
Training:  85%|████████▌ | 20016/23436 [58:39<10:02,  5.68it/s]
Training:  85%|████████▌ | 20017/23436 [58:39<10:03,  5.67it/s]
Training:  85%|████████▌ | 20018/23436 [58:39<10:02,  5.67it/s]
Training:  85%|████████▌ | 20019/23436 [58:40<10:02,  5.67it/s]
Training:  85%|████████▌ | 20020/23436 [58:40<10:04,  5.65it/s]
Training:  85%|████████▌ | 20021/23436 [58:40<10:02,  5.67it/s]
Training:  85%|████████▌ | 20022/23436 [58:40<10:01,  5.68it/s]
Training:  85%|████████▌ | 20023/23436 [58:40<10:00,  5.68it/s]
Training:  85%|████████▌ | 20024/23436 [58:40<10:02,  5.66it/s]
Training:  85%|████████▌ | 20025/23436 [58:41<10:01,  5.67it/s]
Training:  85%|████████▌ | 20026/23436 [58:41<09:59,  5.69it/s]
Training:  85%|████████▌ | 20027/23436 [58:41<10:00,  5.68it/s]
Training:  85%|████████▌ | 20028/23436 [58:41<09:59,  5.68it/s]
Training:  85%|████████▌ | 20029/23436 [58:41<09:58,  5.70it/s]
Training:  85%|████████▌ | 20030/23436 [58:41<09:57,  5.70it/s]
Training:  85%|████████▌ | 20031/23436 [58:42<09:59,  5.68it/s]
Training:  85%|████████▌ | 20032/23436 [58:42<09:59,  5.68it/s]
Training:  85%|████████▌ | 20033/23436 [58:42<09:59,  5.67it/s]
Training:  85%|████████▌ | 20034/23436 [58:42<09:58,  5.68it/s]
Training:  85%|████████▌ | 20035/23436 [58:42<09:57,  5.69it/s]
Training:  85%|████████▌ | 20036/23436 [58:43<09:56,  5.70it/s]
Training:  85%|████████▌ | 20037/23436 [58:43<09:57,  5.69it/s]
Training:  86%|████████▌ | 20038/23436 [58:43<09:58,  5.68it/s]
Training:  86%|████████▌ | 20039/23436 [58:43<09:57,  5.68it/s]
Training:  86%|████████▌ | 20040/23436 [58:43<09:58,  5.67it/s]
Training:  86%|████████▌ | 20041/23436 [58:43<09:57,  5.68it/s]
Training:  86%|████████▌ | 20042/23436 [58:44<09:54,  5.71it/s]
Training:  86%|████████▌ | 20043/23436 [58:44<09:55,  5.70it/s]
Training:  86%|████████▌ | 20044/23436 [58:44<09:55,  5.69it/s]
Training:  86%|████████▌ | 20045/23436 [58:44<09:55,  5.69it/s]
Training:  86%|████████▌ | 20046/23436 [58:44<09:54,  5.70it/s]
Training:  86%|████████▌ | 20047/23436 [58:44<09:55,  5.69it/s]
Training:  86%|████████▌ | 20048/23436 [58:45<09:57,  5.67it/s]
Training:  86%|████████▌ | 20049/23436 [58:45<09:54,  5.69it/s]
Training:  86%|████████▌ | 20050/23436 [58:45<09:53,  5.70it/s]
Training:  86%|████████▌ | 20051/23436 [58:45<09:52,  5.71it/s]
Training:  86%|████████▌ | 20052/23436 [58:45<09:52,  5.71it/s]
Training:  86%|████████▌ | 20053/23436 [58:46<09:53,  5.70it/s]
Training:  86%|████████▌ | 20054/23436 [58:46<09:54,  5.69it/s]
Training:  86%|████████▌ | 20055/23436 [58:46<09:53,  5.70it/s]
Training:  86%|████████▌ | 20056/23436 [58:46<09:53,  5.70it/s]
Training:  86%|████████▌ | 20057/23436 [58:46<09:53,  5.69it/s]
Training:  86%|████████▌ | 20058/23436 [58:46<09:52,  5.70it/s]
Training:  86%|████████▌ | 20059/23436 [58:47<09:53,  5.69it/s]
Training:  86%|████████▌ | 20060/23436 [58:47<09:52,  5.69it/s]
Training:  86%|████████▌ | 20061/23436 [58:47<09:53,  5.69it/s]
Training:  86%|████████▌ | 20062/23436 [58:47<09:54,  5.67it/s]
Training:  86%|████████▌ | 20063/23436 [58:47<09:53,  5.68it/s]
Training:  86%|████████▌ | 20064/23436 [58:47<09:52,  5.69it/s]
Training:  86%|████████▌ | 20065/23436 [58:48<09:52,  5.69it/s]
Training:  86%|████████▌ | 20066/23436 [58:48<09:53,  5.68it/s]
Training:  86%|████████▌ | 20067/23436 [58:48<09:53,  5.68it/s]
Training:  86%|████████▌ | 20068/23436 [58:48<09:53,  5.67it/s]
Training:  86%|████████▌ | 20069/23436 [58:48<09:53,  5.67it/s]
Training:  86%|████████▌ | 20070/23436 [58:49<09:52,  5.68it/s]
Training:  86%|████████▌ | 20071/23436 [58:49<09:51,  5.69it/s]
Training:  86%|████████▌ | 20072/23436 [58:49<09:50,  5.70it/s]
Training:  86%|████████▌ | 20073/23436 [58:49<09:50,  5.70it/s]
Training:  86%|████████▌ | 20074/23436 [58:49<09:49,  5.70it/s]
Training:  86%|████████▌ | 20075/23436 [58:49<09:49,  5.70it/s]
Training:  86%|████████▌ | 20076/23436 [58:50<09:51,  5.68it/s]
Training:  86%|████████▌ | 20077/23436 [58:50<09:51,  5.68it/s]
Training:  86%|████████▌ | 20078/23436 [58:50<09:50,  5.69it/s]
Training:  86%|████████▌ | 20079/23436 [58:50<09:48,  5.70it/s]
Training:  86%|████████▌ | 20080/23436 [58:50<09:50,  5.69it/s]
Training:  86%|████████▌ | 20081/23436 [58:50<09:49,  5.69it/s]
Training:  86%|████████▌ | 20082/23436 [58:51<09:49,  5.69it/s]
Training:  86%|████████▌ | 20083/23436 [58:51<09:50,  5.68it/s]
Training:  86%|████████▌ | 20084/23436 [58:51<09:49,  5.68it/s]
Training:  86%|████████▌ | 20085/23436 [58:51<09:48,  5.70it/s]
Training:  86%|████████▌ | 20086/23436 [58:51<09:48,  5.69it/s]
Training:  86%|████████▌ | 20087/23436 [58:52<09:49,  5.68it/s]
Training:  86%|████████▌ | 20088/23436 [58:52<09:47,  5.70it/s]
Training:  86%|████████▌ | 20089/23436 [58:52<09:47,  5.69it/s]
Training:  86%|████████▌ | 20090/23436 [58:52<09:48,  5.68it/s]
Training:  86%|████████▌ | 20091/23436 [58:52<09:47,  5.69it/s]
Training:  86%|████████▌ | 20092/23436 [58:52<09:47,  5.69it/s]
Training:  86%|████████▌ | 20093/23436 [58:53<09:46,  5.70it/s]
Training:  86%|████████▌ | 20094/23436 [58:53<09:48,  5.68it/s]
Training:  86%|████████▌ | 20095/23436 [58:53<09:47,  5.69it/s]
Training:  86%|████████▌ | 20096/23436 [58:53<09:48,  5.68it/s]
Training:  86%|████████▌ | 20097/23436 [58:53<09:49,  5.67it/s]
Training:  86%|████████▌ | 20098/23436 [58:53<09:47,  5.68it/s]
Training:  86%|████████▌ | 20099/23436 [58:54<09:47,  5.68it/s]
Training:  86%|████████▌ | 20100/23436 [58:54<09:46,  5.69it/s]
Training:  86%|████████▌ | 20101/23436 [58:54<09:47,  5.68it/s]
Training:  86%|████████▌ | 20102/23436 [58:54<09:46,  5.69it/s]
Training:  86%|████████▌ | 20103/23436 [58:54<09:46,  5.68it/s]
Training:  86%|████████▌ | 20104/23436 [58:55<09:47,  5.67it/s]
Training:  86%|████████▌ | 20105/23436 [58:55<09:44,  5.70it/s]
Training:  86%|████████▌ | 20106/23436 [58:55<09:42,  5.71it/s]
Training:  86%|████████▌ | 20107/23436 [58:55<09:42,  5.72it/s]
Training:  86%|████████▌ | 20108/23436 [58:55<09:44,  5.69it/s]
Training:  86%|████████▌ | 20109/23436 [58:55<09:42,  5.71it/s]
Training:  86%|████████▌ | 20110/23436 [58:56<09:44,  5.69it/s]
Training:  86%|████████▌ | 20111/23436 [58:56<09:45,  5.68it/s]
Training:  86%|████████▌ | 20112/23436 [58:56<09:44,  5.69it/s]
Training:  86%|████████▌ | 20113/23436 [58:56<09:43,  5.70it/s]
Training:  86%|████████▌ | 20114/23436 [58:56<09:44,  5.69it/s]
Training:  86%|████████▌ | 20115/23436 [58:56<09:43,  5.69it/s]
Training:  86%|████████▌ | 20116/23436 [58:57<09:43,  5.69it/s]
Training:  86%|████████▌ | 20117/23436 [58:57<09:44,  5.68it/s]
Training:  86%|████████▌ | 20118/23436 [58:57<09:44,  5.68it/s]
Training:  86%|████████▌ | 20119/23436 [58:57<09:44,  5.68it/s]
Training:  86%|████████▌ | 20120/23436 [58:57<09:44,  5.67it/s]
Training:  86%|████████▌ | 20121/23436 [58:57<09:44,  5.67it/s]
Training:  86%|████████▌ | 20122/23436 [58:58<09:45,  5.66it/s]
Training:  86%|████████▌ | 20123/23436 [58:58<09:44,  5.67it/s]
Training:  86%|████████▌ | 20124/23436 [58:58<09:44,  5.66it/s]
Training:  86%|████████▌ | 20125/23436 [58:58<09:45,  5.66it/s]
Training:  86%|████████▌ | 20126/23436 [58:58<09:43,  5.67it/s]
Training:  86%|████████▌ | 20127/23436 [58:59<09:42,  5.68it/s]
Training:  86%|████████▌ | 20128/23436 [58:59<09:42,  5.68it/s]
Training:  86%|████████▌ | 20129/23436 [58:59<09:43,  5.67it/s]
Training:  86%|████████▌ | 20130/23436 [58:59<09:42,  5.68it/s]
Training:  86%|████████▌ | 20131/23436 [58:59<09:41,  5.69it/s]
Training:  86%|████████▌ | 20132/23436 [58:59<09:42,  5.67it/s]
Training:  86%|████████▌ | 20133/23436 [59:00<09:41,  5.68it/s]
Training:  86%|████████▌ | 20134/23436 [59:00<09:41,  5.68it/s]
Training:  86%|████████▌ | 20135/23436 [59:00<09:41,  5.68it/s]
Training:  86%|████████▌ | 20136/23436 [59:00<09:42,  5.67it/s]
Training:  86%|████████▌ | 20137/23436 [59:00<09:40,  5.68it/s]
Training:  86%|████████▌ | 20138/23436 [59:00<09:40,  5.68it/s]
Training:  86%|████████▌ | 20139/23436 [59:01<09:41,  5.67it/s]
Training:  86%|████████▌ | 20140/23436 [59:01<09:40,  5.68it/s]
Training:  86%|████████▌ | 20141/23436 [59:01<09:39,  5.69it/s]
Training:  86%|████████▌ | 20142/23436 [59:01<09:38,  5.69it/s]
Training:  86%|████████▌ | 20143/23436 [59:01<09:40,  5.68it/s]
Training:  86%|████████▌ | 20144/23436 [59:02<09:39,  5.68it/s]
Training:  86%|████████▌ | 20145/23436 [59:02<09:39,  5.68it/s]
Training:  86%|████████▌ | 20146/23436 [59:02<09:40,  5.67it/s]
Training:  86%|████████▌ | 20147/23436 [59:02<09:39,  5.68it/s]
Training:  86%|████████▌ | 20148/23436 [59:02<09:39,  5.68it/s]
Training:  86%|████████▌ | 20149/23436 [59:02<09:39,  5.68it/s]
Training:  86%|████████▌ | 20150/23436 [59:03<09:39,  5.67it/s]
Training:  86%|████████▌ | 20151/23436 [59:03<09:38,  5.68it/s]
Training:  86%|████████▌ | 20152/23436 [59:03<09:39,  5.67it/s]
Training:  86%|████████▌ | 20153/23436 [59:03<09:37,  5.68it/s]
Training:  86%|████████▌ | 20154/23436 [59:03<09:36,  5.70it/s]
Training:  86%|████████▌ | 20155/23436 [59:03<09:36,  5.69it/s]
Training:  86%|████████▌ | 20156/23436 [59:04<09:35,  5.70it/s]
Training:  86%|████████▌ | 20157/23436 [59:04<09:35,  5.70it/s]
Training:  86%|████████▌ | 20158/23436 [59:04<09:34,  5.70it/s]
Training:  86%|████████▌ | 20159/23436 [59:04<09:36,  5.69it/s]
Training:  86%|████████▌ | 20160/23436 [59:04<09:37,  5.67it/s]
Training:  86%|████████▌ | 20161/23436 [59:05<09:36,  5.68it/s]
Training:  86%|████████▌ | 20162/23436 [59:05<09:35,  5.68it/s]
Training:  86%|████████▌ | 20163/23436 [59:05<09:36,  5.68it/s]
Training:  86%|████████▌ | 20164/23436 [59:05<09:36,  5.67it/s]
Training:  86%|████████▌ | 20165/23436 [59:05<09:35,  5.68it/s]
Training:  86%|████████▌ | 20166/23436 [59:05<09:34,  5.69it/s]
Training:  86%|████████▌ | 20167/23436 [59:06<09:35,  5.68it/s]
Training:  86%|████████▌ | 20168/23436 [59:06<09:34,  5.69it/s]
Training:  86%|████████▌ | 20169/23436 [59:06<09:34,  5.69it/s]
Training:  86%|████████▌ | 20170/23436 [59:06<09:32,  5.70it/s]
Training:  86%|████████▌ | 20171/23436 [59:06<09:34,  5.68it/s]
Training:  86%|████████▌ | 20172/23436 [59:06<09:33,  5.69it/s]
Training:  86%|████████▌ | 20173/23436 [59:07<09:34,  5.68it/s]
Training:  86%|████████▌ | 20174/23436 [59:07<09:35,  5.67it/s]
Training:  86%|████████▌ | 20175/23436 [59:07<09:33,  5.69it/s]
Training:  86%|████████▌ | 20176/23436 [59:07<09:32,  5.69it/s]
Training:  86%|████████▌ | 20177/23436 [59:07<09:32,  5.69it/s]
Training:  86%|████████▌ | 20178/23436 [59:08<09:34,  5.68it/s]
Training:  86%|████████▌ | 20179/23436 [59:08<09:33,  5.68it/s]
Training:  86%|████████▌ | 20180/23436 [59:08<09:31,  5.70it/s]
Training:  86%|████████▌ | 20181/23436 [59:08<09:32,  5.68it/s]
Training:  86%|████████▌ | 20182/23436 [59:08<09:31,  5.69it/s]
Training:  86%|████████▌ | 20183/23436 [59:08<09:31,  5.69it/s]
Training:  86%|████████▌ | 20184/23436 [59:09<09:32,  5.68it/s]
Training:  86%|████████▌ | 20185/23436 [59:09<09:31,  5.69it/s]
Training:  86%|████████▌ | 20186/23436 [59:09<09:31,  5.69it/s]
Training:  86%|████████▌ | 20187/23436 [59:09<09:32,  5.68it/s]
Training:  86%|████████▌ | 20188/23436 [59:09<09:33,  5.66it/s]
Training:  86%|████████▌ | 20189/23436 [59:09<09:32,  5.67it/s]
Training:  86%|████████▌ | 20190/23436 [59:10<09:30,  5.69it/s]
Training:  86%|████████▌ | 20191/23436 [59:10<09:30,  5.69it/s]
Training:  86%|████████▌ | 20192/23436 [59:10<09:31,  5.68it/s]
Training:  86%|████████▌ | 20193/23436 [59:10<09:30,  5.68it/s]
Training:  86%|████████▌ | 20194/23436 [59:10<09:31,  5.68it/s]
Training:  86%|████████▌ | 20195/23436 [59:11<09:30,  5.68it/s]
Training:  86%|████████▌ | 20196/23436 [59:11<09:29,  5.69it/s]
Training:  86%|████████▌ | 20197/23436 [59:11<09:30,  5.68it/s]
Training:  86%|████████▌ | 20198/23436 [59:11<09:29,  5.68it/s]
Training:  86%|████████▌ | 20199/23436 [59:11<09:30,  5.68it/s]
Training:  86%|████████▌ | 20200/23436 [59:11<09:28,  5.70it/s]
Training:  86%|████████▌ | 20201/23436 [59:12<09:28,  5.69it/s]
Training:  86%|████████▌ | 20202/23436 [59:12<09:29,  5.68it/s]
Training:  86%|████████▌ | 20203/23436 [59:12<09:28,  5.69it/s]
Training:  86%|████████▌ | 20204/23436 [59:12<09:27,  5.70it/s]
Training:  86%|████████▌ | 20205/23436 [59:12<09:27,  5.70it/s]
Training:  86%|████████▌ | 20206/23436 [59:12<09:26,  5.70it/s]
Training:  86%|████████▌ | 20207/23436 [59:13<09:26,  5.70it/s]
Training:  86%|████████▌ | 20208/23436 [59:13<09:27,  5.69it/s]
Training:  86%|████████▌ | 20209/23436 [59:13<09:28,  5.67it/s]
Training:  86%|████████▌ | 20210/23436 [59:13<09:26,  5.69it/s]
Training:  86%|████████▌ | 20211/23436 [59:13<09:27,  5.69it/s]
Training:  86%|████████▌ | 20212/23436 [59:14<09:25,  5.70it/s]
Training:  86%|████████▌ | 20213/23436 [59:14<09:26,  5.69it/s]
Training:  86%|████████▋ | 20214/23436 [59:14<09:26,  5.69it/s]
Training:  86%|████████▋ | 20215/23436 [59:14<09:26,  5.68it/s]
Training:  86%|████████▋ | 20216/23436 [59:14<09:28,  5.67it/s]
Training:  86%|████████▋ | 20217/23436 [59:14<09:26,  5.68it/s]
Training:  86%|████████▋ | 20218/23436 [59:15<09:25,  5.69it/s]
Training:  86%|████████▋ | 20219/23436 [59:15<09:25,  5.69it/s]
Training:  86%|████████▋ | 20220/23436 [59:15<09:26,  5.67it/s]
Training:  86%|████████▋ | 20221/23436 [59:15<09:26,  5.68it/s]
Training:  86%|████████▋ | 20222/23436 [59:15<09:26,  5.68it/s]
Training:  86%|████████▋ | 20223/23436 [59:15<09:26,  5.67it/s]
Training:  86%|████████▋ | 20224/23436 [59:16<09:24,  5.69it/s]
Training:  86%|████████▋ | 20225/23436 [59:16<09:23,  5.70it/s]
Training:  86%|████████▋ | 20226/23436 [59:16<09:23,  5.69it/s]
Training:  86%|████████▋ | 20227/23436 [59:16<09:24,  5.68it/s]
Training:  86%|████████▋ | 20228/23436 [59:16<09:22,  5.70it/s]
Training:  86%|████████▋ | 20229/23436 [59:16<09:23,  5.69it/s]
Training:  86%|████████▋ | 20230/23436 [59:17<09:24,  5.67it/s]
Training:  86%|████████▋ | 20231/23436 [59:17<09:23,  5.68it/s]
Training:  86%|████████▋ | 20232/23436 [59:17<09:23,  5.69it/s]
Training:  86%|████████▋ | 20233/23436 [59:17<09:21,  5.70it/s]
Training:  86%|████████▋ | 20234/23436 [59:17<09:21,  5.70it/s]
Training:  86%|████████▋ | 20235/23436 [59:18<09:20,  5.71it/s]
Training:  86%|████████▋ | 20236/23436 [59:18<09:22,  5.69it/s]
Training:  86%|████████▋ | 20237/23436 [59:18<09:23,  5.68it/s]
Training:  86%|████████▋ | 20238/23436 [59:18<09:21,  5.70it/s]
Training:  86%|████████▋ | 20239/23436 [59:18<09:20,  5.70it/s]
Training:  86%|████████▋ | 20240/23436 [59:18<09:21,  5.69it/s]
Training:  86%|████████▋ | 20241/23436 [59:19<09:22,  5.68it/s]
Training:  86%|████████▋ | 20242/23436 [59:19<09:21,  5.69it/s]
Training:  86%|████████▋ | 20243/23436 [59:19<09:21,  5.68it/s]
Training:  86%|████████▋ | 20244/23436 [59:19<09:21,  5.69it/s]
Training:  86%|████████▋ | 20245/23436 [59:19<09:20,  5.69it/s]
Training:  86%|████████▋ | 20246/23436 [59:19<09:19,  5.70it/s]
Training:  86%|████████▋ | 20247/23436 [59:20<09:20,  5.69it/s]
Training:  86%|████████▋ | 20248/23436 [59:20<09:21,  5.67it/s]
Training:  86%|████████▋ | 20249/23436 [59:20<09:21,  5.68it/s]
Training:  86%|████████▋ | 20250/23436 [59:20<09:21,  5.67it/s]
Training:  86%|████████▋ | 20251/23436 [59:20<09:21,  5.67it/s]
Training:  86%|████████▋ | 20252/23436 [59:21<09:20,  5.69it/s]
Training:  86%|████████▋ | 20253/23436 [59:21<09:18,  5.70it/s]
Training:  86%|████████▋ | 20254/23436 [59:21<09:19,  5.69it/s]
Training:  86%|████████▋ | 20255/23436 [59:21<09:18,  5.70it/s]
Training:  86%|████████▋ | 20256/23436 [59:21<09:17,  5.70it/s]
Training:  86%|████████▋ | 20257/23436 [59:21<09:18,  5.69it/s]
Training:  86%|████████▋ | 20258/23436 [59:22<09:18,  5.69it/s]
Training:  86%|████████▋ | 20259/23436 [59:22<09:17,  5.69it/s]
Training:  86%|████████▋ | 20260/23436 [59:22<09:18,  5.69it/s]
Training:  86%|████████▋ | 20261/23436 [59:22<09:18,  5.68it/s]
Training:  86%|████████▋ | 20262/23436 [59:22<09:19,  5.67it/s]
Training:  86%|████████▋ | 20263/23436 [59:22<09:18,  5.68it/s]
Training:  86%|████████▋ | 20264/23436 [59:23<09:19,  5.67it/s]
Training:  86%|████████▋ | 20265/23436 [59:23<09:20,  5.66it/s]
Training:  86%|████████▋ | 20266/23436 [59:23<09:17,  5.68it/s]
Training:  86%|████████▋ | 20267/23436 [59:23<09:16,  5.69it/s]
Training:  86%|████████▋ | 20268/23436 [59:23<09:16,  5.69it/s]
Training:  86%|████████▋ | 20269/23436 [59:24<09:17,  5.68it/s]
Training:  86%|████████▋ | 20270/23436 [59:24<09:17,  5.68it/s]
Training:  86%|████████▋ | 20271/23436 [59:24<09:17,  5.68it/s]
Training:  86%|████████▋ | 20272/23436 [59:24<09:18,  5.66it/s]
Training:  87%|████████▋ | 20273/23436 [59:24<09:17,  5.68it/s]
Training:  87%|████████▋ | 20274/23436 [59:24<09:16,  5.68it/s]
Training:  87%|████████▋ | 20275/23436 [59:25<09:15,  5.69it/s]
Training:  87%|████████▋ | 20276/23436 [59:25<09:17,  5.67it/s]
Training:  87%|████████▋ | 20277/23436 [59:25<09:16,  5.68it/s]
Training:  87%|████████▋ | 20278/23436 [59:25<09:16,  5.67it/s]
Training:  87%|████████▋ | 20279/23436 [59:25<09:15,  5.69it/s]
Training:  87%|████████▋ | 20280/23436 [59:25<09:14,  5.69it/s]
Training:  87%|████████▋ | 20281/23436 [59:26<09:13,  5.70it/s]
Training:  87%|████████▋ | 20282/23436 [59:26<09:13,  5.70it/s]
Training:  87%|████████▋ | 20283/23436 [59:26<09:14,  5.68it/s]
Training:  87%|████████▋ | 20284/23436 [59:26<09:14,  5.68it/s]
Training:  87%|████████▋ | 20285/23436 [59:26<09:14,  5.68it/s]
Training:  87%|████████▋ | 20286/23436 [59:27<09:15,  5.67it/s]
Training:  87%|████████▋ | 20287/23436 [59:27<09:14,  5.68it/s]
Training:  87%|████████▋ | 20288/23436 [59:27<09:14,  5.68it/s]
Training:  87%|████████▋ | 20289/23436 [59:27<09:14,  5.68it/s]
Training:  87%|████████▋ | 20290/23436 [59:27<09:15,  5.67it/s]
Training:  87%|████████▋ | 20291/23436 [59:27<09:14,  5.67it/s]
Training:  87%|████████▋ | 20292/23436 [59:28<09:14,  5.67it/s]
Training:  87%|████████▋ | 20293/23436 [59:28<09:13,  5.68it/s]
Training:  87%|████████▋ | 20294/23436 [59:28<09:12,  5.69it/s]
Training:  87%|████████▋ | 20295/23436 [59:28<09:12,  5.69it/s]
Training:  87%|████████▋ | 20296/23436 [59:28<09:12,  5.69it/s]
Training:  87%|████████▋ | 20297/23436 [59:28<09:11,  5.69it/s]
Training:  87%|████████▋ | 20298/23436 [59:29<09:10,  5.70it/s]
Training:  87%|████████▋ | 20299/23436 [59:29<09:11,  5.69it/s]
Training:  87%|████████▋ | 20300/23436 [59:29<09:12,  5.68it/s]
Training:  87%|████████▋ | 20301/23436 [59:29<09:11,  5.68it/s]
Training:  87%|████████▋ | 20302/23436 [59:29<09:09,  5.70it/s]
Training:  87%|████████▋ | 20303/23436 [59:30<09:10,  5.69it/s]
Training:  87%|████████▋ | 20304/23436 [59:30<09:11,  5.67it/s]
Training:  87%|████████▋ | 20305/23436 [59:30<09:11,  5.68it/s]
Training:  87%|████████▋ | 20306/23436 [59:30<09:10,  5.68it/s]
Training:  87%|████████▋ | 20307/23436 [59:30<09:10,  5.68it/s]
Training:  87%|████████▋ | 20308/23436 [59:30<09:10,  5.68it/s]
Training:  87%|████████▋ | 20309/23436 [59:31<09:09,  5.69it/s]
Training:  87%|████████▋ | 20310/23436 [59:31<09:08,  5.70it/s]
Training:  87%|████████▋ | 20311/23436 [59:31<09:09,  5.69it/s]
Training:  87%|████████▋ | 20312/23436 [59:31<09:09,  5.69it/s]
Training:  87%|████████▋ | 20313/23436 [59:31<09:09,  5.68it/s]
Training:  87%|████████▋ | 20314/23436 [59:31<09:10,  5.67it/s]
Training:  87%|████████▋ | 20315/23436 [59:32<09:09,  5.68it/s]
Training:  87%|████████▋ | 20316/23436 [59:32<09:08,  5.69it/s]
Training:  87%|████████▋ | 20317/23436 [59:32<09:07,  5.70it/s]
Training:  87%|████████▋ | 20318/23436 [59:32<09:08,  5.69it/s]
Training:  87%|████████▋ | 20319/23436 [59:32<09:06,  5.70it/s]
Training:  87%|████████▋ | 20320/23436 [59:33<09:07,  5.69it/s]
Training:  87%|████████▋ | 20321/23436 [59:33<09:07,  5.69it/s]
Training:  87%|████████▋ | 20322/23436 [59:33<09:06,  5.70it/s]
Training:  87%|████████▋ | 20323/23436 [59:33<09:07,  5.69it/s]
Training:  87%|████████▋ | 20324/23436 [59:33<09:07,  5.69it/s]
Training:  87%|████████▋ | 20325/23436 [59:33<09:06,  5.70it/s]
Training:  87%|████████▋ | 20326/23436 [59:34<09:09,  5.66it/s]
Training:  87%|████████▋ | 20327/23436 [59:34<09:09,  5.66it/s]
Training:  87%|████████▋ | 20328/23436 [59:34<09:09,  5.65it/s]
Training:  87%|████████▋ | 20329/23436 [59:34<09:08,  5.67it/s]
Training:  87%|████████▋ | 20330/23436 [59:34<09:06,  5.68it/s]
Training:  87%|████████▋ | 20331/23436 [59:34<09:07,  5.68it/s]
Training:  87%|████████▋ | 20332/23436 [59:35<09:07,  5.66it/s]
Training:  87%|████████▋ | 20333/23436 [59:35<09:06,  5.68it/s]
Training:  87%|████████▋ | 20334/23436 [59:35<09:06,  5.67it/s]
Training:  87%|████████▋ | 20335/23436 [59:35<09:07,  5.66it/s]
Training:  87%|████████▋ | 20336/23436 [59:35<09:06,  5.67it/s]
Training:  87%|████████▋ | 20337/23436 [59:36<09:06,  5.67it/s]
Training:  87%|████████▋ | 20338/23436 [59:36<09:04,  5.69it/s]
Training:  87%|████████▋ | 20339/23436 [59:36<09:06,  5.67it/s]
Training:  87%|████████▋ | 20340/23436 [59:36<09:05,  5.68it/s]
Training:  87%|████████▋ | 20341/23436 [59:36<09:06,  5.67it/s]
Training:  87%|████████▋ | 20342/23436 [59:36<09:05,  5.67it/s]
Training:  87%|████████▋ | 20343/23436 [59:37<09:04,  5.68it/s]
Training:  87%|████████▋ | 20344/23436 [59:37<09:03,  5.68it/s]
Training:  87%|████████▋ | 20345/23436 [59:37<09:02,  5.70it/s]
Training:  87%|████████▋ | 20346/23436 [59:37<09:02,  5.70it/s]
Training:  87%|████████▋ | 20347/23436 [59:37<09:02,  5.70it/s]
Training:  87%|████████▋ | 20348/23436 [59:37<09:03,  5.68it/s]
Training:  87%|████████▋ | 20349/23436 [59:38<09:04,  5.67it/s]
Training:  87%|████████▋ | 20350/23436 [59:38<09:02,  5.69it/s]
Training:  87%|████████▋ | 20351/23436 [59:38<09:01,  5.70it/s]
Training:  87%|████████▋ | 20352/23436 [59:38<09:02,  5.69it/s]
Training:  87%|████████▋ | 20353/23436 [59:38<09:03,  5.68it/s]
Training:  87%|████████▋ | 20354/23436 [59:38<09:02,  5.68it/s]
Training:  87%|████████▋ | 20355/23436 [59:39<09:02,  5.68it/s]
Training:  87%|████████▋ | 20356/23436 [59:39<09:03,  5.67it/s]
Training:  87%|████████▋ | 20357/23436 [59:39<09:01,  5.68it/s]
Training:  87%|████████▋ | 20358/23436 [59:39<09:00,  5.70it/s]
Training:  87%|████████▋ | 20359/23436 [59:39<08:59,  5.70it/s]
Training:  87%|████████▋ | 20360/23436 [59:40<09:01,  5.69it/s]
Training:  87%|████████▋ | 20361/23436 [59:40<09:00,  5.69it/s]
Training:  87%|████████▋ | 20362/23436 [59:40<09:00,  5.69it/s]
Training:  87%|████████▋ | 20363/23436 [59:40<09:01,  5.67it/s]
Training:  87%|████████▋ | 20364/23436 [59:40<09:00,  5.69it/s]
Training:  87%|████████▋ | 20365/23436 [59:40<08:58,  5.70it/s]
Training:  87%|████████▋ | 20366/23436 [59:41<08:56,  5.72it/s]
Training:  87%|████████▋ | 20367/23436 [59:41<08:58,  5.70it/s]
Training:  87%|████████▋ | 20368/23436 [59:41<08:58,  5.69it/s]
Training:  87%|████████▋ | 20369/23436 [59:41<08:57,  5.70it/s]
Training:  87%|████████▋ | 20370/23436 [59:41<08:57,  5.70it/s]
Training:  87%|████████▋ | 20371/23436 [59:41<08:57,  5.70it/s]
Training:  87%|████████▋ | 20372/23436 [59:42<08:56,  5.71it/s]
Training:  87%|████████▋ | 20373/23436 [59:42<08:55,  5.72it/s]
Training:  87%|████████▋ | 20374/23436 [59:42<08:57,  5.70it/s]
Training:  87%|████████▋ | 20375/23436 [59:42<08:57,  5.70it/s]
Training:  87%|████████▋ | 20376/23436 [59:42<08:56,  5.70it/s]
Training:  87%|████████▋ | 20377/23436 [59:43<08:57,  5.69it/s]
Training:  87%|████████▋ | 20378/23436 [59:43<08:55,  5.71it/s]
Training:  87%|████████▋ | 20379/23436 [59:43<08:54,  5.72it/s]
Training:  87%|████████▋ | 20380/23436 [59:43<08:55,  5.71it/s]
Training:  87%|████████▋ | 20381/23436 [59:43<08:55,  5.71it/s]
Training:  87%|████████▋ | 20382/23436 [59:43<08:53,  5.72it/s]
Training:  87%|████████▋ | 20383/23436 [59:44<08:54,  5.72it/s]
Training:  87%|████████▋ | 20384/23436 [59:44<08:55,  5.70it/s]
Training:  87%|████████▋ | 20385/23436 [59:44<08:55,  5.70it/s]
Training:  87%|████████▋ | 20386/23436 [59:44<08:54,  5.71it/s]
Training:  87%|████████▋ | 20387/23436 [59:44<08:54,  5.70it/s]
Training:  87%|████████▋ | 20388/23436 [59:44<08:56,  5.69it/s]
Training:  87%|████████▋ | 20389/23436 [59:45<08:55,  5.69it/s]
Training:  87%|████████▋ | 20390/23436 [59:45<08:56,  5.68it/s]
Training:  87%|████████▋ | 20391/23436 [59:45<08:56,  5.67it/s]
Training:  87%|████████▋ | 20392/23436 [59:45<08:55,  5.69it/s]
Training:  87%|████████▋ | 20393/23436 [59:45<08:53,  5.70it/s]
Training:  87%|████████▋ | 20394/23436 [59:46<08:53,  5.70it/s]
Training:  87%|████████▋ | 20395/23436 [59:46<08:53,  5.70it/s]
Training:  87%|████████▋ | 20396/23436 [59:46<08:53,  5.69it/s]
Training:  87%|████████▋ | 20397/23436 [59:46<08:54,  5.69it/s]
Training:  87%|████████▋ | 20398/23436 [59:46<08:55,  5.67it/s]
Training:  87%|████████▋ | 20399/23436 [59:46<08:53,  5.69it/s]
Training:  87%|████████▋ | 20400/23436 [59:47<08:53,  5.69it/s]
Training:  87%|████████▋ | 20401/23436 [59:47<08:53,  5.69it/s]
Training:  87%|████████▋ | 20402/23436 [59:47<08:54,  5.68it/s]
Training:  87%|████████▋ | 20403/23436 [59:47<08:53,  5.68it/s]
Training:  87%|████████▋ | 20404/23436 [59:47<08:53,  5.68it/s]
Training:  87%|████████▋ | 20405/23436 [59:47<08:54,  5.67it/s]
Training:  87%|████████▋ | 20406/23436 [59:48<08:52,  5.69it/s]
Training:  87%|████████▋ | 20407/23436 [59:48<08:50,  5.71it/s]
Training:  87%|████████▋ | 20408/23436 [59:48<08:51,  5.70it/s]
Training:  87%|████████▋ | 20409/23436 [59:48<08:52,  5.68it/s]
Training:  87%|████████▋ | 20410/23436 [59:48<08:51,  5.69it/s]
Training:  87%|████████▋ | 20411/23436 [59:49<08:52,  5.68it/s]
Training:  87%|████████▋ | 20412/23436 [59:49<08:53,  5.67it/s]
Training:  87%|████████▋ | 20413/23436 [59:49<08:51,  5.69it/s]
Training:  87%|████████▋ | 20414/23436 [59:49<08:51,  5.69it/s]
Training:  87%|████████▋ | 20415/23436 [59:49<08:50,  5.69it/s]
Training:  87%|████████▋ | 20416/23436 [59:49<08:50,  5.69it/s]
Training:  87%|████████▋ | 20417/23436 [59:50<08:50,  5.69it/s]
Training:  87%|████████▋ | 20418/23436 [59:50<08:50,  5.69it/s]
Training:  87%|████████▋ | 20419/23436 [59:50<08:49,  5.69it/s]
Training:  87%|████████▋ | 20420/23436 [59:50<08:50,  5.69it/s]
Training:  87%|████████▋ | 20421/23436 [59:50<08:49,  5.70it/s]
Training:  87%|████████▋ | 20422/23436 [59:50<08:49,  5.69it/s]
Training:  87%|████████▋ | 20423/23436 [59:51<08:50,  5.68it/s]
Training:  87%|████████▋ | 20424/23436 [59:51<08:49,  5.69it/s]
Training:  87%|████████▋ | 20425/23436 [59:51<08:48,  5.69it/s]
Training:  87%|████████▋ | 20426/23436 [59:51<08:50,  5.68it/s]
Training:  87%|████████▋ | 20427/23436 [59:51<08:48,  5.69it/s]
Training:  87%|████████▋ | 20428/23436 [59:51<08:47,  5.71it/s]
Training:  87%|████████▋ | 20429/23436 [59:52<08:47,  5.70it/s]
Training:  87%|████████▋ | 20430/23436 [59:52<08:47,  5.70it/s]
Training:  87%|████████▋ | 20431/23436 [59:52<08:47,  5.70it/s]
Training:  87%|████████▋ | 20432/23436 [59:52<08:48,  5.69it/s]
Training:  87%|████████▋ | 20433/23436 [59:52<08:48,  5.68it/s]
Training:  87%|████████▋ | 20434/23436 [59:53<08:47,  5.69it/s]
Training:  87%|████████▋ | 20435/23436 [59:53<08:46,  5.70it/s]
Training:  87%|████████▋ | 20436/23436 [59:53<08:46,  5.70it/s]
Training:  87%|████████▋ | 20437/23436 [59:53<08:47,  5.68it/s]
Training:  87%|████████▋ | 20438/23436 [59:53<08:47,  5.69it/s]
Training:  87%|████████▋ | 20439/23436 [59:53<08:46,  5.69it/s]
Training:  87%|████████▋ | 20440/23436 [59:54<08:47,  5.67it/s]
Training:  87%|████████▋ | 20441/23436 [59:54<08:46,  5.69it/s]
Training:  87%|████████▋ | 20442/23436 [59:54<08:45,  5.69it/s]
Training:  87%|████████▋ | 20443/23436 [59:54<08:46,  5.69it/s]
Training:  87%|████████▋ | 20444/23436 [59:54<08:46,  5.68it/s]
Training:  87%|████████▋ | 20445/23436 [59:54<08:46,  5.69it/s]
Training:  87%|████████▋ | 20446/23436 [59:55<08:46,  5.68it/s]
Training:  87%|████████▋ | 20447/23436 [59:55<08:46,  5.68it/s]
Training:  87%|████████▋ | 20448/23436 [59:55<08:45,  5.69it/s]
Training:  87%|████████▋ | 20449/23436 [59:55<08:43,  5.71it/s]
Training:  87%|████████▋ | 20450/23436 [59:55<08:43,  5.70it/s]
Training:  87%|████████▋ | 20451/23436 [59:56<08:43,  5.71it/s]
Training:  87%|████████▋ | 20452/23436 [59:56<08:43,  5.70it/s]
Training:  87%|████████▋ | 20453/23436 [59:56<08:44,  5.69it/s]
Training:  87%|████████▋ | 20454/23436 [59:56<08:45,  5.67it/s]
Training:  87%|████████▋ | 20455/23436 [59:56<08:43,  5.70it/s]
Training:  87%|████████▋ | 20456/23436 [59:56<08:43,  5.70it/s]
Training:  87%|████████▋ | 20457/23436 [59:57<08:41,  5.71it/s]
Training:  87%|████████▋ | 20458/23436 [59:57<08:42,  5.69it/s]
Training:  87%|████████▋ | 20459/23436 [59:57<08:42,  5.70it/s]
Training:  87%|████████▋ | 20460/23436 [59:57<08:43,  5.68it/s]
Training:  87%|████████▋ | 20461/23436 [59:57<08:44,  5.67it/s]
Training:  87%|████████▋ | 20462/23436 [59:57<08:43,  5.68it/s]
Training:  87%|████████▋ | 20463/23436 [59:58<08:43,  5.68it/s]
Training:  87%|████████▋ | 20464/23436 [59:58<08:43,  5.68it/s]
Training:  87%|████████▋ | 20465/23436 [59:58<08:42,  5.68it/s]
Training:  87%|████████▋ | 20466/23436 [59:58<08:41,  5.69it/s]
Training:  87%|████████▋ | 20467/23436 [59:58<08:42,  5.68it/s]
Training:  87%|████████▋ | 20468/23436 [59:59<08:43,  5.67it/s]
Training:  87%|████████▋ | 20469/23436 [59:59<08:42,  5.68it/s]
Training:  87%|████████▋ | 20470/23436 [59:59<08:40,  5.69it/s]
Training:  87%|████████▋ | 20471/23436 [59:59<08:40,  5.69it/s]
Training:  87%|████████▋ | 20472/23436 [59:59<08:41,  5.69it/s]
Training:  87%|████████▋ | 20473/23436 [59:59<08:40,  5.69it/s]
Training:  87%|████████▋ | 20474/23436 [1:00:00<08:41,  5.68it/s]
Training:  87%|████████▋ | 20475/23436 [1:00:00<08:41,  5.68it/s]
Training:  87%|████████▋ | 20476/23436 [1:00:00<08:40,  5.69it/s]
Training:  87%|████████▋ | 20477/23436 [1:00:00<08:39,  5.70it/s]
Training:  87%|████████▋ | 20478/23436 [1:00:00<08:39,  5.69it/s]
Training:  87%|████████▋ | 20479/23436 [1:00:00<08:40,  5.68it/s]
Training:  87%|████████▋ | 20480/23436 [1:00:01<08:40,  5.68it/s]
Training:  87%|████████▋ | 20481/23436 [1:00:01<08:40,  5.68it/s]
Training:  87%|████████▋ | 20482/23436 [1:00:01<08:41,  5.67it/s]
Training:  87%|████████▋ | 20483/23436 [1:00:01<08:39,  5.69it/s]
Training:  87%|████████▋ | 20484/23436 [1:00:01<08:38,  5.70it/s]
Training:  87%|████████▋ | 20485/23436 [1:00:02<08:38,  5.69it/s]
Training:  87%|████████▋ | 20486/23436 [1:00:02<08:39,  5.68it/s]
Training:  87%|████████▋ | 20487/23436 [1:00:02<08:39,  5.68it/s]
Training:  87%|████████▋ | 20488/23436 [1:00:02<08:39,  5.67it/s]
Training:  87%|████████▋ | 20489/23436 [1:00:02<08:39,  5.67it/s]
Training:  87%|████████▋ | 20490/23436 [1:00:02<08:38,  5.68it/s]
Training:  87%|████████▋ | 20491/23436 [1:00:03<08:36,  5.70it/s]
Training:  87%|████████▋ | 20492/23436 [1:00:03<08:37,  5.69it/s]
Training:  87%|████████▋ | 20493/23436 [1:00:03<08:36,  5.69it/s]
Training:  87%|████████▋ | 20494/23436 [1:00:03<08:36,  5.70it/s]
Training:  87%|████████▋ | 20495/23436 [1:00:03<08:37,  5.69it/s]
Training:  87%|████████▋ | 20496/23436 [1:00:03<08:38,  5.67it/s]
Training:  87%|████████▋ | 20497/23436 [1:00:04<08:37,  5.68it/s]
Training:  87%|████████▋ | 20498/23436 [1:00:04<08:37,  5.68it/s]
Training:  87%|████████▋ | 20499/23436 [1:00:04<08:37,  5.68it/s]
Training:  87%|████████▋ | 20500/23436 [1:00:04<08:38,  5.66it/s]
Training:  87%|████████▋ | 20501/23436 [1:00:04<08:37,  5.67it/s]
Training:  87%|████████▋ | 20502/23436 [1:00:05<08:37,  5.67it/s]
Training:  87%|████████▋ | 20503/23436 [1:00:05<08:38,  5.66it/s]
Training:  87%|████████▋ | 20504/23436 [1:00:05<08:36,  5.67it/s]
Training:  87%|████████▋ | 20505/23436 [1:00:05<08:36,  5.67it/s]
Training:  87%|████████▋ | 20506/23436 [1:00:05<08:35,  5.68it/s]
Training:  88%|████████▊ | 20507/23436 [1:00:05<08:35,  5.68it/s]
Training:  88%|████████▊ | 20508/23436 [1:00:06<08:35,  5.68it/s]
Training:  88%|████████▊ | 20509/23436 [1:00:06<08:35,  5.68it/s]
Training:  88%|████████▊ | 20510/23436 [1:00:06<08:36,  5.67it/s]
Training:  88%|████████▊ | 20511/23436 [1:00:06<08:34,  5.68it/s]
Training:  88%|████████▊ | 20512/23436 [1:00:06<08:33,  5.69it/s]
Training:  88%|████████▊ | 20513/23436 [1:00:06<08:33,  5.69it/s]
Training:  88%|████████▊ | 20514/23436 [1:00:07<08:34,  5.68it/s]
Training:  88%|████████▊ | 20515/23436 [1:00:07<08:34,  5.68it/s]
Training:  88%|████████▊ | 20516/23436 [1:00:07<08:35,  5.67it/s]
Training:  88%|████████▊ | 20517/23436 [1:00:07<08:35,  5.66it/s]
Training:  88%|████████▊ | 20518/23436 [1:00:07<08:34,  5.67it/s]
Training:  88%|████████▊ | 20519/23436 [1:00:07<08:34,  5.67it/s]
Training:  88%|████████▊ | 20520/23436 [1:00:08<08:34,  5.67it/s]
Training:  88%|████████▊ | 20521/23436 [1:00:08<08:34,  5.67it/s]
Training:  88%|████████▊ | 20522/23436 [1:00:08<08:33,  5.68it/s]
Training:  88%|████████▊ | 20523/23436 [1:00:08<08:33,  5.67it/s]
Training:  88%|████████▊ | 20524/23436 [1:00:08<08:34,  5.66it/s]
Training:  88%|████████▊ | 20525/23436 [1:00:09<08:32,  5.68it/s]
Training:  88%|████████▊ | 20526/23436 [1:00:09<08:30,  5.70it/s]
Training:  88%|████████▊ | 20527/23436 [1:00:09<08:31,  5.69it/s]
Training:  88%|████████▊ | 20528/23436 [1:00:09<08:32,  5.67it/s]
Training:  88%|████████▊ | 20529/23436 [1:00:09<08:32,  5.68it/s]
Training:  88%|████████▊ | 20530/23436 [1:00:09<08:31,  5.69it/s]
Training:  88%|████████▊ | 20531/23436 [1:00:10<08:31,  5.68it/s]
Training:  88%|████████▊ | 20532/23436 [1:00:10<08:30,  5.69it/s]
Training:  88%|████████▊ | 20533/23436 [1:00:10<08:29,  5.70it/s]
Training:  88%|████████▊ | 20534/23436 [1:00:10<08:29,  5.69it/s]
Training:  88%|████████▊ | 20535/23436 [1:00:10<08:30,  5.68it/s]
Training:  88%|████████▊ | 20536/23436 [1:00:10<08:30,  5.68it/s]
Training:  88%|████████▊ | 20537/23436 [1:00:11<08:30,  5.68it/s]
Training:  88%|████████▊ | 20538/23436 [1:00:11<08:30,  5.67it/s]
Training:  88%|████████▊ | 20539/23436 [1:00:11<08:29,  5.69it/s]
Training:  88%|████████▊ | 20540/23436 [1:00:11<08:29,  5.68it/s]
Training:  88%|████████▊ | 20541/23436 [1:00:11<08:29,  5.68it/s]
Training:  88%|████████▊ | 20542/23436 [1:00:12<08:29,  5.68it/s]
Training:  88%|████████▊ | 20543/23436 [1:00:12<08:29,  5.68it/s]
Training:  88%|████████▊ | 20544/23436 [1:00:12<08:29,  5.67it/s]
Training:  88%|████████▊ | 20545/23436 [1:00:12<08:28,  5.68it/s]
Training:  88%|████████▊ | 20546/23436 [1:00:12<08:27,  5.69it/s]
Training:  88%|████████▊ | 20547/23436 [1:00:12<08:27,  5.70it/s]
Training:  88%|████████▊ | 20548/23436 [1:00:13<08:27,  5.69it/s]
Training:  88%|████████▊ | 20549/23436 [1:00:13<08:27,  5.69it/s]
Training:  88%|████████▊ | 20550/23436 [1:00:13<08:27,  5.69it/s]
Training:  88%|████████▊ | 20551/23436 [1:00:13<08:27,  5.68it/s]
Training:  88%|████████▊ | 20552/23436 [1:00:13<08:27,  5.68it/s]
Training:  88%|████████▊ | 20553/23436 [1:00:13<08:26,  5.69it/s]
Training:  88%|████████▊ | 20554/23436 [1:00:14<08:26,  5.69it/s]
Training:  88%|████████▊ | 20555/23436 [1:00:14<08:27,  5.68it/s]
Training:  88%|████████▊ | 20556/23436 [1:00:14<08:28,  5.66it/s]
Training:  88%|████████▊ | 20557/23436 [1:00:14<08:27,  5.67it/s]
Training:  88%|████████▊ | 20558/23436 [1:00:14<08:27,  5.67it/s]
Training:  88%|████████▊ | 20559/23436 [1:00:15<08:26,  5.68it/s]
Training:  88%|████████▊ | 20560/23436 [1:00:15<08:25,  5.69it/s]
Training:  88%|████████▊ | 20561/23436 [1:00:15<08:25,  5.68it/s]
Training:  88%|████████▊ | 20562/23436 [1:00:15<08:24,  5.70it/s]
Training:  88%|████████▊ | 20563/23436 [1:00:15<08:25,  5.68it/s]
Training:  88%|████████▊ | 20564/23436 [1:00:15<08:23,  5.70it/s]
Training:  88%|████████▊ | 20565/23436 [1:00:16<08:24,  5.69it/s]
Training:  88%|████████▊ | 20566/23436 [1:00:16<08:24,  5.69it/s]
Training:  88%|████████▊ | 20567/23436 [1:00:16<08:22,  5.70it/s]
Training:  88%|████████▊ | 20568/23436 [1:00:16<08:23,  5.69it/s]
Training:  88%|████████▊ | 20569/23436 [1:00:16<08:22,  5.71it/s]
Training:  88%|████████▊ | 20570/23436 [1:00:16<08:23,  5.69it/s]
Training:  88%|████████▊ | 20571/23436 [1:00:17<08:23,  5.68it/s]
Training:  88%|████████▊ | 20572/23436 [1:00:17<08:24,  5.68it/s]
Training:  88%|████████▊ | 20573/23436 [1:00:17<08:25,  5.67it/s]
Training:  88%|████████▊ | 20574/23436 [1:00:17<08:23,  5.68it/s]
Training:  88%|████████▊ | 20575/23436 [1:00:17<08:22,  5.70it/s]
Training:  88%|████████▊ | 20576/23436 [1:00:18<08:21,  5.71it/s]
Training:  88%|████████▊ | 20577/23436 [1:00:18<08:22,  5.69it/s]
Training:  88%|████████▊ | 20578/23436 [1:00:18<08:22,  5.69it/s]
Training:  88%|████████▊ | 20579/23436 [1:00:18<08:22,  5.68it/s]
Training:  88%|████████▊ | 20580/23436 [1:00:18<08:23,  5.67it/s]
Training:  88%|████████▊ | 20581/23436 [1:00:18<08:22,  5.68it/s]
Training:  88%|████████▊ | 20582/23436 [1:00:19<08:20,  5.70it/s]
Training:  88%|████████▊ | 20583/23436 [1:00:19<08:20,  5.70it/s]
Training:  88%|████████▊ | 20584/23436 [1:00:19<08:21,  5.68it/s]
Training:  88%|████████▊ | 20585/23436 [1:00:19<08:21,  5.69it/s]
Training:  88%|████████▊ | 20586/23436 [1:00:19<08:21,  5.68it/s]
Training:  88%|████████▊ | 20587/23436 [1:00:19<08:20,  5.69it/s]
Training:  88%|████████▊ | 20588/23436 [1:00:20<08:20,  5.69it/s]
Training:  88%|████████▊ | 20589/23436 [1:00:20<08:20,  5.69it/s]
Training:  88%|████████▊ | 20590/23436 [1:00:20<08:20,  5.68it/s]
Training:  88%|████████▊ | 20591/23436 [1:00:20<08:21,  5.68it/s]
Training:  88%|████████▊ | 20592/23436 [1:00:20<08:19,  5.69it/s]
Training:  88%|████████▊ | 20593/23436 [1:00:21<08:20,  5.68it/s]
Training:  88%|████████▊ | 20594/23436 [1:00:21<08:18,  5.70it/s]
Training:  88%|████████▊ | 20595/23436 [1:00:21<08:18,  5.70it/s]
Training:  88%|████████▊ | 20596/23436 [1:00:21<08:19,  5.69it/s]
Training:  88%|████████▊ | 20597/23436 [1:00:21<08:19,  5.68it/s]
Training:  88%|████████▊ | 20598/23436 [1:00:21<08:20,  5.67it/s]
Training:  88%|████████▊ | 20599/23436 [1:00:22<08:19,  5.68it/s]
Training:  88%|████████▊ | 20600/23436 [1:00:22<08:20,  5.67it/s]
Training:  88%|████████▊ | 20601/23436 [1:00:22<08:20,  5.66it/s]
Training:  88%|████████▊ | 20602/23436 [1:00:22<08:19,  5.68it/s]
Training:  88%|████████▊ | 20603/23436 [1:00:22<08:17,  5.69it/s]
Training:  88%|████████▊ | 20604/23436 [1:00:22<08:18,  5.68it/s]
Training:  88%|████████▊ | 20605/23436 [1:00:23<08:17,  5.69it/s]
Training:  88%|████████▊ | 20606/23436 [1:00:23<08:17,  5.69it/s]
Training:  88%|████████▊ | 20607/23436 [1:00:23<08:18,  5.68it/s]
Training:  88%|████████▊ | 20608/23436 [1:00:23<08:18,  5.67it/s]
Training:  88%|████████▊ | 20609/23436 [1:00:23<08:17,  5.68it/s]
Training:  88%|████████▊ | 20610/23436 [1:00:24<08:17,  5.69it/s]
Training:  88%|████████▊ | 20611/23436 [1:00:24<08:16,  5.69it/s]
Training:  88%|████████▊ | 20612/23436 [1:00:24<08:17,  5.67it/s]
Training:  88%|████████▊ | 20613/23436 [1:00:24<08:16,  5.68it/s]
Training:  88%|████████▊ | 20614/23436 [1:00:24<08:17,  5.68it/s]
Training:  88%|████████▊ | 20615/23436 [1:00:24<08:17,  5.67it/s]
Training:  88%|████████▊ | 20616/23436 [1:00:25<08:16,  5.68it/s]
Training:  88%|████████▊ | 20617/23436 [1:00:25<08:16,  5.68it/s]
Training:  88%|████████▊ | 20618/23436 [1:00:25<08:16,  5.68it/s]
Training:  88%|████████▊ | 20619/23436 [1:00:25<08:16,  5.67it/s]
Training:  88%|████████▊ | 20620/23436 [1:00:25<08:16,  5.68it/s]
Training:  88%|████████▊ | 20621/23436 [1:00:25<08:15,  5.68it/s]
Training:  88%|████████▊ | 20622/23436 [1:00:26<08:16,  5.67it/s]
Training:  88%|████████▊ | 20623/23436 [1:00:26<08:13,  5.70it/s]
Training:  88%|████████▊ | 20624/23436 [1:00:26<08:14,  5.69it/s]
Training:  88%|████████▊ | 20625/23436 [1:00:26<08:14,  5.69it/s]
Training:  88%|████████▊ | 20626/23436 [1:00:26<08:13,  5.69it/s]
Training:  88%|████████▊ | 20627/23436 [1:00:27<08:13,  5.69it/s]
Training:  88%|████████▊ | 20628/23436 [1:00:27<08:14,  5.68it/s]
Training:  88%|████████▊ | 20629/23436 [1:00:27<08:14,  5.67it/s]
Training:  88%|████████▊ | 20630/23436 [1:00:27<08:13,  5.68it/s]
Training:  88%|████████▊ | 20631/23436 [1:00:27<08:12,  5.70it/s]
Training:  88%|████████▊ | 20632/23436 [1:00:27<08:11,  5.71it/s]
Training:  88%|████████▊ | 20633/23436 [1:00:28<08:12,  5.69it/s]
Training:  88%|████████▊ | 20634/23436 [1:00:28<08:12,  5.69it/s]
Training:  88%|████████▊ | 20635/23436 [1:00:28<08:13,  5.68it/s]
Training:  88%|████████▊ | 20636/23436 [1:00:28<08:13,  5.67it/s]
Training:  88%|████████▊ | 20637/23436 [1:00:28<08:12,  5.68it/s]
Training:  88%|████████▊ | 20638/23436 [1:00:28<08:12,  5.68it/s]
Training:  88%|████████▊ | 20639/23436 [1:00:29<08:11,  5.69it/s]
Training:  88%|████████▊ | 20640/23436 [1:00:29<08:11,  5.69it/s]
Training:  88%|████████▊ | 20641/23436 [1:00:29<08:11,  5.69it/s]
Training:  88%|████████▊ | 20642/23436 [1:00:29<08:11,  5.68it/s]
Training:  88%|████████▊ | 20643/23436 [1:00:29<08:12,  5.68it/s]
Training:  88%|████████▊ | 20644/23436 [1:00:29<08:10,  5.69it/s]
Training:  88%|████████▊ | 20645/23436 [1:00:30<08:11,  5.68it/s]
Training:  88%|████████▊ | 20646/23436 [1:00:30<08:09,  5.70it/s]
Training:  88%|████████▊ | 20647/23436 [1:00:30<08:10,  5.68it/s]
Training:  88%|████████▊ | 20648/23436 [1:00:30<08:09,  5.69it/s]
Training:  88%|████████▊ | 20649/23436 [1:00:30<08:09,  5.69it/s]
Training:  88%|████████▊ | 20650/23436 [1:00:31<08:10,  5.68it/s]
Training:  88%|████████▊ | 20651/23436 [1:00:31<08:09,  5.69it/s]
Training:  88%|████████▊ | 20652/23436 [1:00:31<08:08,  5.70it/s]
Training:  88%|████████▊ | 20653/23436 [1:00:31<08:09,  5.69it/s]
Training:  88%|████████▊ | 20654/23436 [1:00:31<08:09,  5.68it/s]
Training:  88%|████████▊ | 20655/23436 [1:00:31<08:09,  5.68it/s]
Training:  88%|████████▊ | 20656/23436 [1:00:32<08:09,  5.68it/s]
Training:  88%|████████▊ | 20657/23436 [1:00:32<08:10,  5.67it/s]
Training:  88%|████████▊ | 20658/23436 [1:00:32<08:08,  5.69it/s]
Training:  88%|████████▊ | 20659/23436 [1:00:32<08:08,  5.68it/s]
Training:  88%|████████▊ | 20660/23436 [1:00:32<08:08,  5.68it/s]
Training:  88%|████████▊ | 20661/23436 [1:00:32<08:09,  5.67it/s]
Training:  88%|████████▊ | 20662/23436 [1:00:33<08:06,  5.70it/s]
Training:  88%|████████▊ | 20663/23436 [1:00:33<08:07,  5.69it/s]
Training:  88%|████████▊ | 20664/23436 [1:00:33<08:08,  5.67it/s]
Training:  88%|████████▊ | 20665/23436 [1:00:33<08:07,  5.68it/s]
Training:  88%|████████▊ | 20666/23436 [1:00:33<08:07,  5.69it/s]
Training:  88%|████████▊ | 20667/23436 [1:00:34<08:07,  5.68it/s]
Training:  88%|████████▊ | 20668/23436 [1:00:34<08:08,  5.67it/s]
Training:  88%|████████▊ | 20669/23436 [1:00:34<08:07,  5.68it/s]
Training:  88%|████████▊ | 20670/23436 [1:00:34<08:07,  5.67it/s]
Training:  88%|████████▊ | 20671/23436 [1:00:34<08:06,  5.68it/s]
Training:  88%|████████▊ | 20672/23436 [1:00:34<08:05,  5.69it/s]
Training:  88%|████████▊ | 20673/23436 [1:00:35<08:05,  5.69it/s]
Training:  88%|████████▊ | 20674/23436 [1:00:35<08:05,  5.69it/s]
Training:  88%|████████▊ | 20675/23436 [1:00:35<08:05,  5.69it/s]
Training:  88%|████████▊ | 20676/23436 [1:00:35<08:05,  5.69it/s]
Training:  88%|████████▊ | 20677/23436 [1:00:35<08:05,  5.68it/s]
Training:  88%|████████▊ | 20678/23436 [1:00:35<08:06,  5.67it/s]
Training:  88%|████████▊ | 20679/23436 [1:00:36<08:05,  5.68it/s]
Training:  88%|████████▊ | 20680/23436 [1:00:36<08:05,  5.68it/s]
Training:  88%|████████▊ | 20681/23436 [1:00:36<08:05,  5.68it/s]
Training:  88%|████████▊ | 20682/23436 [1:00:36<08:05,  5.67it/s]
Training:  88%|████████▊ | 20683/23436 [1:00:36<08:04,  5.68it/s]
Training:  88%|████████▊ | 20684/23436 [1:00:37<08:04,  5.68it/s]
Training:  88%|████████▊ | 20685/23436 [1:00:37<08:05,  5.67it/s]
Training:  88%|████████▊ | 20686/23436 [1:00:37<08:04,  5.68it/s]
Training:  88%|████████▊ | 20687/23436 [1:00:37<08:02,  5.70it/s]
Training:  88%|████████▊ | 20688/23436 [1:00:37<08:01,  5.70it/s]
Training:  88%|████████▊ | 20689/23436 [1:00:37<08:03,  5.69it/s]
Training:  88%|████████▊ | 20690/23436 [1:00:38<08:02,  5.69it/s]
Training:  88%|████████▊ | 20691/23436 [1:00:38<08:03,  5.68it/s]
Training:  88%|████████▊ | 20692/23436 [1:00:38<08:02,  5.68it/s]
Training:  88%|████████▊ | 20693/23436 [1:00:38<08:02,  5.69it/s]
Training:  88%|████████▊ | 20694/23436 [1:00:38<08:00,  5.70it/s]
Training:  88%|████████▊ | 20695/23436 [1:00:38<08:00,  5.70it/s]
Training:  88%|████████▊ | 20696/23436 [1:00:39<08:02,  5.68it/s]
Training:  88%|████████▊ | 20697/23436 [1:00:39<08:01,  5.69it/s]
Training:  88%|████████▊ | 20698/23436 [1:00:39<08:01,  5.68it/s]
Training:  88%|████████▊ | 20699/23436 [1:00:39<08:02,  5.67it/s]
Training:  88%|████████▊ | 20700/23436 [1:00:39<08:01,  5.68it/s]
Training:  88%|████████▊ | 20701/23436 [1:00:40<08:00,  5.70it/s]
Training:  88%|████████▊ | 20702/23436 [1:00:40<07:59,  5.71it/s]
Training:  88%|████████▊ | 20703/23436 [1:00:40<08:00,  5.69it/s]
Training:  88%|████████▊ | 20704/23436 [1:00:40<07:59,  5.70it/s]
Training:  88%|████████▊ | 20705/23436 [1:00:40<07:59,  5.69it/s]
Training:  88%|████████▊ | 20706/23436 [1:00:40<08:00,  5.68it/s]
Training:  88%|████████▊ | 20707/23436 [1:00:41<07:59,  5.69it/s]
Training:  88%|████████▊ | 20708/23436 [1:00:41<07:59,  5.68it/s]
Training:  88%|████████▊ | 20709/23436 [1:00:41<08:00,  5.68it/s]
Training:  88%|████████▊ | 20710/23436 [1:00:41<08:01,  5.67it/s]
Training:  88%|████████▊ | 20711/23436 [1:00:41<07:59,  5.69it/s]
Training:  88%|████████▊ | 20712/23436 [1:00:41<07:59,  5.68it/s]
Training:  88%|████████▊ | 20713/23436 [1:00:42<07:59,  5.67it/s]
Training:  88%|████████▊ | 20714/23436 [1:00:42<07:58,  5.68it/s]
Training:  88%|████████▊ | 20715/23436 [1:00:42<07:57,  5.70it/s]
Training:  88%|████████▊ | 20716/23436 [1:00:42<07:56,  5.70it/s]
Training:  88%|████████▊ | 20717/23436 [1:00:42<07:58,  5.69it/s]
Training:  88%|████████▊ | 20718/23436 [1:00:43<07:57,  5.69it/s]
Training:  88%|████████▊ | 20719/23436 [1:00:43<07:57,  5.69it/s]
Training:  88%|████████▊ | 20720/23436 [1:00:43<07:58,  5.67it/s]
Training:  88%|████████▊ | 20721/23436 [1:00:43<07:57,  5.69it/s]
Training:  88%|████████▊ | 20722/23436 [1:00:43<07:56,  5.70it/s]
Training:  88%|████████▊ | 20723/23436 [1:00:43<07:56,  5.69it/s]
Training:  88%|████████▊ | 20724/23436 [1:00:44<07:57,  5.68it/s]
Training:  88%|████████▊ | 20725/23436 [1:00:44<07:56,  5.68it/s]
Training:  88%|████████▊ | 20726/23436 [1:00:44<07:55,  5.70it/s]
Training:  88%|████████▊ | 20727/23436 [1:00:44<07:56,  5.68it/s]
Training:  88%|████████▊ | 20728/23436 [1:00:44<07:55,  5.69it/s]
Training:  88%|████████▊ | 20729/23436 [1:00:44<07:55,  5.69it/s]
Training:  88%|████████▊ | 20730/23436 [1:00:45<07:54,  5.70it/s]
Training:  88%|████████▊ | 20731/23436 [1:00:45<07:54,  5.70it/s]
Training:  88%|████████▊ | 20732/23436 [1:00:45<07:54,  5.70it/s]
Training:  88%|████████▊ | 20733/23436 [1:00:45<07:55,  5.69it/s]
Training:  88%|████████▊ | 20734/23436 [1:00:45<07:56,  5.68it/s]
Training:  88%|████████▊ | 20735/23436 [1:00:45<07:55,  5.68it/s]
Training:  88%|████████▊ | 20736/23436 [1:00:46<07:55,  5.68it/s]
Training:  88%|████████▊ | 20737/23436 [1:00:46<07:55,  5.68it/s]
Training:  88%|████████▊ | 20738/23436 [1:00:46<07:55,  5.67it/s]
Training:  88%|████████▊ | 20739/23436 [1:00:46<07:54,  5.69it/s]
Training:  88%|████████▊ | 20740/23436 [1:00:46<07:54,  5.68it/s]
Training:  89%|████████▊ | 20741/23436 [1:00:47<07:55,  5.67it/s]
Training:  89%|████████▊ | 20742/23436 [1:00:47<07:54,  5.68it/s]
Training:  89%|████████▊ | 20743/23436 [1:00:47<07:52,  5.69it/s]
Training:  89%|████████▊ | 20744/23436 [1:00:47<07:52,  5.70it/s]
Training:  89%|████████▊ | 20745/23436 [1:00:47<07:52,  5.69it/s]
Training:  89%|████████▊ | 20746/23436 [1:00:47<07:52,  5.69it/s]
Training:  89%|████████▊ | 20747/23436 [1:00:48<07:53,  5.68it/s]
Training:  89%|████████▊ | 20748/23436 [1:00:48<07:54,  5.67it/s]
Training:  89%|████████▊ | 20749/23436 [1:00:48<07:52,  5.69it/s]
Training:  89%|████████▊ | 20750/23436 [1:00:48<07:52,  5.69it/s]
Training:  89%|████████▊ | 20751/23436 [1:00:48<07:50,  5.70it/s]
Training:  89%|████████▊ | 20752/23436 [1:00:48<07:52,  5.68it/s]
Training:  89%|████████▊ | 20753/23436 [1:00:49<07:51,  5.69it/s]
Training:  89%|████████▊ | 20754/23436 [1:00:49<07:52,  5.68it/s]
Training:  89%|████████▊ | 20755/23436 [1:00:49<07:51,  5.69it/s]
Training:  89%|████████▊ | 20756/23436 [1:00:49<07:50,  5.70it/s]
Training:  89%|████████▊ | 20757/23436 [1:00:49<07:50,  5.69it/s]
Training:  89%|████████▊ | 20758/23436 [1:00:50<07:49,  5.70it/s]
Training:  89%|████████▊ | 20759/23436 [1:00:50<07:50,  5.69it/s]
Training:  89%|████████▊ | 20760/23436 [1:00:50<07:49,  5.70it/s]
Training:  89%|████████▊ | 20761/23436 [1:00:50<07:50,  5.69it/s]
Training:  89%|████████▊ | 20762/23436 [1:00:50<07:51,  5.68it/s]
Training:  89%|████████▊ | 20763/23436 [1:00:50<07:50,  5.69it/s]
Training:  89%|████████▊ | 20764/23436 [1:00:51<07:48,  5.70it/s]
Training:  89%|████████▊ | 20765/23436 [1:00:51<07:49,  5.69it/s]
Training:  89%|████████▊ | 20766/23436 [1:00:51<07:50,  5.67it/s]
Training:  89%|████████▊ | 20767/23436 [1:00:51<07:49,  5.68it/s]
Training:  89%|████████▊ | 20768/23436 [1:00:51<07:50,  5.67it/s]
Training:  89%|████████▊ | 20769/23436 [1:00:51<07:49,  5.68it/s]
Training:  89%|████████▊ | 20770/23436 [1:00:52<07:48,  5.69it/s]
Training:  89%|████████▊ | 20771/23436 [1:00:52<07:48,  5.69it/s]
Training:  89%|████████▊ | 20772/23436 [1:00:52<07:48,  5.68it/s]
Training:  89%|████████▊ | 20773/23436 [1:00:52<07:49,  5.67it/s]
Training:  89%|████████▊ | 20774/23436 [1:00:52<07:48,  5.68it/s]
Training:  89%|████████▊ | 20775/23436 [1:00:53<07:48,  5.68it/s]
Training:  89%|████████▊ | 20776/23436 [1:00:53<07:49,  5.67it/s]
Training:  89%|████████▊ | 20777/23436 [1:00:53<07:47,  5.68it/s]
Training:  89%|████████▊ | 20778/23436 [1:00:53<07:47,  5.68it/s]
Training:  89%|████████▊ | 20779/23436 [1:00:53<07:48,  5.68it/s]
Training:  89%|████████▊ | 20780/23436 [1:00:53<07:47,  5.68it/s]
Training:  89%|████████▊ | 20781/23436 [1:00:54<07:46,  5.70it/s]
Training:  89%|████████▊ | 20782/23436 [1:00:54<07:46,  5.69it/s]
Training:  89%|████████▊ | 20783/23436 [1:00:54<07:46,  5.69it/s]
Training:  89%|████████▊ | 20784/23436 [1:00:54<07:45,  5.70it/s]
Training:  89%|████████▊ | 20785/23436 [1:00:54<07:45,  5.69it/s]
Training:  89%|████████▊ | 20786/23436 [1:00:54<07:45,  5.69it/s]
Training:  89%|████████▊ | 20787/23436 [1:00:55<07:46,  5.68it/s]
Training:  89%|████████▊ | 20788/23436 [1:00:55<07:46,  5.68it/s]
Training:  89%|████████▊ | 20789/23436 [1:00:55<07:46,  5.68it/s]
Training:  89%|████████▊ | 20790/23436 [1:00:55<07:46,  5.67it/s]
Training:  89%|████████▊ | 20791/23436 [1:00:55<07:45,  5.68it/s]
Training:  89%|████████▊ | 20792/23436 [1:00:56<07:46,  5.67it/s]
Training:  89%|████████▊ | 20793/23436 [1:00:56<07:45,  5.67it/s]
Training:  89%|████████▊ | 20794/23436 [1:00:56<07:46,  5.67it/s]
Training:  89%|████████▊ | 20795/23436 [1:00:56<07:45,  5.68it/s]
Training:  89%|████████▊ | 20796/23436 [1:00:56<07:45,  5.68it/s]
Training:  89%|████████▊ | 20797/23436 [1:00:56<07:45,  5.67it/s]
Training:  89%|████████▊ | 20798/23436 [1:00:57<07:42,  5.70it/s]
Training:  89%|████████▊ | 20799/23436 [1:00:57<07:41,  5.71it/s]
Training:  89%|████████▉ | 20800/23436 [1:00:57<07:42,  5.70it/s]
Training:  89%|████████▉ | 20801/23436 [1:00:57<07:43,  5.69it/s]
Training:  89%|████████▉ | 20802/23436 [1:00:57<07:42,  5.69it/s]
Training:  89%|████████▉ | 20803/23436 [1:00:57<07:43,  5.68it/s]
Training:  89%|████████▉ | 20804/23436 [1:00:58<07:44,  5.67it/s]
Training:  89%|████████▉ | 20805/23436 [1:00:58<07:42,  5.69it/s]
Training:  89%|████████▉ | 20806/23436 [1:00:58<07:40,  5.71it/s]
Training:  89%|████████▉ | 20807/23436 [1:00:58<07:41,  5.70it/s]
Training:  89%|████████▉ | 20808/23436 [1:00:58<07:41,  5.69it/s]
Training:  89%|████████▉ | 20809/23436 [1:00:59<07:40,  5.71it/s]
Training:  89%|████████▉ | 20810/23436 [1:00:59<07:40,  5.70it/s]
Training:  89%|████████▉ | 20811/23436 [1:00:59<07:40,  5.70it/s]
Training:  89%|████████▉ | 20812/23436 [1:00:59<07:40,  5.70it/s]
Training:  89%|████████▉ | 20813/23436 [1:00:59<07:41,  5.69it/s]
Training:  89%|████████▉ | 20814/23436 [1:00:59<07:40,  5.69it/s]
Training:  89%|████████▉ | 20815/23436 [1:01:00<07:41,  5.68it/s]
Training:  89%|████████▉ | 20816/23436 [1:01:00<07:41,  5.68it/s]
Training:  89%|████████▉ | 20817/23436 [1:01:00<07:41,  5.68it/s]
Training:  89%|████████▉ | 20818/23436 [1:01:00<07:40,  5.69it/s]
Training:  89%|████████▉ | 20819/23436 [1:01:00<07:39,  5.70it/s]
Training:  89%|████████▉ | 20820/23436 [1:01:00<07:38,  5.70it/s]
Training:  89%|████████▉ | 20821/23436 [1:01:01<07:38,  5.70it/s]
Training:  89%|████████▉ | 20822/23436 [1:01:01<07:39,  5.69it/s]
Training:  89%|████████▉ | 20823/23436 [1:01:01<07:38,  5.70it/s]
Training:  89%|████████▉ | 20824/23436 [1:01:01<07:39,  5.68it/s]
Training:  89%|████████▉ | 20825/23436 [1:01:01<07:39,  5.68it/s]
Training:  89%|████████▉ | 20826/23436 [1:01:02<07:39,  5.68it/s]
Training:  89%|████████▉ | 20827/23436 [1:01:02<07:38,  5.68it/s]
Training:  89%|████████▉ | 20828/23436 [1:01:02<07:38,  5.69it/s]
Training:  89%|████████▉ | 20829/23436 [1:01:02<07:37,  5.69it/s]
Training:  89%|████████▉ | 20830/23436 [1:01:02<07:37,  5.70it/s]
Training:  89%|████████▉ | 20831/23436 [1:01:02<07:37,  5.69it/s]
Training:  89%|████████▉ | 20832/23436 [1:01:03<07:37,  5.69it/s]
Training:  89%|████████▉ | 20833/23436 [1:01:03<07:36,  5.70it/s]
Training:  89%|████████▉ | 20834/23436 [1:01:03<07:37,  5.69it/s]
Training:  89%|████████▉ | 20835/23436 [1:01:03<07:36,  5.70it/s]
Training:  89%|████████▉ | 20836/23436 [1:01:03<07:37,  5.69it/s]
Training:  89%|████████▉ | 20837/23436 [1:01:03<07:36,  5.70it/s]
Training:  89%|████████▉ | 20838/23436 [1:01:04<07:36,  5.69it/s]
Training:  89%|████████▉ | 20839/23436 [1:01:04<07:35,  5.70it/s]
Training:  89%|████████▉ | 20840/23436 [1:01:04<07:35,  5.69it/s]
Training:  89%|████████▉ | 20841/23436 [1:01:04<07:34,  5.71it/s]
Training:  89%|████████▉ | 20842/23436 [1:01:04<07:33,  5.72it/s]
Training:  89%|████████▉ | 20843/23436 [1:01:04<07:34,  5.70it/s]
Training:  89%|████████▉ | 20844/23436 [1:01:05<07:34,  5.70it/s]
Training:  89%|████████▉ | 20845/23436 [1:01:05<07:35,  5.69it/s]
Training:  89%|████████▉ | 20846/23436 [1:01:05<07:34,  5.70it/s]
Training:  89%|████████▉ | 20847/23436 [1:01:05<07:34,  5.70it/s]
Training:  89%|████████▉ | 20848/23436 [1:01:05<07:33,  5.70it/s]
Training:  89%|████████▉ | 20849/23436 [1:01:06<07:32,  5.71it/s]
Training:  89%|████████▉ | 20850/23436 [1:01:06<07:34,  5.69it/s]
Training:  89%|████████▉ | 20851/23436 [1:01:06<07:33,  5.70it/s]
Training:  89%|████████▉ | 20852/23436 [1:01:06<07:34,  5.68it/s]
Training:  89%|████████▉ | 20853/23436 [1:01:06<07:35,  5.68it/s]
Training:  89%|████████▉ | 20854/23436 [1:01:06<07:34,  5.68it/s]
Training:  89%|████████▉ | 20855/23436 [1:01:07<07:33,  5.70it/s]
Training:  89%|████████▉ | 20856/23436 [1:01:07<07:33,  5.69it/s]
Training:  89%|████████▉ | 20857/23436 [1:01:07<07:32,  5.70it/s]
Training:  89%|████████▉ | 20858/23436 [1:01:07<07:32,  5.70it/s]
Training:  89%|████████▉ | 20859/23436 [1:01:07<07:32,  5.69it/s]
Training:  89%|████████▉ | 20860/23436 [1:01:07<07:32,  5.69it/s]
Training:  89%|████████▉ | 20861/23436 [1:01:08<07:31,  5.70it/s]
Training:  89%|████████▉ | 20862/23436 [1:01:08<07:32,  5.69it/s]
Training:  89%|████████▉ | 20863/23436 [1:01:08<07:32,  5.69it/s]
Training:  89%|████████▉ | 20864/23436 [1:01:08<07:33,  5.67it/s]
Training:  89%|████████▉ | 20865/23436 [1:01:08<07:32,  5.68it/s]
Training:  89%|████████▉ | 20866/23436 [1:01:09<07:32,  5.67it/s]
Training:  89%|████████▉ | 20867/23436 [1:01:09<07:32,  5.67it/s]
Training:  89%|████████▉ | 20868/23436 [1:01:09<07:31,  5.69it/s]
Training:  89%|████████▉ | 20869/23436 [1:01:09<07:30,  5.70it/s]
Training:  89%|████████▉ | 20870/23436 [1:01:09<07:30,  5.69it/s]
Training:  89%|████████▉ | 20871/23436 [1:01:09<07:31,  5.68it/s]
Training:  89%|████████▉ | 20872/23436 [1:01:10<07:30,  5.69it/s]
Training:  89%|████████▉ | 20873/23436 [1:01:10<07:31,  5.68it/s]
Training:  89%|████████▉ | 20874/23436 [1:01:10<07:31,  5.67it/s]
Training:  89%|████████▉ | 20875/23436 [1:01:10<07:30,  5.68it/s]
Training:  89%|████████▉ | 20876/23436 [1:01:10<07:30,  5.68it/s]
Training:  89%|████████▉ | 20877/23436 [1:01:10<07:29,  5.70it/s]
Training:  89%|████████▉ | 20878/23436 [1:01:11<07:28,  5.70it/s]
Training:  89%|████████▉ | 20879/23436 [1:01:11<07:28,  5.70it/s]
Training:  89%|████████▉ | 20880/23436 [1:01:11<07:30,  5.68it/s]
Training:  89%|████████▉ | 20881/23436 [1:01:11<07:30,  5.67it/s]
Training:  89%|████████▉ | 20882/23436 [1:01:11<07:29,  5.68it/s]
Training:  89%|████████▉ | 20883/23436 [1:01:12<07:28,  5.70it/s]
Training:  89%|████████▉ | 20884/23436 [1:01:12<07:28,  5.69it/s]
Training:  89%|████████▉ | 20885/23436 [1:01:12<07:28,  5.69it/s]
Training:  89%|████████▉ | 20886/23436 [1:01:12<07:27,  5.70it/s]
Training:  89%|████████▉ | 20887/23436 [1:01:12<07:27,  5.69it/s]
Training:  89%|████████▉ | 20888/23436 [1:01:12<07:29,  5.67it/s]
Training:  89%|████████▉ | 20889/23436 [1:01:13<07:27,  5.69it/s]
Training:  89%|████████▉ | 20890/23436 [1:01:13<07:28,  5.68it/s]
Training:  89%|████████▉ | 20891/23436 [1:01:13<07:28,  5.68it/s]
Training:  89%|████████▉ | 20892/23436 [1:01:13<07:28,  5.67it/s]
Training:  89%|████████▉ | 20893/23436 [1:01:13<07:28,  5.68it/s]
Training:  89%|████████▉ | 20894/23436 [1:01:13<07:28,  5.67it/s]
Training:  89%|████████▉ | 20895/23436 [1:01:14<07:28,  5.67it/s]
Training:  89%|████████▉ | 20896/23436 [1:01:14<07:26,  5.68it/s]
Training:  89%|████████▉ | 20897/23436 [1:01:14<07:25,  5.70it/s]
Training:  89%|████████▉ | 20898/23436 [1:01:14<07:25,  5.70it/s]
Training:  89%|████████▉ | 20899/23436 [1:01:14<07:26,  5.69it/s]
Training:  89%|████████▉ | 20900/23436 [1:01:15<07:26,  5.68it/s]
Training:  89%|████████▉ | 20901/23436 [1:01:15<07:26,  5.67it/s]
Training:  89%|████████▉ | 20902/23436 [1:01:15<07:27,  5.67it/s]
Training:  89%|████████▉ | 20903/23436 [1:01:15<07:25,  5.68it/s]
Training:  89%|████████▉ | 20904/23436 [1:01:15<07:25,  5.68it/s]
Training:  89%|████████▉ | 20905/23436 [1:01:15<07:25,  5.68it/s]
Training:  89%|████████▉ | 20906/23436 [1:01:16<07:26,  5.67it/s]
Training:  89%|████████▉ | 20907/23436 [1:01:16<07:24,  5.69it/s]
Training:  89%|████████▉ | 20908/23436 [1:01:16<07:24,  5.68it/s]
Training:  89%|████████▉ | 20909/23436 [1:01:16<07:24,  5.69it/s]
Training:  89%|████████▉ | 20910/23436 [1:01:16<07:23,  5.70it/s]
Training:  89%|████████▉ | 20911/23436 [1:01:16<07:22,  5.71it/s]
Training:  89%|████████▉ | 20912/23436 [1:01:17<07:22,  5.71it/s]
Training:  89%|████████▉ | 20913/23436 [1:01:17<07:23,  5.69it/s]
Training:  89%|████████▉ | 20914/23436 [1:01:17<07:22,  5.70it/s]
Training:  89%|████████▉ | 20915/23436 [1:01:17<07:23,  5.69it/s]
Training:  89%|████████▉ | 20916/23436 [1:01:17<07:24,  5.67it/s]
Training:  89%|████████▉ | 20917/23436 [1:01:17<07:22,  5.69it/s]
Training:  89%|████████▉ | 20918/23436 [1:01:18<07:22,  5.69it/s]
Training:  89%|████████▉ | 20919/23436 [1:01:18<07:22,  5.68it/s]
Training:  89%|████████▉ | 20920/23436 [1:01:18<07:23,  5.68it/s]
Training:  89%|████████▉ | 20921/23436 [1:01:18<07:22,  5.69it/s]
Training:  89%|████████▉ | 20922/23436 [1:01:18<07:22,  5.68it/s]
Training:  89%|████████▉ | 20923/23436 [1:01:19<07:22,  5.68it/s]
Training:  89%|████████▉ | 20924/23436 [1:01:19<07:21,  5.69it/s]
Training:  89%|████████▉ | 20925/23436 [1:01:19<07:21,  5.68it/s]
Training:  89%|████████▉ | 20926/23436 [1:01:19<07:21,  5.68it/s]
Training:  89%|████████▉ | 20927/23436 [1:01:19<07:22,  5.67it/s]
Training:  89%|████████▉ | 20928/23436 [1:01:19<07:21,  5.68it/s]
Training:  89%|████████▉ | 20929/23436 [1:01:20<07:21,  5.68it/s]
Training:  89%|████████▉ | 20930/23436 [1:01:20<07:22,  5.66it/s]
Training:  89%|████████▉ | 20931/23436 [1:01:20<07:21,  5.68it/s]
Training:  89%|████████▉ | 20932/23436 [1:01:20<07:20,  5.69it/s]
Training:  89%|████████▉ | 20933/23436 [1:01:20<07:20,  5.68it/s]
Training:  89%|████████▉ | 20934/23436 [1:01:20<07:20,  5.68it/s]
Training:  89%|████████▉ | 20935/23436 [1:01:21<07:20,  5.68it/s]
Training:  89%|████████▉ | 20936/23436 [1:01:21<07:20,  5.68it/s]
Training:  89%|████████▉ | 20937/23436 [1:01:21<07:19,  5.69it/s]
Training:  89%|████████▉ | 20938/23436 [1:01:21<07:18,  5.69it/s]
Training:  89%|████████▉ | 20939/23436 [1:01:21<07:18,  5.69it/s]
Training:  89%|████████▉ | 20940/23436 [1:01:22<07:19,  5.68it/s]
Training:  89%|████████▉ | 20941/23436 [1:01:22<07:18,  5.69it/s]
Training:  89%|████████▉ | 20942/23436 [1:01:22<07:17,  5.70it/s]
Training:  89%|████████▉ | 20943/23436 [1:01:22<07:18,  5.69it/s]
Training:  89%|████████▉ | 20944/23436 [1:01:22<07:19,  5.67it/s]
Training:  89%|████████▉ | 20945/23436 [1:01:22<07:18,  5.68it/s]
Training:  89%|████████▉ | 20946/23436 [1:01:23<07:18,  5.68it/s]
Training:  89%|████████▉ | 20947/23436 [1:01:23<07:17,  5.68it/s]
Training:  89%|████████▉ | 20948/23436 [1:01:23<07:18,  5.68it/s]
Training:  89%|████████▉ | 20949/23436 [1:01:23<07:17,  5.69it/s]
Training:  89%|████████▉ | 20950/23436 [1:01:23<07:17,  5.68it/s]
Training:  89%|████████▉ | 20951/23436 [1:01:23<07:16,  5.69it/s]
Training:  89%|████████▉ | 20952/23436 [1:01:24<07:16,  5.69it/s]
Training:  89%|████████▉ | 20953/23436 [1:01:24<07:16,  5.69it/s]
Training:  89%|████████▉ | 20954/23436 [1:01:24<07:16,  5.69it/s]
Training:  89%|████████▉ | 20955/23436 [1:01:24<07:17,  5.68it/s]
Training:  89%|████████▉ | 20956/23436 [1:01:24<07:16,  5.68it/s]
Training:  89%|████████▉ | 20957/23436 [1:01:25<07:16,  5.68it/s]
Training:  89%|████████▉ | 20958/23436 [1:01:25<07:16,  5.67it/s]
Training:  89%|████████▉ | 20959/23436 [1:01:25<07:15,  5.68it/s]
Training:  89%|████████▉ | 20960/23436 [1:01:25<07:16,  5.68it/s]
Training:  89%|████████▉ | 20961/23436 [1:01:25<07:16,  5.68it/s]
Training:  89%|████████▉ | 20962/23436 [1:01:25<07:16,  5.67it/s]
Training:  89%|████████▉ | 20963/23436 [1:01:26<07:15,  5.68it/s]
Training:  89%|████████▉ | 20964/23436 [1:01:26<07:15,  5.67it/s]
Training:  89%|████████▉ | 20965/23436 [1:01:26<07:16,  5.67it/s]
Training:  89%|████████▉ | 20966/23436 [1:01:26<07:15,  5.67it/s]
Training:  89%|████████▉ | 20967/23436 [1:01:26<07:14,  5.69it/s]
Training:  89%|████████▉ | 20968/23436 [1:01:26<07:14,  5.68it/s]
Training:  89%|████████▉ | 20969/23436 [1:01:27<07:15,  5.67it/s]
Training:  89%|████████▉ | 20970/23436 [1:01:27<07:14,  5.68it/s]
Training:  89%|████████▉ | 20971/23436 [1:01:27<07:14,  5.68it/s]
Training:  89%|████████▉ | 20972/23436 [1:01:27<07:14,  5.67it/s]
Training:  89%|████████▉ | 20973/23436 [1:01:27<07:13,  5.68it/s]
Training:  89%|████████▉ | 20974/23436 [1:01:28<07:12,  5.70it/s]
Training:  89%|████████▉ | 20975/23436 [1:01:28<07:12,  5.69it/s]
Training:  90%|████████▉ | 20976/23436 [1:01:28<07:12,  5.69it/s]
Training:  90%|████████▉ | 20977/23436 [1:01:28<07:11,  5.69it/s]
Training:  90%|████████▉ | 20978/23436 [1:01:28<07:12,  5.68it/s]
Training:  90%|████████▉ | 20979/23436 [1:01:28<07:13,  5.67it/s]
Training:  90%|████████▉ | 20980/23436 [1:01:29<07:12,  5.68it/s]
Training:  90%|████████▉ | 20981/23436 [1:01:29<07:12,  5.68it/s]
Training:  90%|████████▉ | 20982/23436 [1:01:29<07:11,  5.69it/s]
Training:  90%|████████▉ | 20983/23436 [1:01:29<07:11,  5.68it/s]
Training:  90%|████████▉ | 20984/23436 [1:01:29<07:10,  5.69it/s]
Training:  90%|████████▉ | 20985/23436 [1:01:29<07:10,  5.69it/s]
Training:  90%|████████▉ | 20986/23436 [1:01:30<07:11,  5.68it/s]
Training:  90%|████████▉ | 20987/23436 [1:01:30<07:11,  5.68it/s]
Training:  90%|████████▉ | 20988/23436 [1:01:30<07:10,  5.68it/s]
Training:  90%|████████▉ | 20989/23436 [1:01:30<07:10,  5.68it/s]
Training:  90%|████████▉ | 20990/23436 [1:01:30<07:10,  5.68it/s]
Training:  90%|████████▉ | 20991/23436 [1:01:31<07:09,  5.69it/s]
Training:  90%|████████▉ | 20992/23436 [1:01:31<07:10,  5.68it/s]
Training:  90%|████████▉ | 20993/23436 [1:01:31<07:10,  5.67it/s]
Training:  90%|████████▉ | 20994/23436 [1:01:31<07:10,  5.68it/s]
Training:  90%|████████▉ | 20995/23436 [1:01:31<07:08,  5.70it/s]
Training:  90%|████████▉ | 20996/23436 [1:01:31<07:08,  5.69it/s]
Training:  90%|████████▉ | 20997/23436 [1:01:32<07:09,  5.68it/s]
Training:  90%|████████▉ | 20998/23436 [1:01:32<07:09,  5.68it/s]
Training:  90%|████████▉ | 20999/23436 [1:01:32<07:09,  5.68it/s]
Training:  90%|████████▉ | 21000/23436 [1:01:32<07:09,  5.67it/s]
Training:  90%|████████▉ | 21001/23436 [1:01:32<07:08,  5.69it/s]
Training:  90%|████████▉ | 21002/23436 [1:01:32<07:08,  5.68it/s]
Training:  90%|████████▉ | 21003/23436 [1:01:33<07:08,  5.68it/s]
Training:  90%|████████▉ | 21004/23436 [1:01:33<07:08,  5.67it/s]
Training:  90%|████████▉ | 21005/23436 [1:01:33<07:07,  5.69it/s]
Training:  90%|████████▉ | 21006/23436 [1:01:33<07:07,  5.68it/s]
Training:  90%|████████▉ | 21007/23436 [1:01:33<07:08,  5.67it/s]
Training:  90%|████████▉ | 21008/23436 [1:01:34<07:05,  5.70it/s]
Training:  90%|████████▉ | 21009/23436 [1:01:34<07:06,  5.69it/s]
Training:  90%|████████▉ | 21010/23436 [1:01:34<07:06,  5.69it/s]
Training:  90%|████████▉ | 21011/23436 [1:01:34<07:07,  5.68it/s]
Training:  90%|████████▉ | 21012/23436 [1:01:34<07:07,  5.68it/s]
Training:  90%|████████▉ | 21013/23436 [1:01:34<07:07,  5.67it/s]
Training:  90%|████████▉ | 21014/23436 [1:01:35<07:07,  5.67it/s]
Training:  90%|████████▉ | 21015/23436 [1:01:35<07:05,  5.69it/s]
Training:  90%|████████▉ | 21016/23436 [1:01:35<07:04,  5.70it/s]
Training:  90%|████████▉ | 21017/23436 [1:01:35<07:04,  5.70it/s]
Training:  90%|████████▉ | 21018/23436 [1:01:35<07:04,  5.70it/s]
Training:  90%|████████▉ | 21019/23436 [1:01:35<07:04,  5.70it/s]
Training:  90%|████████▉ | 21020/23436 [1:01:36<07:04,  5.69it/s]
Training:  90%|████████▉ | 21021/23436 [1:01:36<07:05,  5.67it/s]
Training:  90%|████████▉ | 21022/23436 [1:01:36<07:04,  5.69it/s]
Training:  90%|████████▉ | 21023/23436 [1:01:36<07:02,  5.71it/s]
Training:  90%|████████▉ | 21024/23436 [1:01:36<07:03,  5.70it/s]
Training:  90%|████████▉ | 21025/23436 [1:01:37<07:04,  5.68it/s]
Training:  90%|████████▉ | 21026/23436 [1:01:37<07:02,  5.70it/s]
Training:  90%|████████▉ | 21027/23436 [1:01:37<07:03,  5.69it/s]
Training:  90%|████████▉ | 21028/23436 [1:01:37<07:04,  5.68it/s]
Training:  90%|████████▉ | 21029/23436 [1:01:37<07:02,  5.70it/s]
Training:  90%|████████▉ | 21030/23436 [1:01:37<07:02,  5.70it/s]
Training:  90%|████████▉ | 21031/23436 [1:01:38<07:02,  5.69it/s]
Training:  90%|████████▉ | 21032/23436 [1:01:38<07:02,  5.69it/s]
Training:  90%|████████▉ | 21033/23436 [1:01:38<07:01,  5.69it/s]
Training:  90%|████████▉ | 21034/23436 [1:01:38<07:02,  5.69it/s]
Training:  90%|████████▉ | 21035/23436 [1:01:38<07:01,  5.69it/s]
Training:  90%|████████▉ | 21036/23436 [1:01:38<07:01,  5.69it/s]
Training:  90%|████████▉ | 21037/23436 [1:01:39<07:01,  5.69it/s]
Training:  90%|████████▉ | 21038/23436 [1:01:39<07:01,  5.68it/s]
Training:  90%|████████▉ | 21039/23436 [1:01:39<07:02,  5.67it/s]
Training:  90%|████████▉ | 21040/23436 [1:01:39<07:00,  5.69it/s]
Training:  90%|████████▉ | 21041/23436 [1:01:39<07:01,  5.69it/s]
Training:  90%|████████▉ | 21042/23436 [1:01:39<07:00,  5.69it/s]
Training:  90%|████████▉ | 21043/23436 [1:01:40<06:59,  5.70it/s]
Training:  90%|████████▉ | 21044/23436 [1:01:40<06:59,  5.70it/s]
Training:  90%|████████▉ | 21045/23436 [1:01:40<06:59,  5.70it/s]
Training:  90%|████████▉ | 21046/23436 [1:01:40<06:59,  5.70it/s]
Training:  90%|████████▉ | 21047/23436 [1:01:40<06:59,  5.69it/s]
Training:  90%|████████▉ | 21048/23436 [1:01:41<07:00,  5.68it/s]
Training:  90%|████████▉ | 21049/23436 [1:01:41<07:00,  5.67it/s]
Training:  90%|████████▉ | 21050/23436 [1:01:41<06:59,  5.69it/s]
Training:  90%|████████▉ | 21051/23436 [1:01:41<06:58,  5.70it/s]
Training:  90%|████████▉ | 21052/23436 [1:01:41<06:58,  5.70it/s]
Training:  90%|████████▉ | 21053/23436 [1:01:41<06:59,  5.68it/s]
Training:  90%|████████▉ | 21054/23436 [1:01:42<06:58,  5.69it/s]
Training:  90%|████████▉ | 21055/23436 [1:01:42<06:59,  5.68it/s]
Training:  90%|████████▉ | 21056/23436 [1:01:42<06:59,  5.67it/s]
Training:  90%|████████▉ | 21057/23436 [1:01:42<06:59,  5.67it/s]
Training:  90%|████████▉ | 21058/23436 [1:01:42<06:57,  5.70it/s]
Training:  90%|████████▉ | 21059/23436 [1:01:42<06:57,  5.69it/s]
Training:  90%|████████▉ | 21060/23436 [1:01:43<06:58,  5.68it/s]
Training:  90%|████████▉ | 21061/23436 [1:01:43<06:58,  5.68it/s]
Training:  90%|████████▉ | 21062/23436 [1:01:43<06:58,  5.67it/s]
Training:  90%|████████▉ | 21063/23436 [1:01:43<06:58,  5.67it/s]
Training:  90%|████████▉ | 21064/23436 [1:01:43<06:57,  5.68it/s]
Training:  90%|████████▉ | 21065/23436 [1:01:44<06:57,  5.68it/s]
Training:  90%|████████▉ | 21066/23436 [1:01:44<06:57,  5.67it/s]
Training:  90%|████████▉ | 21067/23436 [1:01:44<06:58,  5.67it/s]
Training:  90%|████████▉ | 21068/23436 [1:01:44<06:56,  5.68it/s]
Training:  90%|████████▉ | 21069/23436 [1:01:44<06:57,  5.67it/s]
Training:  90%|████████▉ | 21070/23436 [1:01:44<06:57,  5.67it/s]
Training:  90%|████████▉ | 21071/23436 [1:01:45<06:56,  5.68it/s]
Training:  90%|████████▉ | 21072/23436 [1:01:45<06:56,  5.67it/s]
Training:  90%|████████▉ | 21073/23436 [1:01:45<06:56,  5.68it/s]
Training:  90%|████████▉ | 21074/23436 [1:01:45<06:56,  5.67it/s]
Training:  90%|████████▉ | 21075/23436 [1:01:45<06:55,  5.68it/s]
Training:  90%|████████▉ | 21076/23436 [1:01:45<06:56,  5.67it/s]
Training:  90%|████████▉ | 21077/23436 [1:01:46<06:56,  5.66it/s]
Training:  90%|████████▉ | 21078/23436 [1:01:46<06:55,  5.67it/s]
Training:  90%|████████▉ | 21079/23436 [1:01:46<06:55,  5.67it/s]
Training:  90%|████████▉ | 21080/23436 [1:01:46<06:54,  5.68it/s]
Training:  90%|████████▉ | 21081/23436 [1:01:46<06:55,  5.67it/s]
Training:  90%|████████▉ | 21082/23436 [1:01:47<06:54,  5.68it/s]
Training:  90%|████████▉ | 21083/23436 [1:01:47<06:54,  5.67it/s]
Training:  90%|████████▉ | 21084/23436 [1:01:47<06:55,  5.66it/s]
Training:  90%|████████▉ | 21085/23436 [1:01:47<06:53,  5.68it/s]
Training:  90%|████████▉ | 21086/23436 [1:01:47<06:52,  5.70it/s]
Training:  90%|████████▉ | 21087/23436 [1:01:47<06:52,  5.69it/s]
Training:  90%|████████▉ | 21088/23436 [1:01:48<06:54,  5.67it/s]
Training:  90%|████████▉ | 21089/23436 [1:01:48<06:53,  5.68it/s]
Training:  90%|████████▉ | 21090/23436 [1:01:48<06:53,  5.67it/s]
Training:  90%|████████▉ | 21091/23436 [1:01:48<06:53,  5.67it/s]
Training:  90%|████████▉ | 21092/23436 [1:01:48<06:52,  5.68it/s]
Training:  90%|█████████ | 21093/23436 [1:01:48<06:52,  5.68it/s]
Training:  90%|█████████ | 21094/23436 [1:01:49<06:51,  5.69it/s]
Training:  90%|█████████ | 21095/23436 [1:01:49<06:51,  5.69it/s]
Training:  90%|█████████ | 21096/23436 [1:01:49<06:51,  5.69it/s]
Training:  90%|█████████ | 21097/23436 [1:01:49<06:51,  5.68it/s]
Training:  90%|█████████ | 21098/23436 [1:01:49<06:51,  5.68it/s]
Training:  90%|█████████ | 21099/23436 [1:01:50<06:51,  5.68it/s]
Training:  90%|█████████ | 21100/23436 [1:01:50<06:51,  5.67it/s]
Training:  90%|█████████ | 21101/23436 [1:01:50<06:50,  5.69it/s]
Training:  90%|█████████ | 21102/23436 [1:01:50<06:50,  5.69it/s]
Training:  90%|█████████ | 21103/23436 [1:01:50<06:50,  5.69it/s]
Training:  90%|█████████ | 21104/23436 [1:01:50<06:50,  5.68it/s]
Training:  90%|█████████ | 21105/23436 [1:01:51<06:51,  5.67it/s]
Training:  90%|█████████ | 21106/23436 [1:01:51<06:50,  5.68it/s]
Training:  90%|█████████ | 21107/23436 [1:01:51<06:48,  5.70it/s]
Training:  90%|█████████ | 21108/23436 [1:01:51<06:48,  5.69it/s]
Training:  90%|█████████ | 21109/23436 [1:01:51<06:49,  5.68it/s]
Training:  90%|█████████ | 21110/23436 [1:01:51<06:49,  5.69it/s]
Training:  90%|█████████ | 21111/23436 [1:01:52<06:49,  5.68it/s]
Training:  90%|█████████ | 21112/23436 [1:01:52<06:48,  5.69it/s]
Training:  90%|█████████ | 21113/23436 [1:01:52<06:48,  5.69it/s]
Training:  90%|█████████ | 21114/23436 [1:01:52<06:47,  5.69it/s]
Training:  90%|█████████ | 21115/23436 [1:01:52<06:47,  5.69it/s]
Training:  90%|█████████ | 21116/23436 [1:01:53<06:48,  5.68it/s]
Training:  90%|█████████ | 21117/23436 [1:01:53<06:48,  5.68it/s]
Training:  90%|█████████ | 21118/23436 [1:01:53<06:48,  5.67it/s]
Training:  90%|█████████ | 21119/23436 [1:01:53<06:49,  5.66it/s]
Training:  90%|█████████ | 21120/23436 [1:01:53<06:47,  5.68it/s]
Training:  90%|█████████ | 21121/23436 [1:01:53<06:47,  5.68it/s]
Training:  90%|█████████ | 21122/23436 [1:01:54<06:47,  5.68it/s]
Training:  90%|█████████ | 21123/23436 [1:01:54<06:47,  5.67it/s]
Training:  90%|█████████ | 21124/23436 [1:01:54<06:47,  5.67it/s]
Training:  90%|█████████ | 21125/23436 [1:01:54<06:47,  5.67it/s]
Training:  90%|█████████ | 21126/23436 [1:01:54<06:47,  5.66it/s]
Training:  90%|█████████ | 21127/23436 [1:01:54<06:47,  5.67it/s]
Training:  90%|█████████ | 21128/23436 [1:01:55<06:46,  5.67it/s]
Training:  90%|█████████ | 21129/23436 [1:01:55<06:45,  5.69it/s]
Training:  90%|█████████ | 21130/23436 [1:01:55<06:46,  5.68it/s]
Training:  90%|█████████ | 21131/23436 [1:01:55<06:44,  5.70it/s]
Training:  90%|█████████ | 21132/23436 [1:01:55<06:45,  5.68it/s]
Training:  90%|█████████ | 21133/23436 [1:01:56<06:45,  5.67it/s]
Training:  90%|█████████ | 21134/23436 [1:01:56<06:44,  5.68it/s]
Training:  90%|█████████ | 21135/23436 [1:01:56<06:44,  5.69it/s]
Training:  90%|█████████ | 21136/23436 [1:01:56<06:43,  5.70it/s]
Training:  90%|█████████ | 21137/23436 [1:01:56<06:44,  5.69it/s]
Training:  90%|█████████ | 21138/23436 [1:01:56<06:44,  5.68it/s]
Training:  90%|█████████ | 21139/23436 [1:01:57<06:43,  5.69it/s]
Training:  90%|█████████ | 21140/23436 [1:01:57<06:43,  5.69it/s]
Training:  90%|█████████ | 21141/23436 [1:01:57<06:42,  5.70it/s]
Training:  90%|█████████ | 21142/23436 [1:01:57<06:42,  5.71it/s]
Training:  90%|█████████ | 21143/23436 [1:01:57<06:42,  5.69it/s]
Training:  90%|█████████ | 21144/23436 [1:01:57<06:42,  5.69it/s]
Training:  90%|█████████ | 21145/23436 [1:01:58<06:41,  5.71it/s]
Training:  90%|█████████ | 21146/23436 [1:01:58<06:41,  5.70it/s]
Training:  90%|█████████ | 21147/23436 [1:01:58<06:42,  5.69it/s]
Training:  90%|█████████ | 21148/23436 [1:01:58<06:41,  5.70it/s]
Training:  90%|█████████ | 21149/23436 [1:01:58<06:41,  5.70it/s]
Training:  90%|█████████ | 21150/23436 [1:01:58<06:40,  5.71it/s]
Training:  90%|█████████ | 21151/23436 [1:01:59<06:41,  5.69it/s]
Training:  90%|█████████ | 21152/23436 [1:01:59<06:40,  5.70it/s]
Training:  90%|█████████ | 21153/23436 [1:01:59<06:41,  5.69it/s]
Training:  90%|█████████ | 21154/23436 [1:01:59<06:40,  5.69it/s]
Training:  90%|█████████ | 21155/23436 [1:01:59<06:40,  5.70it/s]
Training:  90%|█████████ | 21156/23436 [1:02:00<06:39,  5.70it/s]
Training:  90%|█████████ | 21157/23436 [1:02:00<06:40,  5.69it/s]
Training:  90%|█████████ | 21158/23436 [1:02:00<06:41,  5.68it/s]
Training:  90%|█████████ | 21159/23436 [1:02:00<06:40,  5.68it/s]
Training:  90%|█████████ | 21160/23436 [1:02:00<06:41,  5.67it/s]
Training:  90%|█████████ | 21161/23436 [1:02:00<06:41,  5.66it/s]
Training:  90%|█████████ | 21162/23436 [1:02:01<06:40,  5.67it/s]
Training:  90%|█████████ | 21163/23436 [1:02:01<06:40,  5.67it/s]
Training:  90%|█████████ | 21164/23436 [1:02:01<06:40,  5.67it/s]
Training:  90%|█████████ | 21165/23436 [1:02:01<06:40,  5.67it/s]
Training:  90%|█████████ | 21166/23436 [1:02:01<06:39,  5.68it/s]
Training:  90%|█████████ | 21167/23436 [1:02:01<06:39,  5.68it/s]
Training:  90%|█████████ | 21168/23436 [1:02:02<06:40,  5.66it/s]
Training:  90%|█████████ | 21169/23436 [1:02:02<06:39,  5.67it/s]
Training:  90%|█████████ | 21170/23436 [1:02:02<06:39,  5.68it/s]
Training:  90%|█████████ | 21171/23436 [1:02:02<06:37,  5.69it/s]
Training:  90%|█████████ | 21172/23436 [1:02:02<06:37,  5.69it/s]
Training:  90%|█████████ | 21173/23436 [1:02:03<06:37,  5.70it/s]
Training:  90%|█████████ | 21174/23436 [1:02:03<06:37,  5.68it/s]
Training:  90%|█████████ | 21175/23436 [1:02:03<06:38,  5.67it/s]
Training:  90%|█████████ | 21176/23436 [1:02:03<06:37,  5.69it/s]
Training:  90%|█████████ | 21177/23436 [1:02:03<06:36,  5.70it/s]
Training:  90%|█████████ | 21178/23436 [1:02:03<06:36,  5.70it/s]
Training:  90%|█████████ | 21179/23436 [1:02:04<06:37,  5.68it/s]
Training:  90%|█████████ | 21180/23436 [1:02:04<06:37,  5.68it/s]
Training:  90%|█████████ | 21181/23436 [1:02:04<06:36,  5.69it/s]
Training:  90%|█████████ | 21182/23436 [1:02:04<06:36,  5.68it/s]
Training:  90%|█████████ | 21183/23436 [1:02:04<06:36,  5.68it/s]
Training:  90%|█████████ | 21184/23436 [1:02:04<06:36,  5.68it/s]
Training:  90%|█████████ | 21185/23436 [1:02:05<06:36,  5.68it/s]
Training:  90%|█████████ | 21186/23436 [1:02:05<06:36,  5.67it/s]
Training:  90%|█████████ | 21187/23436 [1:02:05<06:36,  5.67it/s]
Training:  90%|█████████ | 21188/23436 [1:02:05<06:36,  5.67it/s]
Training:  90%|█████████ | 21189/23436 [1:02:05<06:36,  5.67it/s]
Training:  90%|█████████ | 21190/23436 [1:02:06<06:34,  5.69it/s]
Training:  90%|█████████ | 21191/23436 [1:02:06<06:33,  5.70it/s]
Training:  90%|█████████ | 21192/23436 [1:02:06<06:33,  5.70it/s]
Training:  90%|█████████ | 21193/23436 [1:02:06<06:34,  5.68it/s]
Training:  90%|█████████ | 21194/23436 [1:02:06<06:33,  5.69it/s]
Training:  90%|█████████ | 21195/23436 [1:02:06<06:33,  5.69it/s]
Training:  90%|█████████ | 21196/23436 [1:02:07<06:34,  5.68it/s]
Training:  90%|█████████ | 21197/23436 [1:02:07<06:33,  5.68it/s]
Training:  90%|█████████ | 21198/23436 [1:02:07<06:32,  5.70it/s]
Training:  90%|█████████ | 21199/23436 [1:02:07<06:32,  5.70it/s]
Training:  90%|█████████ | 21200/23436 [1:02:07<06:33,  5.68it/s]
Training:  90%|█████████ | 21201/23436 [1:02:07<06:33,  5.69it/s]
Training:  90%|█████████ | 21202/23436 [1:02:08<06:33,  5.68it/s]
Training:  90%|█████████ | 21203/23436 [1:02:08<06:32,  5.69it/s]
Training:  90%|█████████ | 21204/23436 [1:02:08<06:32,  5.69it/s]
Training:  90%|█████████ | 21205/23436 [1:02:08<06:31,  5.69it/s]
Training:  90%|█████████ | 21206/23436 [1:02:08<06:31,  5.69it/s]
Training:  90%|█████████ | 21207/23436 [1:02:09<06:32,  5.68it/s]
Training:  90%|█████████ | 21208/23436 [1:02:09<06:32,  5.68it/s]
Training:  90%|█████████ | 21209/23436 [1:02:09<06:32,  5.68it/s]
Training:  91%|█████████ | 21210/23436 [1:02:09<06:31,  5.69it/s]
Training:  91%|█████████ | 21211/23436 [1:02:09<06:30,  5.69it/s]
Training:  91%|█████████ | 21212/23436 [1:02:09<06:31,  5.68it/s]
Training:  91%|█████████ | 21213/23436 [1:02:10<06:31,  5.68it/s]
Training:  91%|█████████ | 21214/23436 [1:02:10<06:31,  5.68it/s]
Training:  91%|█████████ | 21215/23436 [1:02:10<06:30,  5.69it/s]
Training:  91%|█████████ | 21216/23436 [1:02:10<06:30,  5.68it/s]
Training:  91%|█████████ | 21217/23436 [1:02:10<06:30,  5.68it/s]
Training:  91%|█████████ | 21218/23436 [1:02:10<06:30,  5.68it/s]
Training:  91%|█████████ | 21219/23436 [1:02:11<06:30,  5.68it/s]
Training:  91%|█████████ | 21220/23436 [1:02:11<06:30,  5.68it/s]
Training:  91%|█████████ | 21221/23436 [1:02:11<06:30,  5.67it/s]
Training:  91%|█████████ | 21222/23436 [1:02:11<06:29,  5.68it/s]
Training:  91%|█████████ | 21223/23436 [1:02:11<06:29,  5.68it/s]
Training:  91%|█████████ | 21224/23436 [1:02:12<06:29,  5.68it/s]
Training:  91%|█████████ | 21225/23436 [1:02:12<06:28,  5.69it/s]
Training:  91%|█████████ | 21226/23436 [1:02:12<06:27,  5.70it/s]
Training:  91%|█████████ | 21227/23436 [1:02:12<06:28,  5.69it/s]
Training:  91%|█████████ | 21228/23436 [1:02:12<06:27,  5.69it/s]
Training:  91%|█████████ | 21229/23436 [1:02:12<06:26,  5.71it/s]
Training:  91%|█████████ | 21230/23436 [1:02:13<06:27,  5.70it/s]
Training:  91%|█████████ | 21231/23436 [1:02:13<06:27,  5.69it/s]
Training:  91%|█████████ | 21232/23436 [1:02:13<06:27,  5.69it/s]
Training:  91%|█████████ | 21233/23436 [1:02:13<06:27,  5.69it/s]
Training:  91%|█████████ | 21234/23436 [1:02:13<06:27,  5.69it/s]
Training:  91%|█████████ | 21235/23436 [1:02:13<06:28,  5.67it/s]
Training:  91%|█████████ | 21236/23436 [1:02:14<06:27,  5.68it/s]
Training:  91%|█████████ | 21237/23436 [1:02:14<06:27,  5.68it/s]
Training:  91%|█████████ | 21238/23436 [1:02:14<06:27,  5.67it/s]
Training:  91%|█████████ | 21239/23436 [1:02:14<06:26,  5.68it/s]
Training:  91%|█████████ | 21240/23436 [1:02:14<06:26,  5.68it/s]
Training:  91%|█████████ | 21241/23436 [1:02:15<06:26,  5.68it/s]
Training:  91%|█████████ | 21242/23436 [1:02:15<06:25,  5.69it/s]
Training:  91%|█████████ | 21243/23436 [1:02:15<06:25,  5.69it/s]
Training:  91%|█████████ | 21244/23436 [1:02:15<06:25,  5.69it/s]
Training:  91%|█████████ | 21245/23436 [1:02:15<06:25,  5.68it/s]
Training:  91%|█████████ | 21246/23436 [1:02:15<06:25,  5.68it/s]
Training:  91%|█████████ | 21247/23436 [1:02:16<06:24,  5.70it/s]
Training:  91%|█████████ | 21248/23436 [1:02:16<06:23,  5.70it/s]
Training:  91%|█████████ | 21249/23436 [1:02:16<06:24,  5.69it/s]
Training:  91%|█████████ | 21250/23436 [1:02:16<06:23,  5.69it/s]
Training:  91%|█████████ | 21251/23436 [1:02:16<06:24,  5.68it/s]
Training:  91%|█████████ | 21252/23436 [1:02:16<06:24,  5.67it/s]
Training:  91%|█████████ | 21253/23436 [1:02:17<06:23,  5.69it/s]
Training:  91%|█████████ | 21254/23436 [1:02:17<06:22,  5.70it/s]
Training:  91%|█████████ | 21255/23436 [1:02:17<06:22,  5.70it/s]
Training:  91%|█████████ | 21256/23436 [1:02:17<06:23,  5.68it/s]
Training:  91%|█████████ | 21257/23436 [1:02:17<06:22,  5.69it/s]
Training:  91%|█████████ | 21258/23436 [1:02:17<06:23,  5.68it/s]
Training:  91%|█████████ | 21259/23436 [1:02:18<06:22,  5.69it/s]
Training:  91%|█████████ | 21260/23436 [1:02:18<06:21,  5.70it/s]
Training:  91%|█████████ | 21261/23436 [1:02:18<06:22,  5.69it/s]
Training:  91%|█████████ | 21262/23436 [1:02:18<06:21,  5.70it/s]
Training:  91%|█████████ | 21263/23436 [1:02:18<06:22,  5.68it/s]
Training:  91%|█████████ | 21264/23436 [1:02:19<06:21,  5.69it/s]
Training:  91%|█████████ | 21265/23436 [1:02:19<06:22,  5.68it/s]
Training:  91%|█████████ | 21266/23436 [1:02:19<06:22,  5.67it/s]
Training:  91%|█████████ | 21267/23436 [1:02:19<06:21,  5.68it/s]
Training:  91%|█████████ | 21268/23436 [1:02:19<06:21,  5.68it/s]
Training:  91%|█████████ | 21269/23436 [1:02:19<06:21,  5.68it/s]
Training:  91%|█████████ | 21270/23436 [1:02:20<06:21,  5.67it/s]
Training:  91%|█████████ | 21271/23436 [1:02:20<06:20,  5.68it/s]
Training:  91%|█████████ | 21272/23436 [1:02:20<06:21,  5.67it/s]
Training:  91%|█████████ | 21273/23436 [1:02:20<06:21,  5.67it/s]
Training:  91%|█████████ | 21274/23436 [1:02:20<06:20,  5.69it/s]
Training:  91%|█████████ | 21275/23436 [1:02:20<06:19,  5.70it/s]
Training:  91%|█████████ | 21276/23436 [1:02:21<06:18,  5.71it/s]
Training:  91%|█████████ | 21277/23436 [1:02:21<06:18,  5.71it/s]
Training:  91%|█████████ | 21278/23436 [1:02:21<06:18,  5.71it/s]
Training:  91%|█████████ | 21279/23436 [1:02:21<06:19,  5.69it/s]
Training:  91%|█████████ | 21280/23436 [1:02:21<06:19,  5.68it/s]
Training:  91%|█████████ | 21281/23436 [1:02:22<06:19,  5.68it/s]
Training:  91%|█████████ | 21282/23436 [1:02:22<06:18,  5.68it/s]
Training:  91%|█████████ | 21283/23436 [1:02:22<06:17,  5.70it/s]
Training:  91%|█████████ | 21284/23436 [1:02:22<06:18,  5.69it/s]
Training:  91%|█████████ | 21285/23436 [1:02:22<06:17,  5.70it/s]
Training:  91%|█████████ | 21286/23436 [1:02:22<06:18,  5.68it/s]
Training:  91%|█████████ | 21287/23436 [1:02:23<06:18,  5.68it/s]
Training:  91%|█████████ | 21288/23436 [1:02:23<06:17,  5.68it/s]
Training:  91%|█████████ | 21289/23436 [1:02:23<06:16,  5.70it/s]
Training:  91%|█████████ | 21290/23436 [1:02:23<06:15,  5.71it/s]
Training:  91%|█████████ | 21291/23436 [1:02:23<06:15,  5.71it/s]
Training:  91%|█████████ | 21292/23436 [1:02:23<06:15,  5.70it/s]
Training:  91%|█████████ | 21293/23436 [1:02:24<06:16,  5.69it/s]
Training:  91%|█████████ | 21294/23436 [1:02:24<06:17,  5.68it/s]
Training:  91%|█████████ | 21295/23436 [1:02:24<06:16,  5.69it/s]
Training:  91%|█████████ | 21296/23436 [1:02:24<06:16,  5.68it/s]
Training:  91%|█████████ | 21297/23436 [1:02:24<06:16,  5.68it/s]
Training:  91%|█████████ | 21298/23436 [1:02:25<06:16,  5.67it/s]
Training:  91%|█████████ | 21299/23436 [1:02:25<06:16,  5.68it/s]
Training:  91%|█████████ | 21300/23436 [1:02:25<06:16,  5.67it/s]
Training:  91%|█████████ | 21301/23436 [1:02:25<06:16,  5.67it/s]
Training:  91%|█████████ | 21302/23436 [1:02:25<06:15,  5.68it/s]
Training:  91%|█████████ | 21303/23436 [1:02:25<06:15,  5.68it/s]
Training:  91%|█████████ | 21304/23436 [1:02:26<06:15,  5.68it/s]
Training:  91%|█████████ | 21305/23436 [1:02:26<06:14,  5.69it/s]
Training:  91%|█████████ | 21306/23436 [1:02:26<06:14,  5.68it/s]
Training:  91%|█████████ | 21307/23436 [1:02:26<06:15,  5.68it/s]
Training:  91%|█████████ | 21308/23436 [1:02:26<06:15,  5.66it/s]
Training:  91%|█████████ | 21309/23436 [1:02:26<06:14,  5.68it/s]
Training:  91%|█████████ | 21310/23436 [1:02:27<06:13,  5.69it/s]
Training:  91%|█████████ | 21311/23436 [1:02:27<06:12,  5.70it/s]
Training:  91%|█████████ | 21312/23436 [1:02:27<06:13,  5.69it/s]
Training:  91%|█████████ | 21313/23436 [1:02:27<06:12,  5.70it/s]
Training:  91%|█████████ | 21314/23436 [1:02:27<06:12,  5.69it/s]
Training:  91%|█████████ | 21315/23436 [1:02:28<06:12,  5.70it/s]
Training:  91%|█████████ | 21316/23436 [1:02:28<06:12,  5.70it/s]
Training:  91%|█████████ | 21317/23436 [1:02:28<06:12,  5.70it/s]
Training:  91%|█████████ | 21318/23436 [1:02:28<06:11,  5.71it/s]
Training:  91%|█████████ | 21319/23436 [1:02:28<06:11,  5.69it/s]
Training:  91%|█████████ | 21320/23436 [1:02:28<06:12,  5.68it/s]
Training:  91%|█████████ | 21321/23436 [1:02:29<06:12,  5.68it/s]
Training:  91%|█████████ | 21322/23436 [1:02:29<06:12,  5.67it/s]
Training:  91%|█████████ | 21323/23436 [1:02:29<06:10,  5.70it/s]
Training:  91%|█████████ | 21324/23436 [1:02:29<06:10,  5.69it/s]
Training:  91%|█████████ | 21325/23436 [1:02:29<06:11,  5.69it/s]
Training:  91%|█████████ | 21326/23436 [1:02:29<06:11,  5.68it/s]
Training:  91%|█████████ | 21327/23436 [1:02:30<06:10,  5.69it/s]
Training:  91%|█████████ | 21328/23436 [1:02:30<06:11,  5.68it/s]
Training:  91%|█████████ | 21329/23436 [1:02:30<06:11,  5.67it/s]
Training:  91%|█████████ | 21330/23436 [1:02:30<06:10,  5.69it/s]
Training:  91%|█████████ | 21331/23436 [1:02:30<06:10,  5.68it/s]
Training:  91%|█████████ | 21332/23436 [1:02:31<06:09,  5.69it/s]
Training:  91%|█████████ | 21333/23436 [1:02:31<06:10,  5.68it/s]
Training:  91%|█████████ | 21334/23436 [1:02:31<06:09,  5.68it/s]
Training:  91%|█████████ | 21335/23436 [1:02:31<06:10,  5.68it/s]
Training:  91%|█████████ | 21336/23436 [1:02:31<06:09,  5.68it/s]
Training:  91%|█████████ | 21337/23436 [1:02:31<06:08,  5.69it/s]
Training:  91%|█████████ | 21338/23436 [1:02:32<06:07,  5.71it/s]
Training:  91%|█████████ | 21339/23436 [1:02:32<06:07,  5.71it/s]
Training:  91%|█████████ | 21340/23436 [1:02:32<06:08,  5.69it/s]
Training:  91%|█████████ | 21341/23436 [1:02:32<06:07,  5.70it/s]
Training:  91%|█████████ | 21342/23436 [1:02:32<06:07,  5.69it/s]
Training:  91%|█████████ | 21343/23436 [1:02:32<06:08,  5.68it/s]
Training:  91%|█████████ | 21344/23436 [1:02:33<06:07,  5.69it/s]
Training:  91%|█████████ | 21345/23436 [1:02:33<06:06,  5.70it/s]
Training:  91%|█████████ | 21346/23436 [1:02:33<06:07,  5.69it/s]
Training:  91%|█████████ | 21347/23436 [1:02:33<06:07,  5.68it/s]
Training:  91%|█████████ | 21348/23436 [1:02:33<06:07,  5.68it/s]
Training:  91%|█████████ | 21349/23436 [1:02:33<06:06,  5.69it/s]
Training:  91%|█████████ | 21350/23436 [1:02:34<06:07,  5.68it/s]
Training:  91%|█████████ | 21351/23436 [1:02:34<06:06,  5.69it/s]
Training:  91%|█████████ | 21352/23436 [1:02:34<06:06,  5.69it/s]
Training:  91%|█████████ | 21353/23436 [1:02:34<06:05,  5.70it/s]
Training:  91%|█████████ | 21354/23436 [1:02:34<06:06,  5.68it/s]
Training:  91%|█████████ | 21355/23436 [1:02:35<06:04,  5.70it/s]
Training:  91%|█████████ | 21356/23436 [1:02:35<06:05,  5.69it/s]
Training:  91%|█████████ | 21357/23436 [1:02:35<06:05,  5.68it/s]
Training:  91%|█████████ | 21358/23436 [1:02:35<06:04,  5.70it/s]
Training:  91%|█████████ | 21359/23436 [1:02:35<06:05,  5.69it/s]
Training:  91%|█████████ | 21360/23436 [1:02:35<06:04,  5.70it/s]
Training:  91%|█████████ | 21361/23436 [1:02:36<06:05,  5.68it/s]
Training:  91%|█████████ | 21362/23436 [1:02:36<06:03,  5.70it/s]
Training:  91%|█████████ | 21363/23436 [1:02:36<06:04,  5.69it/s]
Training:  91%|█████████ | 21364/23436 [1:02:36<06:05,  5.68it/s]
Training:  91%|█████████ | 21365/23436 [1:02:36<06:04,  5.69it/s]
Training:  91%|█████████ | 21366/23436 [1:02:36<06:03,  5.69it/s]
Training:  91%|█████████ | 21367/23436 [1:02:37<06:04,  5.68it/s]
Training:  91%|█████████ | 21368/23436 [1:02:37<06:04,  5.67it/s]
Training:  91%|█████████ | 21369/23436 [1:02:37<06:03,  5.68it/s]
Training:  91%|█████████ | 21370/23436 [1:02:37<06:04,  5.68it/s]
Training:  91%|█████████ | 21371/23436 [1:02:37<06:02,  5.69it/s]
Training:  91%|█████████ | 21372/23436 [1:02:38<06:02,  5.70it/s]
Training:  91%|█████████ | 21373/23436 [1:02:38<06:01,  5.71it/s]
Training:  91%|█████████ | 21374/23436 [1:02:38<06:01,  5.70it/s]
Training:  91%|█████████ | 21375/23436 [1:02:38<06:02,  5.69it/s]
Training:  91%|█████████ | 21376/23436 [1:02:38<06:02,  5.68it/s]
Training:  91%|█████████ | 21377/23436 [1:02:38<06:02,  5.68it/s]
Training:  91%|█████████ | 21378/23436 [1:02:39<06:03,  5.67it/s]
Training:  91%|█████████ | 21379/23436 [1:02:39<06:02,  5.68it/s]
Training:  91%|█████████ | 21380/23436 [1:02:39<06:02,  5.67it/s]
Training:  91%|█████████ | 21381/23436 [1:02:39<06:02,  5.67it/s]
Training:  91%|█████████ | 21382/23436 [1:02:39<06:02,  5.66it/s]
Training:  91%|█████████ | 21383/23436 [1:02:39<06:01,  5.67it/s]
Training:  91%|█████████ | 21384/23436 [1:02:40<06:02,  5.67it/s]
Training:  91%|█████████ | 21385/23436 [1:02:40<06:02,  5.66it/s]
Training:  91%|█████████▏| 21386/23436 [1:02:40<06:00,  5.68it/s]
Training:  91%|█████████▏| 21387/23436 [1:02:40<06:00,  5.68it/s]
Training:  91%|█████████▏| 21388/23436 [1:02:40<05:59,  5.69it/s]
Training:  91%|█████████▏| 21389/23436 [1:02:41<06:00,  5.68it/s]
Training:  91%|█████████▏| 21390/23436 [1:02:41<05:59,  5.69it/s]
Training:  91%|█████████▏| 21391/23436 [1:02:41<05:59,  5.68it/s]
Training:  91%|█████████▏| 21392/23436 [1:02:41<06:00,  5.67it/s]
Training:  91%|█████████▏| 21393/23436 [1:02:41<05:59,  5.68it/s]
Training:  91%|█████████▏| 21394/23436 [1:02:41<05:58,  5.69it/s]
Training:  91%|█████████▏| 21395/23436 [1:02:42<05:58,  5.69it/s]
Training:  91%|█████████▏| 21396/23436 [1:02:42<05:59,  5.68it/s]
Training:  91%|█████████▏| 21397/23436 [1:02:42<05:58,  5.69it/s]
Training:  91%|█████████▏| 21398/23436 [1:02:42<05:58,  5.68it/s]
Training:  91%|█████████▏| 21399/23436 [1:02:42<05:59,  5.67it/s]
Training:  91%|█████████▏| 21400/23436 [1:02:42<05:58,  5.68it/s]
Training:  91%|█████████▏| 21401/23436 [1:02:43<05:56,  5.70it/s]
Training:  91%|█████████▏| 21402/23436 [1:02:43<05:57,  5.69it/s]
Training:  91%|█████████▏| 21403/23436 [1:02:43<05:58,  5.68it/s]
Training:  91%|█████████▏| 21404/23436 [1:02:43<05:57,  5.68it/s]
Training:  91%|█████████▏| 21405/23436 [1:02:43<05:57,  5.67it/s]
Training:  91%|█████████▏| 21406/23436 [1:02:44<05:57,  5.67it/s]
Training:  91%|█████████▏| 21407/23436 [1:02:44<05:57,  5.68it/s]
Training:  91%|█████████▏| 21408/23436 [1:02:44<05:57,  5.67it/s]
Training:  91%|█████████▏| 21409/23436 [1:02:44<05:56,  5.69it/s]
Training:  91%|█████████▏| 21410/23436 [1:02:44<05:56,  5.68it/s]
Training:  91%|█████████▏| 21411/23436 [1:02:44<05:56,  5.68it/s]
Training:  91%|█████████▏| 21412/23436 [1:02:45<05:56,  5.67it/s]
Training:  91%|█████████▏| 21413/23436 [1:02:45<05:57,  5.66it/s]
Training:  91%|█████████▏| 21414/23436 [1:02:45<05:56,  5.68it/s]
Training:  91%|█████████▏| 21415/23436 [1:02:45<05:55,  5.68it/s]
Training:  91%|█████████▏| 21416/23436 [1:02:45<05:55,  5.68it/s]
Training:  91%|█████████▏| 21417/23436 [1:02:45<05:56,  5.67it/s]
Training:  91%|█████████▏| 21418/23436 [1:02:46<05:55,  5.68it/s]
Training:  91%|█████████▏| 21419/23436 [1:02:46<05:55,  5.67it/s]
Training:  91%|█████████▏| 21420/23436 [1:02:46<05:55,  5.66it/s]
Training:  91%|█████████▏| 21421/23436 [1:02:46<05:54,  5.68it/s]
Training:  91%|█████████▏| 21422/23436 [1:02:46<05:54,  5.68it/s]
Training:  91%|█████████▏| 21423/23436 [1:02:47<05:53,  5.70it/s]
Training:  91%|█████████▏| 21424/23436 [1:02:47<05:54,  5.68it/s]
Training:  91%|█████████▏| 21425/23436 [1:02:47<05:53,  5.69it/s]
Training:  91%|█████████▏| 21426/23436 [1:02:47<05:53,  5.69it/s]
Training:  91%|█████████▏| 21427/23436 [1:02:47<05:53,  5.68it/s]
Training:  91%|█████████▏| 21428/23436 [1:02:47<05:52,  5.70it/s]
Training:  91%|█████████▏| 21429/23436 [1:02:48<05:51,  5.70it/s]
Training:  91%|█████████▏| 21430/23436 [1:02:48<05:51,  5.71it/s]
Training:  91%|█████████▏| 21431/23436 [1:02:48<05:52,  5.69it/s]
Training:  91%|█████████▏| 21432/23436 [1:02:48<05:52,  5.69it/s]
Training:  91%|█████████▏| 21433/23436 [1:02:48<05:52,  5.68it/s]
Training:  91%|█████████▏| 21434/23436 [1:02:48<05:52,  5.67it/s]
Training:  91%|█████████▏| 21435/23436 [1:02:49<05:52,  5.68it/s]
Training:  91%|█████████▏| 21436/23436 [1:02:49<05:51,  5.69it/s]
Training:  91%|█████████▏| 21437/23436 [1:02:49<05:51,  5.69it/s]
Training:  91%|█████████▏| 21438/23436 [1:02:49<05:51,  5.68it/s]
Training:  91%|█████████▏| 21439/23436 [1:02:49<05:51,  5.69it/s]
Training:  91%|█████████▏| 21440/23436 [1:02:50<05:51,  5.67it/s]
Training:  91%|█████████▏| 21441/23436 [1:02:50<05:52,  5.67it/s]
Training:  91%|█████████▏| 21442/23436 [1:02:50<05:51,  5.68it/s]
Training:  91%|█████████▏| 21443/23436 [1:02:50<05:50,  5.69it/s]
Training:  92%|█████████▏| 21444/23436 [1:02:50<05:49,  5.70it/s]
Training:  92%|█████████▏| 21445/23436 [1:02:50<05:49,  5.69it/s]
Training:  92%|█████████▏| 21446/23436 [1:02:51<05:49,  5.70it/s]
Training:  92%|█████████▏| 21447/23436 [1:02:51<05:49,  5.69it/s]
Training:  92%|█████████▏| 21448/23436 [1:02:51<05:50,  5.67it/s]
Training:  92%|█████████▏| 21449/23436 [1:02:51<05:49,  5.69it/s]
Training:  92%|█████████▏| 21450/23436 [1:02:51<05:49,  5.68it/s]
Training:  92%|█████████▏| 21451/23436 [1:02:51<05:49,  5.68it/s]
Training:  92%|█████████▏| 21452/23436 [1:02:52<05:49,  5.67it/s]
Training:  92%|█████████▏| 21453/23436 [1:02:52<05:49,  5.68it/s]
Training:  92%|█████████▏| 21454/23436 [1:02:52<05:49,  5.67it/s]
Training:  92%|█████████▏| 21455/23436 [1:02:52<05:49,  5.67it/s]
Training:  92%|█████████▏| 21456/23436 [1:02:52<05:49,  5.67it/s]
Training:  92%|█████████▏| 21457/23436 [1:02:52<05:48,  5.68it/s]
Training:  92%|█████████▏| 21458/23436 [1:02:53<05:48,  5.68it/s]
Training:  92%|█████████▏| 21459/23436 [1:02:53<05:48,  5.68it/s]
Training:  92%|█████████▏| 21460/23436 [1:02:53<05:47,  5.68it/s]
Training:  92%|█████████▏| 21461/23436 [1:02:53<05:48,  5.67it/s]
Training:  92%|█████████▏| 21462/23436 [1:02:53<05:48,  5.66it/s]
Training:  92%|█████████▏| 21463/23436 [1:02:54<05:47,  5.68it/s]
Training:  92%|█████████▏| 21464/23436 [1:02:54<05:47,  5.67it/s]
Training:  92%|█████████▏| 21465/23436 [1:02:54<05:46,  5.68it/s]
Training:  92%|█████████▏| 21466/23436 [1:02:54<05:46,  5.69it/s]
Training:  92%|█████████▏| 21467/23436 [1:02:54<05:46,  5.69it/s]
Training:  92%|█████████▏| 21468/23436 [1:02:54<05:46,  5.68it/s]
Training:  92%|█████████▏| 21469/23436 [1:02:55<05:47,  5.67it/s]
Training:  92%|█████████▏| 21470/23436 [1:02:55<05:45,  5.68it/s]
Training:  92%|█████████▏| 21471/23436 [1:02:55<05:45,  5.69it/s]
Training:  92%|█████████▏| 21472/23436 [1:02:55<05:45,  5.68it/s]
Training:  92%|█████████▏| 21473/23436 [1:02:55<05:46,  5.67it/s]
Training:  92%|█████████▏| 21474/23436 [1:02:55<05:45,  5.68it/s]
Training:  92%|█████████▏| 21475/23436 [1:02:56<05:45,  5.67it/s]
Training:  92%|█████████▏| 21476/23436 [1:02:56<05:46,  5.66it/s]
Training:  92%|█████████▏| 21477/23436 [1:02:56<05:45,  5.68it/s]
Training:  92%|█████████▏| 21478/23436 [1:02:56<05:44,  5.68it/s]
Training:  92%|█████████▏| 21479/23436 [1:02:56<05:44,  5.68it/s]
Training:  92%|█████████▏| 21480/23436 [1:02:57<05:44,  5.68it/s]
Training:  92%|█████████▏| 21481/23436 [1:02:57<05:43,  5.69it/s]
Training:  92%|█████████▏| 21482/23436 [1:02:57<05:44,  5.68it/s]
Training:  92%|█████████▏| 21483/23436 [1:02:57<05:44,  5.67it/s]
Training:  92%|█████████▏| 21484/23436 [1:02:57<05:43,  5.68it/s]
Training:  92%|█████████▏| 21485/23436 [1:02:57<05:42,  5.69it/s]
Training:  92%|█████████▏| 21486/23436 [1:02:58<05:41,  5.70it/s]
Training:  92%|█████████▏| 21487/23436 [1:02:58<05:42,  5.69it/s]
Training:  92%|█████████▏| 21488/23436 [1:02:58<05:42,  5.69it/s]
Training:  92%|█████████▏| 21489/23436 [1:02:58<05:42,  5.68it/s]
Training:  92%|█████████▏| 21490/23436 [1:02:58<05:43,  5.67it/s]
Training:  92%|█████████▏| 21491/23436 [1:02:58<05:41,  5.70it/s]
Training:  92%|█████████▏| 21492/23436 [1:02:59<05:41,  5.69it/s]
Training:  92%|█████████▏| 21493/23436 [1:02:59<05:41,  5.68it/s]
Training:  92%|█████████▏| 21494/23436 [1:02:59<05:41,  5.69it/s]
Training:  92%|█████████▏| 21495/23436 [1:02:59<05:41,  5.69it/s]
Training:  92%|█████████▏| 21496/23436 [1:02:59<05:41,  5.68it/s]
Training:  92%|█████████▏| 21497/23436 [1:03:00<05:42,  5.67it/s]
Training:  92%|█████████▏| 21498/23436 [1:03:00<05:41,  5.68it/s]
Training:  92%|█████████▏| 21499/23436 [1:03:00<05:40,  5.69it/s]
Training:  92%|█████████▏| 21500/23436 [1:03:00<05:40,  5.68it/s]
Training:  92%|█████████▏| 21501/23436 [1:03:00<05:41,  5.67it/s]
Training:  92%|█████████▏| 21502/23436 [1:03:00<05:40,  5.68it/s]
Training:  92%|█████████▏| 21503/23436 [1:03:01<05:40,  5.67it/s]
Training:  92%|█████████▏| 21504/23436 [1:03:01<05:40,  5.68it/s]
Training:  92%|█████████▏| 21505/23436 [1:03:01<05:39,  5.69it/s]
Training:  92%|█████████▏| 21506/23436 [1:03:01<05:39,  5.69it/s]
Training:  92%|█████████▏| 21507/23436 [1:03:01<05:38,  5.69it/s]
Training:  92%|█████████▏| 21508/23436 [1:03:01<05:39,  5.68it/s]
Training:  92%|█████████▏| 21509/23436 [1:03:02<05:38,  5.70it/s]
Training:  92%|█████████▏| 21510/23436 [1:03:02<05:38,  5.69it/s]
Training:  92%|█████████▏| 21511/23436 [1:03:02<05:38,  5.68it/s]
Training:  92%|█████████▏| 21512/23436 [1:03:02<05:38,  5.69it/s]
Training:  92%|█████████▏| 21513/23436 [1:03:02<05:38,  5.69it/s]
Training:  92%|█████████▏| 21514/23436 [1:03:03<05:37,  5.70it/s]
Training:  92%|█████████▏| 21515/23436 [1:03:03<05:38,  5.68it/s]
Training:  92%|█████████▏| 21516/23436 [1:03:03<05:38,  5.68it/s]
Training:  92%|█████████▏| 21517/23436 [1:03:03<05:38,  5.67it/s]
Training:  92%|█████████▏| 21518/23436 [1:03:03<05:37,  5.68it/s]
Training:  92%|█████████▏| 21519/23436 [1:03:03<05:36,  5.69it/s]
Training:  92%|█████████▏| 21520/23436 [1:03:04<05:36,  5.70it/s]
Training:  92%|█████████▏| 21521/23436 [1:03:04<05:36,  5.69it/s]
Training:  92%|█████████▏| 21522/23436 [1:03:04<05:36,  5.68it/s]
Training:  92%|█████████▏| 21523/23436 [1:03:04<05:36,  5.68it/s]
Training:  92%|█████████▏| 21524/23436 [1:03:04<05:37,  5.67it/s]
Training:  92%|█████████▏| 21525/23436 [1:03:04<05:37,  5.67it/s]
Training:  92%|█████████▏| 21526/23436 [1:03:05<05:36,  5.68it/s]
Training:  92%|█████████▏| 21527/23436 [1:03:05<05:35,  5.69it/s]
Training:  92%|█████████▏| 21528/23436 [1:03:05<05:35,  5.70it/s]
Training:  92%|█████████▏| 21529/23436 [1:03:05<05:35,  5.68it/s]
Training:  92%|█████████▏| 21530/23436 [1:03:05<05:35,  5.69it/s]
Training:  92%|█████████▏| 21531/23436 [1:03:06<05:35,  5.68it/s]
Training:  92%|█████████▏| 21532/23436 [1:03:06<05:35,  5.68it/s]
Training:  92%|█████████▏| 21533/23436 [1:03:06<05:34,  5.70it/s]
Training:  92%|█████████▏| 21534/23436 [1:03:06<05:33,  5.71it/s]
Training:  92%|█████████▏| 21535/23436 [1:03:06<05:32,  5.71it/s]
Training:  92%|█████████▏| 21536/23436 [1:03:06<05:34,  5.69it/s]
Training:  92%|█████████▏| 21537/23436 [1:03:07<05:33,  5.69it/s]
Training:  92%|█████████▏| 21538/23436 [1:03:07<05:34,  5.68it/s]
Training:  92%|█████████▏| 21539/23436 [1:03:07<05:34,  5.68it/s]
Training:  92%|█████████▏| 21540/23436 [1:03:07<05:33,  5.69it/s]
Training:  92%|█████████▏| 21541/23436 [1:03:07<05:33,  5.69it/s]
Training:  92%|█████████▏| 21542/23436 [1:03:07<05:33,  5.68it/s]
Training:  92%|█████████▏| 21543/23436 [1:03:08<05:32,  5.69it/s]
Training:  92%|█████████▏| 21544/23436 [1:03:08<05:32,  5.69it/s]
Training:  92%|█████████▏| 21545/23436 [1:03:08<05:32,  5.68it/s]
Training:  92%|█████████▏| 21546/23436 [1:03:08<05:33,  5.67it/s]
Training:  92%|█████████▏| 21547/23436 [1:03:08<05:32,  5.68it/s]
Training:  92%|█████████▏| 21548/23436 [1:03:09<05:31,  5.69it/s]
Training:  92%|█████████▏| 21549/23436 [1:03:09<05:31,  5.69it/s]
Training:  92%|█████████▏| 21550/23436 [1:03:09<05:32,  5.68it/s]
Training:  92%|█████████▏| 21551/23436 [1:03:09<05:31,  5.68it/s]
Training:  92%|█████████▏| 21552/23436 [1:03:09<05:32,  5.67it/s]
Training:  92%|█████████▏| 21553/23436 [1:03:09<05:32,  5.67it/s]
Training:  92%|█████████▏| 21554/23436 [1:03:10<05:31,  5.68it/s]
Training:  92%|█████████▏| 21555/23436 [1:03:10<05:31,  5.68it/s]
Training:  92%|█████████▏| 21556/23436 [1:03:10<05:30,  5.69it/s]
Training:  92%|█████████▏| 21557/23436 [1:03:10<05:30,  5.68it/s]
Training:  92%|█████████▏| 21558/23436 [1:03:10<05:30,  5.68it/s]
Training:  92%|█████████▏| 21559/23436 [1:03:10<05:30,  5.68it/s]
Training:  92%|█████████▏| 21560/23436 [1:03:11<05:30,  5.67it/s]
Training:  92%|█████████▏| 21561/23436 [1:03:11<05:30,  5.68it/s]
Training:  92%|█████████▏| 21562/23436 [1:03:11<05:29,  5.69it/s]
Training:  92%|█████████▏| 21563/23436 [1:03:11<05:29,  5.69it/s]
Training:  92%|█████████▏| 21564/23436 [1:03:11<05:30,  5.67it/s]
Training:  92%|█████████▏| 21565/23436 [1:03:12<05:29,  5.68it/s]
Training:  92%|█████████▏| 21566/23436 [1:03:12<05:29,  5.67it/s]
Training:  92%|█████████▏| 21567/23436 [1:03:12<05:29,  5.66it/s]
Training:  92%|█████████▏| 21568/23436 [1:03:12<05:29,  5.67it/s]
Training:  92%|█████████▏| 21569/23436 [1:03:12<05:28,  5.69it/s]
Training:  92%|█████████▏| 21570/23436 [1:03:12<05:28,  5.68it/s]
Training:  92%|█████████▏| 21571/23436 [1:03:13<05:28,  5.68it/s]
Training:  92%|█████████▏| 21572/23436 [1:03:13<05:28,  5.68it/s]
Training:  92%|█████████▏| 21573/23436 [1:03:13<05:28,  5.67it/s]
Training:  92%|█████████▏| 21574/23436 [1:03:13<05:28,  5.67it/s]
Training:  92%|█████████▏| 21575/23436 [1:03:13<05:27,  5.68it/s]
Training:  92%|█████████▏| 21576/23436 [1:03:13<05:27,  5.67it/s]
Training:  92%|█████████▏| 21577/23436 [1:03:14<05:27,  5.68it/s]
Training:  92%|█████████▏| 21578/23436 [1:03:14<05:26,  5.69it/s]
Training:  92%|█████████▏| 21579/23436 [1:03:14<05:26,  5.69it/s]
Training:  92%|█████████▏| 21580/23436 [1:03:14<05:26,  5.68it/s]
Training:  92%|█████████▏| 21581/23436 [1:03:14<05:27,  5.67it/s]
Training:  92%|█████████▏| 21582/23436 [1:03:14<05:26,  5.68it/s]
Training:  92%|█████████▏| 21583/23436 [1:03:15<05:26,  5.68it/s]
Training:  92%|█████████▏| 21584/23436 [1:03:15<05:26,  5.67it/s]
Training:  92%|█████████▏| 21585/23436 [1:03:15<05:26,  5.67it/s]
Training:  92%|█████████▏| 21586/23436 [1:03:15<05:25,  5.68it/s]
Training:  92%|█████████▏| 21587/23436 [1:03:15<05:25,  5.68it/s]
Training:  92%|█████████▏| 21588/23436 [1:03:16<05:25,  5.67it/s]
Training:  92%|█████████▏| 21589/23436 [1:03:16<05:24,  5.68it/s]
Training:  92%|█████████▏| 21590/23436 [1:03:16<05:24,  5.69it/s]
Training:  92%|█████████▏| 21591/23436 [1:03:16<05:24,  5.68it/s]
Training:  92%|█████████▏| 21592/23436 [1:03:16<05:24,  5.68it/s]
Training:  92%|█████████▏| 21593/23436 [1:03:16<05:23,  5.69it/s]
Training:  92%|█████████▏| 21594/23436 [1:03:17<05:24,  5.68it/s]
Training:  92%|█████████▏| 21595/23436 [1:03:17<05:23,  5.69it/s]
Training:  92%|█████████▏| 21596/23436 [1:03:17<05:22,  5.70it/s]
Training:  92%|█████████▏| 21597/23436 [1:03:17<05:22,  5.71it/s]
Training:  92%|█████████▏| 21598/23436 [1:03:17<05:22,  5.70it/s]
Training:  92%|█████████▏| 21599/23436 [1:03:17<05:23,  5.68it/s]
Training:  92%|█████████▏| 21600/23436 [1:03:18<05:22,  5.69it/s]
Training:  92%|█████████▏| 21601/23436 [1:03:18<05:22,  5.68it/s]
Training:  92%|█████████▏| 21602/23436 [1:03:18<05:23,  5.67it/s]
Training:  92%|█████████▏| 21603/23436 [1:03:18<05:22,  5.68it/s]
Training:  92%|█████████▏| 21604/23436 [1:03:18<05:21,  5.69it/s]
Training:  92%|█████████▏| 21605/23436 [1:03:19<05:21,  5.70it/s]
Training:  92%|█████████▏| 21606/23436 [1:03:19<05:21,  5.69it/s]
Training:  92%|█████████▏| 21607/23436 [1:03:19<05:20,  5.70it/s]
Training:  92%|█████████▏| 21608/23436 [1:03:19<05:21,  5.69it/s]
Training:  92%|█████████▏| 21609/23436 [1:03:19<05:21,  5.68it/s]
Training:  92%|█████████▏| 21610/23436 [1:03:19<05:21,  5.69it/s]
Training:  92%|█████████▏| 21611/23436 [1:03:20<05:20,  5.69it/s]
Training:  92%|█████████▏| 21612/23436 [1:03:20<05:21,  5.68it/s]
Training:  92%|█████████▏| 21613/23436 [1:03:20<05:20,  5.69it/s]
Training:  92%|█████████▏| 21614/23436 [1:03:20<05:20,  5.69it/s]
Training:  92%|█████████▏| 21615/23436 [1:03:20<05:20,  5.68it/s]
Training:  92%|█████████▏| 21616/23436 [1:03:20<05:21,  5.67it/s]
Training:  92%|█████████▏| 21617/23436 [1:03:21<05:20,  5.68it/s]
Training:  92%|█████████▏| 21618/23436 [1:03:21<05:19,  5.70it/s]
Training:  92%|█████████▏| 21619/23436 [1:03:21<05:19,  5.70it/s]
Training:  92%|█████████▏| 21620/23436 [1:03:21<05:19,  5.69it/s]
Training:  92%|█████████▏| 21621/23436 [1:03:21<05:18,  5.69it/s]
Training:  92%|█████████▏| 21622/23436 [1:03:22<05:19,  5.69it/s]
Training:  92%|█████████▏| 21623/23436 [1:03:22<05:19,  5.68it/s]
Training:  92%|█████████▏| 21624/23436 [1:03:22<05:18,  5.69it/s]
Training:  92%|█████████▏| 21625/23436 [1:03:22<05:18,  5.68it/s]
Training:  92%|█████████▏| 21626/23436 [1:03:22<05:17,  5.70it/s]
Training:  92%|█████████▏| 21627/23436 [1:03:22<05:18,  5.68it/s]
Training:  92%|█████████▏| 21628/23436 [1:03:23<05:18,  5.68it/s]
Training:  92%|█████████▏| 21629/23436 [1:03:23<05:17,  5.69it/s]
Training:  92%|█████████▏| 21630/23436 [1:03:23<05:18,  5.67it/s]
Training:  92%|█████████▏| 21631/23436 [1:03:23<05:17,  5.68it/s]
Training:  92%|█████████▏| 21632/23436 [1:03:23<05:17,  5.68it/s]
Training:  92%|█████████▏| 21633/23436 [1:03:23<05:17,  5.68it/s]
Training:  92%|█████████▏| 21634/23436 [1:03:24<05:17,  5.68it/s]
Training:  92%|█████████▏| 21635/23436 [1:03:24<05:16,  5.68it/s]
Training:  92%|█████████▏| 21636/23436 [1:03:24<05:17,  5.68it/s]
Training:  92%|█████████▏| 21637/23436 [1:03:24<05:16,  5.68it/s]
Training:  92%|█████████▏| 21638/23436 [1:03:24<05:16,  5.69it/s]
Training:  92%|█████████▏| 21639/23436 [1:03:25<05:16,  5.68it/s]
Training:  92%|█████████▏| 21640/23436 [1:03:25<05:15,  5.69it/s]
Training:  92%|█████████▏| 21641/23436 [1:03:25<05:15,  5.68it/s]
Training:  92%|█████████▏| 21642/23436 [1:03:25<05:15,  5.68it/s]
Training:  92%|█████████▏| 21643/23436 [1:03:25<05:14,  5.69it/s]
Training:  92%|█████████▏| 21644/23436 [1:03:25<05:14,  5.70it/s]
Training:  92%|█████████▏| 21645/23436 [1:03:26<05:14,  5.70it/s]
Training:  92%|█████████▏| 21646/23436 [1:03:26<05:13,  5.70it/s]
Training:  92%|█████████▏| 21647/23436 [1:03:26<05:14,  5.70it/s]
Training:  92%|█████████▏| 21648/23436 [1:03:26<05:13,  5.70it/s]
Training:  92%|█████████▏| 21649/23436 [1:03:26<05:14,  5.69it/s]
Training:  92%|█████████▏| 21650/23436 [1:03:26<05:13,  5.70it/s]
Training:  92%|█████████▏| 21651/23436 [1:03:27<05:14,  5.68it/s]
Training:  92%|█████████▏| 21652/23436 [1:03:27<05:13,  5.69it/s]
Training:  92%|█████████▏| 21653/23436 [1:03:27<05:12,  5.70it/s]
Training:  92%|█████████▏| 21654/23436 [1:03:27<05:12,  5.71it/s]
Training:  92%|█████████▏| 21655/23436 [1:03:27<05:12,  5.71it/s]
Training:  92%|█████████▏| 21656/23436 [1:03:28<05:12,  5.70it/s]
Training:  92%|█████████▏| 21657/23436 [1:03:28<05:12,  5.69it/s]
Training:  92%|█████████▏| 21658/23436 [1:03:28<05:12,  5.68it/s]
Training:  92%|█████████▏| 21659/23436 [1:03:28<05:12,  5.69it/s]
Training:  92%|█████████▏| 21660/23436 [1:03:28<05:12,  5.69it/s]
Training:  92%|█████████▏| 21661/23436 [1:03:28<05:12,  5.69it/s]
Training:  92%|█████████▏| 21662/23436 [1:03:29<05:12,  5.68it/s]
Training:  92%|█████████▏| 21663/23436 [1:03:29<05:11,  5.68it/s]
Training:  92%|█████████▏| 21664/23436 [1:03:29<05:12,  5.67it/s]
Training:  92%|█████████▏| 21665/23436 [1:03:29<05:12,  5.68it/s]
Training:  92%|█████████▏| 21666/23436 [1:03:29<05:11,  5.69it/s]
Training:  92%|█████████▏| 21667/23436 [1:03:29<05:10,  5.69it/s]
Training:  92%|█████████▏| 21668/23436 [1:03:30<05:10,  5.70it/s]
Training:  92%|█████████▏| 21669/23436 [1:03:30<05:10,  5.69it/s]
Training:  92%|█████████▏| 21670/23436 [1:03:30<05:10,  5.69it/s]
Training:  92%|█████████▏| 21671/23436 [1:03:30<05:10,  5.68it/s]
Training:  92%|█████████▏| 21672/23436 [1:03:30<05:11,  5.67it/s]
Training:  92%|█████████▏| 21673/23436 [1:03:30<05:10,  5.68it/s]
Training:  92%|█████████▏| 21674/23436 [1:03:31<05:09,  5.70it/s]
Training:  92%|█████████▏| 21675/23436 [1:03:31<05:08,  5.71it/s]
Training:  92%|█████████▏| 21676/23436 [1:03:31<05:09,  5.69it/s]
Training:  92%|█████████▏| 21677/23436 [1:03:31<05:08,  5.71it/s]
Training:  92%|█████████▏| 21678/23436 [1:03:31<05:08,  5.69it/s]
Training:  93%|█████████▎| 21679/23436 [1:03:32<05:09,  5.68it/s]
Training:  93%|█████████▎| 21680/23436 [1:03:32<05:08,  5.68it/s]
Training:  93%|█████████▎| 21681/23436 [1:03:32<05:08,  5.68it/s]
Training:  93%|█████████▎| 21682/23436 [1:03:32<05:08,  5.68it/s]
Training:  93%|█████████▎| 21683/23436 [1:03:32<05:08,  5.67it/s]
Training:  93%|█████████▎| 21684/23436 [1:03:32<05:08,  5.68it/s]
Training:  93%|█████████▎| 21685/23436 [1:03:33<05:08,  5.68it/s]
Training:  93%|█████████▎| 21686/23436 [1:03:33<05:07,  5.69it/s]
Training:  93%|█████████▎| 21687/23436 [1:03:33<05:07,  5.69it/s]
Training:  93%|█████████▎| 21688/23436 [1:03:33<05:06,  5.70it/s]
Training:  93%|█████████▎| 21689/23436 [1:03:33<05:06,  5.69it/s]
Training:  93%|█████████▎| 21690/23436 [1:03:33<05:06,  5.69it/s]
Training:  93%|█████████▎| 21691/23436 [1:03:34<05:06,  5.69it/s]
Training:  93%|█████████▎| 21692/23436 [1:03:34<05:06,  5.68it/s]
Training:  93%|█████████▎| 21693/23436 [1:03:34<05:07,  5.67it/s]
Training:  93%|█████████▎| 21694/23436 [1:03:34<05:06,  5.69it/s]
Training:  93%|█████████▎| 21695/23436 [1:03:34<05:05,  5.69it/s]
Training:  93%|█████████▎| 21696/23436 [1:03:35<05:06,  5.68it/s]
Training:  93%|█████████▎| 21697/23436 [1:03:35<05:06,  5.67it/s]
Training:  93%|█████████▎| 21698/23436 [1:03:35<05:05,  5.68it/s]
Training:  93%|█████████▎| 21699/23436 [1:03:35<05:06,  5.67it/s]
Training:  93%|█████████▎| 21700/23436 [1:03:35<05:06,  5.67it/s]
Training:  93%|█████████▎| 21701/23436 [1:03:35<05:05,  5.68it/s]
Training:  93%|█████████▎| 21702/23436 [1:03:36<05:05,  5.68it/s]
Training:  93%|█████████▎| 21703/23436 [1:03:36<05:05,  5.68it/s]
Training:  93%|█████████▎| 21704/23436 [1:03:36<05:05,  5.67it/s]
Training:  93%|█████████▎| 21705/23436 [1:03:36<05:04,  5.68it/s]
Training:  93%|█████████▎| 21706/23436 [1:03:36<05:04,  5.68it/s]
Training:  93%|█████████▎| 21707/23436 [1:03:36<05:04,  5.68it/s]
Training:  93%|█████████▎| 21708/23436 [1:03:37<05:03,  5.68it/s]
Training:  93%|█████████▎| 21709/23436 [1:03:37<05:04,  5.68it/s]
Training:  93%|█████████▎| 21710/23436 [1:03:37<05:03,  5.68it/s]
Training:  93%|█████████▎| 21711/23436 [1:03:37<05:04,  5.67it/s]
Training:  93%|█████████▎| 21712/23436 [1:03:37<05:03,  5.68it/s]
Training:  93%|█████████▎| 21713/23436 [1:03:38<05:03,  5.67it/s]
Training:  93%|█████████▎| 21714/23436 [1:03:38<05:04,  5.66it/s]
Training:  93%|█████████▎| 21715/23436 [1:03:38<05:03,  5.67it/s]
Training:  93%|█████████▎| 21716/23436 [1:03:38<05:02,  5.69it/s]
Training:  93%|█████████▎| 21717/23436 [1:03:38<05:01,  5.70it/s]
Training:  93%|█████████▎| 21718/23436 [1:03:38<05:02,  5.68it/s]
Training:  93%|█████████▎| 21719/23436 [1:03:39<05:01,  5.69it/s]
Training:  93%|█████████▎| 21720/23436 [1:03:39<05:02,  5.67it/s]
Training:  93%|█████████▎| 21721/23436 [1:03:39<05:01,  5.69it/s]
Training:  93%|█████████▎| 21722/23436 [1:03:39<05:00,  5.70it/s]
Training:  93%|█████████▎| 21723/23436 [1:03:39<05:00,  5.69it/s]
Training:  93%|█████████▎| 21724/23436 [1:03:39<05:01,  5.69it/s]
Training:  93%|█████████▎| 21725/23436 [1:03:40<05:01,  5.67it/s]
Training:  93%|█████████▎| 21726/23436 [1:03:40<05:00,  5.68it/s]
Training:  93%|█████████▎| 21727/23436 [1:03:40<05:01,  5.68it/s]
Training:  93%|█████████▎| 21728/23436 [1:03:40<05:01,  5.67it/s]
Training:  93%|█████████▎| 21729/23436 [1:03:40<05:00,  5.68it/s]
Training:  93%|█████████▎| 21730/23436 [1:03:41<04:59,  5.69it/s]
Training:  93%|█████████▎| 21731/23436 [1:03:41<04:58,  5.70it/s]
Training:  93%|█████████▎| 21732/23436 [1:03:41<04:59,  5.69it/s]
Training:  93%|█████████▎| 21733/23436 [1:03:41<04:59,  5.68it/s]
Training:  93%|█████████▎| 21734/23436 [1:03:41<04:59,  5.68it/s]
Training:  93%|█████████▎| 21735/23436 [1:03:41<04:59,  5.67it/s]
Training:  93%|█████████▎| 21736/23436 [1:03:42<04:59,  5.68it/s]
Training:  93%|█████████▎| 21737/23436 [1:03:42<04:58,  5.70it/s]
Training:  93%|█████████▎| 21738/23436 [1:03:42<04:58,  5.69it/s]
Training:  93%|█████████▎| 21739/23436 [1:03:42<04:58,  5.68it/s]
Training:  93%|█████████▎| 21740/23436 [1:03:42<04:58,  5.68it/s]
Training:  93%|█████████▎| 21741/23436 [1:03:42<04:58,  5.68it/s]
Training:  93%|█████████▎| 21742/23436 [1:03:43<04:58,  5.67it/s]
Training:  93%|█████████▎| 21743/23436 [1:03:43<04:57,  5.69it/s]
Training:  93%|█████████▎| 21744/23436 [1:03:43<04:57,  5.68it/s]
Training:  93%|█████████▎| 21745/23436 [1:03:43<04:57,  5.69it/s]
Training:  93%|█████████▎| 21746/23436 [1:03:43<04:56,  5.70it/s]
Training:  93%|█████████▎| 21747/23436 [1:03:44<04:56,  5.70it/s]
Training:  93%|█████████▎| 21748/23436 [1:03:44<04:57,  5.68it/s]
Training:  93%|█████████▎| 21749/23436 [1:03:44<04:57,  5.66it/s]
Training:  93%|█████████▎| 21750/23436 [1:03:44<04:57,  5.67it/s]
Training:  93%|█████████▎| 21751/23436 [1:03:44<04:57,  5.67it/s]
Training:  93%|█████████▎| 21752/23436 [1:03:44<04:56,  5.67it/s]
Training:  93%|█████████▎| 21753/23436 [1:03:45<04:56,  5.68it/s]
Training:  93%|█████████▎| 21754/23436 [1:03:45<04:55,  5.68it/s]
Training:  93%|█████████▎| 21755/23436 [1:03:45<04:55,  5.69it/s]
Training:  93%|█████████▎| 21756/23436 [1:03:45<04:56,  5.67it/s]
Training:  93%|█████████▎| 21757/23436 [1:03:45<04:55,  5.68it/s]
Training:  93%|█████████▎| 21758/23436 [1:03:45<04:55,  5.69it/s]
Training:  93%|█████████▎| 21759/23436 [1:03:46<04:54,  5.70it/s]
Training:  93%|█████████▎| 21760/23436 [1:03:46<04:54,  5.68it/s]
Training:  93%|█████████▎| 21761/23436 [1:03:46<04:53,  5.70it/s]
Training:  93%|█████████▎| 21762/23436 [1:03:46<04:54,  5.69it/s]
Training:  93%|█████████▎| 21763/23436 [1:03:46<04:53,  5.70it/s]
Training:  93%|█████████▎| 21764/23436 [1:03:47<04:53,  5.70it/s]
Training:  93%|█████████▎| 21765/23436 [1:03:47<04:52,  5.71it/s]
Training:  93%|█████████▎| 21766/23436 [1:03:47<04:52,  5.70it/s]
Training:  93%|█████████▎| 21767/23436 [1:03:47<04:53,  5.69it/s]
Training:  93%|█████████▎| 21768/23436 [1:03:47<04:53,  5.68it/s]
Training:  93%|█████████▎| 21769/23436 [1:03:47<04:52,  5.69it/s]
Training:  93%|█████████▎| 21770/23436 [1:03:48<04:53,  5.68it/s]
Training:  93%|█████████▎| 21771/23436 [1:03:48<04:52,  5.68it/s]
Training:  93%|█████████▎| 21772/23436 [1:03:48<04:52,  5.70it/s]
Training:  93%|█████████▎| 21773/23436 [1:03:48<04:51,  5.70it/s]
Training:  93%|█████████▎| 21774/23436 [1:03:48<04:51,  5.70it/s]
Training:  93%|█████████▎| 21775/23436 [1:03:48<04:51,  5.70it/s]
Training:  93%|█████████▎| 21776/23436 [1:03:49<04:52,  5.68it/s]
Training:  93%|█████████▎| 21777/23436 [1:03:49<04:52,  5.67it/s]
Training:  93%|█████████▎| 21778/23436 [1:03:49<04:52,  5.67it/s]
Training:  93%|█████████▎| 21779/23436 [1:03:49<04:51,  5.68it/s]
Training:  93%|█████████▎| 21780/23436 [1:03:49<04:52,  5.67it/s]
Training:  93%|█████████▎| 21781/23436 [1:03:49<04:51,  5.68it/s]
Training:  93%|█████████▎| 21782/23436 [1:03:50<04:50,  5.69it/s]
Training:  93%|█████████▎| 21783/23436 [1:03:50<04:50,  5.68it/s]
Training:  93%|█████████▎| 21784/23436 [1:03:50<04:51,  5.68it/s]
Training:  93%|█████████▎| 21785/23436 [1:03:50<04:50,  5.68it/s]
Training:  93%|█████████▎| 21786/23436 [1:03:50<04:49,  5.69it/s]
Training:  93%|█████████▎| 21787/23436 [1:03:51<04:49,  5.70it/s]
Training:  93%|█████████▎| 21788/23436 [1:03:51<04:50,  5.68it/s]
Training:  93%|█████████▎| 21789/23436 [1:03:51<04:49,  5.68it/s]
Training:  93%|█████████▎| 21790/23436 [1:03:51<04:50,  5.68it/s]
Training:  93%|█████████▎| 21791/23436 [1:03:51<04:49,  5.68it/s]
Training:  93%|█████████▎| 21792/23436 [1:03:51<04:49,  5.69it/s]
Training:  93%|█████████▎| 21793/23436 [1:03:52<04:47,  5.71it/s]
Training:  93%|█████████▎| 21794/23436 [1:03:52<04:47,  5.71it/s]
Training:  93%|█████████▎| 21795/23436 [1:03:52<04:48,  5.70it/s]
Training:  93%|█████████▎| 21796/23436 [1:03:52<04:48,  5.69it/s]
Training:  93%|█████████▎| 21797/23436 [1:03:52<04:48,  5.68it/s]
Training:  93%|█████████▎| 21798/23436 [1:03:52<04:48,  5.67it/s]
Training:  93%|█████████▎| 21799/23436 [1:03:53<04:47,  5.68it/s]
Training:  93%|█████████▎| 21800/23436 [1:03:53<04:48,  5.68it/s]
Training:  93%|█████████▎| 21801/23436 [1:03:53<04:47,  5.68it/s]
Training:  93%|█████████▎| 21802/23436 [1:03:53<04:48,  5.67it/s]
Training:  93%|█████████▎| 21803/23436 [1:03:53<04:47,  5.68it/s]
Training:  93%|█████████▎| 21804/23436 [1:03:54<04:47,  5.67it/s]
Training:  93%|█████████▎| 21805/23436 [1:03:54<04:47,  5.67it/s]
Training:  93%|█████████▎| 21806/23436 [1:03:54<04:46,  5.68it/s]
Training:  93%|█████████▎| 21807/23436 [1:03:54<04:46,  5.68it/s]
Training:  93%|█████████▎| 21808/23436 [1:03:54<04:46,  5.67it/s]
Training:  93%|█████████▎| 21809/23436 [1:03:54<04:46,  5.67it/s]
Training:  93%|█████████▎| 21810/23436 [1:03:55<04:46,  5.68it/s]
Training:  93%|█████████▎| 21811/23436 [1:03:55<04:46,  5.67it/s]
Training:  93%|█████████▎| 21812/23436 [1:03:55<04:46,  5.66it/s]
Training:  93%|█████████▎| 21813/23436 [1:03:55<04:45,  5.68it/s]
Training:  93%|█████████▎| 21814/23436 [1:03:55<04:44,  5.70it/s]
Training:  93%|█████████▎| 21815/23436 [1:03:55<04:44,  5.71it/s]
Training:  93%|█████████▎| 21816/23436 [1:03:56<04:44,  5.69it/s]
Training:  93%|█████████▎| 21817/23436 [1:03:56<04:44,  5.69it/s]
Training:  93%|█████████▎| 21818/23436 [1:03:56<04:44,  5.68it/s]
Training:  93%|█████████▎| 21819/23436 [1:03:56<04:44,  5.68it/s]
Training:  93%|█████████▎| 21820/23436 [1:03:56<04:44,  5.69it/s]
Training:  93%|█████████▎| 21821/23436 [1:03:57<04:43,  5.70it/s]
Training:  93%|█████████▎| 21822/23436 [1:03:57<04:42,  5.71it/s]
Training:  93%|█████████▎| 21823/23436 [1:03:57<04:43,  5.69it/s]
Training:  93%|█████████▎| 21824/23436 [1:03:57<04:43,  5.69it/s]
Training:  93%|█████████▎| 21825/23436 [1:03:57<04:43,  5.69it/s]
Training:  93%|█████████▎| 21826/23436 [1:03:57<04:43,  5.67it/s]
Training:  93%|█████████▎| 21827/23436 [1:03:58<04:43,  5.68it/s]
Training:  93%|█████████▎| 21828/23436 [1:03:58<04:42,  5.69it/s]
Training:  93%|█████████▎| 21829/23436 [1:03:58<04:42,  5.69it/s]
Training:  93%|█████████▎| 21830/23436 [1:03:58<04:42,  5.68it/s]
Training:  93%|█████████▎| 21831/23436 [1:03:58<04:42,  5.68it/s]
Training:  93%|█████████▎| 21832/23436 [1:03:58<04:42,  5.68it/s]
Training:  93%|█████████▎| 21833/23436 [1:03:59<04:42,  5.67it/s]
Training:  93%|█████████▎| 21834/23436 [1:03:59<04:42,  5.68it/s]
Training:  93%|█████████▎| 21835/23436 [1:03:59<04:41,  5.69it/s]
Training:  93%|█████████▎| 21836/23436 [1:03:59<04:41,  5.68it/s]
Training:  93%|█████████▎| 21837/23436 [1:03:59<04:41,  5.67it/s]
Training:  93%|█████████▎| 21838/23436 [1:04:00<04:41,  5.68it/s]
Training:  93%|█████████▎| 21839/23436 [1:04:00<04:41,  5.67it/s]
Training:  93%|█████████▎| 21840/23436 [1:04:00<04:41,  5.67it/s]
Training:  93%|█████████▎| 21841/23436 [1:04:00<04:40,  5.69it/s]
Training:  93%|█████████▎| 21842/23436 [1:04:00<04:39,  5.70it/s]
Training:  93%|█████████▎| 21843/23436 [1:04:00<04:39,  5.70it/s]
Training:  93%|█████████▎| 21844/23436 [1:04:01<04:40,  5.68it/s]
Training:  93%|█████████▎| 21845/23436 [1:04:01<04:40,  5.68it/s]
Training:  93%|█████████▎| 21846/23436 [1:04:01<04:39,  5.68it/s]
Training:  93%|█████████▎| 21847/23436 [1:04:01<04:40,  5.67it/s]
Training:  93%|█████████▎| 21848/23436 [1:04:01<04:39,  5.68it/s]
Training:  93%|█████████▎| 21849/23436 [1:04:01<04:38,  5.70it/s]
Training:  93%|█████████▎| 21850/23436 [1:04:02<04:38,  5.70it/s]
Training:  93%|█████████▎| 21851/23436 [1:04:02<04:38,  5.69it/s]
Training:  93%|█████████▎| 21852/23436 [1:04:02<04:38,  5.68it/s]
Training:  93%|█████████▎| 21853/23436 [1:04:02<04:38,  5.68it/s]
Training:  93%|█████████▎| 21854/23436 [1:04:02<04:38,  5.67it/s]
Training:  93%|█████████▎| 21855/23436 [1:04:03<04:38,  5.68it/s]
Training:  93%|█████████▎| 21856/23436 [1:04:03<04:38,  5.68it/s]
Training:  93%|█████████▎| 21857/23436 [1:04:03<04:38,  5.68it/s]
Training:  93%|█████████▎| 21858/23436 [1:04:03<04:38,  5.67it/s]
Training:  93%|█████████▎| 21859/23436 [1:04:03<04:37,  5.68it/s]
Training:  93%|█████████▎| 21860/23436 [1:04:03<04:37,  5.67it/s]
Training:  93%|█████████▎| 21861/23436 [1:04:04<04:37,  5.67it/s]
Training:  93%|█████████▎| 21862/23436 [1:04:04<04:37,  5.68it/s]
Training:  93%|█████████▎| 21863/23436 [1:04:04<04:37,  5.68it/s]
Training:  93%|█████████▎| 21864/23436 [1:04:04<04:36,  5.69it/s]
Training:  93%|█████████▎| 21865/23436 [1:04:04<04:36,  5.68it/s]
Training:  93%|█████████▎| 21866/23436 [1:04:04<04:35,  5.69it/s]
Training:  93%|█████████▎| 21867/23436 [1:04:05<04:36,  5.68it/s]
Training:  93%|█████████▎| 21868/23436 [1:04:05<04:36,  5.67it/s]
Training:  93%|█████████▎| 21869/23436 [1:04:05<04:35,  5.68it/s]
Training:  93%|█████████▎| 21870/23436 [1:04:05<04:34,  5.70it/s]
Training:  93%|█████████▎| 21871/23436 [1:04:05<04:34,  5.70it/s]
Training:  93%|█████████▎| 21872/23436 [1:04:06<04:35,  5.68it/s]
Training:  93%|█████████▎| 21873/23436 [1:04:06<04:35,  5.68it/s]
Training:  93%|█████████▎| 21874/23436 [1:04:06<04:35,  5.67it/s]
Training:  93%|█████████▎| 21875/23436 [1:04:06<04:35,  5.67it/s]
Training:  93%|█████████▎| 21876/23436 [1:04:06<04:34,  5.68it/s]
Training:  93%|█████████▎| 21877/23436 [1:04:06<04:34,  5.68it/s]
Training:  93%|█████████▎| 21878/23436 [1:04:07<04:33,  5.69it/s]
Training:  93%|█████████▎| 21879/23436 [1:04:07<04:34,  5.68it/s]
Training:  93%|█████████▎| 21880/23436 [1:04:07<04:33,  5.68it/s]
Training:  93%|█████████▎| 21881/23436 [1:04:07<04:33,  5.68it/s]
Training:  93%|█████████▎| 21882/23436 [1:04:07<04:34,  5.66it/s]
Training:  93%|█████████▎| 21883/23436 [1:04:07<04:33,  5.68it/s]
Training:  93%|█████████▎| 21884/23436 [1:04:08<04:33,  5.68it/s]
Training:  93%|█████████▎| 21885/23436 [1:04:08<04:32,  5.69it/s]
Training:  93%|█████████▎| 21886/23436 [1:04:08<04:32,  5.70it/s]
Training:  93%|█████████▎| 21887/23436 [1:04:08<04:31,  5.70it/s]
Training:  93%|█████████▎| 21888/23436 [1:04:08<04:32,  5.68it/s]
Training:  93%|█████████▎| 21889/23436 [1:04:09<04:32,  5.67it/s]
Training:  93%|█████████▎| 21890/23436 [1:04:09<04:32,  5.68it/s]
Training:  93%|█████████▎| 21891/23436 [1:04:09<04:31,  5.69it/s]
Training:  93%|█████████▎| 21892/23436 [1:04:09<04:30,  5.70it/s]
Training:  93%|█████████▎| 21893/23436 [1:04:09<04:31,  5.69it/s]
Training:  93%|█████████▎| 21894/23436 [1:04:09<04:31,  5.69it/s]
Training:  93%|█████████▎| 21895/23436 [1:04:10<04:31,  5.68it/s]
Training:  93%|█████████▎| 21896/23436 [1:04:10<04:31,  5.67it/s]
Training:  93%|█████████▎| 21897/23436 [1:04:10<04:31,  5.68it/s]
Training:  93%|█████████▎| 21898/23436 [1:04:10<04:30,  5.69it/s]
Training:  93%|█████████▎| 21899/23436 [1:04:10<04:30,  5.69it/s]
Training:  93%|█████████▎| 21900/23436 [1:04:10<04:29,  5.69it/s]
Training:  93%|█████████▎| 21901/23436 [1:04:11<04:29,  5.70it/s]
Training:  93%|█████████▎| 21902/23436 [1:04:11<04:29,  5.69it/s]
Training:  93%|█████████▎| 21903/23436 [1:04:11<04:29,  5.68it/s]
Training:  93%|█████████▎| 21904/23436 [1:04:11<04:29,  5.69it/s]
Training:  93%|█████████▎| 21905/23436 [1:04:11<04:28,  5.70it/s]
Training:  93%|█████████▎| 21906/23436 [1:04:11<04:28,  5.70it/s]
Training:  93%|█████████▎| 21907/23436 [1:04:12<04:29,  5.68it/s]
Training:  93%|█████████▎| 21908/23436 [1:04:12<04:28,  5.69it/s]
Training:  93%|█████████▎| 21909/23436 [1:04:12<04:28,  5.68it/s]
Training:  93%|█████████▎| 21910/23436 [1:04:12<04:29,  5.66it/s]
Training:  93%|█████████▎| 21911/23436 [1:04:12<04:28,  5.68it/s]
Training:  93%|█████████▎| 21912/23436 [1:04:13<04:28,  5.68it/s]
Training:  94%|█████████▎| 21913/23436 [1:04:13<04:27,  5.69it/s]
Training:  94%|█████████▎| 21914/23436 [1:04:13<04:27,  5.68it/s]
Training:  94%|█████████▎| 21915/23436 [1:04:13<04:27,  5.68it/s]
Training:  94%|█████████▎| 21916/23436 [1:04:13<04:27,  5.69it/s]
Training:  94%|█████████▎| 21917/23436 [1:04:13<04:27,  5.68it/s]
Training:  94%|█████████▎| 21918/23436 [1:04:14<04:26,  5.70it/s]
Training:  94%|█████████▎| 21919/23436 [1:04:14<04:25,  5.71it/s]
Training:  94%|█████████▎| 21920/23436 [1:04:14<04:26,  5.70it/s]
Training:  94%|█████████▎| 21921/23436 [1:04:14<04:26,  5.68it/s]
Training:  94%|█████████▎| 21922/23436 [1:04:14<04:26,  5.69it/s]
Training:  94%|█████████▎| 21923/23436 [1:04:14<04:26,  5.68it/s]
Training:  94%|█████████▎| 21924/23436 [1:04:15<04:26,  5.67it/s]
Training:  94%|█████████▎| 21925/23436 [1:04:15<04:26,  5.68it/s]
Training:  94%|█████████▎| 21926/23436 [1:04:15<04:25,  5.68it/s]
Training:  94%|█████████▎| 21927/23436 [1:04:15<04:25,  5.68it/s]
Training:  94%|█████████▎| 21928/23436 [1:04:15<04:26,  5.67it/s]
Training:  94%|█████████▎| 21929/23436 [1:04:16<04:25,  5.69it/s]
Training:  94%|█████████▎| 21930/23436 [1:04:16<04:25,  5.68it/s]
Training:  94%|█████████▎| 21931/23436 [1:04:16<04:25,  5.67it/s]
Training:  94%|█████████▎| 21932/23436 [1:04:16<04:24,  5.68it/s]
Training:  94%|█████████▎| 21933/23436 [1:04:16<04:24,  5.69it/s]
Training:  94%|█████████▎| 21934/23436 [1:04:16<04:23,  5.70it/s]
Training:  94%|█████████▎| 21935/23436 [1:04:17<04:23,  5.70it/s]
Training:  94%|█████████▎| 21936/23436 [1:04:17<04:23,  5.70it/s]
Training:  94%|█████████▎| 21937/23436 [1:04:17<04:23,  5.69it/s]
Training:  94%|█████████▎| 21938/23436 [1:04:17<04:23,  5.68it/s]
Training:  94%|█████████▎| 21939/23436 [1:04:17<04:22,  5.70it/s]
Training:  94%|█████████▎| 21940/23436 [1:04:17<04:23,  5.69it/s]
Training:  94%|█████████▎| 21941/23436 [1:04:18<04:23,  5.68it/s]
Training:  94%|█████████▎| 21942/23436 [1:04:18<04:23,  5.67it/s]
Training:  94%|█████████▎| 21943/23436 [1:04:18<04:22,  5.68it/s]
Training:  94%|█████████▎| 21944/23436 [1:04:18<04:22,  5.67it/s]
Training:  94%|█████████▎| 21945/23436 [1:04:18<04:23,  5.67it/s]
Training:  94%|█████████▎| 21946/23436 [1:04:19<04:22,  5.68it/s]
Training:  94%|█████████▎| 21947/23436 [1:04:19<04:22,  5.68it/s]
Training:  94%|█████████▎| 21948/23436 [1:04:19<04:22,  5.68it/s]
Training:  94%|█████████▎| 21949/23436 [1:04:19<04:22,  5.66it/s]
Training:  94%|█████████▎| 21950/23436 [1:04:19<04:21,  5.67it/s]
Training:  94%|█████████▎| 21951/23436 [1:04:19<04:22,  5.67it/s]
Training:  94%|█████████▎| 21952/23436 [1:04:20<04:21,  5.67it/s]
Training:  94%|█████████▎| 21953/23436 [1:04:20<04:21,  5.68it/s]
Training:  94%|█████████▎| 21954/23436 [1:04:20<04:20,  5.68it/s]
Training:  94%|█████████▎| 21955/23436 [1:04:20<04:19,  5.70it/s]
Training:  94%|█████████▎| 21956/23436 [1:04:20<04:20,  5.68it/s]
Training:  94%|█████████▎| 21957/23436 [1:04:20<04:20,  5.68it/s]
Training:  94%|█████████▎| 21958/23436 [1:04:21<04:20,  5.68it/s]
Training:  94%|█████████▎| 21959/23436 [1:04:21<04:20,  5.67it/s]
Training:  94%|█████████▎| 21960/23436 [1:04:21<04:19,  5.68it/s]
Training:  94%|█████████▎| 21961/23436 [1:04:21<04:18,  5.70it/s]
Training:  94%|█████████▎| 21962/23436 [1:04:21<04:19,  5.69it/s]
Training:  94%|█████████▎| 21963/23436 [1:04:22<04:19,  5.68it/s]
Training:  94%|█████████▎| 21964/23436 [1:04:22<04:18,  5.68it/s]
Training:  94%|█████████▎| 21965/23436 [1:04:22<04:19,  5.68it/s]
Training:  94%|█████████▎| 21966/23436 [1:04:22<04:19,  5.67it/s]
Training:  94%|█████████▎| 21967/23436 [1:04:22<04:18,  5.67it/s]
Training:  94%|█████████▎| 21968/23436 [1:04:22<04:18,  5.67it/s]
Training:  94%|█████████▎| 21969/23436 [1:04:23<04:18,  5.68it/s]
Training:  94%|█████████▎| 21970/23436 [1:04:23<04:17,  5.68it/s]
Training:  94%|█████████▎| 21971/23436 [1:04:23<04:17,  5.69it/s]
Training:  94%|█████████▍| 21972/23436 [1:04:23<04:17,  5.68it/s]
Training:  94%|█████████▍| 21973/23436 [1:04:23<04:18,  5.67it/s]
Training:  94%|█████████▍| 21974/23436 [1:04:23<04:17,  5.68it/s]
Training:  94%|█████████▍| 21975/23436 [1:04:24<04:17,  5.68it/s]
Training:  94%|█████████▍| 21976/23436 [1:04:24<04:17,  5.67it/s]
Training:  94%|█████████▍| 21977/23436 [1:04:24<04:17,  5.66it/s]
Training:  94%|█████████▍| 21978/23436 [1:04:24<04:17,  5.67it/s]
Training:  94%|█████████▍| 21979/23436 [1:04:24<04:17,  5.66it/s]
Training:  94%|█████████▍| 21980/23436 [1:04:25<04:17,  5.66it/s]
Training:  94%|█████████▍| 21981/23436 [1:04:25<04:16,  5.67it/s]
Training:  94%|█████████▍| 21982/23436 [1:04:25<04:16,  5.68it/s]
Training:  94%|█████████▍| 21983/23436 [1:04:25<04:15,  5.68it/s]
Training:  94%|█████████▍| 21984/23436 [1:04:25<04:16,  5.67it/s]
Training:  94%|█████████▍| 21985/23436 [1:04:25<04:15,  5.69it/s]
Training:  94%|█████████▍| 21986/23436 [1:04:26<04:14,  5.69it/s]
Training:  94%|█████████▍| 21987/23436 [1:04:26<04:14,  5.68it/s]
Training:  94%|█████████▍| 21988/23436 [1:04:26<04:14,  5.69it/s]
Training:  94%|█████████▍| 21989/23436 [1:04:26<04:14,  5.69it/s]
Training:  94%|█████████▍| 21990/23436 [1:04:26<04:14,  5.69it/s]
Training:  94%|█████████▍| 21991/23436 [1:04:26<04:13,  5.69it/s]
Training:  94%|█████████▍| 21992/23436 [1:04:27<04:13,  5.69it/s]
Training:  94%|█████████▍| 21993/23436 [1:04:27<04:14,  5.68it/s]
Training:  94%|█████████▍| 21994/23436 [1:04:27<04:13,  5.68it/s]
Training:  94%|█████████▍| 21995/23436 [1:04:27<04:12,  5.70it/s]
Training:  94%|█████████▍| 21996/23436 [1:04:27<04:12,  5.69it/s]
Training:  94%|█████████▍| 21997/23436 [1:04:28<04:13,  5.69it/s]
Training:  94%|█████████▍| 21998/23436 [1:04:28<04:12,  5.69it/s]
Training:  94%|█████████▍| 21999/23436 [1:04:28<04:12,  5.69it/s]
Training:  94%|█████████▍| 22000/23436 [1:04:28<04:12,  5.70it/s]
Training:  94%|█████████▍| 22001/23436 [1:04:28<04:11,  5.70it/s]
Training:  94%|█████████▍| 22002/23436 [1:04:28<04:11,  5.70it/s]
Training:  94%|█████████▍| 22003/23436 [1:04:29<04:11,  5.70it/s]
Training:  94%|█████████▍| 22004/23436 [1:04:29<04:10,  5.71it/s]
Training:  94%|█████████▍| 22005/23436 [1:04:29<04:11,  5.69it/s]
Training:  94%|█████████▍| 22006/23436 [1:04:29<04:11,  5.69it/s]
Training:  94%|█████████▍| 22007/23436 [1:04:29<04:11,  5.68it/s]
Training:  94%|█████████▍| 22008/23436 [1:04:29<04:11,  5.67it/s]
Training:  94%|█████████▍| 22009/23436 [1:04:30<04:10,  5.69it/s]
Training:  94%|█████████▍| 22010/23436 [1:04:30<04:10,  5.68it/s]
Training:  94%|█████████▍| 22011/23436 [1:04:30<04:10,  5.68it/s]
Training:  94%|█████████▍| 22012/23436 [1:04:30<04:11,  5.67it/s]
Training:  94%|█████████▍| 22013/23436 [1:04:30<04:10,  5.67it/s]
Training:  94%|█████████▍| 22014/23436 [1:04:30<04:10,  5.68it/s]
Training:  94%|█████████▍| 22015/23436 [1:04:31<04:10,  5.67it/s]
Training:  94%|█████████▍| 22016/23436 [1:04:31<04:10,  5.67it/s]
Training:  94%|█████████▍| 22017/23436 [1:04:31<04:09,  5.69it/s]
Training:  94%|█████████▍| 22018/23436 [1:04:31<04:08,  5.70it/s]
Training:  94%|█████████▍| 22019/23436 [1:04:31<04:09,  5.69it/s]
Training:  94%|█████████▍| 22020/23436 [1:04:32<04:09,  5.68it/s]
Training:  94%|█████████▍| 22021/23436 [1:04:32<04:09,  5.67it/s]
Training:  94%|█████████▍| 22022/23436 [1:04:32<04:09,  5.66it/s]
Training:  94%|█████████▍| 22023/23436 [1:04:32<04:08,  5.68it/s]
Training:  94%|█████████▍| 22024/23436 [1:04:32<04:08,  5.69it/s]
Training:  94%|█████████▍| 22025/23436 [1:04:32<04:08,  5.68it/s]
Training:  94%|█████████▍| 22026/23436 [1:04:33<04:07,  5.69it/s]
Training:  94%|█████████▍| 22027/23436 [1:04:33<04:07,  5.69it/s]
Training:  94%|█████████▍| 22028/23436 [1:04:33<04:07,  5.68it/s]
Training:  94%|█████████▍| 22029/23436 [1:04:33<04:07,  5.67it/s]
Training:  94%|█████████▍| 22030/23436 [1:04:33<04:07,  5.69it/s]
Training:  94%|█████████▍| 22031/23436 [1:04:33<04:07,  5.69it/s]
Training:  94%|█████████▍| 22032/23436 [1:04:34<04:06,  5.70it/s]
Training:  94%|█████████▍| 22033/23436 [1:04:34<04:06,  5.70it/s]
Training:  94%|█████████▍| 22034/23436 [1:04:34<04:05,  5.70it/s]
Training:  94%|█████████▍| 22035/23436 [1:04:34<04:06,  5.68it/s]
Training:  94%|█████████▍| 22036/23436 [1:04:34<04:07,  5.67it/s]
Training:  94%|█████████▍| 22037/23436 [1:04:35<04:06,  5.68it/s]
Training:  94%|█████████▍| 22038/23436 [1:04:35<04:05,  5.68it/s]
Training:  94%|█████████▍| 22039/23436 [1:04:35<04:05,  5.68it/s]
Training:  94%|█████████▍| 22040/23436 [1:04:35<04:06,  5.67it/s]
Training:  94%|█████████▍| 22041/23436 [1:04:35<04:05,  5.68it/s]
Training:  94%|█████████▍| 22042/23436 [1:04:35<04:05,  5.68it/s]
Training:  94%|█████████▍| 22043/23436 [1:04:36<04:04,  5.69it/s]
Training:  94%|█████████▍| 22044/23436 [1:04:36<04:03,  5.71it/s]
Training:  94%|█████████▍| 22045/23436 [1:04:36<04:04,  5.70it/s]
Training:  94%|█████████▍| 22046/23436 [1:04:36<04:04,  5.69it/s]
Training:  94%|█████████▍| 22047/23436 [1:04:36<04:04,  5.68it/s]
Training:  94%|█████████▍| 22048/23436 [1:04:36<04:04,  5.68it/s]
Training:  94%|█████████▍| 22049/23436 [1:04:37<04:04,  5.67it/s]
Training:  94%|█████████▍| 22050/23436 [1:04:37<04:04,  5.67it/s]
Training:  94%|█████████▍| 22051/23436 [1:04:37<04:03,  5.68it/s]
Training:  94%|█████████▍| 22052/23436 [1:04:37<04:03,  5.68it/s]
Training:  94%|█████████▍| 22053/23436 [1:04:37<04:03,  5.68it/s]
Training:  94%|█████████▍| 22054/23436 [1:04:38<04:03,  5.67it/s]
Training:  94%|█████████▍| 22055/23436 [1:04:38<04:03,  5.68it/s]
Training:  94%|█████████▍| 22056/23436 [1:04:38<04:03,  5.67it/s]
Training:  94%|█████████▍| 22057/23436 [1:04:38<04:02,  5.68it/s]
Training:  94%|█████████▍| 22058/23436 [1:04:38<04:01,  5.71it/s]
Training:  94%|█████████▍| 22059/23436 [1:04:38<04:01,  5.70it/s]
Training:  94%|█████████▍| 22060/23436 [1:04:39<04:01,  5.70it/s]
Training:  94%|█████████▍| 22061/23436 [1:04:39<04:01,  5.69it/s]
Training:  94%|█████████▍| 22062/23436 [1:04:39<04:01,  5.69it/s]
Training:  94%|█████████▍| 22063/23436 [1:04:39<04:00,  5.70it/s]
Training:  94%|█████████▍| 22064/23436 [1:04:39<04:01,  5.69it/s]
Training:  94%|█████████▍| 22065/23436 [1:04:39<04:00,  5.69it/s]
Training:  94%|█████████▍| 22066/23436 [1:04:40<04:00,  5.71it/s]
Training:  94%|█████████▍| 22067/23436 [1:04:40<03:59,  5.71it/s]
Training:  94%|█████████▍| 22068/23436 [1:04:40<04:00,  5.69it/s]
Training:  94%|█████████▍| 22069/23436 [1:04:40<03:59,  5.71it/s]
Training:  94%|█████████▍| 22070/23436 [1:04:40<03:59,  5.69it/s]
Training:  94%|█████████▍| 22071/23436 [1:04:41<04:00,  5.68it/s]
Training:  94%|█████████▍| 22072/23436 [1:04:41<03:59,  5.70it/s]
Training:  94%|█████████▍| 22073/23436 [1:04:41<03:58,  5.71it/s]
Training:  94%|█████████▍| 22074/23436 [1:04:41<03:58,  5.70it/s]
Training:  94%|█████████▍| 22075/23436 [1:04:41<03:59,  5.69it/s]
Training:  94%|█████████▍| 22076/23436 [1:04:41<03:59,  5.68it/s]
Training:  94%|█████████▍| 22077/23436 [1:04:42<03:59,  5.68it/s]
Training:  94%|█████████▍| 22078/23436 [1:04:42<03:59,  5.66it/s]
Training:  94%|█████████▍| 22079/23436 [1:04:42<03:58,  5.69it/s]
Training:  94%|█████████▍| 22080/23436 [1:04:42<03:58,  5.70it/s]
Training:  94%|█████████▍| 22081/23436 [1:04:42<03:58,  5.69it/s]
Training:  94%|█████████▍| 22082/23436 [1:04:42<03:58,  5.67it/s]
Training:  94%|█████████▍| 22083/23436 [1:04:43<03:58,  5.68it/s]
Training:  94%|█████████▍| 22084/23436 [1:04:43<03:57,  5.69it/s]
Training:  94%|█████████▍| 22085/23436 [1:04:43<03:57,  5.68it/s]
Training:  94%|█████████▍| 22086/23436 [1:04:43<03:57,  5.68it/s]
Training:  94%|█████████▍| 22087/23436 [1:04:43<03:56,  5.69it/s]
Training:  94%|█████████▍| 22088/23436 [1:04:44<03:56,  5.69it/s]
Training:  94%|█████████▍| 22089/23436 [1:04:44<03:57,  5.68it/s]
Training:  94%|█████████▍| 22090/23436 [1:04:44<03:56,  5.68it/s]
Training:  94%|█████████▍| 22091/23436 [1:04:44<03:57,  5.67it/s]
Training:  94%|█████████▍| 22092/23436 [1:04:44<03:57,  5.66it/s]
Training:  94%|█████████▍| 22093/23436 [1:04:44<03:56,  5.68it/s]
Training:  94%|█████████▍| 22094/23436 [1:04:45<03:56,  5.68it/s]
Training:  94%|█████████▍| 22095/23436 [1:04:45<03:56,  5.68it/s]
Training:  94%|█████████▍| 22096/23436 [1:04:45<03:56,  5.67it/s]
Training:  94%|█████████▍| 22097/23436 [1:04:45<03:55,  5.68it/s]
Training:  94%|█████████▍| 22098/23436 [1:04:45<03:55,  5.68it/s]
Training:  94%|█████████▍| 22099/23436 [1:04:45<03:55,  5.67it/s]
Training:  94%|█████████▍| 22100/23436 [1:04:46<03:55,  5.68it/s]
Training:  94%|█████████▍| 22101/23436 [1:04:46<03:55,  5.68it/s]
Training:  94%|█████████▍| 22102/23436 [1:04:46<03:54,  5.68it/s]
Training:  94%|█████████▍| 22103/23436 [1:04:46<03:54,  5.69it/s]
Training:  94%|█████████▍| 22104/23436 [1:04:46<03:54,  5.69it/s]
Training:  94%|█████████▍| 22105/23436 [1:04:47<03:54,  5.68it/s]
Training:  94%|█████████▍| 22106/23436 [1:04:47<03:54,  5.68it/s]
Training:  94%|█████████▍| 22107/23436 [1:04:47<03:53,  5.68it/s]
Training:  94%|█████████▍| 22108/23436 [1:04:47<03:53,  5.69it/s]
Training:  94%|█████████▍| 22109/23436 [1:04:47<03:53,  5.68it/s]
Training:  94%|█████████▍| 22110/23436 [1:04:47<03:53,  5.67it/s]
Training:  94%|█████████▍| 22111/23436 [1:04:48<03:53,  5.68it/s]
Training:  94%|█████████▍| 22112/23436 [1:04:48<03:53,  5.67it/s]
Training:  94%|█████████▍| 22113/23436 [1:04:48<03:53,  5.66it/s]
Training:  94%|█████████▍| 22114/23436 [1:04:48<03:52,  5.69it/s]
Training:  94%|█████████▍| 22115/23436 [1:04:48<03:52,  5.69it/s]
Training:  94%|█████████▍| 22116/23436 [1:04:48<03:52,  5.68it/s]
Training:  94%|█████████▍| 22117/23436 [1:04:49<03:52,  5.68it/s]
Training:  94%|█████████▍| 22118/23436 [1:04:49<03:52,  5.68it/s]
Training:  94%|█████████▍| 22119/23436 [1:04:49<03:51,  5.69it/s]
Training:  94%|█████████▍| 22120/23436 [1:04:49<03:51,  5.68it/s]
Training:  94%|█████████▍| 22121/23436 [1:04:49<03:50,  5.69it/s]
Training:  94%|█████████▍| 22122/23436 [1:04:49<03:50,  5.69it/s]
Training:  94%|█████████▍| 22123/23436 [1:04:50<03:50,  5.69it/s]
Training:  94%|█████████▍| 22124/23436 [1:04:50<03:51,  5.67it/s]
Training:  94%|█████████▍| 22125/23436 [1:04:50<03:50,  5.68it/s]
Training:  94%|█████████▍| 22126/23436 [1:04:50<03:50,  5.67it/s]
Training:  94%|█████████▍| 22127/23436 [1:04:50<03:50,  5.69it/s]
Training:  94%|█████████▍| 22128/23436 [1:04:51<03:50,  5.68it/s]
Training:  94%|█████████▍| 22129/23436 [1:04:51<03:49,  5.68it/s]
Training:  94%|█████████▍| 22130/23436 [1:04:51<03:49,  5.69it/s]
Training:  94%|█████████▍| 22131/23436 [1:04:51<03:49,  5.68it/s]
Training:  94%|█████████▍| 22132/23436 [1:04:51<03:49,  5.68it/s]
Training:  94%|█████████▍| 22133/23436 [1:04:51<03:49,  5.68it/s]
Training:  94%|█████████▍| 22134/23436 [1:04:52<03:49,  5.67it/s]
Training:  94%|█████████▍| 22135/23436 [1:04:52<03:48,  5.68it/s]
Training:  94%|█████████▍| 22136/23436 [1:04:52<03:48,  5.68it/s]
Training:  94%|█████████▍| 22137/23436 [1:04:52<03:48,  5.68it/s]
Training:  94%|█████████▍| 22138/23436 [1:04:52<03:48,  5.67it/s]
Training:  94%|█████████▍| 22139/23436 [1:04:52<03:48,  5.68it/s]
Training:  94%|█████████▍| 22140/23436 [1:04:53<03:48,  5.68it/s]
Training:  94%|█████████▍| 22141/23436 [1:04:53<03:48,  5.67it/s]
Training:  94%|█████████▍| 22142/23436 [1:04:53<03:47,  5.69it/s]
Training:  94%|█████████▍| 22143/23436 [1:04:53<03:47,  5.68it/s]
Training:  94%|█████████▍| 22144/23436 [1:04:53<03:47,  5.68it/s]
Training:  94%|█████████▍| 22145/23436 [1:04:54<03:47,  5.67it/s]
Training:  94%|█████████▍| 22146/23436 [1:04:54<03:46,  5.70it/s]
Training:  94%|█████████▍| 22147/23436 [1:04:54<03:46,  5.68it/s]
Training:  95%|█████████▍| 22148/23436 [1:04:54<03:46,  5.69it/s]
Training:  95%|█████████▍| 22149/23436 [1:04:54<03:45,  5.70it/s]
Training:  95%|█████████▍| 22150/23436 [1:04:54<03:46,  5.69it/s]
Training:  95%|█████████▍| 22151/23436 [1:04:55<03:45,  5.70it/s]
Training:  95%|█████████▍| 22152/23436 [1:04:55<03:45,  5.68it/s]
Training:  95%|█████████▍| 22153/23436 [1:04:55<03:45,  5.69it/s]
Training:  95%|█████████▍| 22154/23436 [1:04:55<03:44,  5.70it/s]
Training:  95%|█████████▍| 22155/23436 [1:04:55<03:45,  5.68it/s]
Training:  95%|█████████▍| 22156/23436 [1:04:55<03:45,  5.68it/s]
Training:  95%|█████████▍| 22157/23436 [1:04:56<03:45,  5.68it/s]
Training:  95%|█████████▍| 22158/23436 [1:04:56<03:44,  5.70it/s]
Training:  95%|█████████▍| 22159/23436 [1:04:56<03:44,  5.68it/s]
Training:  95%|█████████▍| 22160/23436 [1:04:56<03:44,  5.69it/s]
Training:  95%|█████████▍| 22161/23436 [1:04:56<03:44,  5.68it/s]
Training:  95%|█████████▍| 22162/23436 [1:04:57<03:44,  5.67it/s]
Training:  95%|█████████▍| 22163/23436 [1:04:57<03:43,  5.69it/s]
Training:  95%|█████████▍| 22164/23436 [1:04:57<03:43,  5.70it/s]
Training:  95%|█████████▍| 22165/23436 [1:04:57<03:43,  5.69it/s]
Training:  95%|█████████▍| 22166/23436 [1:04:57<03:43,  5.68it/s]
Training:  95%|█████████▍| 22167/23436 [1:04:57<03:43,  5.68it/s]
Training:  95%|█████████▍| 22168/23436 [1:04:58<03:43,  5.67it/s]
Training:  95%|█████████▍| 22169/23436 [1:04:58<03:43,  5.67it/s]
Training:  95%|█████████▍| 22170/23436 [1:04:58<03:42,  5.68it/s]
Training:  95%|█████████▍| 22171/23436 [1:04:58<03:42,  5.69it/s]
Training:  95%|█████████▍| 22172/23436 [1:04:58<03:42,  5.68it/s]
Training:  95%|█████████▍| 22173/23436 [1:04:58<03:42,  5.67it/s]
Training:  95%|█████████▍| 22174/23436 [1:04:59<03:42,  5.68it/s]
Training:  95%|█████████▍| 22175/23436 [1:04:59<03:42,  5.67it/s]
Training:  95%|█████████▍| 22176/23436 [1:04:59<03:42,  5.66it/s]
Training:  95%|█████████▍| 22177/23436 [1:04:59<03:41,  5.68it/s]
Training:  95%|█████████▍| 22178/23436 [1:04:59<03:40,  5.70it/s]
Training:  95%|█████████▍| 22179/23436 [1:05:00<03:40,  5.69it/s]
Training:  95%|█████████▍| 22180/23436 [1:05:00<03:41,  5.68it/s]
Training:  95%|█████████▍| 22181/23436 [1:05:00<03:40,  5.70it/s]
Training:  95%|█████████▍| 22182/23436 [1:05:00<03:40,  5.69it/s]
Training:  95%|█████████▍| 22183/23436 [1:05:00<03:40,  5.68it/s]
Training:  95%|█████████▍| 22184/23436 [1:05:00<03:40,  5.68it/s]
Training:  95%|█████████▍| 22185/23436 [1:05:01<03:39,  5.69it/s]
Training:  95%|█████████▍| 22186/23436 [1:05:01<03:39,  5.71it/s]
Training:  95%|█████████▍| 22187/23436 [1:05:01<03:39,  5.70it/s]
Training:  95%|█████████▍| 22188/23436 [1:05:01<03:39,  5.69it/s]
Training:  95%|█████████▍| 22189/23436 [1:05:01<03:38,  5.70it/s]
Training:  95%|█████████▍| 22190/23436 [1:05:01<03:38,  5.69it/s]
Training:  95%|█████████▍| 22191/23436 [1:05:02<03:38,  5.70it/s]
Training:  95%|█████████▍| 22192/23436 [1:05:02<03:38,  5.68it/s]
Training:  95%|█████████▍| 22193/23436 [1:05:02<03:38,  5.68it/s]
Training:  95%|█████████▍| 22194/23436 [1:05:02<03:38,  5.68it/s]
Training:  95%|█████████▍| 22195/23436 [1:05:02<03:37,  5.69it/s]
Training:  95%|█████████▍| 22196/23436 [1:05:03<03:38,  5.68it/s]
Training:  95%|█████████▍| 22197/23436 [1:05:03<03:37,  5.69it/s]
Training:  95%|█████████▍| 22198/23436 [1:05:03<03:36,  5.71it/s]
Training:  95%|█████████▍| 22199/23436 [1:05:03<03:36,  5.71it/s]
Training:  95%|█████████▍| 22200/23436 [1:05:03<03:36,  5.71it/s]
Training:  95%|█████████▍| 22201/23436 [1:05:03<03:37,  5.69it/s]
Training:  95%|█████████▍| 22202/23436 [1:05:04<03:36,  5.69it/s]
Training:  95%|█████████▍| 22203/23436 [1:05:04<03:36,  5.68it/s]
Training:  95%|█████████▍| 22204/23436 [1:05:04<03:37,  5.67it/s]
Training:  95%|█████████▍| 22205/23436 [1:05:04<03:36,  5.68it/s]
Training:  95%|█████████▍| 22206/23436 [1:05:04<03:35,  5.70it/s]
Training:  95%|█████████▍| 22207/23436 [1:05:04<03:35,  5.70it/s]
Training:  95%|█████████▍| 22208/23436 [1:05:05<03:36,  5.68it/s]
Training:  95%|█████████▍| 22209/23436 [1:05:05<03:36,  5.68it/s]
Training:  95%|█████████▍| 22210/23436 [1:05:05<03:35,  5.68it/s]
Training:  95%|█████████▍| 22211/23436 [1:05:05<03:35,  5.69it/s]
Training:  95%|█████████▍| 22212/23436 [1:05:05<03:34,  5.70it/s]
Training:  95%|█████████▍| 22213/23436 [1:05:06<03:35,  5.69it/s]
Training:  95%|█████████▍| 22214/23436 [1:05:06<03:34,  5.68it/s]
Training:  95%|█████████▍| 22215/23436 [1:05:06<03:35,  5.67it/s]
Training:  95%|█████████▍| 22216/23436 [1:05:06<03:34,  5.70it/s]
Training:  95%|█████████▍| 22217/23436 [1:05:06<03:34,  5.68it/s]
Training:  95%|█████████▍| 22218/23436 [1:05:06<03:34,  5.67it/s]
Training:  95%|█████████▍| 22219/23436 [1:05:07<03:34,  5.68it/s]
Training:  95%|█████████▍| 22220/23436 [1:05:07<03:34,  5.68it/s]
Training:  95%|█████████▍| 22221/23436 [1:05:07<03:34,  5.68it/s]
Training:  95%|█████████▍| 22222/23436 [1:05:07<03:34,  5.67it/s]
Training:  95%|█████████▍| 22223/23436 [1:05:07<03:33,  5.67it/s]
Training:  95%|█████████▍| 22224/23436 [1:05:07<03:33,  5.67it/s]
Training:  95%|█████████▍| 22225/23436 [1:05:08<03:33,  5.67it/s]
Training:  95%|█████████▍| 22226/23436 [1:05:08<03:32,  5.68it/s]
Training:  95%|█████████▍| 22227/23436 [1:05:08<03:32,  5.70it/s]
Training:  95%|█████████▍| 22228/23436 [1:05:08<03:32,  5.69it/s]
Training:  95%|█████████▍| 22229/23436 [1:05:08<03:32,  5.68it/s]
Training:  95%|█████████▍| 22230/23436 [1:05:08<03:32,  5.68it/s]
Training:  95%|█████████▍| 22231/23436 [1:05:09<03:32,  5.68it/s]
Training:  95%|█████████▍| 22232/23436 [1:05:09<03:32,  5.67it/s]
Training:  95%|█████████▍| 22233/23436 [1:05:09<03:31,  5.68it/s]
Training:  95%|█████████▍| 22234/23436 [1:05:09<03:31,  5.68it/s]
Training:  95%|█████████▍| 22235/23436 [1:05:09<03:31,  5.68it/s]
Training:  95%|█████████▍| 22236/23436 [1:05:10<03:31,  5.68it/s]
Training:  95%|█████████▍| 22237/23436 [1:05:10<03:30,  5.68it/s]
Training:  95%|█████████▍| 22238/23436 [1:05:10<03:31,  5.68it/s]
Training:  95%|█████████▍| 22239/23436 [1:05:10<03:31,  5.67it/s]
Training:  95%|█████████▍| 22240/23436 [1:05:10<03:30,  5.68it/s]
Training:  95%|█████████▍| 22241/23436 [1:05:10<03:29,  5.70it/s]
Training:  95%|█████████▍| 22242/23436 [1:05:11<03:29,  5.70it/s]
Training:  95%|█████████▍| 22243/23436 [1:05:11<03:29,  5.68it/s]
Training:  95%|█████████▍| 22244/23436 [1:05:11<03:29,  5.68it/s]
Training:  95%|█████████▍| 22245/23436 [1:05:11<03:29,  5.67it/s]
Training:  95%|█████████▍| 22246/23436 [1:05:11<03:29,  5.67it/s]
Training:  95%|█████████▍| 22247/23436 [1:05:11<03:29,  5.68it/s]
Training:  95%|█████████▍| 22248/23436 [1:05:12<03:28,  5.70it/s]
Training:  95%|█████████▍| 22249/23436 [1:05:12<03:28,  5.69it/s]
Training:  95%|█████████▍| 22250/23436 [1:05:12<03:28,  5.69it/s]
Training:  95%|█████████▍| 22251/23436 [1:05:12<03:27,  5.70it/s]
Training:  95%|█████████▍| 22252/23436 [1:05:12<03:27,  5.69it/s]
Training:  95%|█████████▍| 22253/23436 [1:05:13<03:33,  5.53it/s]
Training:  95%|█████████▍| 22254/23436 [1:05:13<03:31,  5.59it/s]
Training:  95%|█████████▍| 22255/23436 [1:05:13<03:30,  5.61it/s]
Training:  95%|█████████▍| 22256/23436 [1:05:13<03:29,  5.64it/s]
Training:  95%|█████████▍| 22257/23436 [1:05:13<03:28,  5.64it/s]
Training:  95%|█████████▍| 22258/23436 [1:05:13<03:28,  5.66it/s]
Training:  95%|█████████▍| 22259/23436 [1:05:14<03:27,  5.66it/s]
Training:  95%|█████████▍| 22260/23436 [1:05:14<03:27,  5.67it/s]
Training:  95%|█████████▍| 22261/23436 [1:05:14<03:26,  5.68it/s]
Training:  95%|█████████▍| 22262/23436 [1:05:14<03:26,  5.70it/s]
Training:  95%|█████████▍| 22263/23436 [1:05:14<03:25,  5.70it/s]
Training:  95%|█████████▍| 22264/23436 [1:05:14<03:25,  5.69it/s]
Training:  95%|█████████▌| 22265/23436 [1:05:15<03:25,  5.70it/s]
Training:  95%|█████████▌| 22266/23436 [1:05:15<03:25,  5.69it/s]
Training:  95%|█████████▌| 22267/23436 [1:05:15<03:25,  5.69it/s]
Training:  95%|█████████▌| 22268/23436 [1:05:15<03:24,  5.70it/s]
Training:  95%|█████████▌| 22269/23436 [1:05:15<03:24,  5.69it/s]
Training:  95%|█████████▌| 22270/23436 [1:05:16<03:24,  5.71it/s]
Training:  95%|█████████▌| 22271/23436 [1:05:16<03:24,  5.69it/s]
Training:  95%|█████████▌| 22272/23436 [1:05:16<03:24,  5.70it/s]
Training:  95%|█████████▌| 22273/23436 [1:05:16<03:24,  5.69it/s]
Training:  95%|█████████▌| 22274/23436 [1:05:16<03:24,  5.68it/s]
Training:  95%|█████████▌| 22275/23436 [1:05:16<03:24,  5.69it/s]
Training:  95%|█████████▌| 22276/23436 [1:05:17<03:23,  5.69it/s]
Training:  95%|█████████▌| 22277/23436 [1:05:17<03:23,  5.69it/s]
Training:  95%|█████████▌| 22278/23436 [1:05:17<03:23,  5.68it/s]
Training:  95%|█████████▌| 22279/23436 [1:05:17<03:23,  5.68it/s]
Training:  95%|█████████▌| 22280/23436 [1:05:17<03:23,  5.67it/s]
Training:  95%|█████████▌| 22281/23436 [1:05:17<03:23,  5.67it/s]
Training:  95%|█████████▌| 22282/23436 [1:05:18<03:23,  5.68it/s]
Training:  95%|█████████▌| 22283/23436 [1:05:18<03:22,  5.69it/s]
Training:  95%|█████████▌| 22284/23436 [1:05:18<03:22,  5.70it/s]
Training:  95%|█████████▌| 22285/23436 [1:05:18<03:22,  5.68it/s]
Training:  95%|█████████▌| 22286/23436 [1:05:18<03:21,  5.69it/s]
Training:  95%|█████████▌| 22287/23436 [1:05:19<03:22,  5.68it/s]
Training:  95%|█████████▌| 22288/23436 [1:05:19<03:22,  5.67it/s]
Training:  95%|█████████▌| 22289/23436 [1:05:19<03:21,  5.68it/s]
Training:  95%|█████████▌| 22290/23436 [1:05:19<03:21,  5.69it/s]
Training:  95%|█████████▌| 22291/23436 [1:05:19<03:20,  5.71it/s]
Training:  95%|█████████▌| 22292/23436 [1:05:19<03:21,  5.69it/s]
Training:  95%|█████████▌| 22293/23436 [1:05:20<03:20,  5.70it/s]
Training:  95%|█████████▌| 22294/23436 [1:05:20<03:20,  5.69it/s]
Training:  95%|█████████▌| 22295/23436 [1:05:20<03:21,  5.67it/s]
Training:  95%|█████████▌| 22296/23436 [1:05:20<03:20,  5.68it/s]
Training:  95%|█████████▌| 22297/23436 [1:05:20<03:19,  5.70it/s]
Training:  95%|█████████▌| 22298/23436 [1:05:20<03:19,  5.69it/s]
Training:  95%|█████████▌| 22299/23436 [1:05:21<03:19,  5.70it/s]
Training:  95%|█████████▌| 22300/23436 [1:05:21<03:19,  5.70it/s]
Training:  95%|█████████▌| 22301/23436 [1:05:21<03:19,  5.69it/s]
Training:  95%|█████████▌| 22302/23436 [1:05:21<03:18,  5.70it/s]
Training:  95%|█████████▌| 22303/23436 [1:05:21<03:18,  5.70it/s]
Training:  95%|█████████▌| 22304/23436 [1:05:22<03:18,  5.71it/s]
Training:  95%|█████████▌| 22305/23436 [1:05:22<03:18,  5.70it/s]
Training:  95%|█████████▌| 22306/23436 [1:05:22<03:18,  5.71it/s]
Training:  95%|█████████▌| 22307/23436 [1:05:22<03:18,  5.70it/s]
Training:  95%|█████████▌| 22308/23436 [1:05:22<03:17,  5.70it/s]
Training:  95%|█████████▌| 22309/23436 [1:05:22<03:17,  5.70it/s]
Training:  95%|█████████▌| 22310/23436 [1:05:23<03:17,  5.70it/s]
Training:  95%|█████████▌| 22311/23436 [1:05:23<03:17,  5.69it/s]
Training:  95%|█████████▌| 22312/23436 [1:05:23<03:17,  5.69it/s]
Training:  95%|█████████▌| 22313/23436 [1:05:23<03:17,  5.69it/s]
Training:  95%|█████████▌| 22314/23436 [1:05:23<03:17,  5.69it/s]
Training:  95%|█████████▌| 22315/23436 [1:05:23<03:16,  5.70it/s]
Training:  95%|█████████▌| 22316/23436 [1:05:24<03:16,  5.70it/s]
Training:  95%|█████████▌| 22317/23436 [1:05:24<03:16,  5.70it/s]
Training:  95%|█████████▌| 22318/23436 [1:05:24<03:16,  5.70it/s]
Training:  95%|█████████▌| 22319/23436 [1:05:24<03:16,  5.70it/s]
Training:  95%|█████████▌| 22320/23436 [1:05:24<03:16,  5.68it/s]
Training:  95%|█████████▌| 22321/23436 [1:05:25<03:16,  5.68it/s]
Training:  95%|█████████▌| 22322/23436 [1:05:25<03:16,  5.68it/s]
Training:  95%|█████████▌| 22323/23436 [1:05:25<03:16,  5.67it/s]
Training:  95%|█████████▌| 22324/23436 [1:05:25<03:15,  5.69it/s]
Training:  95%|█████████▌| 22325/23436 [1:05:25<03:14,  5.70it/s]
Training:  95%|█████████▌| 22326/23436 [1:05:25<03:14,  5.69it/s]
Training:  95%|█████████▌| 22327/23436 [1:05:26<03:15,  5.69it/s]
Training:  95%|█████████▌| 22328/23436 [1:05:26<03:14,  5.68it/s]
Training:  95%|█████████▌| 22329/23436 [1:05:26<03:14,  5.68it/s]
Training:  95%|█████████▌| 22330/23436 [1:05:26<03:14,  5.67it/s]
Training:  95%|█████████▌| 22331/23436 [1:05:26<03:14,  5.69it/s]
Training:  95%|█████████▌| 22332/23436 [1:05:26<03:13,  5.70it/s]
Training:  95%|█████████▌| 22333/23436 [1:05:27<03:13,  5.69it/s]
Training:  95%|█████████▌| 22334/23436 [1:05:27<03:13,  5.68it/s]
Training:  95%|█████████▌| 22335/23436 [1:05:27<03:13,  5.69it/s]
Training:  95%|█████████▌| 22336/23436 [1:05:27<03:13,  5.68it/s]
Training:  95%|█████████▌| 22337/23436 [1:05:27<03:13,  5.67it/s]
Training:  95%|█████████▌| 22338/23436 [1:05:27<03:13,  5.69it/s]
Training:  95%|█████████▌| 22339/23436 [1:05:28<03:12,  5.69it/s]
Training:  95%|█████████▌| 22340/23436 [1:05:28<03:12,  5.68it/s]
Training:  95%|█████████▌| 22341/23436 [1:05:28<03:12,  5.68it/s]
Training:  95%|█████████▌| 22342/23436 [1:05:28<03:11,  5.70it/s]
Training:  95%|█████████▌| 22343/23436 [1:05:28<03:11,  5.70it/s]
Training:  95%|█████████▌| 22344/23436 [1:05:29<03:12,  5.68it/s]
Training:  95%|█████████▌| 22345/23436 [1:05:29<03:11,  5.69it/s]
Training:  95%|█████████▌| 22346/23436 [1:05:29<03:11,  5.70it/s]
Training:  95%|█████████▌| 22347/23436 [1:05:29<03:10,  5.71it/s]
Training:  95%|█████████▌| 22348/23436 [1:05:29<03:11,  5.69it/s]
Training:  95%|█████████▌| 22349/23436 [1:05:29<03:10,  5.69it/s]
Training:  95%|█████████▌| 22350/23436 [1:05:30<03:11,  5.68it/s]
Training:  95%|█████████▌| 22351/23436 [1:05:30<03:11,  5.67it/s]
Training:  95%|█████████▌| 22352/23436 [1:05:30<03:10,  5.69it/s]
Training:  95%|█████████▌| 22353/23436 [1:05:30<03:09,  5.71it/s]
Training:  95%|█████████▌| 22354/23436 [1:05:30<03:09,  5.71it/s]
Training:  95%|█████████▌| 22355/23436 [1:05:30<03:09,  5.69it/s]
Training:  95%|█████████▌| 22356/23436 [1:05:31<03:09,  5.69it/s]
Training:  95%|█████████▌| 22357/23436 [1:05:31<03:10,  5.68it/s]
Training:  95%|█████████▌| 22358/23436 [1:05:31<03:09,  5.69it/s]
Training:  95%|█████████▌| 22359/23436 [1:05:31<03:09,  5.69it/s]
Training:  95%|█████████▌| 22360/23436 [1:05:31<03:08,  5.70it/s]
Training:  95%|█████████▌| 22361/23436 [1:05:32<03:08,  5.71it/s]
Training:  95%|█████████▌| 22362/23436 [1:05:32<03:08,  5.69it/s]
Training:  95%|█████████▌| 22363/23436 [1:05:32<03:08,  5.69it/s]
Training:  95%|█████████▌| 22364/23436 [1:05:32<03:08,  5.69it/s]
Training:  95%|█████████▌| 22365/23436 [1:05:32<03:08,  5.67it/s]
Training:  95%|█████████▌| 22366/23436 [1:05:32<03:08,  5.69it/s]
Training:  95%|█████████▌| 22367/23436 [1:05:33<03:07,  5.70it/s]
Training:  95%|█████████▌| 22368/23436 [1:05:33<03:07,  5.69it/s]
Training:  95%|█████████▌| 22369/23436 [1:05:33<03:07,  5.68it/s]
Training:  95%|█████████▌| 22370/23436 [1:05:33<03:07,  5.68it/s]
Training:  95%|█████████▌| 22371/23436 [1:05:33<03:07,  5.67it/s]
Training:  95%|█████████▌| 22372/23436 [1:05:33<03:07,  5.67it/s]
Training:  95%|█████████▌| 22373/23436 [1:05:34<03:06,  5.69it/s]
Training:  95%|█████████▌| 22374/23436 [1:05:34<03:06,  5.71it/s]
Training:  95%|█████████▌| 22375/23436 [1:05:34<03:06,  5.70it/s]
Training:  95%|█████████▌| 22376/23436 [1:05:34<03:06,  5.68it/s]
Training:  95%|█████████▌| 22377/23436 [1:05:34<03:06,  5.68it/s]
Training:  95%|█████████▌| 22378/23436 [1:05:35<03:06,  5.68it/s]
Training:  95%|█████████▌| 22379/23436 [1:05:35<03:06,  5.67it/s]
Training:  95%|█████████▌| 22380/23436 [1:05:35<03:05,  5.68it/s]
Training:  95%|█████████▌| 22381/23436 [1:05:35<03:05,  5.68it/s]
Training:  96%|█████████▌| 22382/23436 [1:05:35<03:05,  5.69it/s]
Training:  96%|█████████▌| 22383/23436 [1:05:35<03:04,  5.69it/s]
Training:  96%|█████████▌| 22384/23436 [1:05:36<03:04,  5.69it/s]
Training:  96%|█████████▌| 22385/23436 [1:05:36<03:04,  5.70it/s]
Training:  96%|█████████▌| 22386/23436 [1:05:36<03:04,  5.68it/s]
Training:  96%|█████████▌| 22387/23436 [1:05:36<03:04,  5.69it/s]
Training:  96%|█████████▌| 22388/23436 [1:05:36<03:03,  5.70it/s]
Training:  96%|█████████▌| 22389/23436 [1:05:36<03:04,  5.69it/s]
Training:  96%|█████████▌| 22390/23436 [1:05:37<03:04,  5.68it/s]
Training:  96%|█████████▌| 22391/23436 [1:05:37<03:03,  5.68it/s]
Training:  96%|█████████▌| 22392/23436 [1:05:37<03:03,  5.67it/s]
Training:  96%|█████████▌| 22393/23436 [1:05:37<03:04,  5.67it/s]
Training:  96%|█████████▌| 22394/23436 [1:05:37<03:03,  5.68it/s]
Training:  96%|█████████▌| 22395/23436 [1:05:38<03:02,  5.70it/s]
Training:  96%|█████████▌| 22396/23436 [1:05:38<03:02,  5.68it/s]
Training:  96%|█████████▌| 22397/23436 [1:05:38<03:02,  5.69it/s]
Training:  96%|█████████▌| 22398/23436 [1:05:38<03:01,  5.71it/s]
Training:  96%|█████████▌| 22399/23436 [1:05:38<03:01,  5.71it/s]
Training:  96%|█████████▌| 22400/23436 [1:05:38<03:02,  5.68it/s]
Training:  96%|█████████▌| 22401/23436 [1:05:39<03:01,  5.70it/s]
Training:  96%|█████████▌| 22402/23436 [1:05:39<03:01,  5.70it/s]
Training:  96%|█████████▌| 22403/23436 [1:05:39<03:01,  5.69it/s]
Training:  96%|█████████▌| 22404/23436 [1:05:39<03:01,  5.67it/s]
Training:  96%|█████████▌| 22405/23436 [1:05:39<03:01,  5.69it/s]
Training:  96%|█████████▌| 22406/23436 [1:05:39<03:01,  5.68it/s]
Training:  96%|█████████▌| 22407/23436 [1:05:40<03:01,  5.67it/s]
Training:  96%|█████████▌| 22408/23436 [1:05:40<03:00,  5.68it/s]
Training:  96%|█████████▌| 22409/23436 [1:05:40<03:00,  5.68it/s]
Training:  96%|█████████▌| 22410/23436 [1:05:40<03:00,  5.68it/s]
Training:  96%|█████████▌| 22411/23436 [1:05:40<03:00,  5.67it/s]
Training:  96%|█████████▌| 22412/23436 [1:05:41<03:00,  5.68it/s]
Training:  96%|█████████▌| 22413/23436 [1:05:41<03:00,  5.68it/s]
Training:  96%|█████████▌| 22414/23436 [1:05:41<02:59,  5.69it/s]
Training:  96%|█████████▌| 22415/23436 [1:05:41<02:59,  5.69it/s]
Training:  96%|█████████▌| 22416/23436 [1:05:41<02:59,  5.70it/s]
Training:  96%|█████████▌| 22417/23436 [1:05:41<02:59,  5.69it/s]
Training:  96%|█████████▌| 22418/23436 [1:05:42<02:59,  5.68it/s]
Training:  96%|█████████▌| 22419/23436 [1:05:42<02:58,  5.68it/s]
Training:  96%|█████████▌| 22420/23436 [1:05:42<02:59,  5.67it/s]
Training:  96%|█████████▌| 22421/23436 [1:05:42<02:59,  5.67it/s]
Training:  96%|█████████▌| 22422/23436 [1:05:42<02:58,  5.68it/s]
Training:  96%|█████████▌| 22423/23436 [1:05:42<02:57,  5.70it/s]
Training:  96%|█████████▌| 22424/23436 [1:05:43<02:57,  5.70it/s]
Training:  96%|█████████▌| 22425/23436 [1:05:43<02:57,  5.69it/s]
Training:  96%|█████████▌| 22426/23436 [1:05:43<02:57,  5.69it/s]
Training:  96%|█████████▌| 22427/23436 [1:05:43<02:57,  5.69it/s]
Training:  96%|█████████▌| 22428/23436 [1:05:43<02:57,  5.67it/s]
Training:  96%|█████████▌| 22429/23436 [1:05:43<02:57,  5.68it/s]
Training:  96%|█████████▌| 22430/23436 [1:05:44<02:57,  5.68it/s]
Training:  96%|█████████▌| 22431/23436 [1:05:44<02:56,  5.68it/s]
Training:  96%|█████████▌| 22432/23436 [1:05:44<02:57,  5.67it/s]
Training:  96%|█████████▌| 22433/23436 [1:05:44<02:56,  5.68it/s]
Training:  96%|█████████▌| 22434/23436 [1:05:44<02:56,  5.67it/s]
Training:  96%|█████████▌| 22435/23436 [1:05:45<02:56,  5.68it/s]
Training:  96%|█████████▌| 22436/23436 [1:05:45<02:55,  5.69it/s]
Training:  96%|█████████▌| 22437/23436 [1:05:45<02:55,  5.70it/s]
Training:  96%|█████████▌| 22438/23436 [1:05:45<02:55,  5.69it/s]
Training:  96%|█████████▌| 22439/23436 [1:05:45<02:55,  5.68it/s]
Training:  96%|█████████▌| 22440/23436 [1:05:45<02:55,  5.68it/s]
Training:  96%|█████████▌| 22441/23436 [1:05:46<02:55,  5.68it/s]
Training:  96%|█████████▌| 22442/23436 [1:05:46<02:55,  5.67it/s]
Training:  96%|█████████▌| 22443/23436 [1:05:46<02:54,  5.70it/s]
Training:  96%|█████████▌| 22444/23436 [1:05:46<02:54,  5.69it/s]
Training:  96%|█████████▌| 22445/23436 [1:05:46<02:54,  5.69it/s]
Training:  96%|█████████▌| 22446/23436 [1:05:46<02:54,  5.69it/s]
Training:  96%|█████████▌| 22447/23436 [1:05:47<02:53,  5.69it/s]
Training:  96%|█████████▌| 22448/23436 [1:05:47<02:53,  5.70it/s]
Training:  96%|█████████▌| 22449/23436 [1:05:47<02:53,  5.69it/s]
Training:  96%|█████████▌| 22450/23436 [1:05:47<02:53,  5.69it/s]
Training:  96%|█████████▌| 22451/23436 [1:05:47<02:53,  5.69it/s]
Training:  96%|█████████▌| 22452/23436 [1:05:48<02:53,  5.68it/s]
Training:  96%|█████████▌| 22453/23436 [1:05:48<02:53,  5.68it/s]
Training:  96%|█████████▌| 22454/23436 [1:05:48<02:52,  5.70it/s]
Training:  96%|█████████▌| 22455/23436 [1:05:48<02:52,  5.69it/s]
Training:  96%|█████████▌| 22456/23436 [1:05:48<02:52,  5.69it/s]
Training:  96%|█████████▌| 22457/23436 [1:05:48<02:51,  5.69it/s]
Training:  96%|█████████▌| 22458/23436 [1:05:49<02:51,  5.71it/s]
Training:  96%|█████████▌| 22459/23436 [1:05:49<02:50,  5.71it/s]
Training:  96%|█████████▌| 22460/23436 [1:05:49<02:51,  5.70it/s]
Training:  96%|█████████▌| 22461/23436 [1:05:49<02:51,  5.70it/s]
Training:  96%|█████████▌| 22462/23436 [1:05:49<02:51,  5.69it/s]
Training:  96%|█████████▌| 22463/23436 [1:05:49<02:51,  5.68it/s]
Training:  96%|█████████▌| 22464/23436 [1:05:50<02:50,  5.69it/s]
Training:  96%|█████████▌| 22465/23436 [1:05:50<02:50,  5.70it/s]
Training:  96%|█████████▌| 22466/23436 [1:05:50<02:50,  5.69it/s]
Training:  96%|█████████▌| 22467/23436 [1:05:50<02:50,  5.68it/s]
Training:  96%|█████████▌| 22468/23436 [1:05:50<02:49,  5.70it/s]
Training:  96%|█████████▌| 22469/23436 [1:05:51<02:50,  5.69it/s]
Training:  96%|█████████▌| 22470/23436 [1:05:51<02:49,  5.69it/s]
Training:  96%|█████████▌| 22471/23436 [1:05:51<02:49,  5.70it/s]
Training:  96%|█████████▌| 22472/23436 [1:05:51<02:49,  5.69it/s]
Training:  96%|█████████▌| 22473/23436 [1:05:51<02:49,  5.69it/s]
Training:  96%|█████████▌| 22474/23436 [1:05:51<02:49,  5.68it/s]
Training:  96%|█████████▌| 22475/23436 [1:05:52<02:49,  5.68it/s]
Training:  96%|█████████▌| 22476/23436 [1:05:52<02:49,  5.68it/s]
Training:  96%|█████████▌| 22477/23436 [1:05:52<02:48,  5.69it/s]
Training:  96%|█████████▌| 22478/23436 [1:05:52<02:47,  5.71it/s]
Training:  96%|█████████▌| 22479/23436 [1:05:52<02:47,  5.70it/s]
Training:  96%|█████████▌| 22480/23436 [1:05:52<02:48,  5.69it/s]
Training:  96%|█████████▌| 22481/23436 [1:05:53<02:47,  5.69it/s]
Training:  96%|█████████▌| 22482/23436 [1:05:53<02:47,  5.70it/s]
Training:  96%|█████████▌| 22483/23436 [1:05:53<02:47,  5.69it/s]
Training:  96%|█████████▌| 22484/23436 [1:05:53<02:47,  5.67it/s]
Training:  96%|█████████▌| 22485/23436 [1:05:53<02:47,  5.69it/s]
Training:  96%|█████████▌| 22486/23436 [1:05:54<02:46,  5.70it/s]
Training:  96%|█████████▌| 22487/23436 [1:05:54<02:46,  5.70it/s]
Training:  96%|█████████▌| 22488/23436 [1:05:54<02:46,  5.68it/s]
Training:  96%|█████████▌| 22489/23436 [1:05:54<02:46,  5.69it/s]
Training:  96%|█████████▌| 22490/23436 [1:05:54<02:46,  5.68it/s]
Training:  96%|█████████▌| 22491/23436 [1:05:54<02:46,  5.67it/s]
Training:  96%|█████████▌| 22492/23436 [1:05:55<02:46,  5.68it/s]
Training:  96%|█████████▌| 22493/23436 [1:05:55<02:46,  5.68it/s]
Training:  96%|█████████▌| 22494/23436 [1:05:55<02:45,  5.70it/s]
Training:  96%|█████████▌| 22495/23436 [1:05:55<02:45,  5.69it/s]
Training:  96%|█████████▌| 22496/23436 [1:05:55<02:45,  5.69it/s]
Training:  96%|█████████▌| 22497/23436 [1:05:55<02:45,  5.68it/s]
Training:  96%|█████████▌| 22498/23436 [1:05:56<02:45,  5.67it/s]
Training:  96%|█████████▌| 22499/23436 [1:05:56<02:45,  5.68it/s]
Training:  96%|█████████▌| 22500/23436 [1:05:56<02:44,  5.69it/s]
Training:  96%|█████████▌| 22501/23436 [1:05:56<02:44,  5.69it/s]
Training:  96%|█████████▌| 22502/23436 [1:05:56<02:44,  5.67it/s]
Training:  96%|█████████▌| 22503/23436 [1:05:57<02:44,  5.68it/s]
Training:  96%|█████████▌| 22504/23436 [1:05:57<02:44,  5.67it/s]
Training:  96%|█████████▌| 22505/23436 [1:05:57<02:44,  5.66it/s]
Training:  96%|█████████▌| 22506/23436 [1:05:57<02:43,  5.68it/s]
Training:  96%|█████████▌| 22507/23436 [1:05:57<02:43,  5.68it/s]
Training:  96%|█████████▌| 22508/23436 [1:05:57<02:43,  5.67it/s]
Training:  96%|█████████▌| 22509/23436 [1:05:58<02:43,  5.67it/s]
Training:  96%|█████████▌| 22510/23436 [1:05:58<02:42,  5.68it/s]
Training:  96%|█████████▌| 22511/23436 [1:05:58<02:42,  5.68it/s]
Training:  96%|█████████▌| 22512/23436 [1:05:58<02:42,  5.67it/s]
Training:  96%|█████████▌| 22513/23436 [1:05:58<02:42,  5.68it/s]
Training:  96%|█████████▌| 22514/23436 [1:05:58<02:42,  5.68it/s]
Training:  96%|█████████▌| 22515/23436 [1:05:59<02:42,  5.68it/s]
Training:  96%|█████████▌| 22516/23436 [1:05:59<02:41,  5.69it/s]
Training:  96%|█████████▌| 22517/23436 [1:05:59<02:41,  5.69it/s]
Training:  96%|█████████▌| 22518/23436 [1:05:59<02:41,  5.68it/s]
Training:  96%|█████████▌| 22519/23436 [1:05:59<02:41,  5.67it/s]
Training:  96%|█████████▌| 22520/23436 [1:06:00<02:41,  5.68it/s]
Training:  96%|█████████▌| 22521/23436 [1:06:00<02:41,  5.68it/s]
Training:  96%|█████████▌| 22522/23436 [1:06:00<02:40,  5.70it/s]
Training:  96%|█████████▌| 22523/23436 [1:06:00<02:40,  5.69it/s]
Training:  96%|█████████▌| 22524/23436 [1:06:00<02:40,  5.69it/s]
Training:  96%|█████████▌| 22525/23436 [1:06:00<02:40,  5.68it/s]
Training:  96%|█████████▌| 22526/23436 [1:06:01<02:40,  5.67it/s]
Training:  96%|█████████▌| 22527/23436 [1:06:01<02:39,  5.69it/s]
Training:  96%|█████████▌| 22528/23436 [1:06:01<02:39,  5.69it/s]
Training:  96%|█████████▌| 22529/23436 [1:06:01<02:39,  5.70it/s]
Training:  96%|█████████▌| 22530/23436 [1:06:01<02:39,  5.68it/s]
Training:  96%|█████████▌| 22531/23436 [1:06:01<02:39,  5.69it/s]
Training:  96%|█████████▌| 22532/23436 [1:06:02<02:39,  5.68it/s]
Training:  96%|█████████▌| 22533/23436 [1:06:02<02:39,  5.67it/s]
Training:  96%|█████████▌| 22534/23436 [1:06:02<02:38,  5.70it/s]
Training:  96%|█████████▌| 22535/23436 [1:06:02<02:38,  5.69it/s]
Training:  96%|█████████▌| 22536/23436 [1:06:02<02:37,  5.71it/s]
Training:  96%|█████████▌| 22537/23436 [1:06:02<02:37,  5.70it/s]
Training:  96%|█████████▌| 22538/23436 [1:06:03<02:37,  5.70it/s]
Training:  96%|█████████▌| 22539/23436 [1:06:03<02:37,  5.69it/s]
Training:  96%|█████████▌| 22540/23436 [1:06:03<02:37,  5.68it/s]
Training:  96%|█████████▌| 22541/23436 [1:06:03<02:37,  5.68it/s]
Training:  96%|█████████▌| 22542/23436 [1:06:03<02:37,  5.68it/s]
Training:  96%|█████████▌| 22543/23436 [1:06:04<02:36,  5.69it/s]
Training:  96%|█████████▌| 22544/23436 [1:06:04<02:37,  5.68it/s]
Training:  96%|█████████▌| 22545/23436 [1:06:04<02:36,  5.68it/s]
Training:  96%|█████████▌| 22546/23436 [1:06:04<02:36,  5.68it/s]
Training:  96%|█████████▌| 22547/23436 [1:06:04<02:36,  5.67it/s]
Training:  96%|█████████▌| 22548/23436 [1:06:04<02:36,  5.68it/s]
Training:  96%|█████████▌| 22549/23436 [1:06:05<02:35,  5.69it/s]
Training:  96%|█████████▌| 22550/23436 [1:06:05<02:35,  5.69it/s]
Training:  96%|█████████▌| 22551/23436 [1:06:05<02:35,  5.68it/s]
Training:  96%|█████████▌| 22552/23436 [1:06:05<02:35,  5.68it/s]
Training:  96%|█████████▌| 22553/23436 [1:06:05<02:35,  5.68it/s]
Training:  96%|█████████▌| 22554/23436 [1:06:05<02:35,  5.67it/s]
Training:  96%|█████████▌| 22555/23436 [1:06:06<02:35,  5.68it/s]
Training:  96%|█████████▌| 22556/23436 [1:06:06<02:34,  5.69it/s]
Training:  96%|█████████▌| 22557/23436 [1:06:06<02:34,  5.69it/s]
Training:  96%|█████████▋| 22558/23436 [1:06:06<02:34,  5.68it/s]
Training:  96%|█████████▋| 22559/23436 [1:06:06<02:34,  5.68it/s]
Training:  96%|█████████▋| 22560/23436 [1:06:07<02:34,  5.68it/s]
Training:  96%|█████████▋| 22561/23436 [1:06:07<02:34,  5.67it/s]
Training:  96%|█████████▋| 22562/23436 [1:06:07<02:33,  5.69it/s]
Training:  96%|█████████▋| 22563/23436 [1:06:07<02:33,  5.70it/s]
Training:  96%|█████████▋| 22564/23436 [1:06:07<02:32,  5.71it/s]
Training:  96%|█████████▋| 22565/23436 [1:06:07<02:32,  5.70it/s]
Training:  96%|█████████▋| 22566/23436 [1:06:08<02:32,  5.69it/s]
Training:  96%|█████████▋| 22567/23436 [1:06:08<02:32,  5.68it/s]
Training:  96%|█████████▋| 22568/23436 [1:06:08<02:33,  5.67it/s]
Training:  96%|█████████▋| 22569/23436 [1:06:08<02:32,  5.68it/s]
Training:  96%|█████████▋| 22570/23436 [1:06:08<02:32,  5.68it/s]
Training:  96%|█████████▋| 22571/23436 [1:06:08<02:32,  5.68it/s]
Training:  96%|█████████▋| 22572/23436 [1:06:09<02:32,  5.67it/s]
Training:  96%|█████████▋| 22573/23436 [1:06:09<02:32,  5.67it/s]
Training:  96%|█████████▋| 22574/23436 [1:06:09<02:32,  5.67it/s]
Training:  96%|█████████▋| 22575/23436 [1:06:09<02:31,  5.67it/s]
Training:  96%|█████████▋| 22576/23436 [1:06:09<02:31,  5.68it/s]
Training:  96%|█████████▋| 22577/23436 [1:06:10<02:30,  5.69it/s]
Training:  96%|█████████▋| 22578/23436 [1:06:10<02:30,  5.69it/s]
Training:  96%|█████████▋| 22579/23436 [1:06:10<02:30,  5.68it/s]
Training:  96%|█████████▋| 22580/23436 [1:06:10<02:30,  5.70it/s]
Training:  96%|█████████▋| 22581/23436 [1:06:10<02:30,  5.68it/s]
Training:  96%|█████████▋| 22582/23436 [1:06:10<02:30,  5.69it/s]
Training:  96%|█████████▋| 22583/23436 [1:06:11<02:29,  5.69it/s]
Training:  96%|█████████▋| 22584/23436 [1:06:11<02:29,  5.70it/s]
Training:  96%|█████████▋| 22585/23436 [1:06:11<02:29,  5.70it/s]
Training:  96%|█████████▋| 22586/23436 [1:06:11<02:29,  5.69it/s]
Training:  96%|█████████▋| 22587/23436 [1:06:11<02:28,  5.70it/s]
Training:  96%|█████████▋| 22588/23436 [1:06:11<02:29,  5.69it/s]
Training:  96%|█████████▋| 22589/23436 [1:06:12<02:29,  5.68it/s]
Training:  96%|█████████▋| 22590/23436 [1:06:12<02:28,  5.68it/s]
Training:  96%|█████████▋| 22591/23436 [1:06:12<02:28,  5.68it/s]
Training:  96%|█████████▋| 22592/23436 [1:06:12<02:28,  5.67it/s]
Training:  96%|█████████▋| 22593/23436 [1:06:12<02:28,  5.68it/s]
Training:  96%|█████████▋| 22594/23436 [1:06:13<02:27,  5.69it/s]
Training:  96%|█████████▋| 22595/23436 [1:06:13<02:27,  5.69it/s]
Training:  96%|█████████▋| 22596/23436 [1:06:13<02:27,  5.69it/s]
Training:  96%|█████████▋| 22597/23436 [1:06:13<02:27,  5.70it/s]
Training:  96%|█████████▋| 22598/23436 [1:06:13<02:26,  5.71it/s]
Training:  96%|█████████▋| 22599/23436 [1:06:13<02:26,  5.70it/s]
Training:  96%|█████████▋| 22600/23436 [1:06:14<02:27,  5.68it/s]
Training:  96%|█████████▋| 22601/23436 [1:06:14<02:26,  5.69it/s]
Training:  96%|█████████▋| 22602/23436 [1:06:14<02:26,  5.68it/s]
Training:  96%|█████████▋| 22603/23436 [1:06:14<02:27,  5.67it/s]
Training:  96%|█████████▋| 22604/23436 [1:06:14<02:26,  5.68it/s]
Training:  96%|█████████▋| 22605/23436 [1:06:14<02:26,  5.68it/s]
Training:  96%|█████████▋| 22606/23436 [1:06:15<02:26,  5.68it/s]
Training:  96%|█████████▋| 22607/23436 [1:06:15<02:26,  5.67it/s]
Training:  96%|█████████▋| 22608/23436 [1:06:15<02:25,  5.67it/s]
Training:  96%|█████████▋| 22609/23436 [1:06:15<02:25,  5.67it/s]
Training:  96%|█████████▋| 22610/23436 [1:06:15<02:25,  5.66it/s]
Training:  96%|█████████▋| 22611/23436 [1:06:16<02:25,  5.69it/s]
Training:  96%|█████████▋| 22612/23436 [1:06:16<02:24,  5.69it/s]
Training:  96%|█████████▋| 22613/23436 [1:06:16<02:24,  5.70it/s]
Training:  96%|█████████▋| 22614/23436 [1:06:16<02:24,  5.69it/s]
Training:  96%|█████████▋| 22615/23436 [1:06:16<02:24,  5.69it/s]
Training:  97%|█████████▋| 22616/23436 [1:06:16<02:24,  5.68it/s]
Training:  97%|█████████▋| 22617/23436 [1:06:17<02:23,  5.69it/s]
Training:  97%|█████████▋| 22618/23436 [1:06:17<02:23,  5.69it/s]
Training:  97%|█████████▋| 22619/23436 [1:06:17<02:23,  5.69it/s]
Training:  97%|█████████▋| 22620/23436 [1:06:17<02:23,  5.68it/s]
Training:  97%|█████████▋| 22621/23436 [1:06:17<02:23,  5.68it/s]
Training:  97%|█████████▋| 22622/23436 [1:06:17<02:23,  5.67it/s]
Training:  97%|█████████▋| 22623/23436 [1:06:18<02:23,  5.67it/s]
Training:  97%|█████████▋| 22624/23436 [1:06:18<02:22,  5.68it/s]
Training:  97%|█████████▋| 22625/23436 [1:06:18<02:22,  5.69it/s]
Training:  97%|█████████▋| 22626/23436 [1:06:18<02:21,  5.70it/s]
Training:  97%|█████████▋| 22627/23436 [1:06:18<02:22,  5.70it/s]
Training:  97%|█████████▋| 22628/23436 [1:06:18<02:22,  5.68it/s]
Training:  97%|█████████▋| 22629/23436 [1:06:19<02:21,  5.69it/s]
Training:  97%|█████████▋| 22630/23436 [1:06:19<02:21,  5.69it/s]
Training:  97%|█████████▋| 22631/23436 [1:06:19<02:21,  5.68it/s]
Training:  97%|█████████▋| 22632/23436 [1:06:19<02:21,  5.69it/s]
Training:  97%|█████████▋| 22633/23436 [1:06:19<02:20,  5.70it/s]
Training:  97%|█████████▋| 22634/23436 [1:06:20<02:20,  5.71it/s]
Training:  97%|█████████▋| 22635/23436 [1:06:20<02:20,  5.70it/s]
Training:  97%|█████████▋| 22636/23436 [1:06:20<02:20,  5.69it/s]
Training:  97%|█████████▋| 22637/23436 [1:06:20<02:20,  5.68it/s]
Training:  97%|█████████▋| 22638/23436 [1:06:20<02:20,  5.68it/s]
Training:  97%|█████████▋| 22639/23436 [1:06:20<02:20,  5.69it/s]
Training:  97%|█████████▋| 22640/23436 [1:06:21<02:19,  5.69it/s]
Training:  97%|█████████▋| 22641/23436 [1:06:21<02:19,  5.69it/s]
Training:  97%|█████████▋| 22642/23436 [1:06:21<02:19,  5.69it/s]
Training:  97%|█████████▋| 22643/23436 [1:06:21<02:19,  5.69it/s]
Training:  97%|█████████▋| 22644/23436 [1:06:21<02:19,  5.68it/s]
Training:  97%|█████████▋| 22645/23436 [1:06:21<02:19,  5.68it/s]
Training:  97%|█████████▋| 22646/23436 [1:06:22<02:18,  5.69it/s]
Training:  97%|█████████▋| 22647/23436 [1:06:22<02:18,  5.68it/s]
Training:  97%|█████████▋| 22648/23436 [1:06:22<02:18,  5.69it/s]
Training:  97%|█████████▋| 22649/23436 [1:06:22<02:18,  5.68it/s]
Training:  97%|█████████▋| 22650/23436 [1:06:22<02:18,  5.69it/s]
Training:  97%|█████████▋| 22651/23436 [1:06:23<02:17,  5.69it/s]
Training:  97%|█████████▋| 22652/23436 [1:06:23<02:17,  5.70it/s]
Training:  97%|█████████▋| 22653/23436 [1:06:23<02:17,  5.69it/s]
Training:  97%|█████████▋| 22654/23436 [1:06:23<02:17,  5.70it/s]
Training:  97%|█████████▋| 22655/23436 [1:06:23<02:17,  5.70it/s]
Training:  97%|█████████▋| 22656/23436 [1:06:23<02:17,  5.68it/s]
Training:  97%|█████████▋| 22657/23436 [1:06:24<02:16,  5.69it/s]
Training:  97%|█████████▋| 22658/23436 [1:06:24<02:16,  5.68it/s]
Training:  97%|█████████▋| 22659/23436 [1:06:24<02:16,  5.67it/s]
Training:  97%|█████████▋| 22660/23436 [1:06:24<02:16,  5.68it/s]
Training:  97%|█████████▋| 22661/23436 [1:06:24<02:16,  5.68it/s]
Training:  97%|█████████▋| 22662/23436 [1:06:24<02:16,  5.68it/s]
Training:  97%|█████████▋| 22663/23436 [1:06:25<02:16,  5.67it/s]
Training:  97%|█████████▋| 22664/23436 [1:06:25<02:15,  5.68it/s]
Training:  97%|█████████▋| 22665/23436 [1:06:25<02:15,  5.67it/s]
Training:  97%|█████████▋| 22666/23436 [1:06:25<02:15,  5.67it/s]
Training:  97%|█████████▋| 22667/23436 [1:06:25<02:15,  5.68it/s]
Training:  97%|█████████▋| 22668/23436 [1:06:26<02:14,  5.70it/s]
Training:  97%|█████████▋| 22669/23436 [1:06:26<02:14,  5.70it/s]
Training:  97%|█████████▋| 22670/23436 [1:06:26<02:14,  5.70it/s]
Training:  97%|█████████▋| 22671/23436 [1:06:26<02:14,  5.69it/s]
Training:  97%|█████████▋| 22672/23436 [1:06:26<02:14,  5.68it/s]
Training:  97%|█████████▋| 22673/23436 [1:06:26<02:14,  5.67it/s]
Training:  97%|█████████▋| 22674/23436 [1:06:27<02:14,  5.69it/s]
Training:  97%|█████████▋| 22675/23436 [1:06:27<02:13,  5.69it/s]
Training:  97%|█████████▋| 22676/23436 [1:06:27<02:13,  5.69it/s]
Training:  97%|█████████▋| 22677/23436 [1:06:27<02:13,  5.68it/s]
Training:  97%|█████████▋| 22678/23436 [1:06:27<02:13,  5.68it/s]
Training:  97%|█████████▋| 22679/23436 [1:06:27<02:13,  5.68it/s]
Training:  97%|█████████▋| 22680/23436 [1:06:28<02:13,  5.67it/s]
Training:  97%|█████████▋| 22681/23436 [1:06:28<02:12,  5.69it/s]
Training:  97%|█████████▋| 22682/23436 [1:06:28<02:12,  5.70it/s]
Training:  97%|█████████▋| 22683/23436 [1:06:28<02:12,  5.70it/s]
Training:  97%|█████████▋| 22684/23436 [1:06:28<02:12,  5.68it/s]
Training:  97%|█████████▋| 22685/23436 [1:06:29<02:12,  5.68it/s]
Training:  97%|█████████▋| 22686/23436 [1:06:29<02:12,  5.67it/s]
Training:  97%|█████████▋| 22687/23436 [1:06:29<02:11,  5.68it/s]
Training:  97%|█████████▋| 22688/23436 [1:06:29<02:11,  5.69it/s]
Training:  97%|█████████▋| 22689/23436 [1:06:29<02:11,  5.69it/s]
Training:  97%|█████████▋| 22690/23436 [1:06:29<02:11,  5.69it/s]
Training:  97%|█████████▋| 22691/23436 [1:06:30<02:11,  5.68it/s]
Training:  97%|█████████▋| 22692/23436 [1:06:30<02:11,  5.67it/s]
Training:  97%|█████████▋| 22693/23436 [1:06:30<02:11,  5.67it/s]
Training:  97%|█████████▋| 22694/23436 [1:06:30<02:11,  5.66it/s]
Training:  97%|█████████▋| 22695/23436 [1:06:30<02:10,  5.68it/s]
Training:  97%|█████████▋| 22696/23436 [1:06:30<02:10,  5.67it/s]
Training:  97%|█████████▋| 22697/23436 [1:06:31<02:10,  5.67it/s]
Training:  97%|█████████▋| 22698/23436 [1:06:31<02:09,  5.68it/s]
Training:  97%|█████████▋| 22699/23436 [1:06:31<02:09,  5.69it/s]
Training:  97%|█████████▋| 22700/23436 [1:06:31<02:09,  5.68it/s]
Training:  97%|█████████▋| 22701/23436 [1:06:31<02:09,  5.67it/s]
Training:  97%|█████████▋| 22702/23436 [1:06:32<02:09,  5.69it/s]
Training:  97%|█████████▋| 22703/23436 [1:06:32<02:08,  5.70it/s]
Training:  97%|█████████▋| 22704/23436 [1:06:32<02:08,  5.69it/s]
Training:  97%|█████████▋| 22705/23436 [1:06:32<02:08,  5.67it/s]
Training:  97%|█████████▋| 22706/23436 [1:06:32<02:08,  5.68it/s]
Training:  97%|█████████▋| 22707/23436 [1:06:32<02:08,  5.68it/s]
Training:  97%|█████████▋| 22708/23436 [1:06:33<02:08,  5.67it/s]
Training:  97%|█████████▋| 22709/23436 [1:06:33<02:07,  5.68it/s]
Training:  97%|█████████▋| 22710/23436 [1:06:33<02:07,  5.69it/s]
Training:  97%|█████████▋| 22711/23436 [1:06:33<02:07,  5.69it/s]
Training:  97%|█████████▋| 22712/23436 [1:06:33<02:07,  5.67it/s]
Training:  97%|█████████▋| 22713/23436 [1:06:33<02:07,  5.68it/s]
Training:  97%|█████████▋| 22714/23436 [1:06:34<02:07,  5.67it/s]
Training:  97%|█████████▋| 22715/23436 [1:06:34<02:06,  5.68it/s]
Training:  97%|█████████▋| 22716/23436 [1:06:34<02:06,  5.69it/s]
Training:  97%|█████████▋| 22717/23436 [1:06:34<02:06,  5.70it/s]
Training:  97%|█████████▋| 22718/23436 [1:06:34<02:06,  5.70it/s]
Training:  97%|█████████▋| 22719/23436 [1:06:35<02:06,  5.68it/s]
Training:  97%|█████████▋| 22720/23436 [1:06:35<02:05,  5.68it/s]
Training:  97%|█████████▋| 22721/23436 [1:06:35<02:05,  5.68it/s]
Training:  97%|█████████▋| 22722/23436 [1:06:35<02:05,  5.69it/s]
Training:  97%|█████████▋| 22723/23436 [1:06:35<02:05,  5.69it/s]
Training:  97%|█████████▋| 22724/23436 [1:06:35<02:05,  5.69it/s]
Training:  97%|█████████▋| 22725/23436 [1:06:36<02:04,  5.70it/s]
Training:  97%|█████████▋| 22726/23436 [1:06:36<02:04,  5.69it/s]
Training:  97%|█████████▋| 22727/23436 [1:06:36<02:04,  5.69it/s]
Training:  97%|█████████▋| 22728/23436 [1:06:36<02:04,  5.68it/s]
Training:  97%|█████████▋| 22729/23436 [1:06:36<02:04,  5.67it/s]
Training:  97%|█████████▋| 22730/23436 [1:06:36<02:04,  5.68it/s]
Training:  97%|█████████▋| 22731/23436 [1:06:37<02:03,  5.69it/s]
Training:  97%|█████████▋| 22732/23436 [1:06:37<02:03,  5.70it/s]
Training:  97%|█████████▋| 22733/23436 [1:06:37<02:03,  5.70it/s]
Training:  97%|█████████▋| 22734/23436 [1:06:37<02:03,  5.70it/s]
Training:  97%|█████████▋| 22735/23436 [1:06:37<02:03,  5.69it/s]
Training:  97%|█████████▋| 22736/23436 [1:06:37<02:03,  5.68it/s]
Training:  97%|█████████▋| 22737/23436 [1:06:38<02:02,  5.69it/s]
Training:  97%|█████████▋| 22738/23436 [1:06:38<02:02,  5.69it/s]
Training:  97%|█████████▋| 22739/23436 [1:06:38<02:02,  5.68it/s]
Training:  97%|█████████▋| 22740/23436 [1:06:38<02:02,  5.66it/s]
Training:  97%|█████████▋| 22741/23436 [1:06:38<02:02,  5.67it/s]
Training:  97%|█████████▋| 22742/23436 [1:06:39<02:02,  5.67it/s]
Training:  97%|█████████▋| 22743/23436 [1:06:39<02:02,  5.66it/s]
Training:  97%|█████████▋| 22744/23436 [1:06:39<02:01,  5.69it/s]
Training:  97%|█████████▋| 22745/23436 [1:06:39<02:01,  5.71it/s]
Training:  97%|█████████▋| 22746/23436 [1:06:39<02:01,  5.70it/s]
Training:  97%|█████████▋| 22747/23436 [1:06:39<02:01,  5.68it/s]
Training:  97%|█████████▋| 22748/23436 [1:06:40<02:01,  5.68it/s]
Training:  97%|█████████▋| 22749/23436 [1:06:40<02:01,  5.68it/s]
Training:  97%|█████████▋| 22750/23436 [1:06:40<02:01,  5.67it/s]
Training:  97%|█████████▋| 22751/23436 [1:06:40<02:00,  5.68it/s]
Training:  97%|█████████▋| 22752/23436 [1:06:40<02:00,  5.68it/s]
Training:  97%|█████████▋| 22753/23436 [1:06:40<02:00,  5.68it/s]
Training:  97%|█████████▋| 22754/23436 [1:06:41<02:00,  5.67it/s]
Training:  97%|█████████▋| 22755/23436 [1:06:41<01:59,  5.68it/s]
Training:  97%|█████████▋| 22756/23436 [1:06:41<01:59,  5.68it/s]
Training:  97%|█████████▋| 22757/23436 [1:06:41<01:59,  5.69it/s]
Training:  97%|█████████▋| 22758/23436 [1:06:41<01:59,  5.70it/s]
Training:  97%|█████████▋| 22759/23436 [1:06:42<01:58,  5.71it/s]
Training:  97%|█████████▋| 22760/23436 [1:06:42<01:58,  5.70it/s]
Training:  97%|█████████▋| 22761/23436 [1:06:42<01:58,  5.69it/s]
Training:  97%|█████████▋| 22762/23436 [1:06:42<01:58,  5.69it/s]
Training:  97%|█████████▋| 22763/23436 [1:06:42<01:58,  5.68it/s]
Training:  97%|█████████▋| 22764/23436 [1:06:42<01:58,  5.67it/s]
Training:  97%|█████████▋| 22765/23436 [1:06:43<01:58,  5.68it/s]
Training:  97%|█████████▋| 22766/23436 [1:06:43<01:57,  5.69it/s]
Training:  97%|█████████▋| 22767/23436 [1:06:43<01:57,  5.69it/s]
Training:  97%|█████████▋| 22768/23436 [1:06:43<01:57,  5.67it/s]
Training:  97%|█████████▋| 22769/23436 [1:06:43<01:57,  5.68it/s]
Training:  97%|█████████▋| 22770/23436 [1:06:43<01:57,  5.68it/s]
Training:  97%|█████████▋| 22771/23436 [1:06:44<01:57,  5.67it/s]
Training:  97%|█████████▋| 22772/23436 [1:06:44<01:56,  5.68it/s]
Training:  97%|█████████▋| 22773/23436 [1:06:44<01:56,  5.70it/s]
Training:  97%|█████████▋| 22774/23436 [1:06:44<01:56,  5.69it/s]
Training:  97%|█████████▋| 22775/23436 [1:06:44<01:55,  5.70it/s]
Training:  97%|█████████▋| 22776/23436 [1:06:45<01:55,  5.71it/s]
Training:  97%|█████████▋| 22777/23436 [1:06:45<01:55,  5.69it/s]
Training:  97%|█████████▋| 22778/23436 [1:06:45<01:55,  5.71it/s]
Training:  97%|█████████▋| 22779/23436 [1:06:45<01:55,  5.70it/s]
Training:  97%|█████████▋| 22780/23436 [1:06:45<01:54,  5.71it/s]
Training:  97%|█████████▋| 22781/23436 [1:06:45<01:54,  5.70it/s]
Training:  97%|█████████▋| 22782/23436 [1:06:46<01:55,  5.68it/s]
Training:  97%|█████████▋| 22783/23436 [1:06:46<01:54,  5.69it/s]
Training:  97%|█████████▋| 22784/23436 [1:06:46<01:54,  5.67it/s]
Training:  97%|█████████▋| 22785/23436 [1:06:46<01:54,  5.68it/s]
Training:  97%|█████████▋| 22786/23436 [1:06:46<01:54,  5.69it/s]
Training:  97%|█████████▋| 22787/23436 [1:06:46<01:54,  5.69it/s]
Training:  97%|█████████▋| 22788/23436 [1:06:47<01:54,  5.68it/s]
Training:  97%|█████████▋| 22789/23436 [1:06:47<01:54,  5.67it/s]
Training:  97%|█████████▋| 22790/23436 [1:06:47<01:53,  5.68it/s]
Training:  97%|█████████▋| 22791/23436 [1:06:47<01:53,  5.67it/s]
Training:  97%|█████████▋| 22792/23436 [1:06:47<01:53,  5.67it/s]
Training:  97%|█████████▋| 22793/23436 [1:06:48<01:53,  5.68it/s]
Training:  97%|█████████▋| 22794/23436 [1:06:48<01:52,  5.68it/s]
Training:  97%|█████████▋| 22795/23436 [1:06:48<01:52,  5.68it/s]
Training:  97%|█████████▋| 22796/23436 [1:06:48<01:52,  5.68it/s]
Training:  97%|█████████▋| 22797/23436 [1:06:48<01:52,  5.68it/s]
Training:  97%|█████████▋| 22798/23436 [1:06:48<01:52,  5.68it/s]
Training:  97%|█████████▋| 22799/23436 [1:06:49<01:52,  5.67it/s]
Training:  97%|█████████▋| 22800/23436 [1:06:49<01:51,  5.68it/s]
Training:  97%|█████████▋| 22801/23436 [1:06:49<01:51,  5.68it/s]
Training:  97%|█████████▋| 22802/23436 [1:06:49<01:51,  5.68it/s]
Training:  97%|█████████▋| 22803/23436 [1:06:49<01:51,  5.68it/s]
Training:  97%|█████████▋| 22804/23436 [1:06:49<01:51,  5.68it/s]
Training:  97%|█████████▋| 22805/23436 [1:06:50<01:51,  5.68it/s]
Training:  97%|█████████▋| 22806/23436 [1:06:50<01:51,  5.67it/s]
Training:  97%|█████████▋| 22807/23436 [1:06:50<01:50,  5.68it/s]
Training:  97%|█████████▋| 22808/23436 [1:06:50<01:50,  5.70it/s]
Training:  97%|█████████▋| 22809/23436 [1:06:50<01:50,  5.69it/s]
Training:  97%|█████████▋| 22810/23436 [1:06:51<01:50,  5.68it/s]
Training:  97%|█████████▋| 22811/23436 [1:06:51<01:49,  5.68it/s]
Training:  97%|█████████▋| 22812/23436 [1:06:51<01:49,  5.68it/s]
Training:  97%|█████████▋| 22813/23436 [1:06:51<01:49,  5.67it/s]
Training:  97%|█████████▋| 22814/23436 [1:06:51<01:49,  5.68it/s]
Training:  97%|█████████▋| 22815/23436 [1:06:51<01:49,  5.68it/s]
Training:  97%|█████████▋| 22816/23436 [1:06:52<01:49,  5.69it/s]
Training:  97%|█████████▋| 22817/23436 [1:06:52<01:48,  5.69it/s]
Training:  97%|█████████▋| 22818/23436 [1:06:52<01:48,  5.69it/s]
Training:  97%|█████████▋| 22819/23436 [1:06:52<01:48,  5.68it/s]
Training:  97%|█████████▋| 22820/23436 [1:06:52<01:48,  5.67it/s]
Training:  97%|█████████▋| 22821/23436 [1:06:52<01:48,  5.68it/s]
Training:  97%|█████████▋| 22822/23436 [1:06:53<01:47,  5.69it/s]
Training:  97%|█████████▋| 22823/23436 [1:06:53<01:47,  5.69it/s]
Training:  97%|█████████▋| 22824/23436 [1:06:53<01:47,  5.67it/s]
Training:  97%|█████████▋| 22825/23436 [1:06:53<01:47,  5.68it/s]
Training:  97%|█████████▋| 22826/23436 [1:06:53<01:47,  5.67it/s]
Training:  97%|█████████▋| 22827/23436 [1:06:54<01:47,  5.69it/s]
Training:  97%|█████████▋| 22828/23436 [1:06:54<01:46,  5.69it/s]
Training:  97%|█████████▋| 22829/23436 [1:06:54<01:46,  5.70it/s]
Training:  97%|█████████▋| 22830/23436 [1:06:54<01:46,  5.69it/s]
Training:  97%|█████████▋| 22831/23436 [1:06:54<01:46,  5.68it/s]
Training:  97%|█████████▋| 22832/23436 [1:06:54<01:46,  5.68it/s]
Training:  97%|█████████▋| 22833/23436 [1:06:55<01:46,  5.68it/s]
Training:  97%|█████████▋| 22834/23436 [1:06:55<01:45,  5.69it/s]
Training:  97%|█████████▋| 22835/23436 [1:06:55<01:45,  5.70it/s]
Training:  97%|█████████▋| 22836/23436 [1:06:55<01:45,  5.69it/s]
Training:  97%|█████████▋| 22837/23436 [1:06:55<01:45,  5.68it/s]
Training:  97%|█████████▋| 22838/23436 [1:06:55<01:45,  5.67it/s]
Training:  97%|█████████▋| 22839/23436 [1:06:56<01:45,  5.68it/s]
Training:  97%|█████████▋| 22840/23436 [1:06:56<01:45,  5.67it/s]
Training:  97%|█████████▋| 22841/23436 [1:06:56<01:45,  5.66it/s]
Training:  97%|█████████▋| 22842/23436 [1:06:56<01:45,  5.65it/s]
Training:  97%|█████████▋| 22843/23436 [1:06:56<01:44,  5.66it/s]
Training:  97%|█████████▋| 22844/23436 [1:06:57<01:44,  5.67it/s]
Training:  97%|█████████▋| 22845/23436 [1:06:57<01:44,  5.68it/s]
Training:  97%|█████████▋| 22846/23436 [1:06:57<01:43,  5.68it/s]
Training:  97%|█████████▋| 22847/23436 [1:06:57<01:43,  5.67it/s]
Training:  97%|█████████▋| 22848/23436 [1:06:57<01:43,  5.67it/s]
Training:  97%|█████████▋| 22849/23436 [1:06:57<01:43,  5.67it/s]
Training:  97%|█████████▋| 22850/23436 [1:06:58<01:43,  5.68it/s]
Training:  98%|█████████▊| 22851/23436 [1:06:58<01:42,  5.69it/s]
Training:  98%|█████████▊| 22852/23436 [1:06:58<01:42,  5.68it/s]
Training:  98%|█████████▊| 22853/23436 [1:06:58<01:42,  5.69it/s]
Training:  98%|█████████▊| 22854/23436 [1:06:58<01:42,  5.68it/s]
Training:  98%|█████████▊| 22855/23436 [1:06:58<01:42,  5.67it/s]
Training:  98%|█████████▊| 22856/23436 [1:06:59<01:42,  5.68it/s]
Training:  98%|█████████▊| 22857/23436 [1:06:59<01:41,  5.68it/s]
Training:  98%|█████████▊| 22858/23436 [1:06:59<01:41,  5.69it/s]
Training:  98%|█████████▊| 22859/23436 [1:06:59<01:41,  5.68it/s]
Training:  98%|█████████▊| 22860/23436 [1:06:59<01:41,  5.68it/s]
Training:  98%|█████████▊| 22861/23436 [1:06:59<01:41,  5.68it/s]
Training:  98%|█████████▊| 22862/23436 [1:07:00<01:41,  5.68it/s]
Training:  98%|█████████▊| 22863/23436 [1:07:00<01:40,  5.68it/s]
Training:  98%|█████████▊| 22864/23436 [1:07:00<01:40,  5.67it/s]
Training:  98%|█████████▊| 22865/23436 [1:07:00<01:40,  5.69it/s]
Training:  98%|█████████▊| 22866/23436 [1:07:00<01:40,  5.68it/s]
Training:  98%|█████████▊| 22867/23436 [1:07:01<01:40,  5.68it/s]
Training:  98%|█████████▊| 22868/23436 [1:07:01<01:40,  5.67it/s]
Training:  98%|█████████▊| 22869/23436 [1:07:01<01:40,  5.67it/s]
Training:  98%|█████████▊| 22870/23436 [1:07:01<01:39,  5.68it/s]
Training:  98%|█████████▊| 22871/23436 [1:07:01<01:39,  5.68it/s]
Training:  98%|█████████▊| 22872/23436 [1:07:01<01:39,  5.68it/s]
Training:  98%|█████████▊| 22873/23436 [1:07:02<01:39,  5.67it/s]
Training:  98%|█████████▊| 22874/23436 [1:07:02<01:38,  5.69it/s]
Training:  98%|█████████▊| 22875/23436 [1:07:02<01:38,  5.68it/s]
Training:  98%|█████████▊| 22876/23436 [1:07:02<01:38,  5.68it/s]
Training:  98%|█████████▊| 22877/23436 [1:07:02<01:38,  5.69it/s]
Training:  98%|█████████▊| 22878/23436 [1:07:02<01:37,  5.69it/s]
Training:  98%|█████████▊| 22879/23436 [1:07:03<01:37,  5.71it/s]
Training:  98%|█████████▊| 22880/23436 [1:07:03<01:37,  5.69it/s]
Training:  98%|█████████▊| 22881/23436 [1:07:03<01:37,  5.69it/s]
Training:  98%|█████████▊| 22882/23436 [1:07:03<01:37,  5.68it/s]
Training:  98%|█████████▊| 22883/23436 [1:07:03<01:37,  5.67it/s]
Training:  98%|█████████▊| 22884/23436 [1:07:04<01:37,  5.68it/s]
Training:  98%|█████████▊| 22885/23436 [1:07:04<01:37,  5.67it/s]
Training:  98%|█████████▊| 22886/23436 [1:07:04<01:36,  5.68it/s]
Training:  98%|█████████▊| 22887/23436 [1:07:04<01:36,  5.68it/s]
Training:  98%|█████████▊| 22888/23436 [1:07:04<01:36,  5.68it/s]
Training:  98%|█████████▊| 22889/23436 [1:07:04<01:36,  5.67it/s]
Training:  98%|█████████▊| 22890/23436 [1:07:05<01:36,  5.69it/s]
Training:  98%|█████████▊| 22891/23436 [1:07:05<01:35,  5.69it/s]
Training:  98%|█████████▊| 22892/23436 [1:07:05<01:35,  5.70it/s]
Training:  98%|█████████▊| 22893/23436 [1:07:05<01:35,  5.69it/s]
Training:  98%|█████████▊| 22894/23436 [1:07:05<01:35,  5.69it/s]
Training:  98%|█████████▊| 22895/23436 [1:07:05<01:35,  5.69it/s]
Training:  98%|█████████▊| 22896/23436 [1:07:06<01:35,  5.68it/s]
Training:  98%|█████████▊| 22897/23436 [1:07:06<01:35,  5.67it/s]
Training:  98%|█████████▊| 22898/23436 [1:07:06<01:34,  5.68it/s]
Training:  98%|█████████▊| 22899/23436 [1:07:06<01:34,  5.69it/s]
Training:  98%|█████████▊| 22900/23436 [1:07:06<01:34,  5.69it/s]
Training:  98%|█████████▊| 22901/23436 [1:07:07<01:34,  5.68it/s]
Training:  98%|█████████▊| 22902/23436 [1:07:07<01:33,  5.69it/s]
Training:  98%|█████████▊| 22903/23436 [1:07:07<01:33,  5.68it/s]
Training:  98%|█████████▊| 22904/23436 [1:07:07<01:33,  5.69it/s]
Training:  98%|█████████▊| 22905/23436 [1:07:07<01:33,  5.69it/s]
Training:  98%|█████████▊| 22906/23436 [1:07:07<01:33,  5.69it/s]
Training:  98%|█████████▊| 22907/23436 [1:07:08<01:33,  5.68it/s]
Training:  98%|█████████▊| 22908/23436 [1:07:08<01:33,  5.67it/s]
Training:  98%|█████████▊| 22909/23436 [1:07:08<01:32,  5.68it/s]
Training:  98%|█████████▊| 22910/23436 [1:07:08<01:32,  5.67it/s]
Training:  98%|█████████▊| 22911/23436 [1:07:08<01:32,  5.67it/s]
Training:  98%|█████████▊| 22912/23436 [1:07:08<01:31,  5.70it/s]
Training:  98%|█████████▊| 22913/23436 [1:07:09<01:31,  5.71it/s]
Training:  98%|█████████▊| 22914/23436 [1:07:09<01:31,  5.70it/s]
Training:  98%|█████████▊| 22915/23436 [1:07:09<01:31,  5.69it/s]
Training:  98%|█████████▊| 22916/23436 [1:07:09<01:31,  5.69it/s]
Training:  98%|█████████▊| 22917/23436 [1:07:09<01:31,  5.68it/s]
Training:  98%|█████████▊| 22918/23436 [1:07:10<01:31,  5.67it/s]
Training:  98%|█████████▊| 22919/23436 [1:07:10<01:30,  5.68it/s]
Training:  98%|█████████▊| 22920/23436 [1:07:10<01:30,  5.68it/s]
Training:  98%|█████████▊| 22921/23436 [1:07:10<01:30,  5.68it/s]
Training:  98%|█████████▊| 22922/23436 [1:07:10<01:30,  5.68it/s]
Training:  98%|█████████▊| 22923/23436 [1:07:10<01:30,  5.68it/s]
Training:  98%|█████████▊| 22924/23436 [1:07:11<01:30,  5.68it/s]
Training:  98%|█████████▊| 22925/23436 [1:07:11<01:29,  5.68it/s]
Training:  98%|█████████▊| 22926/23436 [1:07:11<01:29,  5.69it/s]
Training:  98%|█████████▊| 22927/23436 [1:07:11<01:29,  5.69it/s]
Training:  98%|█████████▊| 22928/23436 [1:07:11<01:29,  5.68it/s]
Training:  98%|█████████▊| 22929/23436 [1:07:11<01:29,  5.69it/s]
Training:  98%|█████████▊| 22930/23436 [1:07:12<01:28,  5.70it/s]
Training:  98%|█████████▊| 22931/23436 [1:07:12<01:28,  5.69it/s]
Training:  98%|█████████▊| 22932/23436 [1:07:12<01:28,  5.68it/s]
Training:  98%|█████████▊| 22933/23436 [1:07:12<01:28,  5.68it/s]
Training:  98%|█████████▊| 22934/23436 [1:07:12<01:28,  5.70it/s]
Training:  98%|█████████▊| 22935/23436 [1:07:13<01:27,  5.71it/s]
Training:  98%|█████████▊| 22936/23436 [1:07:13<01:27,  5.70it/s]
Training:  98%|█████████▊| 22937/23436 [1:07:13<01:27,  5.70it/s]
Training:  98%|█████████▊| 22938/23436 [1:07:13<01:27,  5.68it/s]
Training:  98%|█████████▊| 22939/23436 [1:07:13<01:27,  5.68it/s]
Training:  98%|█████████▊| 22940/23436 [1:07:13<01:27,  5.69it/s]
Training:  98%|█████████▊| 22941/23436 [1:07:14<01:26,  5.70it/s]
Training:  98%|█████████▊| 22942/23436 [1:07:14<01:26,  5.70it/s]
Training:  98%|█████████▊| 22943/23436 [1:07:14<01:26,  5.68it/s]
Training:  98%|█████████▊| 22944/23436 [1:07:14<01:26,  5.68it/s]
Training:  98%|█████████▊| 22945/23436 [1:07:14<01:26,  5.69it/s]
Training:  98%|█████████▊| 22946/23436 [1:07:14<01:26,  5.67it/s]
Training:  98%|█████████▊| 22947/23436 [1:07:15<01:25,  5.70it/s]
Training:  98%|█████████▊| 22948/23436 [1:07:15<01:25,  5.69it/s]
Training:  98%|█████████▊| 22949/23436 [1:07:15<01:25,  5.70it/s]
Training:  98%|█████████▊| 22950/23436 [1:07:15<01:25,  5.68it/s]
Training:  98%|█████████▊| 22951/23436 [1:07:15<01:25,  5.68it/s]
Training:  98%|█████████▊| 22952/23436 [1:07:16<01:25,  5.68it/s]
Training:  98%|█████████▊| 22953/23436 [1:07:16<01:25,  5.67it/s]
Training:  98%|█████████▊| 22954/23436 [1:07:16<01:24,  5.69it/s]
Training:  98%|█████████▊| 22955/23436 [1:07:16<01:24,  5.70it/s]
Training:  98%|█████████▊| 22956/23436 [1:07:16<01:24,  5.69it/s]
Training:  98%|█████████▊| 22957/23436 [1:07:16<01:24,  5.70it/s]
Training:  98%|█████████▊| 22958/23436 [1:07:17<01:23,  5.70it/s]
Training:  98%|█████████▊| 22959/23436 [1:07:17<01:23,  5.69it/s]
Training:  98%|█████████▊| 22960/23436 [1:07:17<01:23,  5.67it/s]
Training:  98%|█████████▊| 22961/23436 [1:07:17<01:23,  5.70it/s]
Training:  98%|█████████▊| 22962/23436 [1:07:17<01:23,  5.69it/s]
Training:  98%|█████████▊| 22963/23436 [1:07:17<01:23,  5.69it/s]
Training:  98%|█████████▊| 22964/23436 [1:07:18<01:23,  5.68it/s]
Training:  98%|█████████▊| 22965/23436 [1:07:18<01:22,  5.68it/s]
Training:  98%|█████████▊| 22966/23436 [1:07:18<01:22,  5.68it/s]
Training:  98%|█████████▊| 22967/23436 [1:07:18<01:22,  5.69it/s]
Training:  98%|█████████▊| 22968/23436 [1:07:18<01:22,  5.69it/s]
Training:  98%|█████████▊| 22969/23436 [1:07:18<01:22,  5.68it/s]
Training:  98%|█████████▊| 22970/23436 [1:07:19<01:21,  5.68it/s]
Training:  98%|█████████▊| 22971/23436 [1:07:19<01:21,  5.68it/s]
Training:  98%|█████████▊| 22972/23436 [1:07:19<01:21,  5.70it/s]
Training:  98%|█████████▊| 22973/23436 [1:07:19<01:21,  5.68it/s]
Training:  98%|█████████▊| 22974/23436 [1:07:19<01:21,  5.68it/s]
Training:  98%|█████████▊| 22975/23436 [1:07:20<01:20,  5.70it/s]
Training:  98%|█████████▊| 22976/23436 [1:07:20<01:20,  5.68it/s]
Training:  98%|█████████▊| 22977/23436 [1:07:20<01:20,  5.68it/s]
Training:  98%|█████████▊| 22978/23436 [1:07:20<01:20,  5.67it/s]
Training:  98%|█████████▊| 22979/23436 [1:07:20<01:20,  5.68it/s]
Training:  98%|█████████▊| 22980/23436 [1:07:20<01:20,  5.67it/s]
Training:  98%|█████████▊| 22981/23436 [1:07:21<01:20,  5.68it/s]
Training:  98%|█████████▊| 22982/23436 [1:07:21<01:19,  5.69it/s]
Training:  98%|█████████▊| 22983/23436 [1:07:21<01:19,  5.70it/s]
Training:  98%|█████████▊| 22984/23436 [1:07:21<01:19,  5.69it/s]
Training:  98%|█████████▊| 22985/23436 [1:07:21<01:19,  5.68it/s]
Training:  98%|█████████▊| 22986/23436 [1:07:21<01:19,  5.68it/s]
Training:  98%|█████████▊| 22987/23436 [1:07:22<01:19,  5.68it/s]
Training:  98%|█████████▊| 22988/23436 [1:07:22<01:18,  5.69it/s]
Training:  98%|█████████▊| 22989/23436 [1:07:22<01:18,  5.69it/s]
Training:  98%|█████████▊| 22990/23436 [1:07:22<01:18,  5.71it/s]
Training:  98%|█████████▊| 22991/23436 [1:07:22<01:18,  5.70it/s]
Training:  98%|█████████▊| 22992/23436 [1:07:23<01:18,  5.68it/s]
Training:  98%|█████████▊| 22993/23436 [1:07:23<01:17,  5.69it/s]
Training:  98%|█████████▊| 22994/23436 [1:07:23<01:17,  5.68it/s]
Training:  98%|█████████▊| 22995/23436 [1:07:23<01:17,  5.67it/s]
Training:  98%|█████████▊| 22996/23436 [1:07:23<01:17,  5.68it/s]
Training:  98%|█████████▊| 22997/23436 [1:07:23<01:17,  5.69it/s]
Training:  98%|█████████▊| 22998/23436 [1:07:24<01:17,  5.68it/s]
Training:  98%|█████████▊| 22999/23436 [1:07:24<01:17,  5.68it/s]
Training:  98%|█████████▊| 23000/23436 [1:07:24<01:16,  5.68it/s]
Training:  98%|█████████▊| 23001/23436 [1:07:24<01:16,  5.68it/s]
Training:  98%|█████████▊| 23002/23436 [1:07:24<01:16,  5.67it/s]
Training:  98%|█████████▊| 23003/23436 [1:07:24<01:16,  5.68it/s]
Training:  98%|█████████▊| 23004/23436 [1:07:25<01:16,  5.68it/s]
Training:  98%|█████████▊| 23005/23436 [1:07:25<01:15,  5.69it/s]
Training:  98%|█████████▊| 23006/23436 [1:07:25<01:15,  5.68it/s]
Training:  98%|█████████▊| 23007/23436 [1:07:25<01:15,  5.69it/s]
Training:  98%|█████████▊| 23008/23436 [1:07:25<01:15,  5.68it/s]
Training:  98%|█████████▊| 23009/23436 [1:07:26<01:15,  5.68it/s]
Training:  98%|█████████▊| 23010/23436 [1:07:26<01:14,  5.68it/s]
Training:  98%|█████████▊| 23011/23436 [1:07:26<01:14,  5.70it/s]
Training:  98%|█████████▊| 23012/23436 [1:07:26<01:14,  5.71it/s]
Training:  98%|█████████▊| 23013/23436 [1:07:26<01:14,  5.69it/s]
Training:  98%|█████████▊| 23014/23436 [1:07:26<01:14,  5.70it/s]
Training:  98%|█████████▊| 23015/23436 [1:07:27<01:14,  5.68it/s]
Training:  98%|█████████▊| 23016/23436 [1:07:27<01:13,  5.69it/s]
Training:  98%|█████████▊| 23017/23436 [1:07:27<01:13,  5.70it/s]
Training:  98%|█████████▊| 23018/23436 [1:07:27<01:13,  5.69it/s]
Training:  98%|█████████▊| 23019/23436 [1:07:27<01:13,  5.69it/s]
Training:  98%|█████████▊| 23020/23436 [1:07:27<01:13,  5.67it/s]
Training:  98%|█████████▊| 23021/23436 [1:07:28<01:13,  5.68it/s]
Training:  98%|█████████▊| 23022/23436 [1:07:28<01:12,  5.68it/s]
Training:  98%|█████████▊| 23023/23436 [1:07:28<01:12,  5.67it/s]
Training:  98%|█████████▊| 23024/23436 [1:07:28<01:12,  5.68it/s]
Training:  98%|█████████▊| 23025/23436 [1:07:28<01:12,  5.68it/s]
Training:  98%|█████████▊| 23026/23436 [1:07:29<01:12,  5.67it/s]
Training:  98%|█████████▊| 23027/23436 [1:07:29<01:12,  5.67it/s]
Training:  98%|█████████▊| 23028/23436 [1:07:29<01:11,  5.67it/s]
Training:  98%|█████████▊| 23029/23436 [1:07:29<01:11,  5.68it/s]
Training:  98%|█████████▊| 23030/23436 [1:07:29<01:11,  5.69it/s]
Training:  98%|█████████▊| 23031/23436 [1:07:29<01:11,  5.70it/s]
Training:  98%|█████████▊| 23032/23436 [1:07:30<01:10,  5.70it/s]
Training:  98%|█████████▊| 23033/23436 [1:07:30<01:10,  5.70it/s]
Training:  98%|█████████▊| 23034/23436 [1:07:30<01:10,  5.68it/s]
Training:  98%|█████████▊| 23035/23436 [1:07:30<01:10,  5.69it/s]
Training:  98%|█████████▊| 23036/23436 [1:07:30<01:10,  5.69it/s]
Training:  98%|█████████▊| 23037/23436 [1:07:30<01:10,  5.67it/s]
Training:  98%|█████████▊| 23038/23436 [1:07:31<01:10,  5.68it/s]
Training:  98%|█████████▊| 23039/23436 [1:07:31<01:09,  5.68it/s]
Training:  98%|█████████▊| 23040/23436 [1:07:31<01:09,  5.68it/s]
Training:  98%|█████████▊| 23041/23436 [1:07:31<01:09,  5.67it/s]
Training:  98%|█████████▊| 23042/23436 [1:07:31<01:09,  5.68it/s]
Training:  98%|█████████▊| 23043/23436 [1:07:32<01:09,  5.67it/s]
Training:  98%|█████████▊| 23044/23436 [1:07:32<01:09,  5.66it/s]
Training:  98%|█████████▊| 23045/23436 [1:07:32<01:08,  5.68it/s]
Training:  98%|█████████▊| 23046/23436 [1:07:32<01:08,  5.67it/s]
Training:  98%|█████████▊| 23047/23436 [1:07:32<01:08,  5.68it/s]
Training:  98%|█████████▊| 23048/23436 [1:07:32<01:08,  5.69it/s]
Training:  98%|█████████▊| 23049/23436 [1:07:33<01:08,  5.69it/s]
Training:  98%|█████████▊| 23050/23436 [1:07:33<01:07,  5.68it/s]
Training:  98%|█████████▊| 23051/23436 [1:07:33<01:07,  5.67it/s]
Training:  98%|█████████▊| 23052/23436 [1:07:33<01:07,  5.69it/s]
Training:  98%|█████████▊| 23053/23436 [1:07:33<01:07,  5.69it/s]
Training:  98%|█████████▊| 23054/23436 [1:07:33<01:06,  5.70it/s]
Training:  98%|█████████▊| 23055/23436 [1:07:34<01:06,  5.69it/s]
Training:  98%|█████████▊| 23056/23436 [1:07:34<01:06,  5.69it/s]
Training:  98%|█████████▊| 23057/23436 [1:07:34<01:06,  5.68it/s]
Training:  98%|█████████▊| 23058/23436 [1:07:34<01:06,  5.67it/s]
Training:  98%|█████████▊| 23059/23436 [1:07:34<01:06,  5.68it/s]
Training:  98%|█████████▊| 23060/23436 [1:07:35<01:05,  5.70it/s]
Training:  98%|█████████▊| 23061/23436 [1:07:35<01:05,  5.69it/s]
Training:  98%|█████████▊| 23062/23436 [1:07:35<01:05,  5.67it/s]
Training:  98%|█████████▊| 23063/23436 [1:07:35<01:05,  5.68it/s]
Training:  98%|█████████▊| 23064/23436 [1:07:35<01:05,  5.67it/s]
Training:  98%|█████████▊| 23065/23436 [1:07:35<01:05,  5.67it/s]
Training:  98%|█████████▊| 23066/23436 [1:07:36<01:05,  5.68it/s]
Training:  98%|█████████▊| 23067/23436 [1:07:36<01:04,  5.68it/s]
Training:  98%|█████████▊| 23068/23436 [1:07:36<01:04,  5.69it/s]
Training:  98%|█████████▊| 23069/23436 [1:07:36<01:04,  5.68it/s]
Training:  98%|█████████▊| 23070/23436 [1:07:36<01:04,  5.69it/s]
Training:  98%|█████████▊| 23071/23436 [1:07:36<01:04,  5.68it/s]
Training:  98%|█████████▊| 23072/23436 [1:07:37<01:04,  5.67it/s]
Training:  98%|█████████▊| 23073/23436 [1:07:37<01:03,  5.68it/s]
Training:  98%|█████████▊| 23074/23436 [1:07:37<01:03,  5.68it/s]
Training:  98%|█████████▊| 23075/23436 [1:07:37<01:03,  5.69it/s]
Training:  98%|█████████▊| 23076/23436 [1:07:37<01:03,  5.67it/s]
Training:  98%|█████████▊| 23077/23436 [1:07:37<01:03,  5.68it/s]
Training:  98%|█████████▊| 23078/23436 [1:07:38<01:03,  5.68it/s]
Training:  98%|█████████▊| 23079/23436 [1:07:38<01:02,  5.67it/s]
Training:  98%|█████████▊| 23080/23436 [1:07:38<01:02,  5.69it/s]
Training:  98%|█████████▊| 23081/23436 [1:07:38<01:02,  5.70it/s]
Training:  98%|█████████▊| 23082/23436 [1:07:38<01:02,  5.69it/s]
Training:  98%|█████████▊| 23083/23436 [1:07:39<01:02,  5.68it/s]
Training:  98%|█████████▊| 23084/23436 [1:07:39<01:01,  5.68it/s]
Training:  99%|█████████▊| 23085/23436 [1:07:39<01:01,  5.67it/s]
Training:  99%|█████████▊| 23086/23436 [1:07:39<01:01,  5.69it/s]
Training:  99%|█████████▊| 23087/23436 [1:07:39<01:01,  5.69it/s]
Training:  99%|█████████▊| 23088/23436 [1:07:39<01:01,  5.68it/s]
Training:  99%|█████████▊| 23089/23436 [1:07:40<01:01,  5.68it/s]
Training:  99%|█████████▊| 23090/23436 [1:07:40<01:00,  5.67it/s]
Training:  99%|█████████▊| 23091/23436 [1:07:40<01:00,  5.68it/s]
Training:  99%|█████████▊| 23092/23436 [1:07:40<01:00,  5.67it/s]
Training:  99%|█████████▊| 23093/23436 [1:07:40<01:00,  5.67it/s]
Training:  99%|█████████▊| 23094/23436 [1:07:40<01:00,  5.69it/s]
Training:  99%|█████████▊| 23095/23436 [1:07:41<01:00,  5.68it/s]
Training:  99%|█████████▊| 23096/23436 [1:07:41<00:59,  5.68it/s]
Training:  99%|█████████▊| 23097/23436 [1:07:41<00:59,  5.67it/s]
Training:  99%|█████████▊| 23098/23436 [1:07:41<00:59,  5.68it/s]
Training:  99%|█████████▊| 23099/23436 [1:07:41<00:59,  5.67it/s]
Training:  99%|█████████▊| 23100/23436 [1:07:42<00:59,  5.66it/s]
Training:  99%|█████████▊| 23101/23436 [1:07:42<00:58,  5.68it/s]
Training:  99%|█████████▊| 23102/23436 [1:07:42<00:58,  5.68it/s]
Training:  99%|█████████▊| 23103/23436 [1:07:42<00:58,  5.70it/s]
Training:  99%|█████████▊| 23104/23436 [1:07:42<00:58,  5.68it/s]
Training:  99%|█████████▊| 23105/23436 [1:07:42<00:58,  5.69it/s]
Training:  99%|█████████▊| 23106/23436 [1:07:43<00:58,  5.68it/s]
Training:  99%|█████████▊| 23107/23436 [1:07:43<00:57,  5.69it/s]
Training:  99%|█████████▊| 23108/23436 [1:07:43<00:57,  5.69it/s]
Training:  99%|█████████▊| 23109/23436 [1:07:43<00:57,  5.68it/s]
Training:  99%|█████████▊| 23110/23436 [1:07:43<00:57,  5.69it/s]
Training:  99%|█████████▊| 23111/23436 [1:07:43<00:57,  5.68it/s]
Training:  99%|█████████▊| 23112/23436 [1:07:44<00:56,  5.68it/s]
Training:  99%|█████████▊| 23113/23436 [1:07:44<00:56,  5.68it/s]
Training:  99%|█████████▊| 23114/23436 [1:07:44<00:56,  5.68it/s]
Training:  99%|█████████▊| 23115/23436 [1:07:44<00:56,  5.69it/s]
Training:  99%|█████████▊| 23116/23436 [1:07:44<00:56,  5.70it/s]
Training:  99%|█████████▊| 23117/23436 [1:07:45<00:56,  5.69it/s]
Training:  99%|█████████▊| 23118/23436 [1:07:45<00:55,  5.68it/s]
Training:  99%|█████████▊| 23119/23436 [1:07:45<00:55,  5.69it/s]
Training:  99%|█████████▊| 23120/23436 [1:07:45<00:55,  5.68it/s]
Training:  99%|█████████▊| 23121/23436 [1:07:45<00:55,  5.67it/s]
Training:  99%|█████████▊| 23122/23436 [1:07:45<00:55,  5.69it/s]
Training:  99%|█████████▊| 23123/23436 [1:07:46<00:55,  5.68it/s]
Training:  99%|█████████▊| 23124/23436 [1:07:46<00:54,  5.68it/s]
Training:  99%|█████████▊| 23125/23436 [1:07:46<00:54,  5.69it/s]
Training:  99%|█████████▊| 23126/23436 [1:07:46<00:54,  5.70it/s]
Training:  99%|█████████▊| 23127/23436 [1:07:46<00:54,  5.69it/s]
Training:  99%|█████████▊| 23128/23436 [1:07:46<00:54,  5.67it/s]
Training:  99%|█████████▊| 23129/23436 [1:07:47<00:54,  5.68it/s]
Training:  99%|█████████▊| 23130/23436 [1:07:47<00:53,  5.68it/s]
Training:  99%|█████████▊| 23131/23436 [1:07:47<00:53,  5.68it/s]
Training:  99%|█████████▊| 23132/23436 [1:07:47<00:53,  5.67it/s]
Training:  99%|█████████▊| 23133/23436 [1:07:47<00:53,  5.68it/s]
Training:  99%|█████████▊| 23134/23436 [1:07:48<00:53,  5.67it/s]
Training:  99%|█████████▊| 23135/23436 [1:07:48<00:53,  5.66it/s]
Training:  99%|█████████▊| 23136/23436 [1:07:48<00:52,  5.67it/s]
Training:  99%|█████████▊| 23137/23436 [1:07:48<00:52,  5.69it/s]
Training:  99%|█████████▊| 23138/23436 [1:07:48<00:52,  5.69it/s]
Training:  99%|█████████▊| 23139/23436 [1:07:48<00:52,  5.69it/s]
Training:  99%|█████████▊| 23140/23436 [1:07:49<00:52,  5.69it/s]
Training:  99%|█████████▊| 23141/23436 [1:07:49<00:51,  5.69it/s]
Training:  99%|█████████▊| 23142/23436 [1:07:49<00:51,  5.68it/s]
Training:  99%|█████████▊| 23143/23436 [1:07:49<00:51,  5.69it/s]
Training:  99%|█████████▉| 23144/23436 [1:07:49<00:51,  5.68it/s]
Training:  99%|█████████▉| 23145/23436 [1:07:49<00:51,  5.68it/s]
Training:  99%|█████████▉| 23146/23436 [1:07:50<00:51,  5.68it/s]
Training:  99%|█████████▉| 23147/23436 [1:07:50<00:50,  5.69it/s]
Training:  99%|█████████▉| 23148/23436 [1:07:50<00:50,  5.68it/s]
Training:  99%|█████████▉| 23149/23436 [1:07:50<00:50,  5.67it/s]
Training:  99%|█████████▉| 23150/23436 [1:07:50<00:50,  5.68it/s]
Training:  99%|█████████▉| 23151/23436 [1:07:51<00:50,  5.69it/s]
Training:  99%|█████████▉| 23152/23436 [1:07:51<00:49,  5.69it/s]
Training:  99%|█████████▉| 23153/23436 [1:07:51<00:49,  5.68it/s]
Training:  99%|█████████▉| 23154/23436 [1:07:51<00:49,  5.71it/s]
Training:  99%|█████████▉| 23155/23436 [1:07:51<00:49,  5.69it/s]
Training:  99%|█████████▉| 23156/23436 [1:07:51<00:49,  5.68it/s]
Training:  99%|█████████▉| 23157/23436 [1:07:52<00:48,  5.70it/s]
Training:  99%|█████████▉| 23158/23436 [1:07:52<00:48,  5.70it/s]
Training:  99%|█████████▉| 23159/23436 [1:07:52<00:48,  5.69it/s]
Training:  99%|█████████▉| 23160/23436 [1:07:52<00:48,  5.68it/s]
Training:  99%|█████████▉| 23161/23436 [1:07:52<00:48,  5.68it/s]
Training:  99%|█████████▉| 23162/23436 [1:07:52<00:48,  5.69it/s]
Training:  99%|█████████▉| 23163/23436 [1:07:53<00:48,  5.68it/s]
Training:  99%|█████████▉| 23164/23436 [1:07:53<00:47,  5.69it/s]
Training:  99%|█████████▉| 23165/23436 [1:07:53<00:47,  5.69it/s]
Training:  99%|█████████▉| 23166/23436 [1:07:53<00:47,  5.68it/s]
Training:  99%|█████████▉| 23167/23436 [1:07:53<00:47,  5.67it/s]
Training:  99%|█████████▉| 23168/23436 [1:07:54<00:47,  5.68it/s]
Training:  99%|█████████▉| 23169/23436 [1:07:54<00:47,  5.67it/s]
Training:  99%|█████████▉| 23170/23436 [1:07:54<00:46,  5.67it/s]
Training:  99%|█████████▉| 23171/23436 [1:07:54<00:46,  5.69it/s]
Training:  99%|█████████▉| 23172/23436 [1:07:54<00:46,  5.68it/s]
Training:  99%|█████████▉| 23173/23436 [1:07:54<00:46,  5.68it/s]
Training:  99%|█████████▉| 23174/23436 [1:07:55<00:46,  5.67it/s]
Training:  99%|█████████▉| 23175/23436 [1:07:55<00:45,  5.69it/s]
Training:  99%|█████████▉| 23176/23436 [1:07:55<00:45,  5.68it/s]
Training:  99%|█████████▉| 23177/23436 [1:07:55<00:45,  5.68it/s]
Training:  99%|█████████▉| 23178/23436 [1:07:55<00:45,  5.69it/s]
Training:  99%|█████████▉| 23179/23436 [1:07:55<00:45,  5.69it/s]
Training:  99%|█████████▉| 23180/23436 [1:07:56<00:45,  5.69it/s]
Training:  99%|█████████▉| 23181/23436 [1:07:56<00:44,  5.67it/s]
Training:  99%|█████████▉| 23182/23436 [1:07:56<00:44,  5.70it/s]
Training:  99%|█████████▉| 23183/23436 [1:07:56<00:44,  5.68it/s]
Training:  99%|█████████▉| 23184/23436 [1:07:56<00:44,  5.67it/s]
Training:  99%|█████████▉| 23185/23436 [1:07:57<00:44,  5.68it/s]
Training:  99%|█████████▉| 23186/23436 [1:07:57<00:43,  5.69it/s]
Training:  99%|█████████▉| 23187/23436 [1:07:57<00:43,  5.69it/s]
Training:  99%|█████████▉| 23188/23436 [1:07:57<00:43,  5.68it/s]
Training:  99%|█████████▉| 23189/23436 [1:07:57<00:43,  5.69it/s]
Training:  99%|█████████▉| 23190/23436 [1:07:57<00:43,  5.68it/s]
Training:  99%|█████████▉| 23191/23436 [1:07:58<00:43,  5.67it/s]
Training:  99%|█████████▉| 23192/23436 [1:07:58<00:42,  5.69it/s]
Training:  99%|█████████▉| 23193/23436 [1:07:58<00:42,  5.70it/s]
Training:  99%|█████████▉| 23194/23436 [1:07:58<00:42,  5.69it/s]
Training:  99%|█████████▉| 23195/23436 [1:07:58<00:42,  5.69it/s]
Training:  99%|█████████▉| 23196/23436 [1:07:58<00:42,  5.71it/s]
Training:  99%|█████████▉| 23197/23436 [1:07:59<00:41,  5.69it/s]
Training:  99%|█████████▉| 23198/23436 [1:07:59<00:41,  5.68it/s]
Training:  99%|█████████▉| 23199/23436 [1:07:59<00:41,  5.71it/s]
Training:  99%|█████████▉| 23200/23436 [1:07:59<00:41,  5.70it/s]
Training:  99%|█████████▉| 23201/23436 [1:07:59<00:41,  5.70it/s]
Training:  99%|█████████▉| 23202/23436 [1:07:59<00:41,  5.68it/s]
Training:  99%|█████████▉| 23203/23436 [1:08:00<00:40,  5.70it/s]
Training:  99%|█████████▉| 23204/23436 [1:08:00<00:40,  5.69it/s]
Training:  99%|█████████▉| 23205/23436 [1:08:00<00:40,  5.68it/s]
Training:  99%|█████████▉| 23206/23436 [1:08:00<00:40,  5.69it/s]
Training:  99%|█████████▉| 23207/23436 [1:08:00<00:40,  5.70it/s]
Training:  99%|█████████▉| 23208/23436 [1:08:01<00:39,  5.71it/s]
Training:  99%|█████████▉| 23209/23436 [1:08:01<00:39,  5.70it/s]
Training:  99%|█████████▉| 23210/23436 [1:08:01<00:39,  5.70it/s]
Training:  99%|█████████▉| 23211/23436 [1:08:01<00:39,  5.70it/s]
Training:  99%|█████████▉| 23212/23436 [1:08:01<00:39,  5.68it/s]
Training:  99%|█████████▉| 23213/23436 [1:08:01<00:39,  5.68it/s]
Training:  99%|█████████▉| 23214/23436 [1:08:02<00:39,  5.68it/s]
Training:  99%|█████████▉| 23215/23436 [1:08:02<00:38,  5.69it/s]
Training:  99%|█████████▉| 23216/23436 [1:08:02<00:38,  5.67it/s]
Training:  99%|█████████▉| 23217/23436 [1:08:02<00:38,  5.68it/s]
Training:  99%|█████████▉| 23218/23436 [1:08:02<00:38,  5.68it/s]
Training:  99%|█████████▉| 23219/23436 [1:08:02<00:38,  5.67it/s]
Training:  99%|█████████▉| 23220/23436 [1:08:03<00:38,  5.68it/s]
Training:  99%|█████████▉| 23221/23436 [1:08:03<00:37,  5.69it/s]
Training:  99%|█████████▉| 23222/23436 [1:08:03<00:37,  5.69it/s]
Training:  99%|█████████▉| 23223/23436 [1:08:03<00:37,  5.69it/s]
Training:  99%|█████████▉| 23224/23436 [1:08:03<00:37,  5.69it/s]
Training:  99%|█████████▉| 23225/23436 [1:08:04<00:37,  5.68it/s]
Training:  99%|█████████▉| 23226/23436 [1:08:04<00:37,  5.67it/s]
Training:  99%|█████████▉| 23227/23436 [1:08:04<00:36,  5.68it/s]
Training:  99%|█████████▉| 23228/23436 [1:08:04<00:36,  5.68it/s]
Training:  99%|█████████▉| 23229/23436 [1:08:04<00:36,  5.69it/s]
Training:  99%|█████████▉| 23230/23436 [1:08:04<00:36,  5.68it/s]
Training:  99%|█████████▉| 23231/23436 [1:08:05<00:35,  5.70it/s]
Training:  99%|█████████▉| 23232/23436 [1:08:05<00:35,  5.69it/s]
Training:  99%|█████████▉| 23233/23436 [1:08:05<00:35,  5.67it/s]
Training:  99%|█████████▉| 23234/23436 [1:08:05<00:35,  5.68it/s]
Training:  99%|█████████▉| 23235/23436 [1:08:05<00:35,  5.69it/s]
Training:  99%|█████████▉| 23236/23436 [1:08:05<00:35,  5.69it/s]
Training:  99%|█████████▉| 23237/23436 [1:08:06<00:35,  5.68it/s]
Training:  99%|█████████▉| 23238/23436 [1:08:06<00:34,  5.68it/s]
Training:  99%|█████████▉| 23239/23436 [1:08:06<00:34,  5.68it/s]
Training:  99%|█████████▉| 23240/23436 [1:08:06<00:34,  5.67it/s]
Training:  99%|█████████▉| 23241/23436 [1:08:06<00:34,  5.68it/s]
Training:  99%|█████████▉| 23242/23436 [1:08:07<00:34,  5.70it/s]
Training:  99%|█████████▉| 23243/23436 [1:08:07<00:33,  5.71it/s]
Training:  99%|█████████▉| 23244/23436 [1:08:07<00:33,  5.69it/s]
Training:  99%|█████████▉| 23245/23436 [1:08:07<00:33,  5.70it/s]
Training:  99%|█████████▉| 23246/23436 [1:08:07<00:33,  5.69it/s]
Training:  99%|█████████▉| 23247/23436 [1:08:07<00:33,  5.67it/s]
Training:  99%|█████████▉| 23248/23436 [1:08:08<00:33,  5.68it/s]
Training:  99%|█████████▉| 23249/23436 [1:08:08<00:32,  5.68it/s]
Training:  99%|█████████▉| 23250/23436 [1:08:08<00:32,  5.69it/s]
Training:  99%|█████████▉| 23251/23436 [1:08:08<00:32,  5.69it/s]
Training:  99%|█████████▉| 23252/23436 [1:08:08<00:32,  5.69it/s]
Training:  99%|█████████▉| 23253/23436 [1:08:08<00:32,  5.68it/s]
Training:  99%|█████████▉| 23254/23436 [1:08:09<00:32,  5.67it/s]
Training:  99%|█████████▉| 23255/23436 [1:08:09<00:31,  5.69it/s]
Training:  99%|█████████▉| 23256/23436 [1:08:09<00:31,  5.70it/s]
Training:  99%|█████████▉| 23257/23436 [1:08:09<00:31,  5.69it/s]
Training:  99%|█████████▉| 23258/23436 [1:08:09<00:31,  5.68it/s]
Training:  99%|█████████▉| 23259/23436 [1:08:10<00:31,  5.69it/s]
Training:  99%|█████████▉| 23260/23436 [1:08:10<00:30,  5.68it/s]
Training:  99%|█████████▉| 23261/23436 [1:08:10<00:30,  5.67it/s]
Training:  99%|█████████▉| 23262/23436 [1:08:10<00:30,  5.68it/s]
Training:  99%|█████████▉| 23263/23436 [1:08:10<00:30,  5.68it/s]
Training:  99%|█████████▉| 23264/23436 [1:08:10<00:30,  5.67it/s]
Training:  99%|█████████▉| 23265/23436 [1:08:11<00:30,  5.68it/s]
Training:  99%|█████████▉| 23266/23436 [1:08:11<00:29,  5.68it/s]
Training:  99%|█████████▉| 23267/23436 [1:08:11<00:29,  5.67it/s]
Training:  99%|█████████▉| 23268/23436 [1:08:11<00:29,  5.66it/s]
Training:  99%|█████████▉| 23269/23436 [1:08:11<00:29,  5.68it/s]
Training:  99%|█████████▉| 23270/23436 [1:08:11<00:29,  5.68it/s]
Training:  99%|█████████▉| 23271/23436 [1:08:12<00:28,  5.69it/s]
Training:  99%|█████████▉| 23272/23436 [1:08:12<00:28,  5.68it/s]
Training:  99%|█████████▉| 23273/23436 [1:08:12<00:28,  5.68it/s]
Training:  99%|█████████▉| 23274/23436 [1:08:12<00:28,  5.68it/s]
Training:  99%|█████████▉| 23275/23436 [1:08:12<00:28,  5.67it/s]
Training:  99%|█████████▉| 23276/23436 [1:08:13<00:28,  5.68it/s]
Training:  99%|█████████▉| 23277/23436 [1:08:13<00:27,  5.70it/s]
Training:  99%|█████████▉| 23278/23436 [1:08:13<00:27,  5.70it/s]
Training:  99%|█████████▉| 23279/23436 [1:08:13<00:27,  5.68it/s]
Training:  99%|█████████▉| 23280/23436 [1:08:13<00:27,  5.69it/s]
Training:  99%|█████████▉| 23281/23436 [1:08:13<00:27,  5.68it/s]
Training:  99%|█████████▉| 23282/23436 [1:08:14<00:27,  5.69it/s]
Training:  99%|█████████▉| 23283/23436 [1:08:14<00:26,  5.70it/s]
Training:  99%|█████████▉| 23284/23436 [1:08:14<00:26,  5.69it/s]
Training:  99%|█████████▉| 23285/23436 [1:08:14<00:26,  5.69it/s]
Training:  99%|█████████▉| 23286/23436 [1:08:14<00:26,  5.67it/s]
Training:  99%|█████████▉| 23287/23436 [1:08:14<00:26,  5.68it/s]
Training:  99%|█████████▉| 23288/23436 [1:08:15<00:26,  5.67it/s]
Training:  99%|█████████▉| 23289/23436 [1:08:15<00:25,  5.67it/s]
Training:  99%|█████████▉| 23290/23436 [1:08:15<00:25,  5.68it/s]
Training:  99%|█████████▉| 23291/23436 [1:08:15<00:25,  5.70it/s]
Training:  99%|█████████▉| 23292/23436 [1:08:15<00:25,  5.71it/s]
Training:  99%|█████████▉| 23293/23436 [1:08:15<00:25,  5.69it/s]
Training:  99%|█████████▉| 23294/23436 [1:08:16<00:24,  5.69it/s]
Training:  99%|█████████▉| 23295/23436 [1:08:16<00:24,  5.69it/s]
Training:  99%|█████████▉| 23296/23436 [1:08:16<00:24,  5.67it/s]
Training:  99%|█████████▉| 23297/23436 [1:08:16<00:24,  5.68it/s]
Training:  99%|█████████▉| 23298/23436 [1:08:16<00:24,  5.68it/s]
Training:  99%|█████████▉| 23299/23436 [1:08:17<00:24,  5.70it/s]
Training:  99%|█████████▉| 23300/23436 [1:08:17<00:23,  5.68it/s]
Training:  99%|█████████▉| 23301/23436 [1:08:17<00:23,  5.69it/s]
Training:  99%|█████████▉| 23302/23436 [1:08:17<00:23,  5.68it/s]
Training:  99%|█████████▉| 23303/23436 [1:08:17<00:23,  5.67it/s]
Training:  99%|█████████▉| 23304/23436 [1:08:17<00:23,  5.69it/s]
Training:  99%|█████████▉| 23305/23436 [1:08:18<00:22,  5.70it/s]
Training:  99%|█████████▉| 23306/23436 [1:08:18<00:22,  5.69it/s]
Training:  99%|█████████▉| 23307/23436 [1:08:18<00:22,  5.68it/s]
Training:  99%|█████████▉| 23308/23436 [1:08:18<00:22,  5.68it/s]
Training:  99%|█████████▉| 23309/23436 [1:08:18<00:22,  5.68it/s]
Training:  99%|█████████▉| 23310/23436 [1:08:18<00:22,  5.67it/s]
Training:  99%|█████████▉| 23311/23436 [1:08:19<00:21,  5.69it/s]
Training:  99%|█████████▉| 23312/23436 [1:08:19<00:21,  5.70it/s]
Training:  99%|█████████▉| 23313/23436 [1:08:19<00:21,  5.71it/s]
Training:  99%|█████████▉| 23314/23436 [1:08:19<00:21,  5.68it/s]
Training:  99%|█████████▉| 23315/23436 [1:08:19<00:21,  5.69it/s]
Training:  99%|█████████▉| 23316/23436 [1:08:20<00:21,  5.70it/s]
Training:  99%|█████████▉| 23317/23436 [1:08:20<00:20,  5.68it/s]
Training:  99%|█████████▉| 23318/23436 [1:08:20<00:20,  5.69it/s]
Training: 100%|█████████▉| 23319/23436 [1:08:20<00:20,  5.70it/s]
Training: 100%|█████████▉| 23320/23436 [1:08:20<00:20,  5.69it/s]
Training: 100%|█████████▉| 23321/23436 [1:08:20<00:20,  5.68it/s]
Training: 100%|█████████▉| 23322/23436 [1:08:21<00:20,  5.69it/s]
Training: 100%|█████████▉| 23323/23436 [1:08:21<00:19,  5.68it/s]
Training: 100%|█████████▉| 23324/23436 [1:08:21<00:19,  5.67it/s]
Training: 100%|█████████▉| 23325/23436 [1:08:21<00:19,  5.68it/s]
Training: 100%|█████████▉| 23326/23436 [1:08:21<00:19,  5.69it/s]
Training: 100%|█████████▉| 23327/23436 [1:08:21<00:19,  5.70it/s]
Training: 100%|█████████▉| 23328/23436 [1:08:22<00:18,  5.68it/s]
Training: 100%|█████████▉| 23329/23436 [1:08:22<00:18,  5.69it/s]
Training: 100%|█████████▉| 23330/23436 [1:08:22<00:18,  5.69it/s]
Training: 100%|█████████▉| 23331/23436 [1:08:22<00:18,  5.68it/s]
Training: 100%|█████████▉| 23332/23436 [1:08:22<00:18,  5.69it/s]
Training: 100%|█████████▉| 23333/23436 [1:08:23<00:18,  5.68it/s]
Training: 100%|█████████▉| 23334/23436 [1:08:23<00:17,  5.67it/s]
Training: 100%|█████████▉| 23335/23436 [1:08:23<00:17,  5.68it/s]
Training: 100%|█████████▉| 23336/23436 [1:08:23<00:17,  5.69it/s]
Training: 100%|█████████▉| 23337/23436 [1:08:23<00:17,  5.69it/s]
Training: 100%|█████████▉| 23338/23436 [1:08:23<00:17,  5.67it/s]
Training: 100%|█████████▉| 23339/23436 [1:08:24<00:17,  5.68it/s]
Training: 100%|█████████▉| 23340/23436 [1:08:24<00:16,  5.68it/s]
Training: 100%|█████████▉| 23341/23436 [1:08:24<00:16,  5.68it/s]
Training: 100%|█████████▉| 23342/23436 [1:08:24<00:16,  5.67it/s]
Training: 100%|█████████▉| 23343/23436 [1:08:24<00:16,  5.68it/s]
Training: 100%|█████████▉| 23344/23436 [1:08:24<00:16,  5.69it/s]
Training: 100%|█████████▉| 23345/23436 [1:08:25<00:16,  5.67it/s]
Training: 100%|█████████▉| 23346/23436 [1:08:25<00:15,  5.68it/s]
Training: 100%|█████████▉| 23347/23436 [1:08:25<00:15,  5.70it/s]
Training: 100%|█████████▉| 23348/23436 [1:08:25<00:15,  5.69it/s]
Training: 100%|█████████▉| 23349/23436 [1:08:25<00:15,  5.68it/s]
Training: 100%|█████████▉| 23350/23436 [1:08:26<00:15,  5.69it/s]
Training: 100%|█████████▉| 23351/23436 [1:08:26<00:14,  5.69it/s]
Training: 100%|█████████▉| 23352/23436 [1:08:26<00:14,  5.68it/s]
Training: 100%|█████████▉| 23353/23436 [1:08:26<00:14,  5.69it/s]
Training: 100%|█████████▉| 23354/23436 [1:08:26<00:14,  5.70it/s]
Training: 100%|█████████▉| 23355/23436 [1:08:26<00:14,  5.69it/s]
Training: 100%|█████████▉| 23356/23436 [1:08:27<00:14,  5.68it/s]
Training: 100%|█████████▉| 23357/23436 [1:08:27<00:13,  5.68it/s]
Training: 100%|█████████▉| 23358/23436 [1:08:27<00:13,  5.68it/s]
Training: 100%|█████████▉| 23359/23436 [1:08:27<00:13,  5.67it/s]
Training: 100%|█████████▉| 23360/23436 [1:08:27<00:13,  5.68it/s]
Training: 100%|█████████▉| 23361/23436 [1:08:27<00:13,  5.70it/s]
Training: 100%|█████████▉| 23362/23436 [1:08:28<00:12,  5.70it/s]
Training: 100%|█████████▉| 23363/23436 [1:08:28<00:12,  5.70it/s]
Training: 100%|█████████▉| 23364/23436 [1:08:28<00:12,  5.70it/s]
Training: 100%|█████████▉| 23365/23436 [1:08:28<00:12,  5.69it/s]
Training: 100%|█████████▉| 23366/23436 [1:08:28<00:12,  5.68it/s]
Training: 100%|█████████▉| 23367/23436 [1:08:29<00:12,  5.69it/s]
Training: 100%|█████████▉| 23368/23436 [1:08:29<00:11,  5.70it/s]
Training: 100%|█████████▉| 23369/23436 [1:08:29<00:11,  5.71it/s]
Training: 100%|█████████▉| 23370/23436 [1:08:29<00:11,  5.71it/s]
Training: 100%|█████████▉| 23371/23436 [1:08:29<00:11,  5.70it/s]
Training: 100%|█████████▉| 23372/23436 [1:08:29<00:11,  5.69it/s]
Training: 100%|█████████▉| 23373/23436 [1:08:30<00:11,  5.68it/s]
Training: 100%|█████████▉| 23374/23436 [1:08:30<00:10,  5.71it/s]
Training: 100%|█████████▉| 23375/23436 [1:08:30<00:10,  5.72it/s]
Training: 100%|█████████▉| 23376/23436 [1:08:30<00:10,  5.72it/s]
Training: 100%|█████████▉| 23377/23436 [1:08:30<00:10,  5.70it/s]
Training: 100%|█████████▉| 23378/23436 [1:08:30<00:10,  5.70it/s]
Training: 100%|█████████▉| 23379/23436 [1:08:31<00:10,  5.69it/s]
Training: 100%|█████████▉| 23380/23436 [1:08:31<00:09,  5.67it/s]
Training: 100%|█████████▉| 23381/23436 [1:08:31<00:09,  5.67it/s]
Training: 100%|█████████▉| 23382/23436 [1:08:31<00:09,  5.68it/s]
Training: 100%|█████████▉| 23383/23436 [1:08:31<00:09,  5.69it/s]
Training: 100%|█████████▉| 23384/23436 [1:08:31<00:09,  5.67it/s]
Training: 100%|█████████▉| 23385/23436 [1:08:32<00:08,  5.68it/s]
Training: 100%|█████████▉| 23386/23436 [1:08:32<00:08,  5.68it/s]
Training: 100%|█████████▉| 23387/23436 [1:08:32<00:08,  5.69it/s]
Training: 100%|█████████▉| 23388/23436 [1:08:32<00:08,  5.69it/s]
Training: 100%|█████████▉| 23389/23436 [1:08:32<00:08,  5.70it/s]
Training: 100%|█████████▉| 23390/23436 [1:08:33<00:08,  5.70it/s]
Training: 100%|█████████▉| 23391/23436 [1:08:33<00:07,  5.70it/s]
Training: 100%|█████████▉| 23392/23436 [1:08:33<00:07,  5.70it/s]
Training: 100%|█████████▉| 23393/23436 [1:08:33<00:07,  5.68it/s]
Training: 100%|█████████▉| 23394/23436 [1:08:33<00:07,  5.68it/s]
Training: 100%|█████████▉| 23395/23436 [1:08:33<00:07,  5.69it/s]
Training: 100%|█████████▉| 23396/23436 [1:08:34<00:07,  5.70it/s]
Training: 100%|█████████▉| 23397/23436 [1:08:34<00:06,  5.69it/s]
Training: 100%|█████████▉| 23398/23436 [1:08:34<00:06,  5.68it/s]
Training: 100%|█████████▉| 23399/23436 [1:08:34<00:06,  5.68it/s]
Training: 100%|█████████▉| 23400/23436 [1:08:34<00:06,  5.67it/s]
Training: 100%|█████████▉| 23401/23436 [1:08:34<00:06,  5.67it/s]
Training: 100%|█████████▉| 23402/23436 [1:08:35<00:05,  5.68it/s]
Training: 100%|█████████▉| 23403/23436 [1:08:35<00:05,  5.70it/s]
Training: 100%|█████████▉| 23404/23436 [1:08:35<00:05,  5.69it/s]
Training: 100%|█████████▉| 23405/23436 [1:08:35<00:05,  5.69it/s]
Training: 100%|█████████▉| 23406/23436 [1:08:35<00:05,  5.69it/s]
Training: 100%|█████████▉| 23407/23436 [1:08:36<00:05,  5.68it/s]
Training: 100%|█████████▉| 23408/23436 [1:08:36<00:04,  5.67it/s]
Training: 100%|█████████▉| 23409/23436 [1:08:36<00:04,  5.69it/s]
Training: 100%|█████████▉| 23410/23436 [1:08:36<00:04,  5.69it/s]
Training: 100%|█████████▉| 23411/23436 [1:08:36<00:04,  5.69it/s]
Training: 100%|█████████▉| 23412/23436 [1:08:36<00:04,  5.67it/s]
Training: 100%|█████████▉| 23413/23436 [1:08:37<00:04,  5.68it/s]
Training: 100%|█████████▉| 23414/23436 [1:08:37<00:03,  5.68it/s]
Training: 100%|█████████▉| 23415/23436 [1:08:37<00:03,  5.67it/s]
Training: 100%|█████████▉| 23416/23436 [1:08:37<00:03,  5.69it/s]
Training: 100%|█████████▉| 23417/23436 [1:08:37<00:03,  5.68it/s]
Training: 100%|█████████▉| 23418/23436 [1:08:37<00:03,  5.68it/s]
Training: 100%|█████████▉| 23419/23436 [1:08:38<00:03,  5.67it/s]
Training: 100%|█████████▉| 23420/23436 [1:08:38<00:02,  5.67it/s]
Training: 100%|█████████▉| 23421/23436 [1:08:38<00:02,  5.67it/s]
Training: 100%|█████████▉| 23422/23436 [1:08:38<00:02,  5.66it/s]
Training: 100%|█████████▉| 23423/23436 [1:08:38<00:02,  5.69it/s]
Training: 100%|█████████▉| 23424/23436 [1:08:39<00:02,  5.69it/s]
Training: 100%|█████████▉| 23425/23436 [1:08:39<00:01,  5.68it/s]
Training: 100%|█████████▉| 23426/23436 [1:08:39<00:01,  5.67it/s]
Training: 100%|█████████▉| 23427/23436 [1:08:39<00:01,  5.69it/s]
Training: 100%|█████████▉| 23428/23436 [1:08:39<00:01,  5.68it/s]
Training: 100%|█████████▉| 23429/23436 [1:08:39<00:01,  5.67it/s]
Training: 100%|█████████▉| 23430/23436 [1:08:40<00:01,  5.68it/s]
Training: 100%|█████████▉| 23431/23436 [1:08:40<00:00,  5.68it/s]
Training: 100%|█████████▉| 23432/23436 [1:08:40<00:00,  5.70it/s]
Training: 100%|█████████▉| 23433/23436 [1:08:40<00:00,  5.68it/s]
Training: 100%|█████████▉| 23434/23436 [1:08:40<00:00,  5.70it/s]
Training: 100%|█████████▉| 23435/23436 [1:08:40<00:00,  5.69it/s]
Training: 100%|██████████| 23436/23436 [1:08:41<00:00,  5.24it/s]
Training: 100%|██████████| 23436/23436 [1:08:41<00:00,  5.69it/s]

Evaluating:   0%|          | 0/2681 [00:00<?, ?it/s]
Evaluating:   0%|          | 2/2681 [00:00<03:19, 13.40it/s]
Evaluating:   0%|          | 4/2681 [00:00<03:14, 13.77it/s]
Evaluating:   0%|          | 6/2681 [00:00<03:11, 13.97it/s]
Evaluating:   0%|          | 8/2681 [00:00<03:10, 14.04it/s]
Evaluating:   0%|          | 10/2681 [00:00<03:09, 14.12it/s]
Evaluating:   0%|          | 12/2681 [00:00<03:08, 14.14it/s]
Evaluating:   1%|          | 14/2681 [00:00<03:08, 14.16it/s]
Evaluating:   1%|          | 16/2681 [00:01<03:08, 14.16it/s]
Evaluating:   1%|          | 18/2681 [00:01<03:08, 14.16it/s]
Evaluating:   1%|          | 20/2681 [00:01<03:08, 14.14it/s]
Evaluating:   1%|          | 22/2681 [00:01<03:08, 14.13it/s]
Evaluating:   1%|          | 24/2681 [00:01<03:08, 14.13it/s]
Evaluating:   1%|          | 26/2681 [00:01<03:07, 14.15it/s]
Evaluating:   1%|          | 28/2681 [00:01<03:07, 14.17it/s]
Evaluating:   1%|          | 30/2681 [00:02<03:07, 14.16it/s]
Evaluating:   1%|          | 32/2681 [00:02<03:07, 14.15it/s]
Evaluating:   1%|▏         | 34/2681 [00:02<03:07, 14.15it/s]
Evaluating:   1%|▏         | 36/2681 [00:02<03:07, 14.14it/s]
Evaluating:   1%|▏         | 38/2681 [00:02<03:06, 14.16it/s]
Evaluating:   1%|▏         | 40/2681 [00:02<03:06, 14.18it/s]
Evaluating:   2%|▏         | 42/2681 [00:02<03:06, 14.16it/s]
Evaluating:   2%|▏         | 44/2681 [00:03<03:05, 14.18it/s]
Evaluating:   2%|▏         | 46/2681 [00:03<03:06, 14.16it/s]
Evaluating:   2%|▏         | 48/2681 [00:03<03:05, 14.16it/s]
Evaluating:   2%|▏         | 50/2681 [00:03<03:05, 14.17it/s]
Evaluating:   2%|▏         | 52/2681 [00:03<03:05, 14.20it/s]
Evaluating:   2%|▏         | 54/2681 [00:03<03:05, 14.19it/s]
Evaluating:   2%|▏         | 56/2681 [00:03<03:04, 14.19it/s]
Evaluating:   2%|▏         | 58/2681 [00:04<03:05, 14.17it/s]
Evaluating:   2%|▏         | 60/2681 [00:04<03:04, 14.17it/s]
Evaluating:   2%|▏         | 62/2681 [00:04<03:04, 14.19it/s]
Evaluating:   2%|▏         | 64/2681 [00:04<03:04, 14.17it/s]
Evaluating:   2%|▏         | 66/2681 [00:04<03:04, 14.14it/s]
Evaluating:   3%|▎         | 68/2681 [00:04<03:04, 14.14it/s]
Evaluating:   3%|▎         | 70/2681 [00:04<03:04, 14.16it/s]
Evaluating:   3%|▎         | 72/2681 [00:05<03:04, 14.15it/s]
Evaluating:   3%|▎         | 74/2681 [00:05<03:04, 14.17it/s]
Evaluating:   3%|▎         | 76/2681 [00:05<03:03, 14.19it/s]
Evaluating:   3%|▎         | 78/2681 [00:05<03:03, 14.17it/s]
Evaluating:   3%|▎         | 80/2681 [00:05<03:03, 14.15it/s]
Evaluating:   3%|▎         | 82/2681 [00:05<03:03, 14.14it/s]
Evaluating:   3%|▎         | 84/2681 [00:05<03:03, 14.17it/s]
Evaluating:   3%|▎         | 86/2681 [00:06<03:03, 14.15it/s]
Evaluating:   3%|▎         | 88/2681 [00:06<03:02, 14.17it/s]
Evaluating:   3%|▎         | 90/2681 [00:06<03:02, 14.18it/s]
Evaluating:   3%|▎         | 92/2681 [00:06<03:02, 14.19it/s]
Evaluating:   4%|▎         | 94/2681 [00:06<03:02, 14.16it/s]
Evaluating:   4%|▎         | 96/2681 [00:06<03:02, 14.17it/s]
Evaluating:   4%|▎         | 98/2681 [00:06<03:02, 14.17it/s]
Evaluating:   4%|▎         | 100/2681 [00:07<03:02, 14.17it/s]
Evaluating:   4%|▍         | 102/2681 [00:07<03:01, 14.17it/s]
Evaluating:   4%|▍         | 104/2681 [00:07<03:01, 14.18it/s]
Evaluating:   4%|▍         | 106/2681 [00:07<03:01, 14.18it/s]
Evaluating:   4%|▍         | 108/2681 [00:07<03:01, 14.19it/s]
Evaluating:   4%|▍         | 110/2681 [00:07<03:01, 14.18it/s]
Evaluating:   4%|▍         | 112/2681 [00:07<03:01, 14.16it/s]
Evaluating:   4%|▍         | 114/2681 [00:08<03:01, 14.16it/s]
Evaluating:   4%|▍         | 116/2681 [00:08<03:01, 14.17it/s]
Evaluating:   4%|▍         | 118/2681 [00:08<03:00, 14.18it/s]
Evaluating:   4%|▍         | 120/2681 [00:08<03:00, 14.18it/s]
Evaluating:   5%|▍         | 122/2681 [00:08<03:00, 14.17it/s]
Evaluating:   5%|▍         | 124/2681 [00:08<03:00, 14.17it/s]
Evaluating:   5%|▍         | 126/2681 [00:08<03:00, 14.19it/s]
Evaluating:   5%|▍         | 128/2681 [00:09<02:59, 14.19it/s]
Evaluating:   5%|▍         | 130/2681 [00:09<02:59, 14.19it/s]
Evaluating:   5%|▍         | 132/2681 [00:09<02:59, 14.18it/s]
Evaluating:   5%|▍         | 134/2681 [00:09<02:59, 14.19it/s]
Evaluating:   5%|▌         | 136/2681 [00:09<02:59, 14.20it/s]
Evaluating:   5%|▌         | 138/2681 [00:09<02:59, 14.19it/s]
Evaluating:   5%|▌         | 140/2681 [00:09<02:59, 14.19it/s]
Evaluating:   5%|▌         | 142/2681 [00:10<02:59, 14.17it/s]
Evaluating:   5%|▌         | 144/2681 [00:10<02:58, 14.18it/s]
Evaluating:   5%|▌         | 146/2681 [00:10<02:58, 14.19it/s]
Evaluating:   6%|▌         | 148/2681 [00:10<02:58, 14.19it/s]
Evaluating:   6%|▌         | 150/2681 [00:10<02:58, 14.17it/s]
Evaluating:   6%|▌         | 152/2681 [00:10<02:58, 14.18it/s]
Evaluating:   6%|▌         | 154/2681 [00:10<02:58, 14.17it/s]
Evaluating:   6%|▌         | 156/2681 [00:11<02:58, 14.18it/s]
Evaluating:   6%|▌         | 158/2681 [00:11<02:57, 14.18it/s]
Evaluating:   6%|▌         | 160/2681 [00:11<02:57, 14.19it/s]
Evaluating:   6%|▌         | 162/2681 [00:11<02:57, 14.19it/s]
Evaluating:   6%|▌         | 164/2681 [00:11<02:57, 14.17it/s]
Evaluating:   6%|▌         | 166/2681 [00:11<02:57, 14.17it/s]
Evaluating:   6%|▋         | 168/2681 [00:11<02:57, 14.17it/s]
Evaluating:   6%|▋         | 170/2681 [00:12<02:57, 14.18it/s]
Evaluating:   6%|▋         | 172/2681 [00:12<02:56, 14.19it/s]
Evaluating:   6%|▋         | 174/2681 [00:12<02:56, 14.18it/s]
Evaluating:   7%|▋         | 176/2681 [00:12<02:56, 14.17it/s]
Evaluating:   7%|▋         | 178/2681 [00:12<02:56, 14.18it/s]
Evaluating:   7%|▋         | 180/2681 [00:12<02:56, 14.18it/s]
Evaluating:   7%|▋         | 182/2681 [00:12<02:56, 14.18it/s]
Evaluating:   7%|▋         | 184/2681 [00:12<02:56, 14.19it/s]
Evaluating:   7%|▋         | 186/2681 [00:13<02:55, 14.18it/s]
Evaluating:   7%|▋         | 188/2681 [00:13<02:55, 14.19it/s]
Evaluating:   7%|▋         | 190/2681 [00:13<02:55, 14.17it/s]
Evaluating:   7%|▋         | 192/2681 [00:13<02:55, 14.20it/s]
Evaluating:   7%|▋         | 194/2681 [00:13<02:54, 14.21it/s]
Evaluating:   7%|▋         | 196/2681 [00:13<02:54, 14.21it/s]
Evaluating:   7%|▋         | 198/2681 [00:13<02:54, 14.21it/s]
Evaluating:   7%|▋         | 200/2681 [00:14<02:54, 14.22it/s]
Evaluating:   8%|▊         | 202/2681 [00:14<02:54, 14.20it/s]
Evaluating:   8%|▊         | 204/2681 [00:14<02:54, 14.19it/s]
Evaluating:   8%|▊         | 206/2681 [00:14<02:54, 14.19it/s]
Evaluating:   8%|▊         | 208/2681 [00:14<02:54, 14.19it/s]
Evaluating:   8%|▊         | 210/2681 [00:14<02:54, 14.19it/s]
Evaluating:   8%|▊         | 212/2681 [00:14<02:53, 14.19it/s]
Evaluating:   8%|▊         | 214/2681 [00:15<02:53, 14.18it/s]
Evaluating:   8%|▊         | 216/2681 [00:15<02:53, 14.19it/s]
Evaluating:   8%|▊         | 218/2681 [00:15<02:53, 14.18it/s]
Evaluating:   8%|▊         | 220/2681 [00:15<02:53, 14.19it/s]
Evaluating:   8%|▊         | 222/2681 [00:15<02:53, 14.20it/s]
Evaluating:   8%|▊         | 224/2681 [00:15<02:53, 14.19it/s]
Evaluating:   8%|▊         | 226/2681 [00:15<02:53, 14.17it/s]
Evaluating:   9%|▊         | 228/2681 [00:16<02:53, 14.17it/s]
Evaluating:   9%|▊         | 230/2681 [00:16<02:53, 14.16it/s]
Evaluating:   9%|▊         | 232/2681 [00:16<02:52, 14.16it/s]
Evaluating:   9%|▊         | 234/2681 [00:16<02:52, 14.18it/s]
Evaluating:   9%|▉         | 236/2681 [00:16<02:52, 14.18it/s]
Evaluating:   9%|▉         | 238/2681 [00:16<02:52, 14.18it/s]
Evaluating:   9%|▉         | 240/2681 [00:16<02:52, 14.17it/s]
Evaluating:   9%|▉         | 242/2681 [00:17<02:52, 14.16it/s]
Evaluating:   9%|▉         | 244/2681 [00:17<02:52, 14.17it/s]
Evaluating:   9%|▉         | 246/2681 [00:17<02:52, 14.15it/s]
Evaluating:   9%|▉         | 248/2681 [00:17<02:51, 14.15it/s]
Evaluating:   9%|▉         | 250/2681 [00:17<02:51, 14.16it/s]
Evaluating:   9%|▉         | 252/2681 [00:17<02:51, 14.17it/s]
Evaluating:   9%|▉         | 254/2681 [00:17<02:51, 14.17it/s]
Evaluating:  10%|▉         | 256/2681 [00:18<02:51, 14.16it/s]
Evaluating:  10%|▉         | 258/2681 [00:18<02:51, 14.17it/s]
Evaluating:  10%|▉         | 260/2681 [00:18<02:50, 14.20it/s]
Evaluating:  10%|▉         | 262/2681 [00:18<02:50, 14.18it/s]
Evaluating:  10%|▉         | 264/2681 [00:18<02:50, 14.19it/s]
Evaluating:  10%|▉         | 266/2681 [00:18<02:50, 14.20it/s]
Evaluating:  10%|▉         | 268/2681 [00:18<02:49, 14.22it/s]
Evaluating:  10%|█         | 270/2681 [00:19<02:49, 14.22it/s]
Evaluating:  10%|█         | 272/2681 [00:19<02:49, 14.23it/s]
Evaluating:  10%|█         | 274/2681 [00:19<02:49, 14.23it/s]
Evaluating:  10%|█         | 276/2681 [00:19<02:49, 14.21it/s]
Evaluating:  10%|█         | 278/2681 [00:19<02:49, 14.20it/s]
Evaluating:  10%|█         | 280/2681 [00:19<02:49, 14.20it/s]
Evaluating:  11%|█         | 282/2681 [00:19<02:48, 14.22it/s]
Evaluating:  11%|█         | 284/2681 [00:20<02:48, 14.23it/s]
Evaluating:  11%|█         | 286/2681 [00:20<02:48, 14.22it/s]
Evaluating:  11%|█         | 288/2681 [00:20<02:48, 14.22it/s]
Evaluating:  11%|█         | 290/2681 [00:20<02:48, 14.22it/s]
Evaluating:  11%|█         | 292/2681 [00:20<02:48, 14.21it/s]
Evaluating:  11%|█         | 294/2681 [00:20<02:48, 14.21it/s]
Evaluating:  11%|█         | 296/2681 [00:20<02:47, 14.21it/s]
Evaluating:  11%|█         | 298/2681 [00:21<02:47, 14.21it/s]
Evaluating:  11%|█         | 300/2681 [00:21<02:47, 14.23it/s]
Evaluating:  11%|█▏        | 302/2681 [00:21<02:47, 14.20it/s]
Evaluating:  11%|█▏        | 304/2681 [00:21<02:47, 14.18it/s]
Evaluating:  11%|█▏        | 306/2681 [00:21<02:47, 14.19it/s]
Evaluating:  11%|█▏        | 308/2681 [00:21<02:47, 14.19it/s]
Evaluating:  12%|█▏        | 310/2681 [00:21<02:46, 14.21it/s]
Evaluating:  12%|█▏        | 312/2681 [00:22<02:46, 14.23it/s]
Evaluating:  12%|█▏        | 314/2681 [00:22<02:46, 14.20it/s]
Evaluating:  12%|█▏        | 316/2681 [00:22<02:46, 14.16it/s]
Evaluating:  12%|█▏        | 318/2681 [00:22<02:46, 14.18it/s]
Evaluating:  12%|█▏        | 320/2681 [00:22<02:46, 14.21it/s]
Evaluating:  12%|█▏        | 322/2681 [00:22<02:46, 14.19it/s]
Evaluating:  12%|█▏        | 324/2681 [00:22<02:46, 14.19it/s]
Evaluating:  12%|█▏        | 326/2681 [00:22<02:46, 14.17it/s]
Evaluating:  12%|█▏        | 328/2681 [00:23<02:45, 14.18it/s]
Evaluating:  12%|█▏        | 330/2681 [00:23<02:45, 14.18it/s]
Evaluating:  12%|█▏        | 332/2681 [00:23<02:45, 14.18it/s]
Evaluating:  12%|█▏        | 334/2681 [00:23<02:45, 14.16it/s]
Evaluating:  13%|█▎        | 336/2681 [00:23<02:45, 14.17it/s]
Evaluating:  13%|█▎        | 338/2681 [00:23<02:45, 14.17it/s]
Evaluating:  13%|█▎        | 340/2681 [00:23<02:44, 14.20it/s]
Evaluating:  13%|█▎        | 342/2681 [00:24<02:44, 14.21it/s]
Evaluating:  13%|█▎        | 344/2681 [00:24<02:44, 14.19it/s]
Evaluating:  13%|█▎        | 346/2681 [00:24<02:44, 14.17it/s]
Evaluating:  13%|█▎        | 348/2681 [00:24<02:44, 14.18it/s]
Evaluating:  13%|█▎        | 350/2681 [00:24<02:44, 14.16it/s]
Evaluating:  13%|█▎        | 352/2681 [00:24<02:44, 14.17it/s]
Evaluating:  13%|█▎        | 354/2681 [00:24<02:44, 14.17it/s]
Evaluating:  13%|█▎        | 356/2681 [00:25<02:44, 14.18it/s]
Evaluating:  13%|█▎        | 358/2681 [00:25<02:43, 14.17it/s]
Evaluating:  13%|█▎        | 360/2681 [00:25<02:43, 14.18it/s]
Evaluating:  14%|█▎        | 362/2681 [00:25<02:43, 14.17it/s]
Evaluating:  14%|█▎        | 364/2681 [00:25<02:43, 14.17it/s]
Evaluating:  14%|█▎        | 366/2681 [00:25<02:43, 14.18it/s]
Evaluating:  14%|█▎        | 368/2681 [00:25<02:43, 14.19it/s]
Evaluating:  14%|█▍        | 370/2681 [00:26<02:42, 14.20it/s]
Evaluating:  14%|█▍        | 372/2681 [00:26<02:42, 14.19it/s]
Evaluating:  14%|█▍        | 374/2681 [00:26<02:42, 14.19it/s]
Evaluating:  14%|█▍        | 376/2681 [00:26<02:42, 14.19it/s]
Evaluating:  14%|█▍        | 378/2681 [00:26<02:42, 14.17it/s]
Evaluating:  14%|█▍        | 380/2681 [00:26<02:42, 14.18it/s]
Evaluating:  14%|█▍        | 382/2681 [00:26<02:41, 14.19it/s]
Evaluating:  14%|█▍        | 384/2681 [00:27<02:42, 14.17it/s]
Evaluating:  14%|█▍        | 386/2681 [00:27<02:41, 14.17it/s]
Evaluating:  14%|█▍        | 388/2681 [00:27<02:42, 14.15it/s]
Evaluating:  15%|█▍        | 390/2681 [00:27<02:41, 14.15it/s]
Evaluating:  15%|█▍        | 392/2681 [00:27<02:41, 14.16it/s]
Evaluating:  15%|█▍        | 394/2681 [00:27<02:41, 14.14it/s]
Evaluating:  15%|█▍        | 396/2681 [00:27<02:41, 14.16it/s]
Evaluating:  15%|█▍        | 398/2681 [00:28<02:41, 14.17it/s]
Evaluating:  15%|█▍        | 400/2681 [00:28<02:40, 14.18it/s]
Evaluating:  15%|█▍        | 402/2681 [00:28<02:40, 14.18it/s]
Evaluating:  15%|█▌        | 404/2681 [00:28<02:40, 14.18it/s]
Evaluating:  15%|█▌        | 406/2681 [00:28<02:40, 14.20it/s]
Evaluating:  15%|█▌        | 408/2681 [00:28<02:40, 14.19it/s]
Evaluating:  15%|█▌        | 410/2681 [00:28<02:40, 14.17it/s]
Evaluating:  15%|█▌        | 412/2681 [00:29<02:40, 14.18it/s]
Evaluating:  15%|█▌        | 414/2681 [00:29<02:39, 14.18it/s]
Evaluating:  16%|█▌        | 416/2681 [00:29<02:39, 14.17it/s]
Evaluating:  16%|█▌        | 418/2681 [00:29<02:39, 14.18it/s]
Evaluating:  16%|█▌        | 420/2681 [00:29<02:39, 14.17it/s]
Evaluating:  16%|█▌        | 422/2681 [00:29<02:39, 14.19it/s]
Evaluating:  16%|█▌        | 424/2681 [00:29<02:39, 14.17it/s]
Evaluating:  16%|█▌        | 426/2681 [00:30<02:38, 14.20it/s]
Evaluating:  16%|█▌        | 428/2681 [00:30<02:38, 14.19it/s]
Evaluating:  16%|█▌        | 430/2681 [00:30<02:38, 14.18it/s]
Evaluating:  16%|█▌        | 432/2681 [00:30<02:38, 14.18it/s]
Evaluating:  16%|█▌        | 434/2681 [00:30<02:38, 14.17it/s]
Evaluating:  16%|█▋        | 436/2681 [00:30<02:38, 14.18it/s]
Evaluating:  16%|█▋        | 438/2681 [00:30<02:38, 14.17it/s]
Evaluating:  16%|█▋        | 440/2681 [00:31<02:38, 14.18it/s]
Evaluating:  16%|█▋        | 442/2681 [00:31<02:37, 14.18it/s]
Evaluating:  17%|█▋        | 444/2681 [00:31<02:38, 14.15it/s]
Evaluating:  17%|█▋        | 446/2681 [00:31<02:37, 14.17it/s]
Evaluating:  17%|█▋        | 448/2681 [00:31<02:37, 14.18it/s]
Evaluating:  17%|█▋        | 450/2681 [00:31<02:37, 14.17it/s]
Evaluating:  17%|█▋        | 452/2681 [00:31<02:37, 14.17it/s]
Evaluating:  17%|█▋        | 454/2681 [00:32<02:36, 14.19it/s]
Evaluating:  17%|█▋        | 456/2681 [00:32<02:36, 14.18it/s]
Evaluating:  17%|█▋        | 458/2681 [00:32<02:36, 14.17it/s]
Evaluating:  17%|█▋        | 460/2681 [00:32<02:36, 14.16it/s]
Evaluating:  17%|█▋        | 462/2681 [00:32<02:36, 14.15it/s]
Evaluating:  17%|█▋        | 464/2681 [00:32<02:36, 14.16it/s]
Evaluating:  17%|█▋        | 466/2681 [00:32<02:36, 14.16it/s]
Evaluating:  17%|█▋        | 468/2681 [00:33<02:36, 14.15it/s]
Evaluating:  18%|█▊        | 470/2681 [00:33<02:36, 14.16it/s]
Evaluating:  18%|█▊        | 472/2681 [00:33<02:35, 14.17it/s]
Evaluating:  18%|█▊        | 474/2681 [00:33<02:35, 14.17it/s]
Evaluating:  18%|█▊        | 476/2681 [00:33<02:35, 14.18it/s]
Evaluating:  18%|█▊        | 478/2681 [00:33<02:35, 14.18it/s]
Evaluating:  18%|█▊        | 480/2681 [00:33<02:35, 14.18it/s]
Evaluating:  18%|█▊        | 482/2681 [00:34<02:35, 14.18it/s]
Evaluating:  18%|█▊        | 484/2681 [00:34<02:34, 14.17it/s]
Evaluating:  18%|█▊        | 486/2681 [00:34<02:34, 14.17it/s]
Evaluating:  18%|█▊        | 488/2681 [00:34<02:34, 14.16it/s]
Evaluating:  18%|█▊        | 490/2681 [00:34<02:34, 14.16it/s]
Evaluating:  18%|█▊        | 492/2681 [00:34<02:34, 14.19it/s]
Evaluating:  18%|█▊        | 494/2681 [00:34<02:34, 14.19it/s]
Evaluating:  19%|█▊        | 496/2681 [00:34<02:33, 14.19it/s]
Evaluating:  19%|█▊        | 498/2681 [00:35<02:33, 14.20it/s]
Evaluating:  19%|█▊        | 500/2681 [00:35<02:33, 14.18it/s]
Evaluating:  19%|█▊        | 502/2681 [00:35<02:33, 14.18it/s]
Evaluating:  19%|█▉        | 504/2681 [00:35<02:33, 14.18it/s]
Evaluating:  19%|█▉        | 506/2681 [00:35<02:33, 14.20it/s]
Evaluating:  19%|█▉        | 508/2681 [00:35<02:33, 14.19it/s]
Evaluating:  19%|█▉        | 510/2681 [00:35<02:33, 14.19it/s]
Evaluating:  19%|█▉        | 512/2681 [00:36<02:32, 14.19it/s]
Evaluating:  19%|█▉        | 514/2681 [00:36<02:32, 14.20it/s]
Evaluating:  19%|█▉        | 516/2681 [00:36<02:32, 14.19it/s]
Evaluating:  19%|█▉        | 518/2681 [00:36<02:32, 14.19it/s]
Evaluating:  19%|█▉        | 520/2681 [00:36<02:32, 14.20it/s]
Evaluating:  19%|█▉        | 522/2681 [00:36<02:32, 14.19it/s]
Evaluating:  20%|█▉        | 524/2681 [00:36<02:32, 14.18it/s]
Evaluating:  20%|█▉        | 526/2681 [00:37<02:31, 14.19it/s]
Evaluating:  20%|█▉        | 528/2681 [00:37<02:31, 14.18it/s]
Evaluating:  20%|█▉        | 530/2681 [00:37<02:31, 14.17it/s]
Evaluating:  20%|█▉        | 532/2681 [00:37<02:31, 14.19it/s]
Evaluating:  20%|█▉        | 534/2681 [00:37<02:31, 14.18it/s]
Evaluating:  20%|█▉        | 536/2681 [00:37<02:31, 14.18it/s]
Evaluating:  20%|██        | 538/2681 [00:37<02:31, 14.16it/s]
Evaluating:  20%|██        | 540/2681 [00:38<02:31, 14.18it/s]
Evaluating:  20%|██        | 542/2681 [00:38<02:30, 14.18it/s]
Evaluating:  20%|██        | 544/2681 [00:38<02:30, 14.18it/s]
Evaluating:  20%|██        | 546/2681 [00:38<02:30, 14.16it/s]
Evaluating:  20%|██        | 548/2681 [00:38<02:30, 14.16it/s]
Evaluating:  21%|██        | 550/2681 [00:38<02:30, 14.17it/s]
Evaluating:  21%|██        | 552/2681 [00:38<02:30, 14.18it/s]
Evaluating:  21%|██        | 554/2681 [00:39<02:30, 14.17it/s]
Evaluating:  21%|██        | 556/2681 [00:39<02:30, 14.17it/s]
Evaluating:  21%|██        | 558/2681 [00:39<02:29, 14.16it/s]
Evaluating:  21%|██        | 560/2681 [00:39<02:29, 14.16it/s]
Evaluating:  21%|██        | 562/2681 [00:39<02:29, 14.17it/s]
Evaluating:  21%|██        | 564/2681 [00:39<02:29, 14.17it/s]
Evaluating:  21%|██        | 566/2681 [00:39<02:29, 14.18it/s]
Evaluating:  21%|██        | 568/2681 [00:40<02:29, 14.17it/s]
Evaluating:  21%|██▏       | 570/2681 [00:40<02:28, 14.18it/s]
Evaluating:  21%|██▏       | 572/2681 [00:40<02:28, 14.18it/s]
Evaluating:  21%|██▏       | 574/2681 [00:40<02:28, 14.19it/s]
Evaluating:  21%|██▏       | 576/2681 [00:40<02:28, 14.19it/s]
Evaluating:  22%|██▏       | 578/2681 [00:40<02:28, 14.19it/s]
Evaluating:  22%|██▏       | 580/2681 [00:40<02:28, 14.19it/s]
Evaluating:  22%|██▏       | 582/2681 [00:41<02:27, 14.18it/s]
Evaluating:  22%|██▏       | 584/2681 [00:41<02:27, 14.19it/s]
Evaluating:  22%|██▏       | 586/2681 [00:41<02:27, 14.19it/s]
Evaluating:  22%|██▏       | 588/2681 [00:41<02:27, 14.20it/s]
Evaluating:  22%|██▏       | 590/2681 [00:41<02:27, 14.22it/s]
Evaluating:  22%|██▏       | 592/2681 [00:41<02:26, 14.22it/s]
Evaluating:  22%|██▏       | 594/2681 [00:41<02:26, 14.23it/s]
Evaluating:  22%|██▏       | 596/2681 [00:42<02:26, 14.22it/s]
Evaluating:  22%|██▏       | 598/2681 [00:42<02:26, 14.23it/s]
Evaluating:  22%|██▏       | 600/2681 [00:42<02:26, 14.23it/s]
Evaluating:  22%|██▏       | 602/2681 [00:42<02:26, 14.23it/s]
Evaluating:  23%|██▎       | 604/2681 [00:42<02:25, 14.25it/s]
Evaluating:  23%|██▎       | 606/2681 [00:42<02:25, 14.24it/s]
Evaluating:  23%|██▎       | 608/2681 [00:42<02:25, 14.23it/s]
Evaluating:  23%|██▎       | 610/2681 [00:43<02:25, 14.24it/s]
Evaluating:  23%|██▎       | 612/2681 [00:43<02:25, 14.25it/s]
Evaluating:  23%|██▎       | 614/2681 [00:43<02:25, 14.25it/s]
Evaluating:  23%|██▎       | 616/2681 [00:43<02:25, 14.24it/s]
Evaluating:  23%|██▎       | 618/2681 [00:43<02:24, 14.24it/s]
Evaluating:  23%|██▎       | 620/2681 [00:43<02:24, 14.24it/s]
Evaluating:  23%|██▎       | 622/2681 [00:43<02:24, 14.25it/s]
Evaluating:  23%|██▎       | 624/2681 [00:44<02:24, 14.24it/s]
Evaluating:  23%|██▎       | 626/2681 [00:44<02:24, 14.22it/s]
Evaluating:  23%|██▎       | 628/2681 [00:44<02:24, 14.22it/s]
Evaluating:  23%|██▎       | 630/2681 [00:44<02:24, 14.24it/s]
Evaluating:  24%|██▎       | 632/2681 [00:44<02:23, 14.23it/s]
Evaluating:  24%|██▎       | 634/2681 [00:44<02:23, 14.23it/s]
Evaluating:  24%|██▎       | 636/2681 [00:44<02:23, 14.24it/s]
Evaluating:  24%|██▍       | 638/2681 [00:44<02:23, 14.24it/s]
Evaluating:  24%|██▍       | 640/2681 [00:45<02:23, 14.24it/s]
Evaluating:  24%|██▍       | 642/2681 [00:45<02:23, 14.25it/s]
Evaluating:  24%|██▍       | 644/2681 [00:45<02:23, 14.24it/s]
Evaluating:  24%|██▍       | 646/2681 [00:45<02:24, 14.13it/s]
Evaluating:  24%|██▍       | 648/2681 [00:45<02:23, 14.15it/s]
Evaluating:  24%|██▍       | 650/2681 [00:45<02:23, 14.16it/s]
Evaluating:  24%|██▍       | 652/2681 [00:45<02:22, 14.21it/s]
Evaluating:  24%|██▍       | 654/2681 [00:46<02:22, 14.22it/s]
Evaluating:  24%|██▍       | 656/2681 [00:46<02:22, 14.24it/s]
Evaluating:  25%|██▍       | 658/2681 [00:46<02:21, 14.25it/s]
Evaluating:  25%|██▍       | 660/2681 [00:46<02:21, 14.25it/s]
Evaluating:  25%|██▍       | 662/2681 [00:46<02:21, 14.24it/s]
Evaluating:  25%|██▍       | 664/2681 [00:46<02:21, 14.24it/s]
Evaluating:  25%|██▍       | 666/2681 [00:46<02:21, 14.22it/s]
Evaluating:  25%|██▍       | 668/2681 [00:47<02:21, 14.23it/s]
Evaluating:  25%|██▍       | 670/2681 [00:47<02:21, 14.21it/s]
Evaluating:  25%|██▌       | 672/2681 [00:47<02:21, 14.21it/s]
Evaluating:  25%|██▌       | 674/2681 [00:47<02:21, 14.20it/s]
Evaluating:  25%|██▌       | 676/2681 [00:47<02:21, 14.19it/s]
Evaluating:  25%|██▌       | 678/2681 [00:47<02:21, 14.17it/s]
Evaluating:  25%|██▌       | 680/2681 [00:47<02:21, 14.17it/s]
Evaluating:  25%|██▌       | 682/2681 [00:48<02:21, 14.15it/s]
Evaluating:  26%|██▌       | 684/2681 [00:48<02:20, 14.18it/s]
Evaluating:  26%|██▌       | 686/2681 [00:48<02:20, 14.17it/s]
Evaluating:  26%|██▌       | 688/2681 [00:48<02:20, 14.19it/s]
Evaluating:  26%|██▌       | 690/2681 [00:48<02:20, 14.20it/s]
Evaluating:  26%|██▌       | 692/2681 [00:48<02:19, 14.22it/s]
Evaluating:  26%|██▌       | 694/2681 [00:48<02:19, 14.24it/s]
Evaluating:  26%|██▌       | 696/2681 [00:49<02:19, 14.24it/s]
Evaluating:  26%|██▌       | 698/2681 [00:49<02:19, 14.24it/s]
Evaluating:  26%|██▌       | 700/2681 [00:49<02:18, 14.28it/s]
Evaluating:  26%|██▌       | 702/2681 [00:49<02:18, 14.28it/s]
Evaluating:  26%|██▋       | 704/2681 [00:49<02:18, 14.29it/s]
Evaluating:  26%|██▋       | 706/2681 [00:49<02:18, 14.28it/s]
Evaluating:  26%|██▋       | 708/2681 [00:49<02:18, 14.28it/s]
Evaluating:  26%|██▋       | 710/2681 [00:50<02:18, 14.26it/s]
Evaluating:  27%|██▋       | 712/2681 [00:50<02:18, 14.25it/s]
Evaluating:  27%|██▋       | 714/2681 [00:50<02:18, 14.25it/s]
Evaluating:  27%|██▋       | 716/2681 [00:50<02:18, 14.21it/s]
Evaluating:  27%|██▋       | 718/2681 [00:50<02:18, 14.19it/s]
Evaluating:  27%|██▋       | 720/2681 [00:50<02:18, 14.21it/s]
Evaluating:  27%|██▋       | 722/2681 [00:50<02:17, 14.22it/s]
Evaluating:  27%|██▋       | 724/2681 [00:51<02:17, 14.21it/s]
Evaluating:  27%|██▋       | 726/2681 [00:51<02:17, 14.24it/s]
Evaluating:  27%|██▋       | 728/2681 [00:51<02:17, 14.24it/s]
Evaluating:  27%|██▋       | 730/2681 [00:51<02:16, 14.25it/s]
Evaluating:  27%|██▋       | 732/2681 [00:51<02:16, 14.26it/s]
Evaluating:  27%|██▋       | 734/2681 [00:51<02:16, 14.25it/s]
Evaluating:  27%|██▋       | 736/2681 [00:51<02:16, 14.25it/s]
Evaluating:  28%|██▊       | 738/2681 [00:52<02:16, 14.26it/s]
Evaluating:  28%|██▊       | 740/2681 [00:52<02:16, 14.27it/s]
Evaluating:  28%|██▊       | 742/2681 [00:52<02:16, 14.25it/s]
Evaluating:  28%|██▊       | 744/2681 [00:52<02:15, 14.24it/s]
Evaluating:  28%|██▊       | 746/2681 [00:52<02:15, 14.24it/s]
Evaluating:  28%|██▊       | 748/2681 [00:52<02:15, 14.25it/s]
Evaluating:  28%|██▊       | 750/2681 [00:52<02:15, 14.24it/s]
Evaluating:  28%|██▊       | 752/2681 [00:53<02:15, 14.23it/s]
Evaluating:  28%|██▊       | 754/2681 [00:53<02:15, 14.23it/s]
Evaluating:  28%|██▊       | 756/2681 [00:53<02:15, 14.23it/s]
Evaluating:  28%|██▊       | 758/2681 [00:53<02:15, 14.22it/s]
Evaluating:  28%|██▊       | 760/2681 [00:53<02:15, 14.23it/s]
Evaluating:  28%|██▊       | 762/2681 [00:53<02:14, 14.24it/s]
Evaluating:  28%|██▊       | 764/2681 [00:53<02:14, 14.25it/s]
Evaluating:  29%|██▊       | 766/2681 [00:53<02:14, 14.25it/s]
Evaluating:  29%|██▊       | 768/2681 [00:54<02:14, 14.22it/s]
Evaluating:  29%|██▊       | 770/2681 [00:54<02:14, 14.21it/s]
Evaluating:  29%|██▉       | 772/2681 [00:54<02:14, 14.22it/s]
Evaluating:  29%|██▉       | 774/2681 [00:54<02:14, 14.22it/s]
Evaluating:  29%|██▉       | 776/2681 [00:54<02:13, 14.23it/s]
Evaluating:  29%|██▉       | 778/2681 [00:54<02:13, 14.25it/s]
Evaluating:  29%|██▉       | 780/2681 [00:54<02:13, 14.26it/s]
Evaluating:  29%|██▉       | 782/2681 [00:55<02:13, 14.25it/s]
Evaluating:  29%|██▉       | 784/2681 [00:55<02:13, 14.24it/s]
Evaluating:  29%|██▉       | 786/2681 [00:55<02:13, 14.22it/s]
Evaluating:  29%|██▉       | 788/2681 [00:55<02:13, 14.21it/s]
Evaluating:  29%|██▉       | 790/2681 [00:55<02:13, 14.19it/s]
Evaluating:  30%|██▉       | 792/2681 [00:55<02:13, 14.20it/s]
Evaluating:  30%|██▉       | 794/2681 [00:55<02:12, 14.21it/s]
Evaluating:  30%|██▉       | 796/2681 [00:56<02:12, 14.19it/s]
Evaluating:  30%|██▉       | 798/2681 [00:56<02:12, 14.18it/s]
Evaluating:  30%|██▉       | 800/2681 [00:56<02:12, 14.20it/s]
Evaluating:  30%|██▉       | 802/2681 [00:56<02:12, 14.21it/s]
Evaluating:  30%|██▉       | 804/2681 [00:56<02:11, 14.23it/s]
Evaluating:  30%|███       | 806/2681 [00:56<02:11, 14.25it/s]
Evaluating:  30%|███       | 808/2681 [00:56<02:11, 14.25it/s]
Evaluating:  30%|███       | 810/2681 [00:57<02:11, 14.28it/s]
Evaluating:  30%|███       | 812/2681 [00:57<02:11, 14.27it/s]
Evaluating:  30%|███       | 814/2681 [00:57<02:10, 14.28it/s]
Evaluating:  30%|███       | 816/2681 [00:57<02:10, 14.27it/s]
Evaluating:  31%|███       | 818/2681 [00:57<02:10, 14.26it/s]
Evaluating:  31%|███       | 820/2681 [00:57<02:10, 14.27it/s]
Evaluating:  31%|███       | 822/2681 [00:57<02:10, 14.27it/s]
Evaluating:  31%|███       | 824/2681 [00:58<02:10, 14.26it/s]
Evaluating:  31%|███       | 826/2681 [00:58<02:10, 14.26it/s]
Evaluating:  31%|███       | 828/2681 [00:58<02:09, 14.27it/s]
Evaluating:  31%|███       | 830/2681 [00:58<02:09, 14.27it/s]
Evaluating:  31%|███       | 832/2681 [00:58<02:09, 14.26it/s]
Evaluating:  31%|███       | 834/2681 [00:58<02:09, 14.25it/s]
Evaluating:  31%|███       | 836/2681 [00:58<02:09, 14.23it/s]
Evaluating:  31%|███▏      | 838/2681 [00:59<02:09, 14.25it/s]
Evaluating:  31%|███▏      | 840/2681 [00:59<02:09, 14.25it/s]
Evaluating:  31%|███▏      | 842/2681 [00:59<02:09, 14.24it/s]
Evaluating:  31%|███▏      | 844/2681 [00:59<02:08, 14.26it/s]
Evaluating:  32%|███▏      | 846/2681 [00:59<02:08, 14.26it/s]
Evaluating:  32%|███▏      | 848/2681 [00:59<02:08, 14.25it/s]
Evaluating:  32%|███▏      | 850/2681 [00:59<02:08, 14.25it/s]
Evaluating:  32%|███▏      | 852/2681 [01:00<02:08, 14.25it/s]
Evaluating:  32%|███▏      | 854/2681 [01:00<02:08, 14.25it/s]
Evaluating:  32%|███▏      | 856/2681 [01:00<02:08, 14.24it/s]
Evaluating:  32%|███▏      | 858/2681 [01:00<02:07, 14.24it/s]
Evaluating:  32%|███▏      | 860/2681 [01:00<02:07, 14.24it/s]
Evaluating:  32%|███▏      | 862/2681 [01:00<02:07, 14.25it/s]
Evaluating:  32%|███▏      | 864/2681 [01:00<02:07, 14.26it/s]
Evaluating:  32%|███▏      | 866/2681 [01:01<02:07, 14.25it/s]
Evaluating:  32%|███▏      | 868/2681 [01:01<02:07, 14.26it/s]
Evaluating:  32%|███▏      | 870/2681 [01:01<02:06, 14.27it/s]
Evaluating:  33%|███▎      | 872/2681 [01:01<02:06, 14.26it/s]
Evaluating:  33%|███▎      | 874/2681 [01:01<02:06, 14.26it/s]
Evaluating:  33%|███▎      | 876/2681 [01:01<02:06, 14.28it/s]
Evaluating:  33%|███▎      | 878/2681 [01:01<02:06, 14.26it/s]
Evaluating:  33%|███▎      | 880/2681 [01:01<02:06, 14.25it/s]
Evaluating:  33%|███▎      | 882/2681 [01:02<02:06, 14.24it/s]
Evaluating:  33%|███▎      | 884/2681 [01:02<02:06, 14.24it/s]
Evaluating:  33%|███▎      | 886/2681 [01:02<02:06, 14.22it/s]
Evaluating:  33%|███▎      | 888/2681 [01:02<02:06, 14.22it/s]
Evaluating:  33%|███▎      | 890/2681 [01:02<02:05, 14.22it/s]
Evaluating:  33%|███▎      | 892/2681 [01:02<02:05, 14.22it/s]
Evaluating:  33%|███▎      | 894/2681 [01:02<02:05, 14.22it/s]
Evaluating:  33%|███▎      | 896/2681 [01:03<02:05, 14.23it/s]
Evaluating:  33%|███▎      | 898/2681 [01:03<02:05, 14.25it/s]
Evaluating:  34%|███▎      | 900/2681 [01:03<02:05, 14.24it/s]
Evaluating:  34%|███▎      | 902/2681 [01:03<02:04, 14.24it/s]
Evaluating:  34%|███▎      | 904/2681 [01:03<02:04, 14.25it/s]
Evaluating:  34%|███▍      | 906/2681 [01:03<02:04, 14.24it/s]
Evaluating:  34%|███▍      | 908/2681 [01:03<02:04, 14.24it/s]
Evaluating:  34%|███▍      | 910/2681 [01:04<02:04, 14.23it/s]
Evaluating:  34%|███▍      | 912/2681 [01:04<02:04, 14.25it/s]
Evaluating:  34%|███▍      | 914/2681 [01:04<02:04, 14.25it/s]
Evaluating:  34%|███▍      | 916/2681 [01:04<02:03, 14.25it/s]
Evaluating:  34%|███▍      | 918/2681 [01:04<02:03, 14.28it/s]
Evaluating:  34%|███▍      | 920/2681 [01:04<02:03, 14.29it/s]
Evaluating:  34%|███▍      | 922/2681 [01:04<02:03, 14.30it/s]
Evaluating:  34%|███▍      | 924/2681 [01:05<02:02, 14.30it/s]
Evaluating:  35%|███▍      | 926/2681 [01:05<02:02, 14.30it/s]
Evaluating:  35%|███▍      | 928/2681 [01:05<02:02, 14.31it/s]
Evaluating:  35%|███▍      | 930/2681 [01:05<02:02, 14.31it/s]
Evaluating:  35%|███▍      | 932/2681 [01:05<02:02, 14.31it/s]
Evaluating:  35%|███▍      | 934/2681 [01:05<02:02, 14.31it/s]
Evaluating:  35%|███▍      | 936/2681 [01:05<02:01, 14.31it/s]
Evaluating:  35%|███▍      | 938/2681 [01:06<02:01, 14.30it/s]
Evaluating:  35%|███▌      | 940/2681 [01:06<02:01, 14.32it/s]
Evaluating:  35%|███▌      | 942/2681 [01:06<02:01, 14.34it/s]
Evaluating:  35%|███▌      | 944/2681 [01:06<02:01, 14.33it/s]
Evaluating:  35%|███▌      | 946/2681 [01:06<02:01, 14.30it/s]
Evaluating:  35%|███▌      | 948/2681 [01:06<02:01, 14.31it/s]
Evaluating:  35%|███▌      | 950/2681 [01:06<02:01, 14.29it/s]
Evaluating:  36%|███▌      | 952/2681 [01:07<02:00, 14.30it/s]
Evaluating:  36%|███▌      | 954/2681 [01:07<02:00, 14.29it/s]
Evaluating:  36%|███▌      | 956/2681 [01:07<02:00, 14.30it/s]
Evaluating:  36%|███▌      | 958/2681 [01:07<02:00, 14.29it/s]
Evaluating:  36%|███▌      | 960/2681 [01:07<02:00, 14.29it/s]
Evaluating:  36%|███▌      | 962/2681 [01:07<02:00, 14.31it/s]
Evaluating:  36%|███▌      | 964/2681 [01:07<02:00, 14.30it/s]
Evaluating:  36%|███▌      | 966/2681 [01:08<02:00, 14.28it/s]
Evaluating:  36%|███▌      | 968/2681 [01:08<01:59, 14.29it/s]
Evaluating:  36%|███▌      | 970/2681 [01:08<01:59, 14.30it/s]
Evaluating:  36%|███▋      | 972/2681 [01:08<01:59, 14.31it/s]
Evaluating:  36%|███▋      | 974/2681 [01:08<01:59, 14.32it/s]
Evaluating:  36%|███▋      | 976/2681 [01:08<01:59, 14.31it/s]
Evaluating:  36%|███▋      | 978/2681 [01:08<01:59, 14.31it/s]
Evaluating:  37%|███▋      | 980/2681 [01:08<01:59, 14.29it/s]
Evaluating:  37%|███▋      | 982/2681 [01:09<01:58, 14.28it/s]
Evaluating:  37%|███▋      | 984/2681 [01:09<01:58, 14.30it/s]
Evaluating:  37%|███▋      | 986/2681 [01:09<01:58, 14.29it/s]
Evaluating:  37%|███▋      | 988/2681 [01:09<01:58, 14.29it/s]
Evaluating:  37%|███▋      | 990/2681 [01:09<01:58, 14.29it/s]
Evaluating:  37%|███▋      | 992/2681 [01:09<01:58, 14.27it/s]
Evaluating:  37%|███▋      | 994/2681 [01:09<01:58, 14.25it/s]
Evaluating:  37%|███▋      | 996/2681 [01:10<01:58, 14.26it/s]
Evaluating:  37%|███▋      | 998/2681 [01:10<01:58, 14.24it/s]
Evaluating:  37%|███▋      | 1000/2681 [01:10<01:57, 14.25it/s]
Evaluating:  37%|███▋      | 1002/2681 [01:10<01:57, 14.24it/s]
Evaluating:  37%|███▋      | 1004/2681 [01:10<01:57, 14.26it/s]
Evaluating:  38%|███▊      | 1006/2681 [01:10<01:57, 14.25it/s]
Evaluating:  38%|███▊      | 1008/2681 [01:10<01:57, 14.24it/s]
Evaluating:  38%|███▊      | 1010/2681 [01:11<01:57, 14.22it/s]
Evaluating:  38%|███▊      | 1012/2681 [01:11<01:57, 14.21it/s]
Evaluating:  38%|███▊      | 1014/2681 [01:11<01:57, 14.22it/s]
Evaluating:  38%|███▊      | 1016/2681 [01:11<01:57, 14.23it/s]
Evaluating:  38%|███▊      | 1018/2681 [01:11<01:56, 14.26it/s]
Evaluating:  38%|███▊      | 1020/2681 [01:11<01:56, 14.25it/s]
Evaluating:  38%|███▊      | 1022/2681 [01:11<01:56, 14.27it/s]
Evaluating:  38%|███▊      | 1024/2681 [01:12<01:56, 14.25it/s]
Evaluating:  38%|███▊      | 1026/2681 [01:12<01:56, 14.24it/s]
Evaluating:  38%|███▊      | 1028/2681 [01:12<01:56, 14.24it/s]
Evaluating:  38%|███▊      | 1030/2681 [01:12<01:55, 14.25it/s]
Evaluating:  38%|███▊      | 1032/2681 [01:12<01:55, 14.25it/s]
Evaluating:  39%|███▊      | 1034/2681 [01:12<01:55, 14.23it/s]
Evaluating:  39%|███▊      | 1036/2681 [01:12<01:55, 14.25it/s]
Evaluating:  39%|███▊      | 1038/2681 [01:13<01:55, 14.26it/s]
Evaluating:  39%|███▉      | 1040/2681 [01:13<01:55, 14.26it/s]
Evaluating:  39%|███▉      | 1042/2681 [01:13<01:55, 14.24it/s]
Evaluating:  39%|███▉      | 1044/2681 [01:13<01:54, 14.24it/s]
Evaluating:  39%|███▉      | 1046/2681 [01:13<01:54, 14.26it/s]
Evaluating:  39%|███▉      | 1048/2681 [01:13<01:54, 14.24it/s]
Evaluating:  39%|███▉      | 1050/2681 [01:13<01:54, 14.25it/s]
Evaluating:  39%|███▉      | 1052/2681 [01:14<01:54, 14.24it/s]
Evaluating:  39%|███▉      | 1054/2681 [01:14<01:54, 14.25it/s]
Evaluating:  39%|███▉      | 1056/2681 [01:14<01:54, 14.23it/s]
Evaluating:  39%|███▉      | 1058/2681 [01:14<01:54, 14.22it/s]
Evaluating:  40%|███▉      | 1060/2681 [01:14<01:54, 14.22it/s]
Evaluating:  40%|███▉      | 1062/2681 [01:14<01:53, 14.21it/s]
Evaluating:  40%|███▉      | 1064/2681 [01:14<01:53, 14.21it/s]
Evaluating:  40%|███▉      | 1066/2681 [01:15<01:53, 14.19it/s]
Evaluating:  40%|███▉      | 1068/2681 [01:15<01:53, 14.21it/s]
Evaluating:  40%|███▉      | 1070/2681 [01:15<01:53, 14.21it/s]
Evaluating:  40%|███▉      | 1072/2681 [01:15<01:53, 14.21it/s]
Evaluating:  40%|████      | 1074/2681 [01:15<01:53, 14.21it/s]
Evaluating:  40%|████      | 1076/2681 [01:15<01:53, 14.20it/s]
Evaluating:  40%|████      | 1078/2681 [01:15<01:53, 14.18it/s]
Evaluating:  40%|████      | 1080/2681 [01:16<01:52, 14.19it/s]
Evaluating:  40%|████      | 1082/2681 [01:16<01:52, 14.19it/s]
Evaluating:  40%|████      | 1084/2681 [01:16<01:52, 14.20it/s]
Evaluating:  41%|████      | 1086/2681 [01:16<01:52, 14.20it/s]
Evaluating:  41%|████      | 1088/2681 [01:16<01:51, 14.23it/s]
Evaluating:  41%|████      | 1090/2681 [01:16<01:51, 14.24it/s]
Evaluating:  41%|████      | 1092/2681 [01:16<01:51, 14.25it/s]
Evaluating:  41%|████      | 1094/2681 [01:16<01:51, 14.25it/s]
Evaluating:  41%|████      | 1096/2681 [01:17<01:51, 14.25it/s]
Evaluating:  41%|████      | 1098/2681 [01:17<01:50, 14.27it/s]
Evaluating:  41%|████      | 1100/2681 [01:17<01:50, 14.27it/s]
Evaluating:  41%|████      | 1102/2681 [01:17<01:50, 14.23it/s]
Evaluating:  41%|████      | 1104/2681 [01:17<01:50, 14.24it/s]
Evaluating:  41%|████▏     | 1106/2681 [01:17<01:50, 14.21it/s]
Evaluating:  41%|████▏     | 1108/2681 [01:17<01:50, 14.20it/s]
Evaluating:  41%|████▏     | 1110/2681 [01:18<01:50, 14.19it/s]
Evaluating:  41%|████▏     | 1112/2681 [01:18<01:50, 14.21it/s]
Evaluating:  42%|████▏     | 1114/2681 [01:18<01:50, 14.22it/s]
Evaluating:  42%|████▏     | 1116/2681 [01:18<01:50, 14.22it/s]
Evaluating:  42%|████▏     | 1118/2681 [01:18<01:50, 14.21it/s]
Evaluating:  42%|████▏     | 1120/2681 [01:18<01:49, 14.19it/s]
Evaluating:  42%|████▏     | 1122/2681 [01:18<01:49, 14.19it/s]
Evaluating:  42%|████▏     | 1124/2681 [01:19<01:49, 14.20it/s]
Evaluating:  42%|████▏     | 1126/2681 [01:19<01:49, 14.20it/s]
Evaluating:  42%|████▏     | 1128/2681 [01:19<01:49, 14.19it/s]
Evaluating:  42%|████▏     | 1130/2681 [01:19<01:49, 14.19it/s]
Evaluating:  42%|████▏     | 1132/2681 [01:19<01:49, 14.21it/s]
Evaluating:  42%|████▏     | 1134/2681 [01:19<01:48, 14.19it/s]
Evaluating:  42%|████▏     | 1136/2681 [01:19<01:48, 14.19it/s]
Evaluating:  42%|████▏     | 1138/2681 [01:20<01:48, 14.19it/s]
Evaluating:  43%|████▎     | 1140/2681 [01:20<01:48, 14.19it/s]
Evaluating:  43%|████▎     | 1142/2681 [01:20<01:48, 14.18it/s]
Evaluating:  43%|████▎     | 1144/2681 [01:20<01:48, 14.19it/s]
Evaluating:  43%|████▎     | 1146/2681 [01:20<01:48, 14.21it/s]
Evaluating:  43%|████▎     | 1148/2681 [01:20<01:48, 14.19it/s]
Evaluating:  43%|████▎     | 1150/2681 [01:20<01:47, 14.22it/s]
Evaluating:  43%|████▎     | 1152/2681 [01:21<01:47, 14.22it/s]
Evaluating:  43%|████▎     | 1154/2681 [01:21<01:47, 14.23it/s]
Evaluating:  43%|████▎     | 1156/2681 [01:21<01:47, 14.24it/s]
Evaluating:  43%|████▎     | 1158/2681 [01:21<01:46, 14.25it/s]
Evaluating:  43%|████▎     | 1160/2681 [01:21<01:46, 14.23it/s]
Evaluating:  43%|████▎     | 1162/2681 [01:21<01:46, 14.23it/s]
Evaluating:  43%|████▎     | 1164/2681 [01:21<01:46, 14.23it/s]
Evaluating:  43%|████▎     | 1166/2681 [01:22<01:46, 14.23it/s]
Evaluating:  44%|████▎     | 1168/2681 [01:22<01:46, 14.24it/s]
Evaluating:  44%|████▎     | 1170/2681 [01:22<01:46, 14.24it/s]
Evaluating:  44%|████▎     | 1172/2681 [01:22<01:46, 14.22it/s]
Evaluating:  44%|████▍     | 1174/2681 [01:22<01:46, 14.22it/s]
Evaluating:  44%|████▍     | 1176/2681 [01:22<01:45, 14.23it/s]
Evaluating:  44%|████▍     | 1178/2681 [01:22<01:45, 14.23it/s]
Evaluating:  44%|████▍     | 1180/2681 [01:23<01:45, 14.24it/s]
Evaluating:  44%|████▍     | 1182/2681 [01:23<01:45, 14.27it/s]
Evaluating:  44%|████▍     | 1184/2681 [01:23<01:44, 14.27it/s]
Evaluating:  44%|████▍     | 1186/2681 [01:23<01:45, 14.23it/s]
Evaluating:  44%|████▍     | 1188/2681 [01:23<01:45, 14.21it/s]
Evaluating:  44%|████▍     | 1190/2681 [01:23<01:44, 14.23it/s]
Evaluating:  44%|████▍     | 1192/2681 [01:23<01:44, 14.25it/s]
Evaluating:  45%|████▍     | 1194/2681 [01:24<01:44, 14.24it/s]
Evaluating:  45%|████▍     | 1196/2681 [01:24<01:44, 14.23it/s]
Evaluating:  45%|████▍     | 1198/2681 [01:24<01:44, 14.22it/s]
Evaluating:  45%|████▍     | 1200/2681 [01:24<01:44, 14.21it/s]
Evaluating:  45%|████▍     | 1202/2681 [01:24<01:44, 14.19it/s]
Evaluating:  45%|████▍     | 1204/2681 [01:24<01:43, 14.23it/s]
Evaluating:  45%|████▍     | 1206/2681 [01:24<01:43, 14.23it/s]
Evaluating:  45%|████▌     | 1208/2681 [01:25<01:43, 14.25it/s]
Evaluating:  45%|████▌     | 1210/2681 [01:25<01:43, 14.26it/s]
Evaluating:  45%|████▌     | 1212/2681 [01:25<01:43, 14.26it/s]
Evaluating:  45%|████▌     | 1214/2681 [01:25<01:42, 14.25it/s]
Evaluating:  45%|████▌     | 1216/2681 [01:25<01:42, 14.25it/s]
Evaluating:  45%|████▌     | 1218/2681 [01:25<01:42, 14.24it/s]
Evaluating:  46%|████▌     | 1220/2681 [01:25<01:42, 14.21it/s]
Evaluating:  46%|████▌     | 1222/2681 [01:25<01:42, 14.21it/s]
Evaluating:  46%|████▌     | 1224/2681 [01:26<01:42, 14.22it/s]
Evaluating:  46%|████▌     | 1226/2681 [01:26<01:42, 14.24it/s]
Evaluating:  46%|████▌     | 1228/2681 [01:26<01:41, 14.26it/s]
Evaluating:  46%|████▌     | 1230/2681 [01:26<01:41, 14.27it/s]
Evaluating:  46%|████▌     | 1232/2681 [01:26<01:41, 14.27it/s]
Evaluating:  46%|████▌     | 1234/2681 [01:26<01:41, 14.27it/s]
Evaluating:  46%|████▌     | 1236/2681 [01:26<01:41, 14.26it/s]
Evaluating:  46%|████▌     | 1238/2681 [01:27<01:41, 14.25it/s]
Evaluating:  46%|████▋     | 1240/2681 [01:27<01:41, 14.23it/s]
Evaluating:  46%|████▋     | 1242/2681 [01:27<01:41, 14.22it/s]
Evaluating:  46%|████▋     | 1244/2681 [01:27<01:41, 14.21it/s]
Evaluating:  46%|████▋     | 1246/2681 [01:27<01:41, 14.20it/s]
Evaluating:  47%|████▋     | 1248/2681 [01:27<01:40, 14.20it/s]
Evaluating:  47%|████▋     | 1250/2681 [01:27<01:40, 14.21it/s]
Evaluating:  47%|████▋     | 1252/2681 [01:28<01:40, 14.20it/s]
Evaluating:  47%|████▋     | 1254/2681 [01:28<01:40, 14.21it/s]
Evaluating:  47%|████▋     | 1256/2681 [01:28<01:40, 14.20it/s]
Evaluating:  47%|████▋     | 1258/2681 [01:28<01:40, 14.22it/s]
Evaluating:  47%|████▋     | 1260/2681 [01:28<01:39, 14.24it/s]
Evaluating:  47%|████▋     | 1262/2681 [01:28<01:39, 14.25it/s]
Evaluating:  47%|████▋     | 1264/2681 [01:28<01:39, 14.23it/s]
Evaluating:  47%|████▋     | 1266/2681 [01:29<01:39, 14.21it/s]
Evaluating:  47%|████▋     | 1268/2681 [01:29<01:39, 14.19it/s]
Evaluating:  47%|████▋     | 1270/2681 [01:29<01:39, 14.20it/s]
Evaluating:  47%|████▋     | 1272/2681 [01:29<01:39, 14.20it/s]
Evaluating:  48%|████▊     | 1274/2681 [01:29<01:39, 14.19it/s]
Evaluating:  48%|████▊     | 1276/2681 [01:29<01:38, 14.19it/s]
Evaluating:  48%|████▊     | 1278/2681 [01:29<01:38, 14.20it/s]
Evaluating:  48%|████▊     | 1280/2681 [01:30<01:38, 14.20it/s]
Evaluating:  48%|████▊     | 1282/2681 [01:30<01:38, 14.21it/s]
Evaluating:  48%|████▊     | 1284/2681 [01:30<01:38, 14.22it/s]
Evaluating:  48%|████▊     | 1286/2681 [01:30<01:38, 14.21it/s]
Evaluating:  48%|████▊     | 1288/2681 [01:30<01:38, 14.21it/s]
Evaluating:  48%|████▊     | 1290/2681 [01:30<01:37, 14.22it/s]
Evaluating:  48%|████▊     | 1292/2681 [01:30<01:37, 14.21it/s]
Evaluating:  48%|████▊     | 1294/2681 [01:31<01:37, 14.23it/s]
Evaluating:  48%|████▊     | 1296/2681 [01:31<01:37, 14.22it/s]
Evaluating:  48%|████▊     | 1298/2681 [01:31<01:37, 14.23it/s]
Evaluating:  48%|████▊     | 1300/2681 [01:31<01:37, 14.23it/s]
Evaluating:  49%|████▊     | 1302/2681 [01:31<01:37, 14.22it/s]
Evaluating:  49%|████▊     | 1304/2681 [01:31<01:36, 14.22it/s]
Evaluating:  49%|████▊     | 1306/2681 [01:31<01:36, 14.22it/s]
Evaluating:  49%|████▉     | 1308/2681 [01:32<01:36, 14.25it/s]
Evaluating:  49%|████▉     | 1310/2681 [01:32<01:36, 14.25it/s]
Evaluating:  49%|████▉     | 1312/2681 [01:32<01:36, 14.23it/s]
Evaluating:  49%|████▉     | 1314/2681 [01:32<01:36, 14.21it/s]
Evaluating:  49%|████▉     | 1316/2681 [01:32<01:36, 14.21it/s]
Evaluating:  49%|████▉     | 1318/2681 [01:32<01:36, 14.20it/s]
Evaluating:  49%|████▉     | 1320/2681 [01:32<01:35, 14.21it/s]
Evaluating:  49%|████▉     | 1322/2681 [01:33<01:35, 14.22it/s]
Evaluating:  49%|████▉     | 1324/2681 [01:33<01:35, 14.23it/s]
Evaluating:  49%|████▉     | 1326/2681 [01:33<01:35, 14.22it/s]
Evaluating:  50%|████▉     | 1328/2681 [01:33<01:35, 14.21it/s]
Evaluating:  50%|████▉     | 1330/2681 [01:33<01:34, 14.22it/s]
Evaluating:  50%|████▉     | 1332/2681 [01:33<01:34, 14.22it/s]
Evaluating:  50%|████▉     | 1334/2681 [01:33<01:34, 14.22it/s]
Evaluating:  50%|████▉     | 1336/2681 [01:34<01:34, 14.22it/s]
Evaluating:  50%|████▉     | 1338/2681 [01:34<01:34, 14.23it/s]
Evaluating:  50%|████▉     | 1340/2681 [01:34<01:34, 14.22it/s]
Evaluating:  50%|█████     | 1342/2681 [01:34<01:34, 14.24it/s]
Evaluating:  50%|█████     | 1344/2681 [01:34<01:33, 14.25it/s]
Evaluating:  50%|█████     | 1346/2681 [01:34<01:33, 14.22it/s]
Evaluating:  50%|█████     | 1348/2681 [01:34<01:33, 14.23it/s]
Evaluating:  50%|█████     | 1350/2681 [01:34<01:33, 14.22it/s]
Evaluating:  50%|█████     | 1352/2681 [01:35<01:33, 14.20it/s]
Evaluating:  51%|█████     | 1354/2681 [01:35<01:33, 14.20it/s]
Evaluating:  51%|█████     | 1356/2681 [01:35<01:33, 14.21it/s]
Evaluating:  51%|█████     | 1358/2681 [01:35<01:33, 14.21it/s]
Evaluating:  51%|█████     | 1360/2681 [01:35<01:33, 14.19it/s]
Evaluating:  51%|█████     | 1362/2681 [01:35<01:32, 14.19it/s]
Evaluating:  51%|█████     | 1364/2681 [01:35<01:32, 14.18it/s]
Evaluating:  51%|█████     | 1366/2681 [01:36<01:32, 14.22it/s]
Evaluating:  51%|█████     | 1368/2681 [01:36<01:32, 14.21it/s]
Evaluating:  51%|█████     | 1370/2681 [01:36<01:32, 14.20it/s]
Evaluating:  51%|█████     | 1372/2681 [01:36<01:32, 14.21it/s]
Evaluating:  51%|█████     | 1374/2681 [01:36<01:31, 14.21it/s]
Evaluating:  51%|█████▏    | 1376/2681 [01:36<01:31, 14.22it/s]
Evaluating:  51%|█████▏    | 1378/2681 [01:36<01:31, 14.24it/s]
Evaluating:  51%|█████▏    | 1380/2681 [01:37<01:31, 14.23it/s]
Evaluating:  52%|█████▏    | 1382/2681 [01:37<01:31, 14.25it/s]
Evaluating:  52%|█████▏    | 1384/2681 [01:37<01:31, 14.25it/s]
Evaluating:  52%|█████▏    | 1386/2681 [01:37<01:30, 14.24it/s]
Evaluating:  52%|█████▏    | 1388/2681 [01:37<01:30, 14.24it/s]
Evaluating:  52%|█████▏    | 1390/2681 [01:37<01:30, 14.26it/s]
Evaluating:  52%|█████▏    | 1392/2681 [01:37<01:30, 14.25it/s]
Evaluating:  52%|█████▏    | 1394/2681 [01:38<01:30, 14.23it/s]
Evaluating:  52%|█████▏    | 1396/2681 [01:38<01:30, 14.23it/s]
Evaluating:  52%|█████▏    | 1398/2681 [01:38<01:30, 14.21it/s]
Evaluating:  52%|█████▏    | 1400/2681 [01:38<01:30, 14.22it/s]
Evaluating:  52%|█████▏    | 1402/2681 [01:38<01:29, 14.21it/s]
Evaluating:  52%|█████▏    | 1404/2681 [01:38<01:29, 14.23it/s]
Evaluating:  52%|█████▏    | 1406/2681 [01:38<01:29, 14.23it/s]
Evaluating:  53%|█████▎    | 1408/2681 [01:39<01:29, 14.20it/s]
Evaluating:  53%|█████▎    | 1410/2681 [01:39<01:29, 14.21it/s]
Evaluating:  53%|█████▎    | 1412/2681 [01:39<01:29, 14.22it/s]
Evaluating:  53%|█████▎    | 1414/2681 [01:39<01:29, 14.23it/s]
Evaluating:  53%|█████▎    | 1416/2681 [01:39<01:28, 14.22it/s]
Evaluating:  53%|█████▎    | 1418/2681 [01:39<01:28, 14.23it/s]
Evaluating:  53%|█████▎    | 1420/2681 [01:39<01:28, 14.24it/s]
Evaluating:  53%|█████▎    | 1422/2681 [01:40<01:28, 14.21it/s]
Evaluating:  53%|█████▎    | 1424/2681 [01:40<01:28, 14.22it/s]
Evaluating:  53%|█████▎    | 1426/2681 [01:40<01:28, 14.23it/s]
Evaluating:  53%|█████▎    | 1428/2681 [01:40<01:28, 14.23it/s]
Evaluating:  53%|█████▎    | 1430/2681 [01:40<01:28, 14.21it/s]
Evaluating:  53%|█████▎    | 1432/2681 [01:40<01:27, 14.22it/s]
Evaluating:  53%|█████▎    | 1434/2681 [01:40<01:27, 14.24it/s]
Evaluating:  54%|█████▎    | 1436/2681 [01:41<01:27, 14.24it/s]
Evaluating:  54%|█████▎    | 1438/2681 [01:41<01:27, 14.24it/s]
Evaluating:  54%|█████▎    | 1440/2681 [01:41<01:27, 14.24it/s]
Evaluating:  54%|█████▍    | 1442/2681 [01:41<01:27, 14.22it/s]
Evaluating:  54%|█████▍    | 1444/2681 [01:41<01:26, 14.22it/s]
Evaluating:  54%|█████▍    | 1446/2681 [01:41<01:26, 14.21it/s]
Evaluating:  54%|█████▍    | 1448/2681 [01:41<01:26, 14.21it/s]
Evaluating:  54%|█████▍    | 1450/2681 [01:42<01:26, 14.21it/s]
Evaluating:  54%|█████▍    | 1452/2681 [01:42<01:26, 14.20it/s]
Evaluating:  54%|█████▍    | 1454/2681 [01:42<01:26, 14.20it/s]
Evaluating:  54%|█████▍    | 1456/2681 [01:42<01:26, 14.21it/s]
Evaluating:  54%|█████▍    | 1458/2681 [01:42<01:26, 14.21it/s]
Evaluating:  54%|█████▍    | 1460/2681 [01:42<01:25, 14.20it/s]
Evaluating:  55%|█████▍    | 1462/2681 [01:42<01:25, 14.20it/s]
Evaluating:  55%|█████▍    | 1464/2681 [01:43<01:25, 14.23it/s]
Evaluating:  55%|█████▍    | 1466/2681 [01:43<01:25, 14.21it/s]
Evaluating:  55%|█████▍    | 1468/2681 [01:43<01:25, 14.21it/s]
Evaluating:  55%|█████▍    | 1470/2681 [01:43<01:25, 14.20it/s]
Evaluating:  55%|█████▍    | 1472/2681 [01:43<01:25, 14.21it/s]
Evaluating:  55%|█████▍    | 1474/2681 [01:43<01:24, 14.22it/s]
Evaluating:  55%|█████▌    | 1476/2681 [01:43<01:24, 14.21it/s]
Evaluating:  55%|█████▌    | 1478/2681 [01:44<01:24, 14.20it/s]
Evaluating:  55%|█████▌    | 1480/2681 [01:44<01:24, 14.21it/s]
Evaluating:  55%|█████▌    | 1482/2681 [01:44<01:24, 14.20it/s]
Evaluating:  55%|█████▌    | 1484/2681 [01:44<01:24, 14.23it/s]
Evaluating:  55%|█████▌    | 1486/2681 [01:44<01:23, 14.23it/s]
Evaluating:  56%|█████▌    | 1488/2681 [01:44<01:23, 14.22it/s]
Evaluating:  56%|█████▌    | 1490/2681 [01:44<01:23, 14.22it/s]
Evaluating:  56%|█████▌    | 1492/2681 [01:44<01:23, 14.22it/s]
Evaluating:  56%|█████▌    | 1494/2681 [01:45<01:23, 14.19it/s]
Evaluating:  56%|█████▌    | 1496/2681 [01:45<01:23, 14.20it/s]
Evaluating:  56%|█████▌    | 1498/2681 [01:45<01:23, 14.20it/s]
Evaluating:  56%|█████▌    | 1500/2681 [01:45<01:23, 14.22it/s]
Evaluating:  56%|█████▌    | 1502/2681 [01:45<01:22, 14.23it/s]
Evaluating:  56%|█████▌    | 1504/2681 [01:45<01:22, 14.21it/s]
Evaluating:  56%|█████▌    | 1506/2681 [01:45<01:22, 14.20it/s]
Evaluating:  56%|█████▌    | 1508/2681 [01:46<01:22, 14.21it/s]
Evaluating:  56%|█████▋    | 1510/2681 [01:46<01:22, 14.22it/s]
Evaluating:  56%|█████▋    | 1512/2681 [01:46<01:22, 14.22it/s]
Evaluating:  56%|█████▋    | 1514/2681 [01:46<01:22, 14.23it/s]
Evaluating:  57%|█████▋    | 1516/2681 [01:46<01:21, 14.21it/s]
Evaluating:  57%|█████▋    | 1518/2681 [01:46<01:21, 14.20it/s]
Evaluating:  57%|█████▋    | 1520/2681 [01:46<01:21, 14.21it/s]
Evaluating:  57%|█████▋    | 1522/2681 [01:47<01:21, 14.22it/s]
Evaluating:  57%|█████▋    | 1524/2681 [01:47<01:21, 14.22it/s]
Evaluating:  57%|█████▋    | 1526/2681 [01:47<01:21, 14.20it/s]
Evaluating:  57%|█████▋    | 1528/2681 [01:47<01:21, 14.22it/s]
Evaluating:  57%|█████▋    | 1530/2681 [01:47<01:20, 14.22it/s]
Evaluating:  57%|█████▋    | 1532/2681 [01:47<01:20, 14.21it/s]
Evaluating:  57%|█████▋    | 1534/2681 [01:47<01:20, 14.21it/s]
Evaluating:  57%|█████▋    | 1536/2681 [01:48<01:20, 14.20it/s]
Evaluating:  57%|█████▋    | 1538/2681 [01:48<01:20, 14.22it/s]
Evaluating:  57%|█████▋    | 1540/2681 [01:48<01:20, 14.20it/s]
Evaluating:  58%|█████▊    | 1542/2681 [01:48<01:20, 14.20it/s]
Evaluating:  58%|█████▊    | 1544/2681 [01:48<01:20, 14.21it/s]
Evaluating:  58%|█████▊    | 1546/2681 [01:48<01:19, 14.20it/s]
Evaluating:  58%|█████▊    | 1548/2681 [01:48<01:19, 14.19it/s]
Evaluating:  58%|█████▊    | 1550/2681 [01:49<01:19, 14.18it/s]
Evaluating:  58%|█████▊    | 1552/2681 [01:49<01:19, 14.18it/s]
Evaluating:  58%|█████▊    | 1554/2681 [01:49<01:19, 14.18it/s]
Evaluating:  58%|█████▊    | 1556/2681 [01:49<01:19, 14.19it/s]
Evaluating:  58%|█████▊    | 1558/2681 [01:49<01:19, 14.16it/s]
Evaluating:  58%|█████▊    | 1560/2681 [01:49<01:19, 14.18it/s]
Evaluating:  58%|█████▊    | 1562/2681 [01:49<01:18, 14.18it/s]
Evaluating:  58%|█████▊    | 1564/2681 [01:50<01:18, 14.20it/s]
Evaluating:  58%|█████▊    | 1566/2681 [01:50<01:18, 14.23it/s]
Evaluating:  58%|█████▊    | 1568/2681 [01:50<01:18, 14.23it/s]
Evaluating:  59%|█████▊    | 1570/2681 [01:50<01:18, 14.23it/s]
Evaluating:  59%|█████▊    | 1572/2681 [01:50<01:18, 14.20it/s]
Evaluating:  59%|█████▊    | 1574/2681 [01:50<01:17, 14.20it/s]
Evaluating:  59%|█████▉    | 1576/2681 [01:50<01:17, 14.23it/s]
Evaluating:  59%|█████▉    | 1578/2681 [01:51<01:17, 14.23it/s]
Evaluating:  59%|█████▉    | 1580/2681 [01:51<01:17, 14.24it/s]
Evaluating:  59%|█████▉    | 1582/2681 [01:51<01:17, 14.22it/s]
Evaluating:  59%|█████▉    | 1584/2681 [01:51<01:17, 14.21it/s]
Evaluating:  59%|█████▉    | 1586/2681 [01:51<01:17, 14.20it/s]
Evaluating:  59%|█████▉    | 1588/2681 [01:51<01:17, 14.19it/s]
Evaluating:  59%|█████▉    | 1590/2681 [01:51<01:16, 14.18it/s]
Evaluating:  59%|█████▉    | 1592/2681 [01:52<01:16, 14.20it/s]
Evaluating:  59%|█████▉    | 1594/2681 [01:52<01:16, 14.20it/s]
Evaluating:  60%|█████▉    | 1596/2681 [01:52<01:16, 14.20it/s]
Evaluating:  60%|█████▉    | 1598/2681 [01:52<01:16, 14.21it/s]
Evaluating:  60%|█████▉    | 1600/2681 [01:52<01:16, 14.21it/s]
Evaluating:  60%|█████▉    | 1602/2681 [01:52<01:15, 14.21it/s]
Evaluating:  60%|█████▉    | 1604/2681 [01:52<01:15, 14.22it/s]
Evaluating:  60%|█████▉    | 1606/2681 [01:53<01:15, 14.21it/s]
Evaluating:  60%|█████▉    | 1608/2681 [01:53<01:15, 14.19it/s]
Evaluating:  60%|██████    | 1610/2681 [01:53<01:15, 14.22it/s]
Evaluating:  60%|██████    | 1612/2681 [01:53<01:15, 14.23it/s]
Evaluating:  60%|██████    | 1614/2681 [01:53<01:15, 14.20it/s]
Evaluating:  60%|██████    | 1616/2681 [01:53<01:15, 14.20it/s]
Evaluating:  60%|██████    | 1618/2681 [01:53<01:14, 14.21it/s]
Evaluating:  60%|██████    | 1620/2681 [01:53<01:14, 14.21it/s]
Evaluating:  60%|██████    | 1622/2681 [01:54<01:14, 14.20it/s]
Evaluating:  61%|██████    | 1624/2681 [01:54<01:14, 14.17it/s]
Evaluating:  61%|██████    | 1626/2681 [01:54<01:14, 14.18it/s]
Evaluating:  61%|██████    | 1628/2681 [01:54<01:14, 14.20it/s]
Evaluating:  61%|██████    | 1630/2681 [01:54<01:13, 14.21it/s]
Evaluating:  61%|██████    | 1632/2681 [01:54<01:13, 14.20it/s]
Evaluating:  61%|██████    | 1634/2681 [01:54<01:13, 14.20it/s]
Evaluating:  61%|██████    | 1636/2681 [01:55<01:13, 14.20it/s]
Evaluating:  61%|██████    | 1638/2681 [01:55<01:13, 14.20it/s]
Evaluating:  61%|██████    | 1640/2681 [01:55<01:13, 14.19it/s]
Evaluating:  61%|██████    | 1642/2681 [01:55<01:13, 14.19it/s]
Evaluating:  61%|██████▏   | 1644/2681 [01:55<01:12, 14.22it/s]
Evaluating:  61%|██████▏   | 1646/2681 [01:55<01:12, 14.20it/s]
Evaluating:  61%|██████▏   | 1648/2681 [01:55<01:12, 14.19it/s]
Evaluating:  62%|██████▏   | 1650/2681 [01:56<01:12, 14.20it/s]
Evaluating:  62%|██████▏   | 1652/2681 [01:56<01:12, 14.21it/s]
Evaluating:  62%|██████▏   | 1654/2681 [01:56<01:12, 14.20it/s]
Evaluating:  62%|██████▏   | 1656/2681 [01:56<01:12, 14.20it/s]
Evaluating:  62%|██████▏   | 1658/2681 [01:56<01:12, 14.18it/s]
Evaluating:  62%|██████▏   | 1660/2681 [01:56<01:11, 14.21it/s]
Evaluating:  62%|██████▏   | 1662/2681 [01:56<01:11, 14.20it/s]
Evaluating:  62%|██████▏   | 1664/2681 [01:57<01:11, 14.20it/s]
Evaluating:  62%|██████▏   | 1666/2681 [01:57<01:11, 14.20it/s]
Evaluating:  62%|██████▏   | 1668/2681 [01:57<01:11, 14.20it/s]
Evaluating:  62%|██████▏   | 1670/2681 [01:57<01:11, 14.20it/s]
Evaluating:  62%|██████▏   | 1672/2681 [01:57<01:11, 14.20it/s]
Evaluating:  62%|██████▏   | 1674/2681 [01:57<01:10, 14.21it/s]
Evaluating:  63%|██████▎   | 1676/2681 [01:57<01:10, 14.19it/s]
Evaluating:  63%|██████▎   | 1678/2681 [01:58<01:10, 14.19it/s]
Evaluating:  63%|██████▎   | 1680/2681 [01:58<01:10, 14.19it/s]
Evaluating:  63%|██████▎   | 1682/2681 [01:58<01:10, 14.19it/s]
Evaluating:  63%|██████▎   | 1684/2681 [01:58<01:10, 14.17it/s]
Evaluating:  63%|██████▎   | 1686/2681 [01:58<01:10, 14.17it/s]
Evaluating:  63%|██████▎   | 1688/2681 [01:58<01:10, 14.17it/s]
Evaluating:  63%|██████▎   | 1690/2681 [01:58<01:09, 14.19it/s]
Evaluating:  63%|██████▎   | 1692/2681 [01:59<01:09, 14.18it/s]
Evaluating:  63%|██████▎   | 1694/2681 [01:59<01:09, 14.20it/s]
Evaluating:  63%|██████▎   | 1696/2681 [01:59<01:09, 14.18it/s]
Evaluating:  63%|██████▎   | 1698/2681 [01:59<01:09, 14.18it/s]
Evaluating:  63%|██████▎   | 1700/2681 [01:59<01:09, 14.17it/s]
Evaluating:  63%|██████▎   | 1702/2681 [01:59<01:09, 14.17it/s]
Evaluating:  64%|██████▎   | 1704/2681 [01:59<01:08, 14.17it/s]
Evaluating:  64%|██████▎   | 1706/2681 [02:00<01:08, 14.17it/s]
Evaluating:  64%|██████▎   | 1708/2681 [02:00<01:08, 14.18it/s]
Evaluating:  64%|██████▍   | 1710/2681 [02:00<01:08, 14.16it/s]
Evaluating:  64%|██████▍   | 1712/2681 [02:00<01:08, 14.16it/s]
Evaluating:  64%|██████▍   | 1714/2681 [02:00<01:08, 14.16it/s]
Evaluating:  64%|██████▍   | 1716/2681 [02:00<01:08, 14.15it/s]
Evaluating:  64%|██████▍   | 1718/2681 [02:00<01:08, 14.14it/s]
Evaluating:  64%|██████▍   | 1720/2681 [02:01<01:08, 14.13it/s]
Evaluating:  64%|██████▍   | 1722/2681 [02:01<01:07, 14.13it/s]
Evaluating:  64%|██████▍   | 1724/2681 [02:01<01:07, 14.13it/s]
Evaluating:  64%|██████▍   | 1726/2681 [02:01<01:07, 14.13it/s]
Evaluating:  64%|██████▍   | 1728/2681 [02:01<01:07, 14.14it/s]
Evaluating:  65%|██████▍   | 1730/2681 [02:01<01:07, 14.13it/s]
Evaluating:  65%|██████▍   | 1732/2681 [02:01<01:07, 14.12it/s]
Evaluating:  65%|██████▍   | 1734/2681 [02:02<01:07, 14.13it/s]
Evaluating:  65%|██████▍   | 1736/2681 [02:02<01:06, 14.12it/s]
Evaluating:  65%|██████▍   | 1738/2681 [02:02<01:06, 14.13it/s]
Evaluating:  65%|██████▍   | 1740/2681 [02:02<01:06, 14.13it/s]
Evaluating:  65%|██████▍   | 1742/2681 [02:02<01:06, 14.14it/s]
Evaluating:  65%|██████▌   | 1744/2681 [02:02<01:06, 14.15it/s]
Evaluating:  65%|██████▌   | 1746/2681 [02:02<01:06, 14.14it/s]
Evaluating:  65%|██████▌   | 1748/2681 [02:03<01:05, 14.16it/s]
Evaluating:  65%|██████▌   | 1750/2681 [02:03<01:05, 14.16it/s]
Evaluating:  65%|██████▌   | 1752/2681 [02:03<01:05, 14.16it/s]
Evaluating:  65%|██████▌   | 1754/2681 [02:03<01:05, 14.16it/s]
Evaluating:  65%|██████▌   | 1756/2681 [02:03<01:05, 14.17it/s]
Evaluating:  66%|██████▌   | 1758/2681 [02:03<01:05, 14.16it/s]
Evaluating:  66%|██████▌   | 1760/2681 [02:03<01:05, 14.16it/s]
Evaluating:  66%|██████▌   | 1762/2681 [02:04<01:04, 14.16it/s]
Evaluating:  66%|██████▌   | 1764/2681 [02:04<01:04, 14.15it/s]
Evaluating:  66%|██████▌   | 1766/2681 [02:04<01:04, 14.14it/s]
Evaluating:  66%|██████▌   | 1768/2681 [02:04<01:04, 14.16it/s]
Evaluating:  66%|██████▌   | 1770/2681 [02:04<01:04, 14.16it/s]
Evaluating:  66%|██████▌   | 1772/2681 [02:04<01:04, 14.16it/s]
Evaluating:  66%|██████▌   | 1774/2681 [02:04<01:04, 14.15it/s]
Evaluating:  66%|██████▌   | 1776/2681 [02:05<01:03, 14.14it/s]
Evaluating:  66%|██████▋   | 1778/2681 [02:05<01:03, 14.15it/s]
Evaluating:  66%|██████▋   | 1780/2681 [02:05<01:03, 14.15it/s]
Evaluating:  66%|██████▋   | 1782/2681 [02:05<01:03, 14.14it/s]
Evaluating:  67%|██████▋   | 1784/2681 [02:05<01:03, 14.14it/s]
Evaluating:  67%|██████▋   | 1786/2681 [02:05<01:03, 14.15it/s]
Evaluating:  67%|██████▋   | 1788/2681 [02:05<01:03, 14.17it/s]
Evaluating:  67%|██████▋   | 1790/2681 [02:05<01:02, 14.17it/s]
Evaluating:  67%|██████▋   | 1792/2681 [02:06<01:02, 14.16it/s]
Evaluating:  67%|██████▋   | 1794/2681 [02:06<01:02, 14.16it/s]
Evaluating:  67%|██████▋   | 1796/2681 [02:06<01:02, 14.16it/s]
Evaluating:  67%|██████▋   | 1798/2681 [02:06<01:02, 14.15it/s]
Evaluating:  67%|██████▋   | 1800/2681 [02:06<01:02, 14.15it/s]
Evaluating:  67%|██████▋   | 1802/2681 [02:06<01:02, 14.14it/s]
Evaluating:  67%|██████▋   | 1804/2681 [02:06<01:01, 14.16it/s]
Evaluating:  67%|██████▋   | 1806/2681 [02:07<01:01, 14.16it/s]
Evaluating:  67%|██████▋   | 1808/2681 [02:07<01:01, 14.15it/s]
Evaluating:  68%|██████▊   | 1810/2681 [02:07<01:01, 14.17it/s]
Evaluating:  68%|██████▊   | 1812/2681 [02:07<01:01, 14.17it/s]
Evaluating:  68%|██████▊   | 1814/2681 [02:07<01:01, 14.15it/s]
Evaluating:  68%|██████▊   | 1816/2681 [02:07<01:01, 14.12it/s]
Evaluating:  68%|██████▊   | 1818/2681 [02:07<01:01, 14.13it/s]
Evaluating:  68%|██████▊   | 1820/2681 [02:08<01:00, 14.13it/s]
Evaluating:  68%|██████▊   | 1822/2681 [02:08<01:00, 14.15it/s]
Evaluating:  68%|██████▊   | 1824/2681 [02:08<01:00, 14.18it/s]
Evaluating:  68%|██████▊   | 1826/2681 [02:08<01:00, 14.18it/s]
Evaluating:  68%|██████▊   | 1828/2681 [02:08<01:00, 14.17it/s]
Evaluating:  68%|██████▊   | 1830/2681 [02:08<01:00, 14.18it/s]
Evaluating:  68%|██████▊   | 1832/2681 [02:08<00:59, 14.17it/s]
Evaluating:  68%|██████▊   | 1834/2681 [02:09<00:59, 14.15it/s]
Evaluating:  68%|██████▊   | 1836/2681 [02:09<00:59, 14.16it/s]
Evaluating:  69%|██████▊   | 1838/2681 [02:09<00:59, 14.14it/s]
Evaluating:  69%|██████▊   | 1840/2681 [02:09<00:59, 14.12it/s]
Evaluating:  69%|██████▊   | 1842/2681 [02:09<00:59, 14.13it/s]
Evaluating:  69%|██████▉   | 1844/2681 [02:09<00:59, 14.12it/s]
Evaluating:  69%|██████▉   | 1846/2681 [02:09<00:59, 14.13it/s]
Evaluating:  69%|██████▉   | 1848/2681 [02:10<00:58, 14.13it/s]
Evaluating:  69%|██████▉   | 1850/2681 [02:10<00:58, 14.13it/s]
Evaluating:  69%|██████▉   | 1852/2681 [02:10<00:58, 14.15it/s]
Evaluating:  69%|██████▉   | 1854/2681 [02:10<00:58, 14.17it/s]
Evaluating:  69%|██████▉   | 1856/2681 [02:10<00:58, 14.21it/s]
Evaluating:  69%|██████▉   | 1858/2681 [02:10<00:57, 14.22it/s]
Evaluating:  69%|██████▉   | 1860/2681 [02:10<00:57, 14.23it/s]
Evaluating:  69%|██████▉   | 1862/2681 [02:11<00:57, 14.23it/s]
Evaluating:  70%|██████▉   | 1864/2681 [02:11<00:57, 14.22it/s]
Evaluating:  70%|██████▉   | 1866/2681 [02:11<00:57, 14.23it/s]
Evaluating:  70%|██████▉   | 1868/2681 [02:11<00:57, 14.24it/s]
Evaluating:  70%|██████▉   | 1870/2681 [02:11<00:56, 14.24it/s]
Evaluating:  70%|██████▉   | 1872/2681 [02:11<00:56, 14.24it/s]
Evaluating:  70%|██████▉   | 1874/2681 [02:11<00:56, 14.24it/s]
Evaluating:  70%|██████▉   | 1876/2681 [02:12<00:56, 14.24it/s]
Evaluating:  70%|███████   | 1878/2681 [02:12<00:56, 14.25it/s]
Evaluating:  70%|███████   | 1880/2681 [02:12<00:56, 14.24it/s]
Evaluating:  70%|███████   | 1882/2681 [02:12<00:56, 14.23it/s]
Evaluating:  70%|███████   | 1884/2681 [02:12<00:55, 14.26it/s]
Evaluating:  70%|███████   | 1886/2681 [02:12<00:55, 14.25it/s]
Evaluating:  70%|███████   | 1888/2681 [02:12<00:55, 14.26it/s]
Evaluating:  70%|███████   | 1890/2681 [02:13<00:55, 14.25it/s]
Evaluating:  71%|███████   | 1892/2681 [02:13<00:55, 14.25it/s]
Evaluating:  71%|███████   | 1894/2681 [02:13<00:55, 14.24it/s]
Evaluating:  71%|███████   | 1896/2681 [02:13<00:55, 14.23it/s]
Evaluating:  71%|███████   | 1898/2681 [02:13<00:54, 14.24it/s]
Evaluating:  71%|███████   | 1900/2681 [02:13<00:54, 14.24it/s]
Evaluating:  71%|███████   | 1902/2681 [02:13<00:54, 14.23it/s]
Evaluating:  71%|███████   | 1904/2681 [02:14<00:54, 14.20it/s]
Evaluating:  71%|███████   | 1906/2681 [02:14<00:54, 14.19it/s]
Evaluating:  71%|███████   | 1908/2681 [02:14<00:54, 14.18it/s]
Evaluating:  71%|███████   | 1910/2681 [02:14<00:54, 14.19it/s]
Evaluating:  71%|███████▏  | 1912/2681 [02:14<00:54, 14.20it/s]
Evaluating:  71%|███████▏  | 1914/2681 [02:14<00:54, 14.19it/s]
Evaluating:  71%|███████▏  | 1916/2681 [02:14<00:53, 14.19it/s]
Evaluating:  72%|███████▏  | 1918/2681 [02:15<00:53, 14.18it/s]
Evaluating:  72%|███████▏  | 1920/2681 [02:15<00:53, 14.17it/s]
Evaluating:  72%|███████▏  | 1922/2681 [02:15<00:53, 14.18it/s]
Evaluating:  72%|███████▏  | 1924/2681 [02:15<00:53, 14.18it/s]
Evaluating:  72%|███████▏  | 1926/2681 [02:15<00:53, 14.16it/s]
Evaluating:  72%|███████▏  | 1928/2681 [02:15<00:53, 14.14it/s]
Evaluating:  72%|███████▏  | 1930/2681 [02:15<00:53, 14.14it/s]
Evaluating:  72%|███████▏  | 1932/2681 [02:16<00:52, 14.15it/s]
Evaluating:  72%|███████▏  | 1934/2681 [02:16<00:52, 14.16it/s]
Evaluating:  72%|███████▏  | 1936/2681 [02:16<00:52, 14.16it/s]
Evaluating:  72%|███████▏  | 1938/2681 [02:16<00:52, 14.16it/s]
Evaluating:  72%|███████▏  | 1940/2681 [02:16<00:52, 14.17it/s]
Evaluating:  72%|███████▏  | 1942/2681 [02:16<00:52, 14.17it/s]
Evaluating:  73%|███████▎  | 1944/2681 [02:16<00:51, 14.21it/s]
Evaluating:  73%|███████▎  | 1946/2681 [02:16<00:51, 14.20it/s]
Evaluating:  73%|███████▎  | 1948/2681 [02:17<00:51, 14.20it/s]
Evaluating:  73%|███████▎  | 1950/2681 [02:17<00:51, 14.22it/s]
Evaluating:  73%|███████▎  | 1952/2681 [02:17<00:51, 14.22it/s]
Evaluating:  73%|███████▎  | 1954/2681 [02:17<00:51, 14.21it/s]
Evaluating:  73%|███████▎  | 1956/2681 [02:17<00:51, 14.20it/s]
Evaluating:  73%|███████▎  | 1958/2681 [02:17<00:50, 14.21it/s]
Evaluating:  73%|███████▎  | 1960/2681 [02:17<00:50, 14.19it/s]
Evaluating:  73%|███████▎  | 1962/2681 [02:18<00:50, 14.20it/s]
Evaluating:  73%|███████▎  | 1964/2681 [02:18<00:50, 14.20it/s]
Evaluating:  73%|███████▎  | 1966/2681 [02:18<00:50, 14.19it/s]
Evaluating:  73%|███████▎  | 1968/2681 [02:18<00:50, 14.21it/s]
Evaluating:  73%|███████▎  | 1970/2681 [02:18<00:50, 14.22it/s]
Evaluating:  74%|███████▎  | 1972/2681 [02:18<00:49, 14.22it/s]
Evaluating:  74%|███████▎  | 1974/2681 [02:18<00:49, 14.23it/s]
Evaluating:  74%|███████▎  | 1976/2681 [02:19<00:49, 14.21it/s]
Evaluating:  74%|███████▍  | 1978/2681 [02:19<00:49, 14.21it/s]
Evaluating:  74%|███████▍  | 1980/2681 [02:19<00:49, 14.20it/s]
Evaluating:  74%|███████▍  | 1982/2681 [02:19<00:49, 14.22it/s]
Evaluating:  74%|███████▍  | 1984/2681 [02:19<00:49, 14.22it/s]
Evaluating:  74%|███████▍  | 1986/2681 [02:19<00:48, 14.23it/s]
Evaluating:  74%|███████▍  | 1988/2681 [02:19<00:48, 14.23it/s]
Evaluating:  74%|███████▍  | 1990/2681 [02:20<00:48, 14.23it/s]
Evaluating:  74%|███████▍  | 1992/2681 [02:20<00:48, 14.23it/s]
Evaluating:  74%|███████▍  | 1994/2681 [02:20<00:48, 14.22it/s]
Evaluating:  74%|███████▍  | 1996/2681 [02:20<00:48, 14.22it/s]
Evaluating:  75%|███████▍  | 1998/2681 [02:20<00:48, 14.20it/s]
Evaluating:  75%|███████▍  | 2000/2681 [02:20<00:47, 14.20it/s]
Evaluating:  75%|███████▍  | 2002/2681 [02:20<00:47, 14.20it/s]
Evaluating:  75%|███████▍  | 2004/2681 [02:21<00:47, 14.20it/s]
Evaluating:  75%|███████▍  | 2006/2681 [02:21<00:47, 14.21it/s]
Evaluating:  75%|███████▍  | 2008/2681 [02:21<00:47, 14.22it/s]
Evaluating:  75%|███████▍  | 2010/2681 [02:21<00:47, 14.20it/s]
Evaluating:  75%|███████▌  | 2012/2681 [02:21<00:47, 14.20it/s]
Evaluating:  75%|███████▌  | 2014/2681 [02:21<00:46, 14.21it/s]
Evaluating:  75%|███████▌  | 2016/2681 [02:21<00:46, 14.20it/s]
Evaluating:  75%|███████▌  | 2018/2681 [02:22<00:46, 14.21it/s]
Evaluating:  75%|███████▌  | 2020/2681 [02:22<00:46, 14.19it/s]
Evaluating:  75%|███████▌  | 2022/2681 [02:22<00:46, 14.20it/s]
Evaluating:  75%|███████▌  | 2024/2681 [02:22<00:46, 14.21it/s]
Evaluating:  76%|███████▌  | 2026/2681 [02:22<00:46, 14.21it/s]
Evaluating:  76%|███████▌  | 2028/2681 [02:22<00:45, 14.24it/s]
Evaluating:  76%|███████▌  | 2030/2681 [02:22<00:45, 14.24it/s]
Evaluating:  76%|███████▌  | 2032/2681 [02:23<00:45, 14.23it/s]
Evaluating:  76%|███████▌  | 2034/2681 [02:23<00:45, 14.22it/s]
Evaluating:  76%|███████▌  | 2036/2681 [02:23<00:45, 14.21it/s]
Evaluating:  76%|███████▌  | 2038/2681 [02:23<00:45, 14.20it/s]
Evaluating:  76%|███████▌  | 2040/2681 [02:23<00:45, 14.21it/s]
Evaluating:  76%|███████▌  | 2042/2681 [02:23<00:44, 14.21it/s]
Evaluating:  76%|███████▌  | 2044/2681 [02:23<00:44, 14.22it/s]
Evaluating:  76%|███████▋  | 2046/2681 [02:24<00:44, 14.23it/s]
Evaluating:  76%|███████▋  | 2048/2681 [02:24<00:44, 14.21it/s]
Evaluating:  76%|███████▋  | 2050/2681 [02:24<00:44, 14.22it/s]
Evaluating:  77%|███████▋  | 2052/2681 [02:24<00:44, 14.20it/s]
Evaluating:  77%|███████▋  | 2054/2681 [02:24<00:44, 14.19it/s]
Evaluating:  77%|███████▋  | 2056/2681 [02:24<00:43, 14.22it/s]
Evaluating:  77%|███████▋  | 2058/2681 [02:24<00:43, 14.21it/s]
Evaluating:  77%|███████▋  | 2060/2681 [02:25<00:43, 14.20it/s]
Evaluating:  77%|███████▋  | 2062/2681 [02:25<00:43, 14.19it/s]
Evaluating:  77%|███████▋  | 2064/2681 [02:25<00:43, 14.21it/s]
Evaluating:  77%|███████▋  | 2066/2681 [02:25<00:43, 14.21it/s]
Evaluating:  77%|███████▋  | 2068/2681 [02:25<00:43, 14.20it/s]
Evaluating:  77%|███████▋  | 2070/2681 [02:25<00:43, 14.18it/s]
Evaluating:  77%|███████▋  | 2072/2681 [02:25<00:42, 14.19it/s]
Evaluating:  77%|███████▋  | 2074/2681 [02:25<00:42, 14.18it/s]
Evaluating:  77%|███████▋  | 2076/2681 [02:26<00:42, 14.19it/s]
Evaluating:  78%|███████▊  | 2078/2681 [02:26<00:42, 14.20it/s]
Evaluating:  78%|███████▊  | 2080/2681 [02:26<00:42, 14.19it/s]
Evaluating:  78%|███████▊  | 2082/2681 [02:26<00:42, 14.20it/s]
Evaluating:  78%|███████▊  | 2084/2681 [02:26<00:42, 14.19it/s]
Evaluating:  78%|███████▊  | 2086/2681 [02:26<00:41, 14.18it/s]
Evaluating:  78%|███████▊  | 2088/2681 [02:26<00:41, 14.19it/s]
Evaluating:  78%|███████▊  | 2090/2681 [02:27<00:41, 14.19it/s]
Evaluating:  78%|███████▊  | 2092/2681 [02:27<00:41, 14.21it/s]
Evaluating:  78%|███████▊  | 2094/2681 [02:27<00:41, 14.20it/s]
Evaluating:  78%|███████▊  | 2096/2681 [02:27<00:41, 14.20it/s]
Evaluating:  78%|███████▊  | 2098/2681 [02:27<00:41, 14.21it/s]
Evaluating:  78%|███████▊  | 2100/2681 [02:27<00:40, 14.21it/s]
Evaluating:  78%|███████▊  | 2102/2681 [02:27<00:40, 14.23it/s]
Evaluating:  78%|███████▊  | 2104/2681 [02:28<00:40, 14.21it/s]
Evaluating:  79%|███████▊  | 2106/2681 [02:28<00:40, 14.20it/s]
Evaluating:  79%|███████▊  | 2108/2681 [02:28<00:40, 14.21it/s]
Evaluating:  79%|███████▊  | 2110/2681 [02:28<00:40, 14.21it/s]
Evaluating:  79%|███████▉  | 2112/2681 [02:28<00:40, 14.21it/s]
Evaluating:  79%|███████▉  | 2114/2681 [02:28<00:39, 14.20it/s]
Evaluating:  79%|███████▉  | 2116/2681 [02:28<00:39, 14.19it/s]
Evaluating:  79%|███████▉  | 2118/2681 [02:29<00:39, 14.21it/s]
Evaluating:  79%|███████▉  | 2120/2681 [02:29<00:39, 14.21it/s]
Evaluating:  79%|███████▉  | 2122/2681 [02:29<00:39, 14.21it/s]
Evaluating:  79%|███████▉  | 2124/2681 [02:29<00:39, 14.23it/s]
Evaluating:  79%|███████▉  | 2126/2681 [02:29<00:39, 14.22it/s]
Evaluating:  79%|███████▉  | 2128/2681 [02:29<00:38, 14.21it/s]
Evaluating:  79%|███████▉  | 2130/2681 [02:29<00:38, 14.19it/s]
Evaluating:  80%|███████▉  | 2132/2681 [02:30<00:38, 14.18it/s]
Evaluating:  80%|███████▉  | 2134/2681 [02:30<00:38, 14.20it/s]
Evaluating:  80%|███████▉  | 2136/2681 [02:30<00:38, 14.20it/s]
Evaluating:  80%|███████▉  | 2138/2681 [02:30<00:38, 14.21it/s]
Evaluating:  80%|███████▉  | 2140/2681 [02:30<00:38, 14.21it/s]
Evaluating:  80%|███████▉  | 2142/2681 [02:30<00:37, 14.19it/s]
Evaluating:  80%|███████▉  | 2144/2681 [02:30<00:37, 14.18it/s]
Evaluating:  80%|████████  | 2146/2681 [02:31<00:37, 14.19it/s]
Evaluating:  80%|████████  | 2148/2681 [02:31<00:37, 14.18it/s]
Evaluating:  80%|████████  | 2150/2681 [02:31<00:37, 14.19it/s]
Evaluating:  80%|████████  | 2152/2681 [02:31<00:37, 14.18it/s]
Evaluating:  80%|████████  | 2154/2681 [02:31<00:37, 14.20it/s]
Evaluating:  80%|████████  | 2156/2681 [02:31<00:36, 14.21it/s]
Evaluating:  80%|████████  | 2158/2681 [02:31<00:36, 14.22it/s]
Evaluating:  81%|████████  | 2160/2681 [02:32<00:36, 14.24it/s]
Evaluating:  81%|████████  | 2162/2681 [02:32<00:36, 14.23it/s]
Evaluating:  81%|████████  | 2164/2681 [02:32<00:36, 14.23it/s]
Evaluating:  81%|████████  | 2166/2681 [02:32<00:36, 14.22it/s]
Evaluating:  81%|████████  | 2168/2681 [02:32<00:36, 14.23it/s]
Evaluating:  81%|████████  | 2170/2681 [02:32<00:35, 14.23it/s]
Evaluating:  81%|████████  | 2172/2681 [02:32<00:35, 14.25it/s]
Evaluating:  81%|████████  | 2174/2681 [02:33<00:35, 14.25it/s]
Evaluating:  81%|████████  | 2176/2681 [02:33<00:35, 14.23it/s]
Evaluating:  81%|████████  | 2178/2681 [02:33<00:35, 14.20it/s]
Evaluating:  81%|████████▏ | 2180/2681 [02:33<00:35, 14.21it/s]
Evaluating:  81%|████████▏ | 2182/2681 [02:33<00:35, 14.23it/s]
Evaluating:  81%|████████▏ | 2184/2681 [02:33<00:34, 14.22it/s]
Evaluating:  82%|████████▏ | 2186/2681 [02:33<00:34, 14.23it/s]
Evaluating:  82%|████████▏ | 2188/2681 [02:34<00:34, 14.26it/s]
Evaluating:  82%|████████▏ | 2190/2681 [02:34<00:34, 14.28it/s]
Evaluating:  82%|████████▏ | 2192/2681 [02:34<00:34, 14.28it/s]
Evaluating:  82%|████████▏ | 2194/2681 [02:34<00:34, 14.25it/s]
Evaluating:  82%|████████▏ | 2196/2681 [02:34<00:34, 14.24it/s]
Evaluating:  82%|████████▏ | 2198/2681 [02:34<00:33, 14.21it/s]
Evaluating:  82%|████████▏ | 2200/2681 [02:34<00:33, 14.21it/s]
Evaluating:  82%|████████▏ | 2202/2681 [02:35<00:33, 14.20it/s]
Evaluating:  82%|████████▏ | 2204/2681 [02:35<00:33, 14.20it/s]
Evaluating:  82%|████████▏ | 2206/2681 [02:35<00:33, 14.20it/s]
Evaluating:  82%|████████▏ | 2208/2681 [02:35<00:33, 14.21it/s]
Evaluating:  82%|████████▏ | 2210/2681 [02:35<00:33, 14.23it/s]
Evaluating:  83%|████████▎ | 2212/2681 [02:35<00:32, 14.22it/s]
Evaluating:  83%|████████▎ | 2214/2681 [02:35<00:32, 14.22it/s]
Evaluating:  83%|████████▎ | 2216/2681 [02:35<00:32, 14.20it/s]
Evaluating:  83%|████████▎ | 2218/2681 [02:36<00:32, 14.20it/s]
Evaluating:  83%|████████▎ | 2220/2681 [02:36<00:32, 14.24it/s]
Evaluating:  83%|████████▎ | 2222/2681 [02:36<00:32, 14.24it/s]
Evaluating:  83%|████████▎ | 2224/2681 [02:36<00:32, 14.25it/s]
Evaluating:  83%|████████▎ | 2226/2681 [02:36<00:31, 14.24it/s]
Evaluating:  83%|████████▎ | 2228/2681 [02:36<00:31, 14.24it/s]
Evaluating:  83%|████████▎ | 2230/2681 [02:36<00:31, 14.23it/s]
Evaluating:  83%|████████▎ | 2232/2681 [02:37<00:31, 14.25it/s]
Evaluating:  83%|████████▎ | 2234/2681 [02:37<00:31, 14.24it/s]
Evaluating:  83%|████████▎ | 2236/2681 [02:37<00:31, 14.25it/s]
Evaluating:  83%|████████▎ | 2238/2681 [02:37<00:31, 14.25it/s]
Evaluating:  84%|████████▎ | 2240/2681 [02:37<00:30, 14.24it/s]
Evaluating:  84%|████████▎ | 2242/2681 [02:37<00:30, 14.25it/s]
Evaluating:  84%|████████▎ | 2244/2681 [02:37<00:30, 14.24it/s]
Evaluating:  84%|████████▍ | 2246/2681 [02:38<00:30, 14.23it/s]
Evaluating:  84%|████████▍ | 2248/2681 [02:38<00:30, 14.23it/s]
Evaluating:  84%|████████▍ | 2250/2681 [02:38<00:30, 14.21it/s]
Evaluating:  84%|████████▍ | 2252/2681 [02:38<00:30, 14.24it/s]
Evaluating:  84%|████████▍ | 2254/2681 [02:38<00:30, 14.23it/s]
Evaluating:  84%|████████▍ | 2256/2681 [02:38<00:29, 14.21it/s]
Evaluating:  84%|████████▍ | 2258/2681 [02:38<00:29, 14.24it/s]
Evaluating:  84%|████████▍ | 2260/2681 [02:39<00:29, 14.25it/s]
Evaluating:  84%|████████▍ | 2262/2681 [02:39<00:29, 14.24it/s]
Evaluating:  84%|████████▍ | 2264/2681 [02:39<00:29, 14.25it/s]
Evaluating:  85%|████████▍ | 2266/2681 [02:39<00:29, 14.25it/s]
Evaluating:  85%|████████▍ | 2268/2681 [02:39<00:29, 14.24it/s]
Evaluating:  85%|████████▍ | 2270/2681 [02:39<00:28, 14.23it/s]
Evaluating:  85%|████████▍ | 2272/2681 [02:39<00:28, 14.23it/s]
Evaluating:  85%|████████▍ | 2274/2681 [02:40<00:28, 14.20it/s]
Evaluating:  85%|████████▍ | 2276/2681 [02:40<00:28, 14.22it/s]
Evaluating:  85%|████████▍ | 2278/2681 [02:40<00:28, 14.23it/s]
Evaluating:  85%|████████▌ | 2280/2681 [02:40<00:28, 14.24it/s]
Evaluating:  85%|████████▌ | 2282/2681 [02:40<00:28, 14.23it/s]
Evaluating:  85%|████████▌ | 2284/2681 [02:40<00:27, 14.23it/s]
Evaluating:  85%|████████▌ | 2286/2681 [02:40<00:27, 14.22it/s]
Evaluating:  85%|████████▌ | 2288/2681 [02:41<00:27, 14.22it/s]
Evaluating:  85%|████████▌ | 2290/2681 [02:41<00:27, 14.22it/s]
Evaluating:  85%|████████▌ | 2292/2681 [02:41<00:27, 14.23it/s]
Evaluating:  86%|████████▌ | 2294/2681 [02:41<00:27, 14.23it/s]
Evaluating:  86%|████████▌ | 2296/2681 [02:41<00:27, 14.23it/s]
Evaluating:  86%|████████▌ | 2298/2681 [02:41<00:26, 14.22it/s]
Evaluating:  86%|████████▌ | 2300/2681 [02:41<00:26, 14.23it/s]
Evaluating:  86%|████████▌ | 2302/2681 [02:42<00:26, 14.21it/s]
Evaluating:  86%|████████▌ | 2304/2681 [02:42<00:26, 14.21it/s]
Evaluating:  86%|████████▌ | 2306/2681 [02:42<00:26, 14.21it/s]
Evaluating:  86%|████████▌ | 2308/2681 [02:42<00:26, 14.20it/s]
Evaluating:  86%|████████▌ | 2310/2681 [02:42<00:26, 14.23it/s]
Evaluating:  86%|████████▌ | 2312/2681 [02:42<00:25, 14.23it/s]
Evaluating:  86%|████████▋ | 2314/2681 [02:42<00:25, 14.22it/s]
Evaluating:  86%|████████▋ | 2316/2681 [02:43<00:25, 14.24it/s]
Evaluating:  86%|████████▋ | 2318/2681 [02:43<00:25, 14.25it/s]
Evaluating:  87%|████████▋ | 2320/2681 [02:43<00:25, 14.22it/s]
Evaluating:  87%|████████▋ | 2322/2681 [02:43<00:25, 14.21it/s]
Evaluating:  87%|████████▋ | 2324/2681 [02:43<00:25, 14.21it/s]
Evaluating:  87%|████████▋ | 2326/2681 [02:43<00:24, 14.20it/s]
Evaluating:  87%|████████▋ | 2328/2681 [02:43<00:24, 14.20it/s]
Evaluating:  87%|████████▋ | 2330/2681 [02:44<00:24, 14.19it/s]
Evaluating:  87%|████████▋ | 2332/2681 [02:44<00:24, 14.19it/s]
Evaluating:  87%|████████▋ | 2334/2681 [02:44<00:24, 14.22it/s]
Evaluating:  87%|████████▋ | 2336/2681 [02:44<00:24, 14.23it/s]
Evaluating:  87%|████████▋ | 2338/2681 [02:44<00:24, 14.21it/s]
Evaluating:  87%|████████▋ | 2340/2681 [02:44<00:23, 14.22it/s]
Evaluating:  87%|████████▋ | 2342/2681 [02:44<00:23, 14.21it/s]
Evaluating:  87%|████████▋ | 2344/2681 [02:44<00:23, 14.20it/s]
Evaluating:  88%|████████▊ | 2346/2681 [02:45<00:23, 14.19it/s]
Evaluating:  88%|████████▊ | 2348/2681 [02:45<00:23, 14.21it/s]
Evaluating:  88%|████████▊ | 2350/2681 [02:45<00:23, 14.20it/s]
Evaluating:  88%|████████▊ | 2352/2681 [02:45<00:23, 14.20it/s]
Evaluating:  88%|████████▊ | 2354/2681 [02:45<00:23, 14.20it/s]
Evaluating:  88%|████████▊ | 2356/2681 [02:45<00:22, 14.18it/s]
Evaluating:  88%|████████▊ | 2358/2681 [02:45<00:22, 14.19it/s]
Evaluating:  88%|████████▊ | 2360/2681 [02:46<00:22, 14.20it/s]
Evaluating:  88%|████████▊ | 2362/2681 [02:46<00:22, 14.21it/s]
Evaluating:  88%|████████▊ | 2364/2681 [02:46<00:22, 14.22it/s]
Evaluating:  88%|████████▊ | 2366/2681 [02:46<00:22, 14.22it/s]
Evaluating:  88%|████████▊ | 2368/2681 [02:46<00:22, 14.21it/s]
Evaluating:  88%|████████▊ | 2370/2681 [02:46<00:21, 14.23it/s]
Evaluating:  88%|████████▊ | 2372/2681 [02:46<00:21, 14.24it/s]
Evaluating:  89%|████████▊ | 2374/2681 [02:47<00:21, 14.25it/s]
Evaluating:  89%|████████▊ | 2376/2681 [02:47<00:21, 14.25it/s]
Evaluating:  89%|████████▊ | 2378/2681 [02:47<00:21, 14.24it/s]
Evaluating:  89%|████████▉ | 2380/2681 [02:47<00:21, 14.23it/s]
Evaluating:  89%|████████▉ | 2382/2681 [02:47<00:20, 14.24it/s]
Evaluating:  89%|████████▉ | 2384/2681 [02:47<00:20, 14.23it/s]
Evaluating:  89%|████████▉ | 2386/2681 [02:47<00:20, 14.23it/s]
Evaluating:  89%|████████▉ | 2388/2681 [02:48<00:20, 14.23it/s]
Evaluating:  89%|████████▉ | 2390/2681 [02:48<00:20, 14.22it/s]
Evaluating:  89%|████████▉ | 2392/2681 [02:48<00:20, 14.19it/s]
Evaluating:  89%|████████▉ | 2394/2681 [02:48<00:20, 14.19it/s]
Evaluating:  89%|████████▉ | 2396/2681 [02:48<00:20, 14.19it/s]
Evaluating:  89%|████████▉ | 2398/2681 [02:48<00:19, 14.20it/s]
Evaluating:  90%|████████▉ | 2400/2681 [02:48<00:19, 14.22it/s]
Evaluating:  90%|████████▉ | 2402/2681 [02:49<00:19, 14.23it/s]
Evaluating:  90%|████████▉ | 2404/2681 [02:49<00:19, 14.23it/s]
Evaluating:  90%|████████▉ | 2406/2681 [02:49<00:19, 14.22it/s]
Evaluating:  90%|████████▉ | 2408/2681 [02:49<00:19, 14.21it/s]
Evaluating:  90%|████████▉ | 2410/2681 [02:49<00:19, 14.21it/s]
Evaluating:  90%|████████▉ | 2412/2681 [02:49<00:18, 14.23it/s]
Evaluating:  90%|█████████ | 2414/2681 [02:49<00:18, 14.23it/s]
Evaluating:  90%|█████████ | 2416/2681 [02:50<00:18, 14.23it/s]
Evaluating:  90%|█████████ | 2418/2681 [02:50<00:18, 14.24it/s]
Evaluating:  90%|█████████ | 2420/2681 [02:50<00:18, 14.24it/s]
Evaluating:  90%|█████████ | 2422/2681 [02:50<00:18, 14.23it/s]
Evaluating:  90%|█████████ | 2424/2681 [02:50<00:18, 14.23it/s]
Evaluating:  90%|█████████ | 2426/2681 [02:50<00:17, 14.22it/s]
Evaluating:  91%|█████████ | 2428/2681 [02:50<00:17, 14.22it/s]
Evaluating:  91%|█████████ | 2430/2681 [02:51<00:17, 14.21it/s]
Evaluating:  91%|█████████ | 2432/2681 [02:51<00:17, 14.19it/s]
Evaluating:  91%|█████████ | 2434/2681 [02:51<00:17, 14.19it/s]
Evaluating:  91%|█████████ | 2436/2681 [02:51<00:17, 14.20it/s]
Evaluating:  91%|█████████ | 2438/2681 [02:51<00:17, 14.21it/s]
Evaluating:  91%|█████████ | 2440/2681 [02:51<00:16, 14.22it/s]
Evaluating:  91%|█████████ | 2442/2681 [02:51<00:16, 14.24it/s]
Evaluating:  91%|█████████ | 2444/2681 [02:52<00:16, 14.24it/s]
Evaluating:  91%|█████████ | 2446/2681 [02:52<00:16, 14.22it/s]
Evaluating:  91%|█████████▏| 2448/2681 [02:52<00:16, 14.22it/s]
Evaluating:  91%|█████████▏| 2450/2681 [02:52<00:16, 14.22it/s]
Evaluating:  91%|█████████▏| 2452/2681 [02:52<00:16, 14.21it/s]
Evaluating:  92%|█████████▏| 2454/2681 [02:52<00:15, 14.22it/s]
Evaluating:  92%|█████████▏| 2456/2681 [02:52<00:15, 14.23it/s]
Evaluating:  92%|█████████▏| 2458/2681 [02:53<00:15, 14.23it/s]
Evaluating:  92%|█████████▏| 2460/2681 [02:53<00:15, 14.23it/s]
Evaluating:  92%|█████████▏| 2462/2681 [02:53<00:15, 14.22it/s]
Evaluating:  92%|█████████▏| 2464/2681 [02:53<00:15, 14.21it/s]
Evaluating:  92%|█████████▏| 2466/2681 [02:53<00:15, 14.19it/s]
Evaluating:  92%|█████████▏| 2468/2681 [02:53<00:15, 14.19it/s]
Evaluating:  92%|█████████▏| 2470/2681 [02:53<00:14, 14.19it/s]
Evaluating:  92%|█████████▏| 2472/2681 [02:53<00:14, 14.20it/s]
Evaluating:  92%|█████████▏| 2474/2681 [02:54<00:14, 14.22it/s]
Evaluating:  92%|█████████▏| 2476/2681 [02:54<00:14, 14.24it/s]
Evaluating:  92%|█████████▏| 2478/2681 [02:54<00:14, 14.23it/s]
Evaluating:  93%|█████████▎| 2480/2681 [02:54<00:14, 14.22it/s]
Evaluating:  93%|█████████▎| 2482/2681 [02:54<00:14, 14.20it/s]
Evaluating:  93%|█████████▎| 2484/2681 [02:54<00:13, 14.22it/s]
Evaluating:  93%|█████████▎| 2486/2681 [02:54<00:13, 14.23it/s]
Evaluating:  93%|█████████▎| 2488/2681 [02:55<00:13, 14.23it/s]
Evaluating:  93%|█████████▎| 2490/2681 [02:55<00:13, 14.22it/s]
Evaluating:  93%|█████████▎| 2492/2681 [02:55<00:13, 14.25it/s]
Evaluating:  93%|█████████▎| 2494/2681 [02:55<00:13, 14.24it/s]
Evaluating:  93%|█████████▎| 2496/2681 [02:55<00:12, 14.25it/s]
Evaluating:  93%|█████████▎| 2498/2681 [02:55<00:12, 14.23it/s]
Evaluating:  93%|█████████▎| 2500/2681 [02:55<00:12, 14.24it/s]
Evaluating:  93%|█████████▎| 2502/2681 [02:56<00:12, 14.24it/s]
Evaluating:  93%|█████████▎| 2504/2681 [02:56<00:12, 14.25it/s]
Evaluating:  93%|█████████▎| 2506/2681 [02:56<00:12, 14.25it/s]
Evaluating:  94%|█████████▎| 2508/2681 [02:56<00:12, 14.24it/s]
Evaluating:  94%|█████████▎| 2510/2681 [02:56<00:12, 14.23it/s]
Evaluating:  94%|█████████▎| 2512/2681 [02:56<00:11, 14.22it/s]
Evaluating:  94%|█████████▍| 2514/2681 [02:56<00:11, 14.22it/s]
Evaluating:  94%|█████████▍| 2516/2681 [02:57<00:11, 14.24it/s]
Evaluating:  94%|█████████▍| 2518/2681 [02:57<00:11, 14.24it/s]
Evaluating:  94%|█████████▍| 2520/2681 [02:57<00:11, 14.24it/s]
Evaluating:  94%|█████████▍| 2522/2681 [02:57<00:11, 14.25it/s]
Evaluating:  94%|█████████▍| 2524/2681 [02:57<00:11, 14.24it/s]
Evaluating:  94%|█████████▍| 2526/2681 [02:57<00:10, 14.24it/s]
Evaluating:  94%|█████████▍| 2528/2681 [02:57<00:10, 14.23it/s]
Evaluating:  94%|█████████▍| 2530/2681 [02:58<00:10, 14.23it/s]
Evaluating:  94%|█████████▍| 2532/2681 [02:58<00:10, 14.21it/s]
Evaluating:  95%|█████████▍| 2534/2681 [02:58<00:10, 14.22it/s]
Evaluating:  95%|█████████▍| 2536/2681 [02:58<00:10, 14.21it/s]
Evaluating:  95%|█████████▍| 2538/2681 [02:58<00:10, 14.21it/s]
Evaluating:  95%|█████████▍| 2540/2681 [02:58<00:09, 14.21it/s]
Evaluating:  95%|█████████▍| 2542/2681 [02:58<00:09, 14.21it/s]
Evaluating:  95%|█████████▍| 2544/2681 [02:59<00:09, 14.20it/s]
Evaluating:  95%|█████████▍| 2546/2681 [02:59<00:09, 14.21it/s]
Evaluating:  95%|█████████▌| 2548/2681 [02:59<00:09, 14.18it/s]
Evaluating:  95%|█████████▌| 2550/2681 [02:59<00:09, 14.19it/s]
Evaluating:  95%|█████████▌| 2552/2681 [02:59<00:09, 14.20it/s]
Evaluating:  95%|█████████▌| 2554/2681 [02:59<00:08, 14.20it/s]
Evaluating:  95%|█████████▌| 2556/2681 [02:59<00:08, 14.22it/s]
Evaluating:  95%|█████████▌| 2558/2681 [03:00<00:08, 14.19it/s]
Evaluating:  95%|█████████▌| 2560/2681 [03:00<00:08, 14.18it/s]
Evaluating:  96%|█████████▌| 2562/2681 [03:00<00:08, 14.19it/s]
Evaluating:  96%|█████████▌| 2564/2681 [03:00<00:08, 14.18it/s]
Evaluating:  96%|█████████▌| 2566/2681 [03:00<00:08, 14.18it/s]
Evaluating:  96%|█████████▌| 2568/2681 [03:00<00:07, 14.18it/s]
Evaluating:  96%|█████████▌| 2570/2681 [03:00<00:07, 14.18it/s]
Evaluating:  96%|█████████▌| 2572/2681 [03:01<00:07, 14.21it/s]
Evaluating:  96%|█████████▌| 2574/2681 [03:01<00:07, 14.19it/s]
Evaluating:  96%|█████████▌| 2576/2681 [03:01<00:07, 14.19it/s]
Evaluating:  96%|█████████▌| 2578/2681 [03:01<00:07, 14.19it/s]
Evaluating:  96%|█████████▌| 2580/2681 [03:01<00:07, 14.19it/s]
Evaluating:  96%|█████████▋| 2582/2681 [03:01<00:06, 14.20it/s]
Evaluating:  96%|█████████▋| 2584/2681 [03:01<00:06, 14.19it/s]
Evaluating:  96%|█████████▋| 2586/2681 [03:02<00:06, 14.19it/s]
Evaluating:  97%|█████████▋| 2588/2681 [03:02<00:06, 14.19it/s]
Evaluating:  97%|█████████▋| 2590/2681 [03:02<00:06, 14.19it/s]
Evaluating:  97%|█████████▋| 2592/2681 [03:02<00:06, 14.18it/s]
Evaluating:  97%|█████████▋| 2594/2681 [03:02<00:06, 14.17it/s]
Evaluating:  97%|█████████▋| 2596/2681 [03:02<00:05, 14.18it/s]
Evaluating:  97%|█████████▋| 2598/2681 [03:02<00:05, 14.19it/s]
Evaluating:  97%|█████████▋| 2600/2681 [03:02<00:05, 14.19it/s]
Evaluating:  97%|█████████▋| 2602/2681 [03:03<00:05, 14.18it/s]
Evaluating:  97%|█████████▋| 2604/2681 [03:03<00:05, 14.20it/s]
Evaluating:  97%|█████████▋| 2606/2681 [03:03<00:05, 14.19it/s]
Evaluating:  97%|█████████▋| 2608/2681 [03:03<00:05, 14.21it/s]
Evaluating:  97%|█████████▋| 2610/2681 [03:03<00:04, 14.21it/s]
Evaluating:  97%|█████████▋| 2612/2681 [03:03<00:04, 14.20it/s]
Evaluating:  98%|█████████▊| 2614/2681 [03:03<00:04, 14.19it/s]
Evaluating:  98%|█████████▊| 2616/2681 [03:04<00:04, 14.18it/s]
Evaluating:  98%|█████████▊| 2618/2681 [03:04<00:04, 14.20it/s]
Evaluating:  98%|█████████▊| 2620/2681 [03:04<00:04, 14.22it/s]
Evaluating:  98%|█████████▊| 2622/2681 [03:04<00:04, 14.23it/s]
Evaluating:  98%|█████████▊| 2624/2681 [03:04<00:04, 14.22it/s]
Evaluating:  98%|█████████▊| 2626/2681 [03:04<00:03, 14.21it/s]
Evaluating:  98%|█████████▊| 2628/2681 [03:04<00:03, 14.23it/s]
Evaluating:  98%|█████████▊| 2630/2681 [03:05<00:03, 14.24it/s]
Evaluating:  98%|█████████▊| 2632/2681 [03:05<00:03, 14.24it/s]
Evaluating:  98%|█████████▊| 2634/2681 [03:05<00:03, 14.22it/s]
Evaluating:  98%|█████████▊| 2636/2681 [03:05<00:03, 14.21it/s]
Evaluating:  98%|█████████▊| 2638/2681 [03:05<00:03, 14.21it/s]
Evaluating:  98%|█████████▊| 2640/2681 [03:05<00:02, 14.21it/s]
Evaluating:  99%|█████████▊| 2642/2681 [03:05<00:02, 14.20it/s]
Evaluating:  99%|█████████▊| 2644/2681 [03:06<00:02, 14.21it/s]
Evaluating:  99%|█████████▊| 2646/2681 [03:06<00:02, 14.21it/s]
Evaluating:  99%|█████████▉| 2648/2681 [03:06<00:02, 14.21it/s]
Evaluating:  99%|█████████▉| 2650/2681 [03:06<00:02, 14.21it/s]
Evaluating:  99%|█████████▉| 2652/2681 [03:06<00:02, 14.22it/s]
Evaluating:  99%|█████████▉| 2654/2681 [03:06<00:01, 14.22it/s]
Evaluating:  99%|█████████▉| 2656/2681 [03:06<00:01, 14.22it/s]
Evaluating:  99%|█████████▉| 2658/2681 [03:07<00:01, 14.22it/s]
Evaluating:  99%|█████████▉| 2660/2681 [03:07<00:01, 14.21it/s]
Evaluating:  99%|█████████▉| 2662/2681 [03:07<00:01, 14.22it/s]
Evaluating:  99%|█████████▉| 2664/2681 [03:07<00:01, 14.22it/s]
Evaluating:  99%|█████████▉| 2666/2681 [03:07<00:01, 14.22it/s]
Evaluating: 100%|█████████▉| 2668/2681 [03:07<00:00, 14.23it/s]
Evaluating: 100%|█████████▉| 2670/2681 [03:07<00:00, 14.23it/s]
Evaluating: 100%|█████████▉| 2672/2681 [03:08<00:00, 14.21it/s]
Evaluating: 100%|█████████▉| 2674/2681 [03:08<00:00, 14.21it/s]
Evaluating: 100%|█████████▉| 2676/2681 [03:08<00:00, 14.20it/s]
Evaluating: 100%|█████████▉| 2678/2681 [03:08<00:00, 14.20it/s]
Evaluating: 100%|█████████▉| 2680/2681 [03:08<00:00, 14.21it/s]
Evaluating: 100%|██████████| 2681/2681 [03:08<00:00, 14.21it/s]
Train: {'accuracy': 0.4257092509485904, 'precision': 0.6868307248190162, 'recall': 0.3681791078903511, 'f1': 0.44514925157542656, 'loss': 3.719457778589456}
Dev:   {'accuracy': 0.6078629091015068, 'precision': 0.7605171957369095, 'recall': 0.7265888141593955, 'f1': 0.7145370133672737, 'loss': 2.4089692972853354}
Saved best model.

Epoch 2

Training:   0%|          | 0/23436 [00:00<?, ?it/s]
Training:   0%|          | 1/23436 [00:00<1:44:28,  3.74it/s]
Training:   0%|          | 2/23436 [00:00<1:23:34,  4.67it/s]
Training:   0%|          | 3/23436 [00:00<1:17:05,  5.07it/s]
Training:   0%|          | 4/23436 [00:00<1:13:50,  5.29it/s]
Training:   0%|          | 5/23436 [00:00<1:12:05,  5.42it/s]
Training:   0%|          | 6/23436 [00:01<1:11:03,  5.50it/s]
Training:   0%|          | 7/23436 [00:01<1:10:21,  5.55it/s]
Training:   0%|          | 8/23436 [00:01<1:09:38,  5.61it/s]
Training:   0%|          | 9/23436 [00:01<1:09:20,  5.63it/s]
Training:   0%|          | 10/23436 [00:01<1:09:11,  5.64it/s]
Training:   0%|          | 11/23436 [00:02<1:09:14,  5.64it/s]
Training:   0%|          | 12/23436 [00:02<1:09:14,  5.64it/s]
Training:   0%|          | 13/23436 [00:02<1:09:10,  5.64it/s]
Training:   0%|          | 14/23436 [00:02<1:09:09,  5.64it/s]
Training:   0%|          | 15/23436 [00:02<1:08:52,  5.67it/s]
Training:   0%|          | 16/23436 [00:02<1:08:44,  5.68it/s]
Training:   0%|          | 17/23436 [00:03<1:08:45,  5.68it/s]
Training:   0%|          | 18/23436 [00:03<1:08:57,  5.66it/s]
Training:   0%|          | 19/23436 [00:03<1:08:58,  5.66it/s]
Training:   0%|          | 20/23436 [00:03<1:08:58,  5.66it/s]
Training:   0%|          | 21/23436 [00:03<1:08:48,  5.67it/s]
Training:   0%|          | 22/23436 [00:03<1:08:46,  5.67it/s]
Training:   0%|          | 23/23436 [00:04<1:08:45,  5.68it/s]
Training:   0%|          | 24/23436 [00:04<1:08:43,  5.68it/s]
Training:   0%|          | 25/23436 [00:04<1:08:52,  5.66it/s]
Training:   0%|          | 26/23436 [00:04<1:08:55,  5.66it/s]
Training:   0%|          | 27/23436 [00:04<1:08:58,  5.66it/s]
Training:   0%|          | 28/23436 [00:05<1:09:00,  5.65it/s]
Training:   0%|          | 29/23436 [00:05<1:08:56,  5.66it/s]
Training:   0%|          | 30/23436 [00:05<1:08:39,  5.68it/s]
Training:   0%|          | 31/23436 [00:05<1:08:49,  5.67it/s]
Training:   0%|          | 32/23436 [00:05<1:08:59,  5.65it/s]
Training:   0%|          | 33/23436 [00:05<1:08:59,  5.65it/s]
Training:   0%|          | 34/23436 [00:06<1:08:59,  5.65it/s]
Training:   0%|          | 35/23436 [00:06<1:08:58,  5.65it/s]
Training:   0%|          | 36/23436 [00:06<1:08:46,  5.67it/s]
Training:   0%|          | 37/23436 [00:06<1:08:44,  5.67it/s]
Training:   0%|          | 38/23436 [00:06<1:08:49,  5.67it/s]
Training:   0%|          | 39/23436 [00:06<1:08:59,  5.65it/s]
Training:   0%|          | 40/23436 [00:07<1:09:00,  5.65it/s]
Training:   0%|          | 41/23436 [00:07<1:09:03,  5.65it/s]
Training:   0%|          | 42/23436 [00:07<1:09:06,  5.64it/s]
Training:   0%|          | 43/23436 [00:07<1:08:57,  5.65it/s]
Training:   0%|          | 44/23436 [00:07<1:08:51,  5.66it/s]
Training:   0%|          | 45/23436 [00:08<1:09:01,  5.65it/s]
Training:   0%|          | 46/23436 [00:08<1:09:07,  5.64it/s]
Training:   0%|          | 47/23436 [00:08<1:09:07,  5.64it/s]
Training:   0%|          | 48/23436 [00:08<1:09:04,  5.64it/s]
Training:   0%|          | 49/23436 [00:08<1:09:04,  5.64it/s]
Training:   0%|          | 50/23436 [00:08<1:08:54,  5.66it/s]
Training:   0%|          | 51/23436 [00:09<1:08:48,  5.66it/s]
Training:   0%|          | 52/23436 [00:09<1:08:53,  5.66it/s]
Training:   0%|          | 53/23436 [00:09<1:09:01,  5.65it/s]
Training:   0%|          | 54/23436 [00:09<1:09:04,  5.64it/s]
Training:   0%|          | 55/23436 [00:09<1:09:02,  5.64it/s]
Training:   0%|          | 56/23436 [00:09<1:08:56,  5.65it/s]
Training:   0%|          | 57/23436 [00:10<1:08:46,  5.67it/s]
Training:   0%|          | 58/23436 [00:10<1:08:39,  5.68it/s]
Training:   0%|          | 59/23436 [00:10<1:08:50,  5.66it/s]
Training:   0%|          | 60/23436 [00:10<1:08:56,  5.65it/s]
Training:   0%|          | 61/23436 [00:10<1:08:55,  5.65it/s]
Training:   0%|          | 62/23436 [00:11<1:08:53,  5.65it/s]
Training:   0%|          | 63/23436 [00:11<1:08:51,  5.66it/s]
Training:   0%|          | 64/23436 [00:11<1:08:43,  5.67it/s]
Training:   0%|          | 65/23436 [00:11<1:08:40,  5.67it/s]
Training:   0%|          | 66/23436 [00:11<1:08:51,  5.66it/s]
Training:   0%|          | 67/23436 [00:11<1:08:56,  5.65it/s]
Training:   0%|          | 68/23436 [00:12<1:08:51,  5.66it/s]
Training:   0%|          | 69/23436 [00:12<1:08:52,  5.65it/s]
Training:   0%|          | 70/23436 [00:12<1:09:00,  5.64it/s]
Training:   0%|          | 71/23436 [00:12<1:08:48,  5.66it/s]
Training:   0%|          | 72/23436 [00:12<1:08:43,  5.67it/s]
Training:   0%|          | 73/23436 [00:12<1:08:52,  5.65it/s]
Training:   0%|          | 74/23436 [00:13<1:09:01,  5.64it/s]
Training:   0%|          | 75/23436 [00:13<1:08:47,  5.66it/s]
Training:   0%|          | 76/23436 [00:13<1:08:47,  5.66it/s]
Training:   0%|          | 77/23436 [00:13<1:08:48,  5.66it/s]
Training:   0%|          | 78/23436 [00:13<1:08:41,  5.67it/s]
Training:   0%|          | 79/23436 [00:14<1:08:29,  5.68it/s]
Training:   0%|          | 80/23436 [00:14<1:08:41,  5.67it/s]
Training:   0%|          | 81/23436 [00:14<1:08:49,  5.66it/s]
Training:   0%|          | 82/23436 [00:14<1:08:50,  5.65it/s]
Training:   0%|          | 83/23436 [00:14<1:08:53,  5.65it/s]
Training:   0%|          | 84/23436 [00:14<1:08:36,  5.67it/s]
Training:   0%|          | 85/23436 [00:15<1:08:28,  5.68it/s]
Training:   0%|          | 86/23436 [00:15<1:08:22,  5.69it/s]
Training:   0%|          | 87/23436 [00:15<1:08:37,  5.67it/s]
Training:   0%|          | 88/23436 [00:15<1:08:36,  5.67it/s]
Training:   0%|          | 89/23436 [00:15<1:08:28,  5.68it/s]
Training:   0%|          | 90/23436 [00:15<1:08:36,  5.67it/s]
Training:   0%|          | 91/23436 [00:16<1:08:36,  5.67it/s]
Training:   0%|          | 92/23436 [00:16<1:08:36,  5.67it/s]
Training:   0%|          | 93/23436 [00:16<1:08:24,  5.69it/s]
Training:   0%|          | 94/23436 [00:16<1:08:30,  5.68it/s]
Training:   0%|          | 95/23436 [00:16<1:08:36,  5.67it/s]
Training:   0%|          | 96/23436 [00:17<1:08:40,  5.66it/s]
Training:   0%|          | 97/23436 [00:17<1:08:40,  5.66it/s]
Training:   0%|          | 98/23436 [00:17<1:08:28,  5.68it/s]
Training:   0%|          | 99/23436 [00:17<1:08:22,  5.69it/s]
Training:   0%|          | 100/23436 [00:17<1:08:21,  5.69it/s]
Training:   0%|          | 101/23436 [00:17<1:08:23,  5.69it/s]
Training:   0%|          | 102/23436 [00:18<1:08:37,  5.67it/s]
Training:   0%|          | 103/23436 [00:18<1:08:39,  5.66it/s]
Training:   0%|          | 104/23436 [00:18<1:08:42,  5.66it/s]
Training:   0%|          | 105/23436 [00:18<1:08:34,  5.67it/s]
Training:   0%|          | 106/23436 [00:18<1:08:28,  5.68it/s]
Training:   0%|          | 107/23436 [00:18<1:08:22,  5.69it/s]
Training:   0%|          | 108/23436 [00:19<1:08:36,  5.67it/s]
Training:   0%|          | 109/23436 [00:19<1:08:44,  5.66it/s]
Training:   0%|          | 110/23436 [00:19<1:08:49,  5.65it/s]
Training:   0%|          | 111/23436 [00:19<1:08:50,  5.65it/s]
Training:   0%|          | 112/23436 [00:19<1:08:48,  5.65it/s]
Training:   0%|          | 113/23436 [00:20<1:08:41,  5.66it/s]
Training:   0%|          | 114/23436 [00:20<1:08:35,  5.67it/s]
Training:   0%|          | 115/23436 [00:20<1:08:45,  5.65it/s]
Training:   0%|          | 116/23436 [00:20<1:08:49,  5.65it/s]
Training:   0%|          | 117/23436 [00:20<1:08:46,  5.65it/s]
Training:   1%|          | 118/23436 [00:20<1:08:46,  5.65it/s]
Training:   1%|          | 119/23436 [00:21<1:08:43,  5.65it/s]
Training:   1%|          | 120/23436 [00:21<1:08:34,  5.67it/s]
Training:   1%|          | 121/23436 [00:21<1:08:26,  5.68it/s]
Training:   1%|          | 122/23436 [00:21<1:08:38,  5.66it/s]
Training:   1%|          | 123/23436 [00:21<1:08:44,  5.65it/s]
Training:   1%|          | 124/23436 [00:21<1:08:28,  5.67it/s]
Training:   1%|          | 125/23436 [00:22<1:08:37,  5.66it/s]
Training:   1%|          | 126/23436 [00:22<1:08:41,  5.66it/s]
Training:   1%|          | 127/23436 [00:22<1:08:31,  5.67it/s]
Training:   1%|          | 128/23436 [00:22<1:08:18,  5.69it/s]
Training:   1%|          | 129/23436 [00:22<1:08:20,  5.68it/s]
Training:   1%|          | 130/23436 [00:23<1:08:34,  5.66it/s]
Training:   1%|          | 131/23436 [00:23<1:08:40,  5.66it/s]
Training:   1%|          | 132/23436 [00:23<1:08:41,  5.65it/s]
Training:   1%|          | 133/23436 [00:23<1:08:38,  5.66it/s]
Training:   1%|          | 134/23436 [00:23<1:08:32,  5.67it/s]
Training:   1%|          | 135/23436 [00:23<1:08:28,  5.67it/s]
Training:   1%|          | 136/23436 [00:24<1:08:26,  5.67it/s]
Training:   1%|          | 137/23436 [00:24<1:08:38,  5.66it/s]
Training:   1%|          | 138/23436 [00:24<1:08:40,  5.65it/s]
Training:   1%|          | 139/23436 [00:24<1:08:43,  5.65it/s]
Training:   1%|          | 140/23436 [00:24<1:08:42,  5.65it/s]
Training:   1%|          | 141/23436 [00:24<1:08:37,  5.66it/s]
Training:   1%|          | 142/23436 [00:25<1:08:32,  5.66it/s]
Training:   1%|          | 143/23436 [00:25<1:08:37,  5.66it/s]
Training:   1%|          | 144/23436 [00:25<1:08:41,  5.65it/s]
Training:   1%|          | 145/23436 [00:25<1:08:41,  5.65it/s]
Training:   1%|          | 146/23436 [00:25<1:08:42,  5.65it/s]
Training:   1%|          | 147/23436 [00:26<1:08:25,  5.67it/s]
Training:   1%|          | 148/23436 [00:26<1:08:20,  5.68it/s]
Training:   1%|          | 149/23436 [00:26<1:08:16,  5.68it/s]
Training:   1%|          | 150/23436 [00:26<1:08:28,  5.67it/s]
Training:   1%|          | 151/23436 [00:26<1:08:39,  5.65it/s]
Training:   1%|          | 152/23436 [00:26<1:08:37,  5.65it/s]
Training:   1%|          | 153/23436 [00:27<1:08:35,  5.66it/s]
Training:   1%|          | 154/23436 [00:27<1:08:23,  5.67it/s]
Training:   1%|          | 155/23436 [00:27<1:08:20,  5.68it/s]
Training:   1%|          | 156/23436 [00:27<1:08:04,  5.70it/s]
Training:   1%|          | 157/23436 [00:27<1:08:21,  5.68it/s]
Training:   1%|          | 158/23436 [00:27<1:08:34,  5.66it/s]
Training:   1%|          | 159/23436 [00:28<1:08:30,  5.66it/s]
Training:   1%|          | 160/23436 [00:28<1:08:31,  5.66it/s]
Training:   1%|          | 161/23436 [00:28<1:08:29,  5.66it/s]
Training:   1%|          | 162/23436 [00:28<1:08:24,  5.67it/s]
Training:   1%|          | 163/23436 [00:28<1:08:22,  5.67it/s]
Training:   1%|          | 164/23436 [00:29<1:08:21,  5.67it/s]
Training:   1%|          | 165/23436 [00:29<1:08:29,  5.66it/s]
Training:   1%|          | 166/23436 [00:29<1:08:33,  5.66it/s]
Training:   1%|          | 167/23436 [00:29<1:08:36,  5.65it/s]
Training:   1%|          | 168/23436 [00:29<1:08:34,  5.66it/s]
Training:   1%|          | 169/23436 [00:29<1:08:28,  5.66it/s]
Training:   1%|          | 170/23436 [00:30<1:08:24,  5.67it/s]
Training:   1%|          | 171/23436 [00:30<1:08:31,  5.66it/s]
Training:   1%|          | 172/23436 [00:30<1:08:39,  5.65it/s]
Training:   1%|          | 173/23436 [00:30<1:08:35,  5.65it/s]
Training:   1%|          | 174/23436 [00:30<1:08:35,  5.65it/s]
Training:   1%|          | 175/23436 [00:30<1:08:31,  5.66it/s]
Training:   1%|          | 176/23436 [00:31<1:08:25,  5.67it/s]
Training:   1%|          | 177/23436 [00:31<1:08:20,  5.67it/s]
Training:   1%|          | 178/23436 [00:31<1:08:31,  5.66it/s]
Training:   1%|          | 179/23436 [00:31<1:08:38,  5.65it/s]
Training:   1%|          | 180/23436 [00:31<1:08:40,  5.64it/s]
Training:   1%|          | 181/23436 [00:32<1:08:39,  5.64it/s]
Training:   1%|          | 182/23436 [00:32<1:08:30,  5.66it/s]
Training:   1%|          | 183/23436 [00:32<1:08:16,  5.68it/s]
Training:   1%|          | 184/23436 [00:32<1:08:12,  5.68it/s]
Training:   1%|          | 185/23436 [00:32<1:08:26,  5.66it/s]
Training:   1%|          | 186/23436 [00:32<1:08:36,  5.65it/s]
Training:   1%|          | 187/23436 [00:33<1:08:25,  5.66it/s]
Training:   1%|          | 188/23436 [00:33<1:08:27,  5.66it/s]
Training:   1%|          | 189/23436 [00:33<1:08:27,  5.66it/s]
Training:   1%|          | 190/23436 [00:33<1:08:18,  5.67it/s]
Training:   1%|          | 191/23436 [00:33<1:08:17,  5.67it/s]
Training:   1%|          | 192/23436 [00:33<1:08:30,  5.65it/s]
Training:   1%|          | 193/23436 [00:34<1:08:37,  5.64it/s]
Training:   1%|          | 194/23436 [00:34<1:08:35,  5.65it/s]
Training:   1%|          | 195/23436 [00:34<1:08:38,  5.64it/s]
Training:   1%|          | 196/23436 [00:34<1:08:23,  5.66it/s]
Training:   1%|          | 197/23436 [00:34<1:08:20,  5.67it/s]
Training:   1%|          | 198/23436 [00:35<1:08:07,  5.68it/s]
Training:   1%|          | 199/23436 [00:35<1:08:09,  5.68it/s]
Training:   1%|          | 200/23436 [00:35<1:08:20,  5.67it/s]
Training:   1%|          | 201/23436 [00:35<1:08:22,  5.66it/s]
Training:   1%|          | 202/23436 [00:35<1:08:27,  5.66it/s]
Training:   1%|          | 203/23436 [00:35<1:08:28,  5.66it/s]
Training:   1%|          | 204/23436 [00:36<1:08:17,  5.67it/s]
Training:   1%|          | 205/23436 [00:36<1:08:01,  5.69it/s]
Training:   1%|          | 206/23436 [00:36<1:08:15,  5.67it/s]
Training:   1%|          | 207/23436 [00:36<1:08:23,  5.66it/s]
Training:   1%|          | 208/23436 [00:36<1:08:16,  5.67it/s]
Training:   1%|          | 209/23436 [00:36<1:08:24,  5.66it/s]
Training:   1%|          | 210/23436 [00:37<1:08:26,  5.66it/s]
Training:   1%|          | 211/23436 [00:37<1:08:14,  5.67it/s]
Training:   1%|          | 212/23436 [00:37<1:08:03,  5.69it/s]
Training:   1%|          | 213/23436 [00:37<1:08:19,  5.66it/s]
Training:   1%|          | 214/23436 [00:37<1:08:31,  5.65it/s]
Training:   1%|          | 215/23436 [00:38<1:08:29,  5.65it/s]
Training:   1%|          | 216/23436 [00:38<1:08:17,  5.67it/s]
Training:   1%|          | 217/23436 [00:38<1:09:46,  5.55it/s]
Training:   1%|          | 218/23436 [00:38<1:09:08,  5.60it/s]
Training:   1%|          | 219/23436 [00:38<1:08:49,  5.62it/s]
Training:   1%|          | 220/23436 [00:38<1:08:38,  5.64it/s]
Training:   1%|          | 221/23436 [00:39<1:08:38,  5.64it/s]
Training:   1%|          | 222/23436 [00:39<1:08:39,  5.63it/s]
Training:   1%|          | 223/23436 [00:39<1:08:35,  5.64it/s]
Training:   1%|          | 224/23436 [00:39<1:08:28,  5.65it/s]
Training:   1%|          | 225/23436 [00:39<1:08:20,  5.66it/s]
Training:   1%|          | 226/23436 [00:40<1:08:17,  5.66it/s]
Training:   1%|          | 227/23436 [00:40<1:08:22,  5.66it/s]
Training:   1%|          | 228/23436 [00:40<1:08:26,  5.65it/s]
Training:   1%|          | 229/23436 [00:40<1:08:25,  5.65it/s]
Training:   1%|          | 230/23436 [00:40<1:08:24,  5.65it/s]
Training:   1%|          | 231/23436 [00:40<1:08:19,  5.66it/s]
Training:   1%|          | 232/23436 [00:41<1:08:13,  5.67it/s]
Training:   1%|          | 233/23436 [00:41<1:08:14,  5.67it/s]
Training:   1%|          | 234/23436 [00:41<1:08:25,  5.65it/s]
Training:   1%|          | 235/23436 [00:41<1:08:18,  5.66it/s]
Training:   1%|          | 236/23436 [00:41<1:08:10,  5.67it/s]
Training:   1%|          | 237/23436 [00:41<1:08:13,  5.67it/s]
Training:   1%|          | 238/23436 [00:42<1:08:03,  5.68it/s]
Training:   1%|          | 239/23436 [00:42<1:07:56,  5.69it/s]
Training:   1%|          | 240/23436 [00:42<1:07:52,  5.70it/s]
Training:   1%|          | 241/23436 [00:42<1:08:06,  5.68it/s]
Training:   1%|          | 242/23436 [00:42<1:08:20,  5.66it/s]
Training:   1%|          | 243/23436 [00:43<1:08:20,  5.66it/s]
Training:   1%|          | 244/23436 [00:43<1:08:22,  5.65it/s]
Training:   1%|          | 245/23436 [00:43<1:08:22,  5.65it/s]
Training:   1%|          | 246/23436 [00:43<1:08:17,  5.66it/s]
Training:   1%|          | 247/23436 [00:43<1:08:12,  5.67it/s]
Training:   1%|          | 248/23436 [00:43<1:08:10,  5.67it/s]
Training:   1%|          | 249/23436 [00:44<1:08:18,  5.66it/s]
Training:   1%|          | 250/23436 [00:44<1:08:18,  5.66it/s]
Training:   1%|          | 251/23436 [00:44<1:08:15,  5.66it/s]
Training:   1%|          | 252/23436 [00:44<1:08:02,  5.68it/s]
Training:   1%|          | 253/23436 [00:44<1:07:59,  5.68it/s]
Training:   1%|          | 254/23436 [00:44<1:07:51,  5.69it/s]
Training:   1%|          | 255/23436 [00:45<1:07:53,  5.69it/s]
Training:   1%|          | 256/23436 [00:45<1:08:07,  5.67it/s]
Training:   1%|          | 257/23436 [00:45<1:08:00,  5.68it/s]
Training:   1%|          | 258/23436 [00:45<1:08:10,  5.67it/s]
Training:   1%|          | 259/23436 [00:45<1:07:57,  5.68it/s]
Training:   1%|          | 260/23436 [00:46<1:07:55,  5.69it/s]
Training:   1%|          | 261/23436 [00:46<1:07:52,  5.69it/s]
Training:   1%|          | 262/23436 [00:46<1:08:08,  5.67it/s]
Training:   1%|          | 263/23436 [00:46<1:08:19,  5.65it/s]
Training:   1%|          | 264/23436 [00:46<1:08:19,  5.65it/s]
Training:   1%|          | 265/23436 [00:46<1:08:18,  5.65it/s]
Training:   1%|          | 266/23436 [00:47<1:08:18,  5.65it/s]
Training:   1%|          | 267/23436 [00:47<1:08:12,  5.66it/s]
Training:   1%|          | 268/23436 [00:47<1:08:05,  5.67it/s]
Training:   1%|          | 269/23436 [00:47<1:08:10,  5.66it/s]
Training:   1%|          | 270/23436 [00:47<1:08:22,  5.65it/s]
Training:   1%|          | 271/23436 [00:47<1:08:18,  5.65it/s]
Training:   1%|          | 272/23436 [00:48<1:08:17,  5.65it/s]
Training:   1%|          | 273/23436 [00:48<1:08:15,  5.66it/s]
Training:   1%|          | 274/23436 [00:48<1:08:04,  5.67it/s]
Training:   1%|          | 275/23436 [00:48<1:07:50,  5.69it/s]
Training:   1%|          | 276/23436 [00:48<1:07:54,  5.68it/s]
Training:   1%|          | 277/23436 [00:49<1:07:57,  5.68it/s]
Training:   1%|          | 278/23436 [00:49<1:07:56,  5.68it/s]
Training:   1%|          | 279/23436 [00:49<1:08:02,  5.67it/s]
Training:   1%|          | 280/23436 [00:49<1:07:54,  5.68it/s]
Training:   1%|          | 281/23436 [00:49<1:07:51,  5.69it/s]
Training:   1%|          | 282/23436 [00:49<1:07:42,  5.70it/s]
Training:   1%|          | 283/23436 [00:50<1:07:54,  5.68it/s]
Training:   1%|          | 284/23436 [00:50<1:08:06,  5.67it/s]
Training:   1%|          | 285/23436 [00:50<1:08:06,  5.67it/s]
Training:   1%|          | 286/23436 [00:50<1:08:10,  5.66it/s]
Training:   1%|          | 287/23436 [00:50<1:08:00,  5.67it/s]
Training:   1%|          | 288/23436 [00:50<1:07:53,  5.68it/s]
Training:   1%|          | 289/23436 [00:51<1:07:53,  5.68it/s]
Training:   1%|          | 290/23436 [00:51<1:07:59,  5.67it/s]
Training:   1%|          | 291/23436 [00:51<1:08:10,  5.66it/s]
Training:   1%|          | 292/23436 [00:51<1:08:10,  5.66it/s]
Training:   1%|▏         | 293/23436 [00:51<1:08:02,  5.67it/s]
Training:   1%|▏         | 294/23436 [00:52<1:08:10,  5.66it/s]
Training:   1%|▏         | 295/23436 [00:52<1:08:04,  5.67it/s]
Training:   1%|▏         | 296/23436 [00:52<1:07:59,  5.67it/s]
Training:   1%|▏         | 297/23436 [00:52<1:08:09,  5.66it/s]
Training:   1%|▏         | 298/23436 [00:52<1:08:21,  5.64it/s]
Training:   1%|▏         | 299/23436 [00:52<1:08:20,  5.64it/s]
Training:   1%|▏         | 300/23436 [00:53<1:08:19,  5.64it/s]
Training:   1%|▏         | 301/23436 [00:53<1:08:16,  5.65it/s]
Training:   1%|▏         | 302/23436 [00:53<1:08:05,  5.66it/s]
Training:   1%|▏         | 303/23436 [00:53<1:07:59,  5.67it/s]
Training:   1%|▏         | 304/23436 [00:53<1:08:09,  5.66it/s]
Training:   1%|▏         | 305/23436 [00:53<1:08:14,  5.65it/s]
Training:   1%|▏         | 306/23436 [00:54<1:08:20,  5.64it/s]
Training:   1%|▏         | 307/23436 [00:54<1:08:12,  5.65it/s]
Training:   1%|▏         | 308/23436 [00:54<1:07:59,  5.67it/s]
Training:   1%|▏         | 309/23436 [00:54<1:07:52,  5.68it/s]
Training:   1%|▏         | 310/23436 [00:54<1:07:57,  5.67it/s]
Training:   1%|▏         | 311/23436 [00:55<1:08:07,  5.66it/s]
Training:   1%|▏         | 312/23436 [00:55<1:08:12,  5.65it/s]
Training:   1%|▏         | 313/23436 [00:55<1:08:12,  5.65it/s]
Training:   1%|▏         | 314/23436 [00:55<1:08:13,  5.65it/s]
Training:   1%|▏         | 315/23436 [00:55<1:07:57,  5.67it/s]
Training:   1%|▏         | 316/23436 [00:55<1:07:51,  5.68it/s]
Training:   1%|▏         | 317/23436 [00:56<1:07:51,  5.68it/s]
Training:   1%|▏         | 318/23436 [00:56<1:08:06,  5.66it/s]
Training:   1%|▏         | 319/23436 [00:56<1:08:12,  5.65it/s]
Training:   1%|▏         | 320/23436 [00:56<1:08:13,  5.65it/s]
Training:   1%|▏         | 321/23436 [00:56<1:08:11,  5.65it/s]
Training:   1%|▏         | 322/23436 [00:56<1:08:13,  5.65it/s]
Training:   1%|▏         | 323/23436 [00:57<1:08:02,  5.66it/s]
Training:   1%|▏         | 324/23436 [00:57<1:07:57,  5.67it/s]
Training:   1%|▏         | 325/23436 [00:57<1:08:04,  5.66it/s]
Training:   1%|▏         | 326/23436 [00:57<1:08:02,  5.66it/s]
Training:   1%|▏         | 327/23436 [00:57<1:08:02,  5.66it/s]
Training:   1%|▏         | 328/23436 [00:58<1:08:02,  5.66it/s]
Training:   1%|▏         | 329/23436 [00:58<1:08:03,  5.66it/s]
Training:   1%|▏         | 330/23436 [00:58<1:07:52,  5.67it/s]
Training:   1%|▏         | 331/23436 [00:58<1:07:46,  5.68it/s]
Training:   1%|▏         | 332/23436 [00:58<1:07:56,  5.67it/s]
Training:   1%|▏         | 333/23436 [00:58<1:07:56,  5.67it/s]
Training:   1%|▏         | 334/23436 [00:59<1:08:01,  5.66it/s]
Training:   1%|▏         | 335/23436 [00:59<1:07:51,  5.67it/s]
Training:   1%|▏         | 336/23436 [00:59<1:07:51,  5.67it/s]
Training:   1%|▏         | 337/23436 [00:59<1:07:44,  5.68it/s]
Training:   1%|▏         | 338/23436 [00:59<1:07:47,  5.68it/s]
Training:   1%|▏         | 339/23436 [00:59<1:08:00,  5.66it/s]
Training:   1%|▏         | 340/23436 [01:00<1:08:08,  5.65it/s]
Training:   1%|▏         | 341/23436 [01:00<1:08:07,  5.65it/s]
Training:   1%|▏         | 342/23436 [01:00<1:08:04,  5.65it/s]
Training:   1%|▏         | 343/23436 [01:00<1:07:48,  5.68it/s]
Training:   1%|▏         | 344/23436 [01:00<1:07:47,  5.68it/s]
Training:   1%|▏         | 345/23436 [01:01<1:07:48,  5.68it/s]
Training:   1%|▏         | 346/23436 [01:01<1:07:59,  5.66it/s]
Training:   1%|▏         | 347/23436 [01:01<1:08:06,  5.65it/s]
Training:   1%|▏         | 348/23436 [01:01<1:08:06,  5.65it/s]
Training:   1%|▏         | 349/23436 [01:01<1:08:07,  5.65it/s]
Training:   1%|▏         | 350/23436 [01:01<1:07:51,  5.67it/s]
Training:   1%|▏         | 351/23436 [01:02<1:07:44,  5.68it/s]
Training:   2%|▏         | 352/23436 [01:02<1:07:38,  5.69it/s]
Training:   2%|▏         | 353/23436 [01:02<1:07:50,  5.67it/s]
Training:   2%|▏         | 354/23436 [01:02<1:08:05,  5.65it/s]
Training:   2%|▏         | 355/23436 [01:02<1:08:06,  5.65it/s]
Training:   2%|▏         | 356/23436 [01:02<1:08:04,  5.65it/s]
Training:   2%|▏         | 357/23436 [01:03<1:07:51,  5.67it/s]
Training:   2%|▏         | 358/23436 [01:03<1:07:45,  5.68it/s]
Training:   2%|▏         | 359/23436 [01:03<1:07:31,  5.70it/s]
Training:   2%|▏         | 360/23436 [01:03<1:07:45,  5.68it/s]
Training:   2%|▏         | 361/23436 [01:03<1:07:55,  5.66it/s]
Training:   2%|▏         | 362/23436 [01:04<1:08:01,  5.65it/s]
Training:   2%|▏         | 363/23436 [01:04<1:08:00,  5.65it/s]
Training:   2%|▏         | 364/23436 [01:04<1:07:57,  5.66it/s]
Training:   2%|▏         | 365/23436 [01:04<1:07:52,  5.67it/s]
Training:   2%|▏         | 366/23436 [01:04<1:07:47,  5.67it/s]
Training:   2%|▏         | 367/23436 [01:04<1:07:57,  5.66it/s]
Training:   2%|▏         | 368/23436 [01:05<1:08:05,  5.65it/s]
Training:   2%|▏         | 369/23436 [01:05<1:07:57,  5.66it/s]
Training:   2%|▏         | 370/23436 [01:05<1:08:03,  5.65it/s]
Training:   2%|▏         | 371/23436 [01:05<1:07:59,  5.65it/s]
Training:   2%|▏         | 372/23436 [01:05<1:07:48,  5.67it/s]
Training:   2%|▏         | 373/23436 [01:05<1:07:43,  5.68it/s]
Training:   2%|▏         | 374/23436 [01:06<1:07:56,  5.66it/s]
Training:   2%|▏         | 375/23436 [01:06<1:08:03,  5.65it/s]
Training:   2%|▏         | 376/23436 [01:06<1:07:57,  5.66it/s]
Training:   2%|▏         | 377/23436 [01:06<1:08:00,  5.65it/s]
Training:   2%|▏         | 378/23436 [01:06<1:08:01,  5.65it/s]
Training:   2%|▏         | 379/23436 [01:07<1:07:51,  5.66it/s]
Training:   2%|▏         | 380/23436 [01:07<1:07:48,  5.67it/s]
Training:   2%|▏         | 381/23436 [01:07<1:07:48,  5.67it/s]
Training:   2%|▏         | 382/23436 [01:07<1:08:01,  5.65it/s]
Training:   2%|▏         | 383/23436 [01:07<1:07:49,  5.66it/s]
Training:   2%|▏         | 384/23436 [01:07<1:07:52,  5.66it/s]
Training:   2%|▏         | 385/23436 [01:08<1:07:54,  5.66it/s]
Training:   2%|▏         | 386/23436 [01:08<1:07:40,  5.68it/s]
Training:   2%|▏         | 387/23436 [01:08<1:07:40,  5.68it/s]
Training:   2%|▏         | 388/23436 [01:08<1:07:49,  5.66it/s]
Training:   2%|▏         | 389/23436 [01:08<1:07:57,  5.65it/s]
Training:   2%|▏         | 390/23436 [01:08<1:08:02,  5.65it/s]
Training:   2%|▏         | 391/23436 [01:09<1:08:01,  5.65it/s]
Training:   2%|▏         | 392/23436 [01:09<1:07:55,  5.65it/s]
Training:   2%|▏         | 393/23436 [01:09<1:07:47,  5.67it/s]
Training:   2%|▏         | 394/23436 [01:09<1:07:40,  5.67it/s]
Training:   2%|▏         | 395/23436 [01:09<1:07:51,  5.66it/s]
Training:   2%|▏         | 396/23436 [01:10<1:07:57,  5.65it/s]
Training:   2%|▏         | 397/23436 [01:10<1:07:55,  5.65it/s]
Training:   2%|▏         | 398/23436 [01:10<1:07:56,  5.65it/s]
Training:   2%|▏         | 399/23436 [01:10<1:07:52,  5.66it/s]
Training:   2%|▏         | 400/23436 [01:10<1:07:45,  5.67it/s]
Training:   2%|▏         | 401/23436 [01:10<1:07:41,  5.67it/s]
Training:   2%|▏         | 402/23436 [01:11<1:07:43,  5.67it/s]
Training:   2%|▏         | 403/23436 [01:11<1:07:52,  5.66it/s]
Training:   2%|▏         | 404/23436 [01:11<1:07:53,  5.65it/s]
Training:   2%|▏         | 405/23436 [01:11<1:07:56,  5.65it/s]
Training:   2%|▏         | 406/23436 [01:11<1:07:56,  5.65it/s]
Training:   2%|▏         | 407/23436 [01:11<1:07:44,  5.67it/s]
Training:   2%|▏         | 408/23436 [01:12<1:07:35,  5.68it/s]
Training:   2%|▏         | 409/23436 [01:12<1:07:48,  5.66it/s]
Training:   2%|▏         | 410/23436 [01:12<1:07:58,  5.65it/s]
Training:   2%|▏         | 411/23436 [01:12<1:07:59,  5.64it/s]
Training:   2%|▏         | 412/23436 [01:12<1:08:00,  5.64it/s]
Training:   2%|▏         | 413/23436 [01:13<1:07:58,  5.65it/s]
Training:   2%|▏         | 414/23436 [01:13<1:07:48,  5.66it/s]
Training:   2%|▏         | 415/23436 [01:13<1:07:32,  5.68it/s]
Training:   2%|▏         | 416/23436 [01:13<1:07:46,  5.66it/s]
Training:   2%|▏         | 417/23436 [01:13<1:07:53,  5.65it/s]
Training:   2%|▏         | 418/23436 [01:13<1:07:51,  5.65it/s]
Training:   2%|▏         | 419/23436 [01:14<1:07:53,  5.65it/s]
Training:   2%|▏         | 420/23436 [01:14<1:07:54,  5.65it/s]
Training:   2%|▏         | 421/23436 [01:14<1:07:48,  5.66it/s]
Training:   2%|▏         | 422/23436 [01:14<1:07:48,  5.66it/s]
Training:   2%|▏         | 423/23436 [01:14<1:07:57,  5.64it/s]
Training:   2%|▏         | 424/23436 [01:14<1:07:58,  5.64it/s]
Training:   2%|▏         | 425/23436 [01:15<1:07:54,  5.65it/s]
Training:   2%|▏         | 426/23436 [01:15<1:07:55,  5.65it/s]
Training:   2%|▏         | 427/23436 [01:15<1:07:41,  5.67it/s]
Training:   2%|▏         | 428/23436 [01:15<1:07:38,  5.67it/s]
Training:   2%|▏         | 429/23436 [01:15<1:07:31,  5.68it/s]
Training:   2%|▏         | 430/23436 [01:16<1:07:36,  5.67it/s]
Training:   2%|▏         | 431/23436 [01:16<1:07:43,  5.66it/s]
Training:   2%|▏         | 432/23436 [01:16<1:07:43,  5.66it/s]
Training:   2%|▏         | 433/23436 [01:16<1:07:44,  5.66it/s]
Training:   2%|▏         | 434/23436 [01:16<1:07:48,  5.65it/s]
Training:   2%|▏         | 435/23436 [01:16<1:07:39,  5.67it/s]
Training:   2%|▏         | 436/23436 [01:17<1:07:36,  5.67it/s]
Training:   2%|▏         | 437/23436 [01:17<1:07:43,  5.66it/s]
Training:   2%|▏         | 438/23436 [01:17<1:07:54,  5.64it/s]
Training:   2%|▏         | 439/23436 [01:17<1:07:49,  5.65it/s]
Training:   2%|▏         | 440/23436 [01:17<1:07:46,  5.66it/s]
Training:   2%|▏         | 441/23436 [01:17<1:07:44,  5.66it/s]
Training:   2%|▏         | 442/23436 [01:18<1:07:32,  5.67it/s]
Training:   2%|▏         | 443/23436 [01:18<1:07:25,  5.68it/s]
Training:   2%|▏         | 444/23436 [01:18<1:07:26,  5.68it/s]
Training:   2%|▏         | 445/23436 [01:18<1:07:39,  5.66it/s]
Training:   2%|▏         | 446/23436 [01:18<1:07:45,  5.65it/s]
Training:   2%|▏         | 447/23436 [01:19<1:07:34,  5.67it/s]
Training:   2%|▏         | 448/23436 [01:19<1:07:37,  5.67it/s]
Training:   2%|▏         | 449/23436 [01:19<1:07:32,  5.67it/s]
Training:   2%|▏         | 450/23436 [01:19<1:07:19,  5.69it/s]
Training:   2%|▏         | 451/23436 [01:19<1:07:37,  5.66it/s]
Training:   2%|▏         | 452/23436 [01:19<1:07:45,  5.65it/s]
Training:   2%|▏         | 453/23436 [01:20<1:07:41,  5.66it/s]
Training:   2%|▏         | 454/23436 [01:20<1:07:43,  5.66it/s]
Training:   2%|▏         | 455/23436 [01:20<1:07:40,  5.66it/s]
Training:   2%|▏         | 456/23436 [01:20<1:07:37,  5.66it/s]
Training:   2%|▏         | 457/23436 [01:20<1:07:24,  5.68it/s]
Training:   2%|▏         | 458/23436 [01:20<1:07:35,  5.67it/s]
Training:   2%|▏         | 459/23436 [01:21<1:07:34,  5.67it/s]
Training:   2%|▏         | 460/23436 [01:21<1:07:37,  5.66it/s]
Training:   2%|▏         | 461/23436 [01:21<1:07:42,  5.65it/s]
Training:   2%|▏         | 462/23436 [01:21<1:07:33,  5.67it/s]
Training:   2%|▏         | 463/23436 [01:21<1:07:26,  5.68it/s]
Training:   2%|▏         | 464/23436 [01:22<1:07:19,  5.69it/s]
Training:   2%|▏         | 465/23436 [01:22<1:07:34,  5.67it/s]
Training:   2%|▏         | 466/23436 [01:22<1:07:47,  5.65it/s]
Training:   2%|▏         | 467/23436 [01:22<1:07:43,  5.65it/s]
Training:   2%|▏         | 468/23436 [01:22<1:07:46,  5.65it/s]
Training:   2%|▏         | 469/23436 [01:22<1:07:43,  5.65it/s]
Training:   2%|▏         | 470/23436 [01:23<1:07:35,  5.66it/s]
Training:   2%|▏         | 471/23436 [01:23<1:07:31,  5.67it/s]
Training:   2%|▏         | 472/23436 [01:23<1:07:39,  5.66it/s]
Training:   2%|▏         | 473/23436 [01:23<1:07:45,  5.65it/s]
Training:   2%|▏         | 474/23436 [01:23<1:07:45,  5.65it/s]
Training:   2%|▏         | 475/23436 [01:23<1:07:46,  5.65it/s]
Training:   2%|▏         | 476/23436 [01:24<1:07:47,  5.65it/s]
Training:   2%|▏         | 477/23436 [01:24<1:07:37,  5.66it/s]
Training:   2%|▏         | 478/23436 [01:24<1:07:19,  5.68it/s]
Training:   2%|▏         | 479/23436 [01:24<1:07:29,  5.67it/s]
Training:   2%|▏         | 480/23436 [01:24<1:07:24,  5.68it/s]
Training:   2%|▏         | 481/23436 [01:25<1:07:31,  5.67it/s]
Training:   2%|▏         | 482/23436 [01:25<1:07:34,  5.66it/s]
Training:   2%|▏         | 483/23436 [01:25<1:07:36,  5.66it/s]
Training:   2%|▏         | 484/23436 [01:25<1:07:22,  5.68it/s]
Training:   2%|▏         | 485/23436 [01:25<1:07:12,  5.69it/s]
Training:   2%|▏         | 486/23436 [01:25<1:07:28,  5.67it/s]
Training:   2%|▏         | 487/23436 [01:26<1:07:41,  5.65it/s]
Training:   2%|▏         | 488/23436 [01:26<1:07:42,  5.65it/s]
Training:   2%|▏         | 489/23436 [01:26<1:07:41,  5.65it/s]
Training:   2%|▏         | 490/23436 [01:26<1:07:42,  5.65it/s]
Training:   2%|▏         | 491/23436 [01:26<1:07:35,  5.66it/s]
Training:   2%|▏         | 492/23436 [01:26<1:07:30,  5.66it/s]
Training:   2%|▏         | 493/23436 [01:27<1:07:43,  5.65it/s]
Training:   2%|▏         | 494/23436 [01:27<1:07:38,  5.65it/s]
Training:   2%|▏         | 495/23436 [01:27<1:07:39,  5.65it/s]
Training:   2%|▏         | 496/23436 [01:27<1:07:38,  5.65it/s]
Training:   2%|▏         | 497/23436 [01:27<1:07:37,  5.65it/s]
Training:   2%|▏         | 498/23436 [01:28<1:07:27,  5.67it/s]
Training:   2%|▏         | 499/23436 [01:28<1:07:09,  5.69it/s]
Training:   2%|▏         | 500/23436 [01:28<1:07:26,  5.67it/s]
Training:   2%|▏         | 501/23436 [01:28<1:07:34,  5.66it/s]
Training:   2%|▏         | 502/23436 [01:28<1:07:39,  5.65it/s]
Training:   2%|▏         | 503/23436 [01:28<1:07:36,  5.65it/s]
Training:   2%|▏         | 504/23436 [01:29<1:07:32,  5.66it/s]
Training:   2%|▏         | 505/23436 [01:29<1:07:19,  5.68it/s]
Training:   2%|▏         | 506/23436 [01:29<1:07:09,  5.69it/s]
Training:   2%|▏         | 507/23436 [01:29<1:07:15,  5.68it/s]
Training:   2%|▏         | 508/23436 [01:29<1:07:27,  5.66it/s]
Training:   2%|▏         | 509/23436 [01:29<1:07:29,  5.66it/s]
Training:   2%|▏         | 510/23436 [01:30<1:07:34,  5.66it/s]
Training:   2%|▏         | 511/23436 [01:30<1:07:30,  5.66it/s]
Training:   2%|▏         | 512/23436 [01:30<1:07:21,  5.67it/s]
Training:   2%|▏         | 513/23436 [01:30<1:07:07,  5.69it/s]
Training:   2%|▏         | 514/23436 [01:30<1:07:11,  5.69it/s]
Training:   2%|▏         | 515/23436 [01:31<1:07:23,  5.67it/s]
Training:   2%|▏         | 516/23436 [01:31<1:07:24,  5.67it/s]
Training:   2%|▏         | 517/23436 [01:31<1:07:28,  5.66it/s]
Training:   2%|▏         | 518/23436 [01:31<1:07:32,  5.66it/s]
Training:   2%|▏         | 519/23436 [01:31<1:07:23,  5.67it/s]
Training:   2%|▏         | 520/23436 [01:31<1:07:06,  5.69it/s]
Training:   2%|▏         | 521/23436 [01:32<1:07:11,  5.68it/s]
Training:   2%|▏         | 522/23436 [01:32<1:07:27,  5.66it/s]
Training:   2%|▏         | 523/23436 [01:32<1:07:28,  5.66it/s]
Training:   2%|▏         | 524/23436 [01:32<1:07:27,  5.66it/s]
Training:   2%|▏         | 525/23436 [01:32<1:07:24,  5.66it/s]
Training:   2%|▏         | 526/23436 [01:32<1:07:18,  5.67it/s]
Training:   2%|▏         | 527/23436 [01:33<1:07:17,  5.67it/s]
Training:   2%|▏         | 528/23436 [01:33<1:07:26,  5.66it/s]
Training:   2%|▏         | 529/23436 [01:33<1:07:34,  5.65it/s]
Training:   2%|▏         | 530/23436 [01:33<1:07:35,  5.65it/s]
Training:   2%|▏         | 531/23436 [01:33<1:07:36,  5.65it/s]
Training:   2%|▏         | 532/23436 [01:34<1:07:23,  5.66it/s]
Training:   2%|▏         | 533/23436 [01:34<1:07:16,  5.67it/s]
Training:   2%|▏         | 534/23436 [01:34<1:07:08,  5.69it/s]
Training:   2%|▏         | 535/23436 [01:34<1:07:10,  5.68it/s]
Training:   2%|▏         | 536/23436 [01:34<1:07:20,  5.67it/s]
Training:   2%|▏         | 537/23436 [01:34<1:07:23,  5.66it/s]
Training:   2%|▏         | 538/23436 [01:35<1:07:16,  5.67it/s]
Training:   2%|▏         | 539/23436 [01:35<1:07:05,  5.69it/s]
Training:   2%|▏         | 540/23436 [01:35<1:07:06,  5.69it/s]
Training:   2%|▏         | 541/23436 [01:35<1:07:08,  5.68it/s]
Training:   2%|▏         | 542/23436 [01:35<1:07:21,  5.66it/s]
Training:   2%|▏         | 543/23436 [01:35<1:07:28,  5.65it/s]
Training:   2%|▏         | 544/23436 [01:36<1:07:26,  5.66it/s]
Training:   2%|▏         | 545/23436 [01:36<1:07:31,  5.65it/s]
Training:   2%|▏         | 546/23436 [01:36<1:07:33,  5.65it/s]
Training:   2%|▏         | 547/23436 [01:36<1:07:19,  5.67it/s]
Training:   2%|▏         | 548/23436 [01:36<1:07:09,  5.68it/s]
Training:   2%|▏         | 549/23436 [01:37<1:07:18,  5.67it/s]
Training:   2%|▏         | 550/23436 [01:37<1:07:28,  5.65it/s]
Training:   2%|▏         | 551/23436 [01:37<1:07:27,  5.65it/s]
Training:   2%|▏         | 552/23436 [01:37<1:07:27,  5.65it/s]
Training:   2%|▏         | 553/23436 [01:37<1:07:27,  5.65it/s]
Training:   2%|▏         | 554/23436 [01:37<1:07:16,  5.67it/s]
Training:   2%|▏         | 555/23436 [01:38<1:07:02,  5.69it/s]
Training:   2%|▏         | 556/23436 [01:38<1:07:06,  5.68it/s]
Training:   2%|▏         | 557/23436 [01:38<1:07:06,  5.68it/s]
Training:   2%|▏         | 558/23436 [01:38<1:07:19,  5.66it/s]
Training:   2%|▏         | 559/23436 [01:38<1:07:23,  5.66it/s]
Training:   2%|▏         | 560/23436 [01:38<1:07:14,  5.67it/s]
Training:   2%|▏         | 561/23436 [01:39<1:07:11,  5.67it/s]
Training:   2%|▏         | 562/23436 [01:39<1:06:59,  5.69it/s]
Training:   2%|▏         | 563/23436 [01:39<1:07:04,  5.68it/s]
Training:   2%|▏         | 564/23436 [01:39<1:07:07,  5.68it/s]
Training:   2%|▏         | 565/23436 [01:39<1:07:15,  5.67it/s]
Training:   2%|▏         | 566/23436 [01:40<1:07:16,  5.67it/s]
Training:   2%|▏         | 567/23436 [01:40<1:07:04,  5.68it/s]
Training:   2%|▏         | 568/23436 [01:40<1:07:01,  5.69it/s]
Training:   2%|▏         | 569/23436 [01:40<1:07:03,  5.68it/s]
Training:   2%|▏         | 570/23436 [01:40<1:07:05,  5.68it/s]
Training:   2%|▏         | 571/23436 [01:40<1:07:16,  5.66it/s]
Training:   2%|▏         | 572/23436 [01:41<1:07:17,  5.66it/s]
Training:   2%|▏         | 573/23436 [01:41<1:07:19,  5.66it/s]
Training:   2%|▏         | 574/23436 [01:41<1:07:09,  5.67it/s]
Training:   2%|▏         | 575/23436 [01:41<1:07:08,  5.68it/s]
Training:   2%|▏         | 576/23436 [01:41<1:06:54,  5.69it/s]
Training:   2%|▏         | 577/23436 [01:41<1:06:58,  5.69it/s]
Training:   2%|▏         | 578/23436 [01:42<1:07:12,  5.67it/s]
Training:   2%|▏         | 579/23436 [01:42<1:07:17,  5.66it/s]
Training:   2%|▏         | 580/23436 [01:42<1:07:18,  5.66it/s]
Training:   2%|▏         | 581/23436 [01:42<1:07:18,  5.66it/s]
Training:   2%|▏         | 582/23436 [01:42<1:07:12,  5.67it/s]
Training:   2%|▏         | 583/23436 [01:43<1:07:08,  5.67it/s]
Training:   2%|▏         | 584/23436 [01:43<1:07:15,  5.66it/s]
Training:   2%|▏         | 585/23436 [01:43<1:07:13,  5.66it/s]
Training:   3%|▎         | 586/23436 [01:43<1:07:18,  5.66it/s]
Training:   3%|▎         | 587/23436 [01:43<1:07:09,  5.67it/s]
Training:   3%|▎         | 588/23436 [01:43<1:07:10,  5.67it/s]
Training:   3%|▎         | 589/23436 [01:44<1:07:02,  5.68it/s]
Training:   3%|▎         | 590/23436 [01:44<1:07:02,  5.68it/s]
Training:   3%|▎         | 591/23436 [01:44<1:07:13,  5.66it/s]
Training:   3%|▎         | 592/23436 [01:44<1:07:18,  5.66it/s]
Training:   3%|▎         | 593/23436 [01:44<1:07:07,  5.67it/s]
Training:   3%|▎         | 594/23436 [01:44<1:07:13,  5.66it/s]
Training:   3%|▎         | 595/23436 [01:45<1:07:16,  5.66it/s]
Training:   3%|▎         | 596/23436 [01:45<1:07:11,  5.66it/s]
Training:   3%|▎         | 597/23436 [01:45<1:06:53,  5.69it/s]
Training:   3%|▎         | 598/23436 [01:45<1:07:09,  5.67it/s]
Training:   3%|▎         | 599/23436 [01:45<1:07:19,  5.65it/s]
Training:   3%|▎         | 600/23436 [01:46<1:07:22,  5.65it/s]
Training:   3%|▎         | 601/23436 [01:46<1:07:21,  5.65it/s]
Training:   3%|▎         | 602/23436 [01:46<1:07:18,  5.65it/s]
Training:   3%|▎         | 603/23436 [01:46<1:07:13,  5.66it/s]
Training:   3%|▎         | 604/23436 [01:46<1:07:07,  5.67it/s]
Training:   3%|▎         | 605/23436 [01:46<1:07:02,  5.68it/s]
Training:   3%|▎         | 606/23436 [01:47<1:07:15,  5.66it/s]
Training:   3%|▎         | 607/23436 [01:47<1:07:13,  5.66it/s]
Training:   3%|▎         | 608/23436 [01:47<1:07:12,  5.66it/s]
Training:   3%|▎         | 609/23436 [01:47<1:07:16,  5.66it/s]
Training:   3%|▎         | 610/23436 [01:47<1:07:06,  5.67it/s]
Training:   3%|▎         | 611/23436 [01:47<1:06:59,  5.68it/s]
Training:   3%|▎         | 612/23436 [01:48<1:07:08,  5.67it/s]
Training:   3%|▎         | 613/23436 [01:48<1:07:17,  5.65it/s]
Training:   3%|▎         | 614/23436 [01:48<1:07:18,  5.65it/s]
Training:   3%|▎         | 615/23436 [01:48<1:07:08,  5.66it/s]
Training:   3%|▎         | 616/23436 [01:48<1:07:07,  5.67it/s]
Training:   3%|▎         | 617/23436 [01:49<1:07:02,  5.67it/s]
Training:   3%|▎         | 618/23436 [01:49<1:06:50,  5.69it/s]
Training:   3%|▎         | 619/23436 [01:49<1:06:53,  5.69it/s]
Training:   3%|▎         | 620/23436 [01:49<1:07:06,  5.67it/s]
Training:   3%|▎         | 621/23436 [01:49<1:07:09,  5.66it/s]
Training:   3%|▎         | 622/23436 [01:49<1:07:02,  5.67it/s]
Training:   3%|▎         | 623/23436 [01:50<1:07:02,  5.67it/s]
Training:   3%|▎         | 624/23436 [01:50<1:06:56,  5.68it/s]
Training:   3%|▎         | 625/23436 [01:50<1:06:49,  5.69it/s]
Training:   3%|▎         | 626/23436 [01:50<1:07:10,  5.66it/s]
Training:   3%|▎         | 627/23436 [01:50<1:07:15,  5.65it/s]
Training:   3%|▎         | 628/23436 [01:50<1:07:16,  5.65it/s]
Training:   3%|▎         | 629/23436 [01:51<1:07:18,  5.65it/s]
Training:   3%|▎         | 630/23436 [01:51<1:07:23,  5.64it/s]
Training:   3%|▎         | 631/23436 [01:51<1:07:12,  5.65it/s]
Training:   3%|▎         | 632/23436 [01:51<1:06:56,  5.68it/s]
Training:   3%|▎         | 633/23436 [01:51<1:07:08,  5.66it/s]
Training:   3%|▎         | 634/23436 [01:52<1:07:18,  5.65it/s]
Training:   3%|▎         | 635/23436 [01:52<1:07:09,  5.66it/s]
Training:   3%|▎         | 636/23436 [01:52<1:07:00,  5.67it/s]
Training:   3%|▎         | 637/23436 [01:52<1:07:03,  5.67it/s]
Training:   3%|▎         | 638/23436 [01:52<1:06:57,  5.67it/s]
Training:   3%|▎         | 639/23436 [01:52<1:06:40,  5.70it/s]
Training:   3%|▎         | 640/23436 [01:53<1:06:53,  5.68it/s]
Training:   3%|▎         | 641/23436 [01:53<1:07:03,  5.66it/s]
Training:   3%|▎         | 642/23436 [01:53<1:07:06,  5.66it/s]
Training:   3%|▎         | 643/23436 [01:53<1:07:08,  5.66it/s]
Training:   3%|▎         | 644/23436 [01:53<1:06:57,  5.67it/s]
Training:   3%|▎         | 645/23436 [01:53<1:06:55,  5.68it/s]
Training:   3%|▎         | 646/23436 [01:54<1:06:56,  5.67it/s]
Training:   3%|▎         | 647/23436 [01:54<1:06:55,  5.67it/s]
Training:   3%|▎         | 648/23436 [01:54<1:07:05,  5.66it/s]
Training:   3%|▎         | 649/23436 [01:54<1:07:07,  5.66it/s]
Training:   3%|▎         | 650/23436 [01:54<1:07:07,  5.66it/s]
Training:   3%|▎         | 651/23436 [01:55<1:07:11,  5.65it/s]
Training:   3%|▎         | 652/23436 [01:55<1:07:01,  5.67it/s]
Training:   3%|▎         | 653/23436 [01:55<1:06:55,  5.67it/s]
Training:   3%|▎         | 654/23436 [01:55<1:07:10,  5.65it/s]
Training:   3%|▎         | 655/23436 [01:55<1:07:10,  5.65it/s]
Training:   3%|▎         | 656/23436 [01:55<1:06:55,  5.67it/s]
Training:   3%|▎         | 657/23436 [01:56<1:07:01,  5.66it/s]
Training:   3%|▎         | 658/23436 [01:56<1:07:05,  5.66it/s]
Training:   3%|▎         | 659/23436 [01:56<1:06:56,  5.67it/s]
Training:   3%|▎         | 660/23436 [01:56<1:06:44,  5.69it/s]
Training:   3%|▎         | 661/23436 [01:56<1:06:54,  5.67it/s]
Training:   3%|▎         | 662/23436 [01:56<1:07:06,  5.66it/s]
Training:   3%|▎         | 663/23436 [01:57<1:07:06,  5.66it/s]
Training:   3%|▎         | 664/23436 [01:57<1:07:09,  5.65it/s]
Training:   3%|▎         | 665/23436 [01:57<1:06:57,  5.67it/s]
Training:   3%|▎         | 666/23436 [01:57<1:06:50,  5.68it/s]
Training:   3%|▎         | 667/23436 [01:57<1:06:50,  5.68it/s]
Training:   3%|▎         | 668/23436 [01:58<1:06:46,  5.68it/s]
Training:   3%|▎         | 669/23436 [01:58<1:06:56,  5.67it/s]
Training:   3%|▎         | 670/23436 [01:58<1:07:03,  5.66it/s]
Training:   3%|▎         | 671/23436 [01:58<1:07:06,  5.65it/s]
Training:   3%|▎         | 672/23436 [01:58<1:07:07,  5.65it/s]
Training:   3%|▎         | 673/23436 [01:58<1:06:55,  5.67it/s]
Training:   3%|▎         | 674/23436 [01:59<1:06:53,  5.67it/s]
Training:   3%|▎         | 675/23436 [01:59<1:06:49,  5.68it/s]
Training:   3%|▎         | 676/23436 [01:59<1:06:51,  5.67it/s]
Training:   3%|▎         | 677/23436 [01:59<1:06:52,  5.67it/s]
Training:   3%|▎         | 678/23436 [01:59<1:07:01,  5.66it/s]
Training:   3%|▎         | 679/23436 [01:59<1:07:00,  5.66it/s]
Training:   3%|▎         | 680/23436 [02:00<1:06:52,  5.67it/s]
Training:   3%|▎         | 681/23436 [02:00<1:06:49,  5.68it/s]
Training:   3%|▎         | 682/23436 [02:00<1:06:58,  5.66it/s]
Training:   3%|▎         | 683/23436 [02:00<1:07:06,  5.65it/s]
Training:   3%|▎         | 684/23436 [02:00<1:07:07,  5.65it/s]
Training:   3%|▎         | 685/23436 [02:01<1:07:08,  5.65it/s]
Training:   3%|▎         | 686/23436 [02:01<1:07:04,  5.65it/s]
Training:   3%|▎         | 687/23436 [02:01<1:06:47,  5.68it/s]
Training:   3%|▎         | 688/23436 [02:01<1:06:41,  5.69it/s]
Training:   3%|▎         | 689/23436 [02:01<1:06:45,  5.68it/s]
Training:   3%|▎         | 690/23436 [02:01<1:07:01,  5.66it/s]
Training:   3%|▎         | 691/23436 [02:02<1:06:59,  5.66it/s]
Training:   3%|▎         | 692/23436 [02:02<1:06:52,  5.67it/s]
Training:   3%|▎         | 693/23436 [02:02<1:06:56,  5.66it/s]
Training:   3%|▎         | 694/23436 [02:02<1:06:52,  5.67it/s]
Training:   3%|▎         | 695/23436 [02:02<1:06:34,  5.69it/s]
Training:   3%|▎         | 696/23436 [02:02<1:06:48,  5.67it/s]
Training:   3%|▎         | 697/23436 [02:03<1:06:59,  5.66it/s]
Training:   3%|▎         | 698/23436 [02:03<1:07:02,  5.65it/s]
Training:   3%|▎         | 699/23436 [02:03<1:07:01,  5.65it/s]
Training:   3%|▎         | 700/23436 [02:03<1:06:49,  5.67it/s]
Training:   3%|▎         | 701/23436 [02:03<1:06:41,  5.68it/s]
Training:   3%|▎         | 702/23436 [02:04<1:06:41,  5.68it/s]
Training:   3%|▎         | 703/23436 [02:04<1:06:50,  5.67it/s]
Training:   3%|▎         | 704/23436 [02:04<1:06:57,  5.66it/s]
Training:   3%|▎         | 705/23436 [02:04<1:06:57,  5.66it/s]
Training:   3%|▎         | 706/23436 [02:04<1:07:02,  5.65it/s]
Training:   3%|▎         | 707/23436 [02:04<1:07:03,  5.65it/s]
Training:   3%|▎         | 708/23436 [02:05<1:06:53,  5.66it/s]
Training:   3%|▎         | 709/23436 [02:05<1:06:48,  5.67it/s]
Training:   3%|▎         | 710/23436 [02:05<1:06:55,  5.66it/s]
Training:   3%|▎         | 711/23436 [02:05<1:07:02,  5.65it/s]
Training:   3%|▎         | 712/23436 [02:05<1:07:00,  5.65it/s]
Training:   3%|▎         | 713/23436 [02:05<1:06:52,  5.66it/s]
Training:   3%|▎         | 714/23436 [02:06<1:06:53,  5.66it/s]
Training:   3%|▎         | 715/23436 [02:06<1:06:46,  5.67it/s]
Training:   3%|▎         | 716/23436 [02:06<1:06:32,  5.69it/s]
Training:   3%|▎         | 717/23436 [02:06<1:06:46,  5.67it/s]
Training:   3%|▎         | 718/23436 [02:06<1:06:56,  5.66it/s]
Training:   3%|▎         | 719/23436 [02:07<1:06:53,  5.66it/s]
Training:   3%|▎         | 720/23436 [02:07<1:06:52,  5.66it/s]
Training:   3%|▎         | 721/23436 [02:07<1:06:49,  5.66it/s]
Training:   3%|▎         | 722/23436 [02:07<1:06:44,  5.67it/s]
Training:   3%|▎         | 723/23436 [02:07<1:06:29,  5.69it/s]
Training:   3%|▎         | 724/23436 [02:07<1:06:33,  5.69it/s]
Training:   3%|▎         | 725/23436 [02:08<1:06:46,  5.67it/s]
Training:   3%|▎         | 726/23436 [02:08<1:06:54,  5.66it/s]
Training:   3%|▎         | 727/23436 [02:08<1:06:56,  5.65it/s]
Training:   3%|▎         | 728/23436 [02:08<1:06:54,  5.66it/s]
Training:   3%|▎         | 729/23436 [02:08<1:06:51,  5.66it/s]
Training:   3%|▎         | 730/23436 [02:08<1:06:46,  5.67it/s]
Training:   3%|▎         | 731/23436 [02:09<1:06:41,  5.67it/s]
Training:   3%|▎         | 732/23436 [02:09<1:06:49,  5.66it/s]
Training:   3%|▎         | 733/23436 [02:09<1:06:48,  5.66it/s]
Training:   3%|▎         | 734/23436 [02:09<1:06:52,  5.66it/s]
Training:   3%|▎         | 735/23436 [02:09<1:06:57,  5.65it/s]
Training:   3%|▎         | 736/23436 [02:10<1:06:41,  5.67it/s]
Training:   3%|▎         | 737/23436 [02:10<1:06:25,  5.70it/s]
Training:   3%|▎         | 738/23436 [02:10<1:06:32,  5.69it/s]
Training:   3%|▎         | 739/23436 [02:10<1:06:41,  5.67it/s]
Training:   3%|▎         | 740/23436 [02:10<1:06:41,  5.67it/s]
Training:   3%|▎         | 741/23436 [02:10<1:06:39,  5.68it/s]
Training:   3%|▎         | 742/23436 [02:11<1:06:45,  5.67it/s]
Training:   3%|▎         | 743/23436 [02:11<1:06:37,  5.68it/s]
Training:   3%|▎         | 744/23436 [02:11<1:06:33,  5.68it/s]
Training:   3%|▎         | 745/23436 [02:11<1:06:32,  5.68it/s]
Training:   3%|▎         | 746/23436 [02:11<1:06:43,  5.67it/s]
Training:   3%|▎         | 747/23436 [02:11<1:06:39,  5.67it/s]
Training:   3%|▎         | 748/23436 [02:12<1:06:40,  5.67it/s]
Training:   3%|▎         | 749/23436 [02:12<1:06:44,  5.67it/s]
Training:   3%|▎         | 750/23436 [02:12<1:06:39,  5.67it/s]
Training:   3%|▎         | 751/23436 [02:12<1:06:25,  5.69it/s]
Training:   3%|▎         | 752/23436 [02:12<1:06:37,  5.67it/s]
Training:   3%|▎         | 753/23436 [02:13<1:06:45,  5.66it/s]
Training:   3%|▎         | 754/23436 [02:13<1:06:40,  5.67it/s]
Training:   3%|▎         | 755/23436 [02:13<1:06:47,  5.66it/s]
Training:   3%|▎         | 756/23436 [02:13<1:06:44,  5.66it/s]
Training:   3%|▎         | 757/23436 [02:13<1:06:37,  5.67it/s]
Training:   3%|▎         | 758/23436 [02:13<1:06:23,  5.69it/s]
Training:   3%|▎         | 759/23436 [02:14<1:06:31,  5.68it/s]
Training:   3%|▎         | 760/23436 [02:14<1:06:43,  5.66it/s]
Training:   3%|▎         | 761/23436 [02:14<1:06:45,  5.66it/s]
Training:   3%|▎         | 762/23436 [02:14<1:06:49,  5.66it/s]
Training:   3%|▎         | 763/23436 [02:14<1:06:45,  5.66it/s]
Training:   3%|▎         | 764/23436 [02:14<1:06:37,  5.67it/s]
Training:   3%|▎         | 765/23436 [02:15<1:06:27,  5.69it/s]
Training:   3%|▎         | 766/23436 [02:15<1:06:40,  5.67it/s]
Training:   3%|▎         | 767/23436 [02:15<1:06:47,  5.66it/s]
Training:   3%|▎         | 768/23436 [02:15<1:06:46,  5.66it/s]
Training:   3%|▎         | 769/23436 [02:15<1:06:48,  5.65it/s]
Training:   3%|▎         | 770/23436 [02:16<1:06:51,  5.65it/s]
Training:   3%|▎         | 771/23436 [02:16<1:06:39,  5.67it/s]
Training:   3%|▎         | 772/23436 [02:16<1:06:25,  5.69it/s]
Training:   3%|▎         | 773/23436 [02:16<1:06:25,  5.69it/s]
Training:   3%|▎         | 774/23436 [02:16<1:06:41,  5.66it/s]
Training:   3%|▎         | 775/23436 [02:16<1:06:42,  5.66it/s]
Training:   3%|▎         | 776/23436 [02:17<1:06:45,  5.66it/s]
Training:   3%|▎         | 777/23436 [02:17<1:06:36,  5.67it/s]
Training:   3%|▎         | 778/23436 [02:17<1:06:31,  5.68it/s]
Training:   3%|▎         | 779/23436 [02:17<1:06:21,  5.69it/s]
Training:   3%|▎         | 780/23436 [02:17<1:06:24,  5.69it/s]
Training:   3%|▎         | 781/23436 [02:17<1:06:22,  5.69it/s]
Training:   3%|▎         | 782/23436 [02:18<1:06:33,  5.67it/s]
Training:   3%|▎         | 783/23436 [02:18<1:06:40,  5.66it/s]
Training:   3%|▎         | 784/23436 [02:18<1:06:27,  5.68it/s]
Training:   3%|▎         | 785/23436 [02:18<1:06:24,  5.68it/s]
Training:   3%|▎         | 786/23436 [02:18<1:06:18,  5.69it/s]
Training:   3%|▎         | 787/23436 [02:19<1:06:33,  5.67it/s]
Training:   3%|▎         | 788/23436 [02:19<1:06:42,  5.66it/s]
Training:   3%|▎         | 789/23436 [02:19<1:06:44,  5.66it/s]
Training:   3%|▎         | 790/23436 [02:19<1:06:45,  5.65it/s]
Training:   3%|▎         | 791/23436 [02:19<1:06:44,  5.65it/s]
Training:   3%|▎         | 792/23436 [02:19<1:06:40,  5.66it/s]
Training:   3%|▎         | 793/23436 [02:20<1:06:35,  5.67it/s]
Training:   3%|▎         | 794/23436 [02:20<1:06:44,  5.65it/s]
Training:   3%|▎         | 795/23436 [02:20<1:06:51,  5.64it/s]
Training:   3%|▎         | 796/23436 [02:20<1:06:49,  5.65it/s]
Training:   3%|▎         | 797/23436 [02:20<1:06:49,  5.65it/s]
Training:   3%|▎         | 798/23436 [02:20<1:06:46,  5.65it/s]
Training:   3%|▎         | 799/23436 [02:21<1:06:41,  5.66it/s]
Training:   3%|▎         | 800/23436 [02:21<1:06:23,  5.68it/s]
Training:   3%|▎         | 801/23436 [02:21<1:06:31,  5.67it/s]
Training:   3%|▎         | 802/23436 [02:21<1:06:33,  5.67it/s]
Training:   3%|▎         | 803/23436 [02:21<1:06:38,  5.66it/s]
Training:   3%|▎         | 804/23436 [02:22<1:06:39,  5.66it/s]
Training:   3%|▎         | 805/23436 [02:22<1:06:37,  5.66it/s]
Training:   3%|▎         | 806/23436 [02:22<1:06:35,  5.66it/s]
Training:   3%|▎         | 807/23436 [02:22<1:06:20,  5.69it/s]
Training:   3%|▎         | 808/23436 [02:22<1:06:31,  5.67it/s]
Training:   3%|▎         | 809/23436 [02:22<1:06:38,  5.66it/s]
Training:   3%|▎         | 810/23436 [02:23<1:06:40,  5.66it/s]
Training:   3%|▎         | 811/23436 [02:23<1:06:42,  5.65it/s]
Training:   3%|▎         | 812/23436 [02:23<1:06:33,  5.66it/s]
Training:   3%|▎         | 813/23436 [02:23<1:06:27,  5.67it/s]
Training:   3%|▎         | 814/23436 [02:23<1:06:28,  5.67it/s]
Training:   3%|▎         | 815/23436 [02:23<1:06:25,  5.68it/s]
Training:   3%|▎         | 816/23436 [02:24<1:06:34,  5.66it/s]
Training:   3%|▎         | 817/23436 [02:24<1:06:34,  5.66it/s]
Training:   3%|▎         | 818/23436 [02:24<1:06:39,  5.65it/s]
Training:   3%|▎         | 819/23436 [02:24<1:06:36,  5.66it/s]
Training:   3%|▎         | 820/23436 [02:24<1:06:26,  5.67it/s]
Training:   4%|▎         | 821/23436 [02:25<1:06:20,  5.68it/s]
Training:   4%|▎         | 822/23436 [02:25<1:06:35,  5.66it/s]
Training:   4%|▎         | 823/23436 [02:25<1:06:43,  5.65it/s]
Training:   4%|▎         | 824/23436 [02:25<1:06:40,  5.65it/s]
Training:   4%|▎         | 825/23436 [02:25<1:06:28,  5.67it/s]
Training:   4%|▎         | 826/23436 [02:25<1:06:33,  5.66it/s]
Training:   4%|▎         | 827/23436 [02:26<1:06:30,  5.67it/s]
Training:   4%|▎         | 828/23436 [02:26<1:06:26,  5.67it/s]
Training:   4%|▎         | 829/23436 [02:26<1:06:37,  5.66it/s]
Training:   4%|▎         | 830/23436 [02:26<1:06:47,  5.64it/s]
Training:   4%|▎         | 831/23436 [02:26<1:06:45,  5.64it/s]
Training:   4%|▎         | 832/23436 [02:26<1:06:46,  5.64it/s]
Training:   4%|▎         | 833/23436 [02:27<1:06:32,  5.66it/s]
Training:   4%|▎         | 834/23436 [02:27<1:06:25,  5.67it/s]
Training:   4%|▎         | 835/23436 [02:27<1:06:13,  5.69it/s]
Training:   4%|▎         | 836/23436 [02:27<1:06:15,  5.68it/s]
Training:   4%|▎         | 837/23436 [02:27<1:06:18,  5.68it/s]
Training:   4%|▎         | 838/23436 [02:28<1:06:27,  5.67it/s]
Training:   4%|▎         | 839/23436 [02:28<1:06:33,  5.66it/s]
Training:   4%|▎         | 840/23436 [02:28<1:06:34,  5.66it/s]
Training:   4%|▎         | 841/23436 [02:28<1:06:24,  5.67it/s]
Training:   4%|▎         | 842/23436 [02:28<1:06:09,  5.69it/s]
Training:   4%|▎         | 843/23436 [02:28<1:06:21,  5.67it/s]
Training:   4%|▎         | 844/23436 [02:29<1:06:30,  5.66it/s]
Training:   4%|▎         | 845/23436 [02:29<1:06:33,  5.66it/s]
Training:   4%|▎         | 846/23436 [02:29<1:06:34,  5.65it/s]
Training:   4%|▎         | 847/23436 [02:29<1:06:35,  5.65it/s]
Training:   4%|▎         | 848/23436 [02:29<1:06:24,  5.67it/s]
Training:   4%|▎         | 849/23436 [02:29<1:06:19,  5.68it/s]
Training:   4%|▎         | 850/23436 [02:30<1:06:21,  5.67it/s]
Training:   4%|▎         | 851/23436 [02:30<1:06:29,  5.66it/s]
Training:   4%|▎         | 852/23436 [02:30<1:06:33,  5.66it/s]
Training:   4%|▎         | 853/23436 [02:30<1:06:30,  5.66it/s]
Training:   4%|▎         | 854/23436 [02:30<1:06:19,  5.67it/s]
Training:   4%|▎         | 855/23436 [02:31<1:06:17,  5.68it/s]
Training:   4%|▎         | 856/23436 [02:31<1:06:12,  5.68it/s]
Training:   4%|▎         | 857/23436 [02:31<1:06:23,  5.67it/s]
Training:   4%|▎         | 858/23436 [02:31<1:06:32,  5.65it/s]
Training:   4%|▎         | 859/23436 [02:31<1:06:35,  5.65it/s]
Training:   4%|▎         | 860/23436 [02:31<1:06:35,  5.65it/s]
Training:   4%|▎         | 861/23436 [02:32<1:06:21,  5.67it/s]
Training:   4%|▎         | 862/23436 [02:32<1:06:16,  5.68it/s]
Training:   4%|▎         | 863/23436 [02:32<1:06:04,  5.69it/s]
Training:   4%|▎         | 864/23436 [02:32<1:06:04,  5.69it/s]
Training:   4%|▎         | 865/23436 [02:32<1:06:19,  5.67it/s]
Training:   4%|▎         | 866/23436 [02:32<1:06:25,  5.66it/s]
Training:   4%|▎         | 867/23436 [02:33<1:06:19,  5.67it/s]
Training:   4%|▎         | 868/23436 [02:33<1:06:18,  5.67it/s]
Training:   4%|▎         | 869/23436 [02:33<1:06:12,  5.68it/s]
Training:   4%|▎         | 870/23436 [02:33<1:06:02,  5.69it/s]
Training:   4%|▎         | 871/23436 [02:33<1:06:06,  5.69it/s]
Training:   4%|▎         | 872/23436 [02:34<1:06:20,  5.67it/s]
Training:   4%|▎         | 873/23436 [02:34<1:06:22,  5.67it/s]
Training:   4%|▎         | 874/23436 [02:34<1:06:27,  5.66it/s]
Training:   4%|▎         | 875/23436 [02:34<1:06:13,  5.68it/s]
Training:   4%|▎         | 876/23436 [02:34<1:06:12,  5.68it/s]
Training:   4%|▎         | 877/23436 [02:34<1:06:09,  5.68it/s]
Training:   4%|▎         | 878/23436 [02:35<1:06:23,  5.66it/s]
Training:   4%|▍         | 879/23436 [02:35<1:06:29,  5.65it/s]
Training:   4%|▍         | 880/23436 [02:35<1:06:19,  5.67it/s]
Training:   4%|▍         | 881/23436 [02:35<1:06:24,  5.66it/s]
Training:   4%|▍         | 882/23436 [02:35<1:06:25,  5.66it/s]
Training:   4%|▍         | 883/23436 [02:35<1:06:17,  5.67it/s]
Training:   4%|▍         | 884/23436 [02:36<1:06:16,  5.67it/s]
Training:   4%|▍         | 885/23436 [02:36<1:06:23,  5.66it/s]
Training:   4%|▍         | 886/23436 [02:36<1:06:30,  5.65it/s]
Training:   4%|▍         | 887/23436 [02:36<1:06:33,  5.65it/s]
Training:   4%|▍         | 888/23436 [02:36<1:06:23,  5.66it/s]
Training:   4%|▍         | 889/23436 [02:37<1:06:22,  5.66it/s]
Training:   4%|▍         | 890/23436 [02:37<1:06:11,  5.68it/s]
Training:   4%|▍         | 891/23436 [02:37<1:06:12,  5.68it/s]
Training:   4%|▍         | 892/23436 [02:37<1:06:12,  5.67it/s]
Training:   4%|▍         | 893/23436 [02:37<1:06:24,  5.66it/s]
Training:   4%|▍         | 894/23436 [02:37<1:06:28,  5.65it/s]
Training:   4%|▍         | 895/23436 [02:38<1:06:30,  5.65it/s]
Training:   4%|▍         | 896/23436 [02:38<1:06:17,  5.67it/s]
Training:   4%|▍         | 897/23436 [02:38<1:06:10,  5.68it/s]
Training:   4%|▍         | 898/23436 [02:38<1:06:11,  5.68it/s]
Training:   4%|▍         | 899/23436 [02:38<1:06:20,  5.66it/s]
Training:   4%|▍         | 900/23436 [02:38<1:06:27,  5.65it/s]
Training:   4%|▍         | 901/23436 [02:39<1:06:25,  5.65it/s]
Training:   4%|▍         | 902/23436 [02:39<1:06:30,  5.65it/s]
Training:   4%|▍         | 903/23436 [02:39<1:06:14,  5.67it/s]
Training:   4%|▍         | 904/23436 [02:39<1:06:00,  5.69it/s]
Training:   4%|▍         | 905/23436 [02:39<1:05:49,  5.70it/s]
Training:   4%|▍         | 906/23436 [02:40<1:06:07,  5.68it/s]
Training:   4%|▍         | 907/23436 [02:40<1:06:18,  5.66it/s]
Training:   4%|▍         | 908/23436 [02:40<1:06:20,  5.66it/s]
Training:   4%|▍         | 909/23436 [02:40<1:06:25,  5.65it/s]
Training:   4%|▍         | 910/23436 [02:40<1:06:27,  5.65it/s]
Training:   4%|▍         | 911/23436 [02:40<1:06:16,  5.66it/s]
Training:   4%|▍         | 912/23436 [02:41<1:05:57,  5.69it/s]
Training:   4%|▍         | 913/23436 [02:41<1:06:10,  5.67it/s]
Training:   4%|▍         | 914/23436 [02:41<1:06:22,  5.66it/s]
Training:   4%|▍         | 915/23436 [02:41<1:06:25,  5.65it/s]
Training:   4%|▍         | 916/23436 [02:41<1:06:24,  5.65it/s]
Training:   4%|▍         | 917/23436 [02:41<1:06:24,  5.65it/s]
Training:   4%|▍         | 918/23436 [02:42<1:06:21,  5.66it/s]
Training:   4%|▍         | 919/23436 [02:42<1:06:06,  5.68it/s]
Training:   4%|▍         | 920/23436 [02:42<1:06:18,  5.66it/s]
Training:   4%|▍         | 921/23436 [02:42<1:06:15,  5.66it/s]
Training:   4%|▍         | 922/23436 [02:42<1:06:19,  5.66it/s]
Training:   4%|▍         | 923/23436 [02:43<1:06:20,  5.66it/s]
Training:   4%|▍         | 924/23436 [02:43<1:06:20,  5.65it/s]
Training:   4%|▍         | 925/23436 [02:43<1:06:11,  5.67it/s]
Training:   4%|▍         | 926/23436 [02:43<1:06:07,  5.67it/s]
Training:   4%|▍         | 927/23436 [02:43<1:06:07,  5.67it/s]
Training:   4%|▍         | 928/23436 [02:43<1:06:15,  5.66it/s]
Training:   4%|▍         | 929/23436 [02:44<1:06:16,  5.66it/s]
Training:   4%|▍         | 930/23436 [02:44<1:06:19,  5.66it/s]
Training:   4%|▍         | 931/23436 [02:44<1:06:19,  5.66it/s]
Training:   4%|▍         | 932/23436 [02:44<1:06:13,  5.66it/s]
Training:   4%|▍         | 933/23436 [02:44<1:05:58,  5.68it/s]
Training:   4%|▍         | 934/23436 [02:44<1:06:12,  5.66it/s]
Training:   4%|▍         | 935/23436 [02:45<1:06:09,  5.67it/s]
Training:   4%|▍         | 936/23436 [02:45<1:06:13,  5.66it/s]
Training:   4%|▍         | 937/23436 [02:45<1:06:15,  5.66it/s]
Training:   4%|▍         | 938/23436 [02:45<1:06:18,  5.65it/s]
Training:   4%|▍         | 939/23436 [02:45<1:06:08,  5.67it/s]
Training:   4%|▍         | 940/23436 [02:46<1:05:56,  5.69it/s]
Training:   4%|▍         | 941/23436 [02:46<1:06:10,  5.67it/s]
Training:   4%|▍         | 942/23436 [02:46<1:06:23,  5.65it/s]
Training:   4%|▍         | 943/23436 [02:46<1:06:22,  5.65it/s]
Training:   4%|▍         | 944/23436 [02:46<1:06:23,  5.65it/s]
Training:   4%|▍         | 945/23436 [02:46<1:06:21,  5.65it/s]
Training:   4%|▍         | 946/23436 [02:47<1:06:10,  5.66it/s]
Training:   4%|▍         | 947/23436 [02:47<1:06:05,  5.67it/s]
Training:   4%|▍         | 948/23436 [02:47<1:06:13,  5.66it/s]
Training:   4%|▍         | 949/23436 [02:47<1:06:09,  5.67it/s]
Training:   4%|▍         | 950/23436 [02:47<1:06:13,  5.66it/s]
Training:   4%|▍         | 951/23436 [02:47<1:06:12,  5.66it/s]
Training:   4%|▍         | 952/23436 [02:48<1:06:13,  5.66it/s]
Training:   4%|▍         | 953/23436 [02:48<1:06:05,  5.67it/s]
Training:   4%|▍         | 954/23436 [02:48<1:05:53,  5.69it/s]
Training:   4%|▍         | 955/23436 [02:48<1:06:05,  5.67it/s]
Training:   4%|▍         | 956/23436 [02:48<1:06:04,  5.67it/s]
Training:   4%|▍         | 957/23436 [02:49<1:05:56,  5.68it/s]
Training:   4%|▍         | 958/23436 [02:49<1:05:55,  5.68it/s]
Training:   4%|▍         | 959/23436 [02:49<1:05:58,  5.68it/s]
Training:   4%|▍         | 960/23436 [02:49<1:05:49,  5.69it/s]
Training:   4%|▍         | 961/23436 [02:49<1:05:37,  5.71it/s]
Training:   4%|▍         | 962/23436 [02:49<1:06:01,  5.67it/s]
Training:   4%|▍         | 963/23436 [02:50<1:06:04,  5.67it/s]
Training:   4%|▍         | 964/23436 [02:50<1:06:05,  5.67it/s]
Training:   4%|▍         | 965/23436 [02:50<1:06:08,  5.66it/s]
Training:   4%|▍         | 966/23436 [02:50<1:06:09,  5.66it/s]
Training:   4%|▍         | 967/23436 [02:50<1:05:58,  5.68it/s]
Training:   4%|▍         | 968/23436 [02:50<1:05:50,  5.69it/s]
Training:   4%|▍         | 969/23436 [02:51<1:06:02,  5.67it/s]
Training:   4%|▍         | 970/23436 [02:51<1:06:15,  5.65it/s]
Training:   4%|▍         | 971/23436 [02:51<1:06:15,  5.65it/s]
Training:   4%|▍         | 972/23436 [02:51<1:06:13,  5.65it/s]
Training:   4%|▍         | 973/23436 [02:51<1:06:12,  5.65it/s]
Training:   4%|▍         | 974/23436 [02:52<1:06:03,  5.67it/s]
Training:   4%|▍         | 975/23436 [02:52<1:05:55,  5.68it/s]
Training:   4%|▍         | 976/23436 [02:52<1:06:05,  5.66it/s]
Training:   4%|▍         | 977/23436 [02:52<1:06:14,  5.65it/s]
Training:   4%|▍         | 978/23436 [02:52<1:06:06,  5.66it/s]
Training:   4%|▍         | 979/23436 [02:52<1:06:10,  5.66it/s]
Training:   4%|▍         | 980/23436 [02:53<1:05:59,  5.67it/s]
Training:   4%|▍         | 981/23436 [02:53<1:05:50,  5.68it/s]
Training:   4%|▍         | 982/23436 [02:53<1:05:41,  5.70it/s]
Training:   4%|▍         | 983/23436 [02:53<1:05:54,  5.68it/s]
Training:   4%|▍         | 984/23436 [02:53<1:06:04,  5.66it/s]
Training:   4%|▍         | 985/23436 [02:53<1:06:05,  5.66it/s]
Training:   4%|▍         | 986/23436 [02:54<1:06:08,  5.66it/s]
Training:   4%|▍         | 987/23436 [02:54<1:06:08,  5.66it/s]
Training:   4%|▍         | 988/23436 [02:54<1:05:59,  5.67it/s]
Training:   4%|▍         | 989/23436 [02:54<1:05:48,  5.68it/s]
Training:   4%|▍         | 990/23436 [02:54<1:06:03,  5.66it/s]
Training:   4%|▍         | 991/23436 [02:55<1:06:06,  5.66it/s]
Training:   4%|▍         | 992/23436 [02:55<1:06:08,  5.66it/s]
Training:   4%|▍         | 993/23436 [02:55<1:06:06,  5.66it/s]
Training:   4%|▍         | 994/23436 [02:55<1:06:06,  5.66it/s]
Training:   4%|▍         | 995/23436 [02:55<1:05:59,  5.67it/s]
Training:   4%|▍         | 996/23436 [02:55<1:05:59,  5.67it/s]
Training:   4%|▍         | 997/23436 [02:56<1:06:07,  5.66it/s]
Training:   4%|▍         | 998/23436 [02:56<1:06:05,  5.66it/s]
Training:   4%|▍         | 999/23436 [02:56<1:06:07,  5.66it/s]
Training:   4%|▍         | 1000/23436 [02:56<1:06:06,  5.66it/s]
Training:   4%|▍         | 1001/23436 [02:56<1:06:05,  5.66it/s]
Training:   4%|▍         | 1002/23436 [02:56<1:06:02,  5.66it/s]
Training:   4%|▍         | 1003/23436 [02:57<1:05:57,  5.67it/s]
Training:   4%|▍         | 1004/23436 [02:57<1:06:05,  5.66it/s]
Training:   4%|▍         | 1005/23436 [02:57<1:06:14,  5.64it/s]
Training:   4%|▍         | 1006/23436 [02:57<1:06:02,  5.66it/s]
Training:   4%|▍         | 1007/23436 [02:57<1:06:04,  5.66it/s]
Training:   4%|▍         | 1008/23436 [02:58<1:06:00,  5.66it/s]
Training:   4%|▍         | 1009/23436 [02:58<1:05:55,  5.67it/s]
Training:   4%|▍         | 1010/23436 [02:58<1:05:54,  5.67it/s]
Training:   4%|▍         | 1011/23436 [02:58<1:06:03,  5.66it/s]
Training:   4%|▍         | 1012/23436 [02:58<1:06:09,  5.65it/s]
Training:   4%|▍         | 1013/23436 [02:58<1:06:05,  5.66it/s]
Training:   4%|▍         | 1014/23436 [02:59<1:06:07,  5.65it/s]
Training:   4%|▍         | 1015/23436 [02:59<1:05:50,  5.67it/s]
Training:   4%|▍         | 1016/23436 [02:59<1:05:42,  5.69it/s]
Training:   4%|▍         | 1017/23436 [02:59<1:05:39,  5.69it/s]
Training:   4%|▍         | 1018/23436 [02:59<1:05:54,  5.67it/s]
Training:   4%|▍         | 1019/23436 [02:59<1:06:04,  5.65it/s]
Training:   4%|▍         | 1020/23436 [03:00<1:06:04,  5.65it/s]
Training:   4%|▍         | 1021/23436 [03:00<1:05:56,  5.67it/s]
Training:   4%|▍         | 1022/23436 [03:00<1:05:57,  5.66it/s]
Training:   4%|▍         | 1023/23436 [03:00<1:05:51,  5.67it/s]
Training:   4%|▍         | 1024/23436 [03:00<1:05:50,  5.67it/s]
Training:   4%|▍         | 1025/23436 [03:01<1:05:50,  5.67it/s]
Training:   4%|▍         | 1026/23436 [03:01<1:05:52,  5.67it/s]
Training:   4%|▍         | 1027/23436 [03:01<1:05:43,  5.68it/s]
Training:   4%|▍         | 1028/23436 [03:01<1:05:51,  5.67it/s]
Training:   4%|▍         | 1029/23436 [03:01<1:05:54,  5.67it/s]
Training:   4%|▍         | 1030/23436 [03:01<1:05:37,  5.69it/s]
Training:   4%|▍         | 1031/23436 [03:02<1:05:40,  5.69it/s]
Training:   4%|▍         | 1032/23436 [03:02<1:05:51,  5.67it/s]
Training:   4%|▍         | 1033/23436 [03:02<1:05:49,  5.67it/s]
Training:   4%|▍         | 1034/23436 [03:02<1:05:59,  5.66it/s]
Training:   4%|▍         | 1035/23436 [03:02<1:06:00,  5.66it/s]
Training:   4%|▍         | 1036/23436 [03:02<1:05:58,  5.66it/s]
Training:   4%|▍         | 1037/23436 [03:03<1:05:49,  5.67it/s]
Training:   4%|▍         | 1038/23436 [03:03<1:05:36,  5.69it/s]
Training:   4%|▍         | 1039/23436 [03:03<1:05:39,  5.68it/s]
Training:   4%|▍         | 1040/23436 [03:03<1:05:50,  5.67it/s]
Training:   4%|▍         | 1041/23436 [03:03<1:05:45,  5.68it/s]
Training:   4%|▍         | 1042/23436 [03:04<1:05:45,  5.68it/s]
Training:   4%|▍         | 1043/23436 [03:04<1:05:37,  5.69it/s]
Training:   4%|▍         | 1044/23436 [03:04<1:05:35,  5.69it/s]
Training:   4%|▍         | 1045/23436 [03:04<1:05:37,  5.69it/s]
Training:   4%|▍         | 1046/23436 [03:04<1:05:50,  5.67it/s]
Training:   4%|▍         | 1047/23436 [03:04<1:05:47,  5.67it/s]
Training:   4%|▍         | 1048/23436 [03:05<1:05:46,  5.67it/s]
Training:   4%|▍         | 1049/23436 [03:05<1:05:52,  5.66it/s]
Training:   4%|▍         | 1050/23436 [03:05<1:05:57,  5.66it/s]
Training:   4%|▍         | 1051/23436 [03:05<1:05:46,  5.67it/s]
Training:   4%|▍         | 1052/23436 [03:05<1:05:31,  5.69it/s]
Training:   4%|▍         | 1053/23436 [03:05<1:05:42,  5.68it/s]
Training:   4%|▍         | 1054/23436 [03:06<1:05:53,  5.66it/s]
Training:   5%|▍         | 1055/23436 [03:06<1:05:52,  5.66it/s]
Training:   5%|▍         | 1056/23436 [03:06<1:05:56,  5.66it/s]
Training:   5%|▍         | 1057/23436 [03:06<1:05:55,  5.66it/s]
Training:   5%|▍         | 1058/23436 [03:06<1:05:49,  5.67it/s]
Training:   5%|▍         | 1059/23436 [03:07<1:05:43,  5.67it/s]
Training:   5%|▍         | 1060/23436 [03:07<1:05:49,  5.67it/s]
Training:   5%|▍         | 1061/23436 [03:07<1:05:58,  5.65it/s]
Training:   5%|▍         | 1062/23436 [03:07<1:06:03,  5.64it/s]
Training:   5%|▍         | 1063/23436 [03:07<1:06:04,  5.64it/s]
Training:   5%|▍         | 1064/23436 [03:07<1:05:59,  5.65it/s]
Training:   5%|▍         | 1065/23436 [03:08<1:05:51,  5.66it/s]
Training:   5%|▍         | 1066/23436 [03:08<1:05:39,  5.68it/s]
Training:   5%|▍         | 1067/23436 [03:08<1:05:49,  5.66it/s]
Training:   5%|▍         | 1068/23436 [03:08<1:05:55,  5.65it/s]
Training:   5%|▍         | 1069/23436 [03:08<1:05:58,  5.65it/s]
Training:   5%|▍         | 1070/23436 [03:08<1:06:00,  5.65it/s]
Training:   5%|▍         | 1071/23436 [03:09<1:05:46,  5.67it/s]
Training:   5%|▍         | 1072/23436 [03:09<1:05:31,  5.69it/s]
Training:   5%|▍         | 1073/23436 [03:09<1:05:34,  5.68it/s]
Training:   5%|▍         | 1074/23436 [03:09<1:05:51,  5.66it/s]
Training:   5%|▍         | 1075/23436 [03:09<1:05:58,  5.65it/s]
Training:   5%|▍         | 1076/23436 [03:10<1:05:46,  5.67it/s]
Training:   5%|▍         | 1077/23436 [03:10<1:05:49,  5.66it/s]
Training:   5%|▍         | 1078/23436 [03:10<1:05:42,  5.67it/s]
Training:   5%|▍         | 1079/23436 [03:10<1:05:33,  5.68it/s]
Training:   5%|▍         | 1080/23436 [03:10<1:05:30,  5.69it/s]
Training:   5%|▍         | 1081/23436 [03:10<1:05:39,  5.68it/s]
Training:   5%|▍         | 1082/23436 [03:11<1:05:50,  5.66it/s]
Training:   5%|▍         | 1083/23436 [03:11<1:05:50,  5.66it/s]
Training:   5%|▍         | 1084/23436 [03:11<1:05:54,  5.65it/s]
Training:   5%|▍         | 1085/23436 [03:11<1:05:42,  5.67it/s]
Training:   5%|▍         | 1086/23436 [03:11<1:05:36,  5.68it/s]
Training:   5%|▍         | 1087/23436 [03:11<1:05:24,  5.69it/s]
Training:   5%|▍         | 1088/23436 [03:12<1:05:43,  5.67it/s]
Training:   5%|▍         | 1089/23436 [03:12<1:05:50,  5.66it/s]
Training:   5%|▍         | 1090/23436 [03:12<1:05:52,  5.65it/s]
Training:   5%|▍         | 1091/23436 [03:12<1:05:58,  5.65it/s]
Training:   5%|▍         | 1092/23436 [03:12<1:05:56,  5.65it/s]
Training:   5%|▍         | 1093/23436 [03:13<1:05:46,  5.66it/s]
Training:   5%|▍         | 1094/23436 [03:13<1:05:43,  5.66it/s]
Training:   5%|▍         | 1095/23436 [03:13<1:05:52,  5.65it/s]
Training:   5%|▍         | 1096/23436 [03:13<1:05:59,  5.64it/s]
Training:   5%|▍         | 1097/23436 [03:13<1:05:58,  5.64it/s]
Training:   5%|▍         | 1098/23436 [03:13<1:05:58,  5.64it/s]
Training:   5%|▍         | 1099/23436 [03:14<1:05:41,  5.67it/s]
Training:   5%|▍         | 1100/23436 [03:14<1:05:36,  5.67it/s]
Training:   5%|▍         | 1101/23436 [03:14<1:05:36,  5.67it/s]
Training:   5%|▍         | 1102/23436 [03:14<1:05:47,  5.66it/s]
Training:   5%|▍         | 1103/23436 [03:14<1:05:54,  5.65it/s]
Training:   5%|▍         | 1104/23436 [03:14<1:05:54,  5.65it/s]
Training:   5%|▍         | 1105/23436 [03:15<1:05:52,  5.65it/s]
Training:   5%|▍         | 1106/23436 [03:15<1:05:54,  5.65it/s]
Training:   5%|▍         | 1107/23436 [03:15<1:05:45,  5.66it/s]
Training:   5%|▍         | 1108/23436 [03:15<1:05:29,  5.68it/s]
Training:   5%|▍         | 1109/23436 [03:15<1:05:40,  5.67it/s]
Training:   5%|▍         | 1110/23436 [03:16<1:05:54,  5.65it/s]
Training:   5%|▍         | 1111/23436 [03:16<1:05:42,  5.66it/s]
Training:   5%|▍         | 1112/23436 [03:16<1:05:45,  5.66it/s]
Training:   5%|▍         | 1113/23436 [03:16<1:05:43,  5.66it/s]
Training:   5%|▍         | 1114/23436 [03:16<1:05:37,  5.67it/s]
Training:   5%|▍         | 1115/23436 [03:16<1:05:33,  5.67it/s]
Training:   5%|▍         | 1116/23436 [03:17<1:05:41,  5.66it/s]
Training:   5%|▍         | 1117/23436 [03:17<1:05:52,  5.65it/s]
Training:   5%|▍         | 1118/23436 [03:17<1:05:52,  5.65it/s]
Training:   5%|▍         | 1119/23436 [03:17<1:05:42,  5.66it/s]
Training:   5%|▍         | 1120/23436 [03:17<1:05:45,  5.66it/s]
Training:   5%|▍         | 1121/23436 [03:17<1:05:35,  5.67it/s]
Training:   5%|▍         | 1122/23436 [03:18<1:05:30,  5.68it/s]
Training:   5%|▍         | 1123/23436 [03:18<1:05:43,  5.66it/s]
Training:   5%|▍         | 1124/23436 [03:18<1:05:47,  5.65it/s]
Training:   5%|▍         | 1125/23436 [03:18<1:05:47,  5.65it/s]
Training:   5%|▍         | 1126/23436 [03:18<1:05:51,  5.65it/s]
Training:   5%|▍         | 1127/23436 [03:19<1:05:50,  5.65it/s]
Training:   5%|▍         | 1128/23436 [03:19<1:05:40,  5.66it/s]
Training:   5%|▍         | 1129/23436 [03:19<1:05:33,  5.67it/s]
Training:   5%|▍         | 1130/23436 [03:19<1:05:41,  5.66it/s]
Training:   5%|▍         | 1131/23436 [03:19<1:05:46,  5.65it/s]
Training:   5%|▍         | 1132/23436 [03:19<1:05:45,  5.65it/s]
Training:   5%|▍         | 1133/23436 [03:20<1:05:45,  5.65it/s]
Training:   5%|▍         | 1134/23436 [03:20<1:05:36,  5.66it/s]
Training:   5%|▍         | 1135/23436 [03:20<1:05:35,  5.67it/s]
Training:   5%|▍         | 1136/23436 [03:20<1:05:23,  5.68it/s]
Training:   5%|▍         | 1137/23436 [03:20<1:05:36,  5.66it/s]
Training:   5%|▍         | 1138/23436 [03:20<1:05:46,  5.65it/s]
Training:   5%|▍         | 1139/23436 [03:21<1:05:49,  5.65it/s]
Training:   5%|▍         | 1140/23436 [03:21<1:05:50,  5.64it/s]
Training:   5%|▍         | 1141/23436 [03:21<1:05:38,  5.66it/s]
Training:   5%|▍         | 1142/23436 [03:21<1:05:32,  5.67it/s]
Training:   5%|▍         | 1143/23436 [03:21<1:05:25,  5.68it/s]
Training:   5%|▍         | 1144/23436 [03:22<1:05:28,  5.67it/s]
Training:   5%|▍         | 1145/23436 [03:22<1:05:40,  5.66it/s]
Training:   5%|▍         | 1146/23436 [03:22<1:05:43,  5.65it/s]
Training:   5%|▍         | 1147/23436 [03:22<1:05:42,  5.65it/s]
Training:   5%|▍         | 1148/23436 [03:22<1:05:41,  5.65it/s]
Training:   5%|▍         | 1149/23436 [03:22<1:05:34,  5.66it/s]
Training:   5%|▍         | 1150/23436 [03:23<1:05:20,  5.68it/s]
Training:   5%|▍         | 1151/23436 [03:23<1:05:32,  5.67it/s]
Training:   5%|▍         | 1152/23436 [03:23<1:05:45,  5.65it/s]
Training:   5%|▍         | 1153/23436 [03:23<1:05:45,  5.65it/s]
Training:   5%|▍         | 1154/23436 [03:23<1:05:48,  5.64it/s]
Training:   5%|▍         | 1155/23436 [03:24<1:05:44,  5.65it/s]
Training:   5%|▍         | 1156/23436 [03:24<1:05:38,  5.66it/s]
Training:   5%|▍         | 1157/23436 [03:24<1:05:24,  5.68it/s]
Training:   5%|▍         | 1158/23436 [03:24<1:05:37,  5.66it/s]
Training:   5%|▍         | 1159/23436 [03:24<1:05:42,  5.65it/s]
Training:   5%|▍         | 1160/23436 [03:24<1:05:43,  5.65it/s]
Training:   5%|▍         | 1161/23436 [03:25<1:05:44,  5.65it/s]
Training:   5%|▍         | 1162/23436 [03:25<1:05:45,  5.65it/s]
Training:   5%|▍         | 1163/23436 [03:25<1:05:40,  5.65it/s]
Training:   5%|▍         | 1164/23436 [03:25<1:05:32,  5.66it/s]
Training:   5%|▍         | 1165/23436 [03:25<1:05:28,  5.67it/s]
Training:   5%|▍         | 1166/23436 [03:25<1:05:39,  5.65it/s]
Training:   5%|▍         | 1167/23436 [03:26<1:05:41,  5.65it/s]
Training:   5%|▍         | 1168/23436 [03:26<1:05:42,  5.65it/s]
Training:   5%|▍         | 1169/23436 [03:26<1:05:40,  5.65it/s]
Training:   5%|▍         | 1170/23436 [03:26<1:05:29,  5.67it/s]
Training:   5%|▍         | 1171/23436 [03:26<1:05:27,  5.67it/s]
Training:   5%|▌         | 1172/23436 [03:27<1:05:31,  5.66it/s]
Training:   5%|▌         | 1173/23436 [03:27<1:05:40,  5.65it/s]
Training:   5%|▌         | 1174/23436 [03:27<1:05:45,  5.64it/s]
Training:   5%|▌         | 1175/23436 [03:27<1:05:44,  5.64it/s]
Training:   5%|▌         | 1176/23436 [03:27<1:05:37,  5.65it/s]
Training:   5%|▌         | 1177/23436 [03:27<1:05:28,  5.67it/s]
Training:   5%|▌         | 1178/23436 [03:28<1:05:14,  5.69it/s]
Training:   5%|▌         | 1179/23436 [03:28<1:05:14,  5.69it/s]
Training:   5%|▌         | 1180/23436 [03:28<1:05:17,  5.68it/s]
Training:   5%|▌         | 1181/23436 [03:28<1:05:23,  5.67it/s]
Training:   5%|▌         | 1182/23436 [03:28<1:05:30,  5.66it/s]
Training:   5%|▌         | 1183/23436 [03:28<1:05:31,  5.66it/s]
Training:   5%|▌         | 1184/23436 [03:29<1:05:24,  5.67it/s]
Training:   5%|▌         | 1185/23436 [03:29<1:05:19,  5.68it/s]
Training:   5%|▌         | 1186/23436 [03:29<1:05:31,  5.66it/s]
Training:   5%|▌         | 1187/23436 [03:29<1:05:37,  5.65it/s]
Training:   5%|▌         | 1188/23436 [03:29<1:05:29,  5.66it/s]
Training:   5%|▌         | 1189/23436 [03:30<1:05:34,  5.65it/s]
Training:   5%|▌         | 1190/23436 [03:30<1:05:31,  5.66it/s]
Training:   5%|▌         | 1191/23436 [03:30<1:05:23,  5.67it/s]
Training:   5%|▌         | 1192/23436 [03:30<1:05:18,  5.68it/s]
Training:   5%|▌         | 1193/23436 [03:30<1:05:21,  5.67it/s]
Training:   5%|▌         | 1194/23436 [03:30<1:05:35,  5.65it/s]
Training:   5%|▌         | 1195/23436 [03:31<1:05:36,  5.65it/s]
Training:   5%|▌         | 1196/23436 [03:31<1:05:33,  5.65it/s]
Training:   5%|▌         | 1197/23436 [03:31<1:05:31,  5.66it/s]
Training:   5%|▌         | 1198/23436 [03:31<1:05:24,  5.67it/s]
Training:   5%|▌         | 1199/23436 [03:31<1:05:22,  5.67it/s]
Training:   5%|▌         | 1200/23436 [03:31<1:05:21,  5.67it/s]
Training:   5%|▌         | 1201/23436 [03:32<1:05:30,  5.66it/s]
Training:   5%|▌         | 1202/23436 [03:32<1:05:32,  5.65it/s]
Training:   5%|▌         | 1203/23436 [03:32<1:05:31,  5.65it/s]
Training:   5%|▌         | 1204/23436 [03:32<1:05:30,  5.66it/s]
Training:   5%|▌         | 1205/23436 [03:32<1:05:19,  5.67it/s]
Training:   5%|▌         | 1206/23436 [03:33<1:05:16,  5.68it/s]
Training:   5%|▌         | 1207/23436 [03:33<1:05:31,  5.65it/s]
Training:   5%|▌         | 1208/23436 [03:33<1:05:28,  5.66it/s]
Training:   5%|▌         | 1209/23436 [03:33<1:05:26,  5.66it/s]
Training:   5%|▌         | 1210/23436 [03:33<1:05:31,  5.65it/s]
Training:   5%|▌         | 1211/23436 [03:33<1:05:19,  5.67it/s]
Training:   5%|▌         | 1212/23436 [03:34<1:05:11,  5.68it/s]
Training:   5%|▌         | 1213/23436 [03:34<1:05:01,  5.70it/s]
Training:   5%|▌         | 1214/23436 [03:34<1:05:21,  5.67it/s]
Training:   5%|▌         | 1215/23436 [03:34<1:05:19,  5.67it/s]
Training:   5%|▌         | 1216/23436 [03:34<1:05:24,  5.66it/s]
Training:   5%|▌         | 1217/23436 [03:34<1:05:19,  5.67it/s]
Training:   5%|▌         | 1218/23436 [03:35<1:05:23,  5.66it/s]
Training:   5%|▌         | 1219/23436 [03:35<1:05:09,  5.68it/s]
Training:   5%|▌         | 1220/23436 [03:35<1:05:06,  5.69it/s]
Training:   5%|▌         | 1221/23436 [03:35<1:05:21,  5.67it/s]
Training:   5%|▌         | 1222/23436 [03:35<1:05:33,  5.65it/s]
Training:   5%|▌         | 1223/23436 [03:36<1:05:33,  5.65it/s]
Training:   5%|▌         | 1224/23436 [03:36<1:05:34,  5.65it/s]
Training:   5%|▌         | 1225/23436 [03:36<1:05:31,  5.65it/s]
Training:   5%|▌         | 1226/23436 [03:36<1:05:20,  5.67it/s]
Training:   5%|▌         | 1227/23436 [03:36<1:05:06,  5.69it/s]
Training:   5%|▌         | 1228/23436 [03:36<1:05:19,  5.67it/s]
Training:   5%|▌         | 1229/23436 [03:37<1:05:27,  5.65it/s]
Training:   5%|▌         | 1230/23436 [03:37<1:05:31,  5.65it/s]
Training:   5%|▌         | 1231/23436 [03:37<1:05:29,  5.65it/s]
Training:   5%|▌         | 1232/23436 [03:37<1:05:29,  5.65it/s]
Training:   5%|▌         | 1233/23436 [03:37<1:05:22,  5.66it/s]
Training:   5%|▌         | 1234/23436 [03:37<1:05:22,  5.66it/s]
Training:   5%|▌         | 1235/23436 [03:38<1:05:29,  5.65it/s]
Training:   5%|▌         | 1236/23436 [03:38<1:05:32,  5.64it/s]
Training:   5%|▌         | 1237/23436 [03:38<1:05:31,  5.65it/s]
Training:   5%|▌         | 1238/23436 [03:38<1:05:32,  5.64it/s]
Training:   5%|▌         | 1239/23436 [03:38<1:05:17,  5.67it/s]
Training:   5%|▌         | 1240/23436 [03:39<1:05:13,  5.67it/s]
Training:   5%|▌         | 1241/23436 [03:39<1:04:59,  5.69it/s]
Training:   5%|▌         | 1242/23436 [03:39<1:05:15,  5.67it/s]
Training:   5%|▌         | 1243/23436 [03:39<1:05:24,  5.65it/s]
Training:   5%|▌         | 1244/23436 [03:39<1:05:25,  5.65it/s]
Training:   5%|▌         | 1245/23436 [03:39<1:05:28,  5.65it/s]
Training:   5%|▌         | 1246/23436 [03:40<1:05:28,  5.65it/s]
Training:   5%|▌         | 1247/23436 [03:40<1:05:17,  5.66it/s]
Training:   5%|▌         | 1248/23436 [03:40<1:05:01,  5.69it/s]
Training:   5%|▌         | 1249/23436 [03:40<1:05:06,  5.68it/s]
Training:   5%|▌         | 1250/23436 [03:40<1:05:19,  5.66it/s]
Training:   5%|▌         | 1251/23436 [03:40<1:05:09,  5.67it/s]
Training:   5%|▌         | 1252/23436 [03:41<1:05:14,  5.67it/s]
Training:   5%|▌         | 1253/23436 [03:41<1:05:15,  5.66it/s]
Training:   5%|▌         | 1254/23436 [03:41<1:05:15,  5.67it/s]
Training:   5%|▌         | 1255/23436 [03:41<1:05:00,  5.69it/s]
Training:   5%|▌         | 1256/23436 [03:41<1:05:13,  5.67it/s]
Training:   5%|▌         | 1257/23436 [03:42<1:05:20,  5.66it/s]
Training:   5%|▌         | 1258/23436 [03:42<1:05:26,  5.65it/s]
Training:   5%|▌         | 1259/23436 [03:42<1:05:27,  5.65it/s]
Training:   5%|▌         | 1260/23436 [03:42<1:05:24,  5.65it/s]
Training:   5%|▌         | 1261/23436 [03:42<1:05:16,  5.66it/s]
Training:   5%|▌         | 1262/23436 [03:42<1:05:13,  5.67it/s]
Training:   5%|▌         | 1263/23436 [03:43<1:05:11,  5.67it/s]
Training:   5%|▌         | 1264/23436 [03:43<1:05:19,  5.66it/s]
Training:   5%|▌         | 1265/23436 [03:43<1:05:21,  5.65it/s]
Training:   5%|▌         | 1266/23436 [03:43<1:05:22,  5.65it/s]
Training:   5%|▌         | 1267/23436 [03:43<1:05:09,  5.67it/s]
Training:   5%|▌         | 1268/23436 [03:43<1:05:08,  5.67it/s]
Training:   5%|▌         | 1269/23436 [03:44<1:04:57,  5.69it/s]
Training:   5%|▌         | 1270/23436 [03:44<1:05:09,  5.67it/s]
Training:   5%|▌         | 1271/23436 [03:44<1:05:18,  5.66it/s]
Training:   5%|▌         | 1272/23436 [03:44<1:05:17,  5.66it/s]
Training:   5%|▌         | 1273/23436 [03:44<1:05:18,  5.66it/s]
Training:   5%|▌         | 1274/23436 [03:45<1:05:17,  5.66it/s]
Training:   5%|▌         | 1275/23436 [03:45<1:05:10,  5.67it/s]
Training:   5%|▌         | 1276/23436 [03:45<1:04:55,  5.69it/s]
Training:   5%|▌         | 1277/23436 [03:45<1:05:10,  5.67it/s]
Training:   5%|▌         | 1278/23436 [03:45<1:05:13,  5.66it/s]
Training:   5%|▌         | 1279/23436 [03:45<1:05:17,  5.66it/s]
Training:   5%|▌         | 1280/23436 [03:46<1:05:17,  5.66it/s]
Training:   5%|▌         | 1281/23436 [03:46<1:05:17,  5.66it/s]
Training:   5%|▌         | 1282/23436 [03:46<1:05:10,  5.67it/s]
Training:   5%|▌         | 1283/23436 [03:46<1:04:53,  5.69it/s]
Training:   5%|▌         | 1284/23436 [03:46<1:05:01,  5.68it/s]
Training:   5%|▌         | 1285/23436 [03:46<1:05:12,  5.66it/s]
Training:   5%|▌         | 1286/23436 [03:47<1:05:17,  5.65it/s]
Training:   5%|▌         | 1287/23436 [03:47<1:05:18,  5.65it/s]
Training:   5%|▌         | 1288/23436 [03:47<1:05:15,  5.66it/s]
Training:   6%|▌         | 1289/23436 [03:47<1:05:08,  5.67it/s]
Training:   6%|▌         | 1290/23436 [03:47<1:05:03,  5.67it/s]
Training:   6%|▌         | 1291/23436 [03:48<1:05:14,  5.66it/s]
Training:   6%|▌         | 1292/23436 [03:48<1:05:15,  5.66it/s]
Training:   6%|▌         | 1293/23436 [03:48<1:05:15,  5.65it/s]
Training:   6%|▌         | 1294/23436 [03:48<1:05:18,  5.65it/s]
Training:   6%|▌         | 1295/23436 [03:48<1:05:17,  5.65it/s]
Training:   6%|▌         | 1296/23436 [03:48<1:05:07,  5.67it/s]
Training:   6%|▌         | 1297/23436 [03:49<1:05:05,  5.67it/s]
Training:   6%|▌         | 1298/23436 [03:49<1:05:17,  5.65it/s]
Training:   6%|▌         | 1299/23436 [03:49<1:05:21,  5.65it/s]
Training:   6%|▌         | 1300/23436 [03:49<1:05:19,  5.65it/s]
Training:   6%|▌         | 1301/23436 [03:49<1:05:09,  5.66it/s]
Training:   6%|▌         | 1302/23436 [03:49<1:05:10,  5.66it/s]
Training:   6%|▌         | 1303/23436 [03:50<1:04:59,  5.68it/s]
Training:   6%|▌         | 1304/23436 [03:50<1:04:57,  5.68it/s]
Training:   6%|▌         | 1305/23436 [03:50<1:05:11,  5.66it/s]
Training:   6%|▌         | 1306/23436 [03:50<1:05:18,  5.65it/s]
Training:   6%|▌         | 1307/23436 [03:50<1:05:20,  5.64it/s]
Training:   6%|▌         | 1308/23436 [03:51<1:05:20,  5.64it/s]
Training:   6%|▌         | 1309/23436 [03:51<1:05:09,  5.66it/s]
Training:   6%|▌         | 1310/23436 [03:51<1:05:01,  5.67it/s]
Training:   6%|▌         | 1311/23436 [03:51<1:04:59,  5.67it/s]
Training:   6%|▌         | 1312/23436 [03:51<1:05:08,  5.66it/s]
Training:   6%|▌         | 1313/23436 [03:51<1:05:15,  5.65it/s]
Training:   6%|▌         | 1314/23436 [03:52<1:05:15,  5.65it/s]
Training:   6%|▌         | 1315/23436 [03:52<1:05:12,  5.65it/s]
Training:   6%|▌         | 1316/23436 [03:52<1:05:15,  5.65it/s]
Training:   6%|▌         | 1317/23436 [03:52<1:05:09,  5.66it/s]
Training:   6%|▌         | 1318/23436 [03:52<1:05:03,  5.67it/s]
Training:   6%|▌         | 1319/23436 [03:52<1:05:00,  5.67it/s]
Training:   6%|▌         | 1320/23436 [03:53<1:05:09,  5.66it/s]
Training:   6%|▌         | 1321/23436 [03:53<1:05:09,  5.66it/s]
Training:   6%|▌         | 1322/23436 [03:53<1:05:14,  5.65it/s]
Training:   6%|▌         | 1323/23436 [03:53<1:05:13,  5.65it/s]
Training:   6%|▌         | 1324/23436 [03:53<1:04:58,  5.67it/s]
Training:   6%|▌         | 1325/23436 [03:54<1:04:51,  5.68it/s]
Training:   6%|▌         | 1326/23436 [03:54<1:05:09,  5.66it/s]
Training:   6%|▌         | 1327/23436 [03:54<1:05:13,  5.65it/s]
Training:   6%|▌         | 1328/23436 [03:54<1:05:15,  5.65it/s]
Training:   6%|▌         | 1329/23436 [03:54<1:05:15,  5.65it/s]
Training:   6%|▌         | 1330/23436 [03:54<1:05:17,  5.64it/s]
Training:   6%|▌         | 1331/23436 [03:55<1:05:06,  5.66it/s]
Training:   6%|▌         | 1332/23436 [03:55<1:04:49,  5.68it/s]
Training:   6%|▌         | 1333/23436 [03:55<1:04:54,  5.68it/s]
Training:   6%|▌         | 1334/23436 [03:55<1:05:10,  5.65it/s]
Training:   6%|▌         | 1335/23436 [03:55<1:05:07,  5.66it/s]
Training:   6%|▌         | 1336/23436 [03:55<1:04:58,  5.67it/s]
Training:   6%|▌         | 1337/23436 [03:56<1:04:59,  5.67it/s]
Training:   6%|▌         | 1338/23436 [03:56<1:04:50,  5.68it/s]
Training:   6%|▌         | 1339/23436 [03:56<1:04:49,  5.68it/s]
Training:   6%|▌         | 1340/23436 [03:56<1:04:51,  5.68it/s]
Training:   6%|▌         | 1341/23436 [03:56<1:05:00,  5.66it/s]
Training:   6%|▌         | 1342/23436 [03:57<1:04:54,  5.67it/s]
Training:   6%|▌         | 1343/23436 [03:57<1:04:59,  5.67it/s]
Training:   6%|▌         | 1344/23436 [03:57<1:04:59,  5.67it/s]
Training:   6%|▌         | 1345/23436 [03:57<1:04:55,  5.67it/s]
Training:   6%|▌         | 1346/23436 [03:57<1:04:40,  5.69it/s]
Training:   6%|▌         | 1347/23436 [03:57<1:04:46,  5.68it/s]
Training:   6%|▌         | 1348/23436 [03:58<1:04:59,  5.66it/s]
Training:   6%|▌         | 1349/23436 [03:58<1:05:03,  5.66it/s]
Training:   6%|▌         | 1350/23436 [03:58<1:05:08,  5.65it/s]
Training:   6%|▌         | 1351/23436 [03:58<1:05:09,  5.65it/s]
Training:   6%|▌         | 1352/23436 [03:58<1:05:00,  5.66it/s]
Training:   6%|▌         | 1353/23436 [03:58<1:04:49,  5.68it/s]
Training:   6%|▌         | 1354/23436 [03:59<1:04:49,  5.68it/s]
Training:   6%|▌         | 1355/23436 [03:59<1:05:01,  5.66it/s]
Training:   6%|▌         | 1356/23436 [03:59<1:05:03,  5.66it/s]
Training:   6%|▌         | 1357/23436 [03:59<1:05:06,  5.65it/s]
Training:   6%|▌         | 1358/23436 [03:59<1:05:06,  5.65it/s]
Training:   6%|▌         | 1359/23436 [04:00<1:04:55,  5.67it/s]
Training:   6%|▌         | 1360/23436 [04:00<1:04:53,  5.67it/s]
Training:   6%|▌         | 1361/23436 [04:00<1:05:01,  5.66it/s]
Training:   6%|▌         | 1362/23436 [04:00<1:05:09,  5.65it/s]
Training:   6%|▌         | 1363/23436 [04:00<1:05:07,  5.65it/s]
Training:   6%|▌         | 1364/23436 [04:00<1:05:06,  5.65it/s]
Training:   6%|▌         | 1365/23436 [04:01<1:05:08,  5.65it/s]
Training:   6%|▌         | 1366/23436 [04:01<1:04:55,  5.66it/s]
Training:   6%|▌         | 1367/23436 [04:01<1:04:42,  5.68it/s]
Training:   6%|▌         | 1368/23436 [04:01<1:04:56,  5.66it/s]
Training:   6%|▌         | 1369/23436 [04:01<1:05:06,  5.65it/s]
Training:   6%|▌         | 1370/23436 [04:01<1:05:10,  5.64it/s]
Training:   6%|▌         | 1371/23436 [04:02<1:05:11,  5.64it/s]
Training:   6%|▌         | 1372/23436 [04:02<1:05:10,  5.64it/s]
Training:   6%|▌         | 1373/23436 [04:02<1:04:58,  5.66it/s]
Training:   6%|▌         | 1374/23436 [04:02<1:04:42,  5.68it/s]
Training:   6%|▌         | 1375/23436 [04:02<1:04:54,  5.66it/s]
Training:   6%|▌         | 1376/23436 [04:03<1:04:50,  5.67it/s]
Training:   6%|▌         | 1377/23436 [04:03<1:04:56,  5.66it/s]
Training:   6%|▌         | 1378/23436 [04:03<1:05:03,  5.65it/s]
Training:   6%|▌         | 1379/23436 [04:03<1:04:49,  5.67it/s]
Training:   6%|▌         | 1380/23436 [04:03<1:04:42,  5.68it/s]
Training:   6%|▌         | 1381/23436 [04:03<1:04:32,  5.70it/s]
Training:   6%|▌         | 1382/23436 [04:04<1:04:47,  5.67it/s]
Training:   6%|▌         | 1383/23436 [04:04<1:04:46,  5.67it/s]
Training:   6%|▌         | 1384/23436 [04:04<1:04:55,  5.66it/s]
Training:   6%|▌         | 1385/23436 [04:04<1:05:01,  5.65it/s]
Training:   6%|▌         | 1386/23436 [04:04<1:05:01,  5.65it/s]
Training:   6%|▌         | 1387/23436 [04:04<1:04:52,  5.66it/s]
Training:   6%|▌         | 1388/23436 [04:05<1:04:38,  5.68it/s]
Training:   6%|▌         | 1389/23436 [04:05<1:04:39,  5.68it/s]
Training:   6%|▌         | 1390/23436 [04:05<1:04:53,  5.66it/s]
Training:   6%|▌         | 1391/23436 [04:05<1:04:56,  5.66it/s]
Training:   6%|▌         | 1392/23436 [04:05<1:04:56,  5.66it/s]
Training:   6%|▌         | 1393/23436 [04:06<1:04:55,  5.66it/s]
Training:   6%|▌         | 1394/23436 [04:06<1:04:46,  5.67it/s]
Training:   6%|▌         | 1395/23436 [04:06<1:04:45,  5.67it/s]
Training:   6%|▌         | 1396/23436 [04:06<1:04:51,  5.66it/s]
Training:   6%|▌         | 1397/23436 [04:06<1:04:53,  5.66it/s]
Training:   6%|▌         | 1398/23436 [04:06<1:04:56,  5.66it/s]
Training:   6%|▌         | 1399/23436 [04:07<1:04:56,  5.66it/s]
Training:   6%|▌         | 1400/23436 [04:07<1:04:56,  5.65it/s]
Training:   6%|▌         | 1401/23436 [04:07<1:04:50,  5.66it/s]
Training:   6%|▌         | 1402/23436 [04:07<1:04:35,  5.69it/s]
Training:   6%|▌         | 1403/23436 [04:07<1:04:46,  5.67it/s]
Training:   6%|▌         | 1404/23436 [04:07<1:04:55,  5.66it/s]
Training:   6%|▌         | 1405/23436 [04:08<1:04:58,  5.65it/s]
Training:   6%|▌         | 1406/23436 [04:08<1:04:51,  5.66it/s]
Training:   6%|▌         | 1407/23436 [04:08<1:04:52,  5.66it/s]
Training:   6%|▌         | 1408/23436 [04:08<1:04:49,  5.66it/s]
Training:   6%|▌         | 1409/23436 [04:08<1:04:34,  5.69it/s]
Training:   6%|▌         | 1410/23436 [04:09<1:04:39,  5.68it/s]
Training:   6%|▌         | 1411/23436 [04:09<1:04:46,  5.67it/s]
Training:   6%|▌         | 1412/23436 [04:09<1:04:48,  5.66it/s]
Training:   6%|▌         | 1413/23436 [04:09<1:04:51,  5.66it/s]
Training:   6%|▌         | 1414/23436 [04:09<1:04:45,  5.67it/s]
Training:   6%|▌         | 1415/23436 [04:09<1:04:37,  5.68it/s]
Training:   6%|▌         | 1416/23436 [04:10<1:04:32,  5.69it/s]
Training:   6%|▌         | 1417/23436 [04:10<1:04:46,  5.67it/s]
Training:   6%|▌         | 1418/23436 [04:10<1:04:55,  5.65it/s]
Training:   6%|▌         | 1419/23436 [04:10<1:04:54,  5.65it/s]
Training:   6%|▌         | 1420/23436 [04:10<1:04:57,  5.65it/s]
Training:   6%|▌         | 1421/23436 [04:10<1:04:53,  5.65it/s]
Training:   6%|▌         | 1422/23436 [04:11<1:04:52,  5.65it/s]
Training:   6%|▌         | 1423/23436 [04:11<1:04:47,  5.66it/s]
Training:   6%|▌         | 1424/23436 [04:11<1:04:44,  5.67it/s]
Training:   6%|▌         | 1425/23436 [04:11<1:04:42,  5.67it/s]
Training:   6%|▌         | 1426/23436 [04:11<1:04:53,  5.65it/s]
Training:   6%|▌         | 1427/23436 [04:12<1:04:54,  5.65it/s]
Training:   6%|▌         | 1428/23436 [04:12<1:04:42,  5.67it/s]
Training:   6%|▌         | 1429/23436 [04:12<1:04:33,  5.68it/s]
Training:   6%|▌         | 1430/23436 [04:12<1:04:36,  5.68it/s]
Training:   6%|▌         | 1431/23436 [04:12<1:04:48,  5.66it/s]
Training:   6%|▌         | 1432/23436 [04:12<1:04:55,  5.65it/s]
Training:   6%|▌         | 1433/23436 [04:13<1:04:52,  5.65it/s]
Training:   6%|▌         | 1434/23436 [04:13<1:04:55,  5.65it/s]
Training:   6%|▌         | 1435/23436 [04:13<1:04:53,  5.65it/s]
Training:   6%|▌         | 1436/23436 [04:13<1:04:45,  5.66it/s]
Training:   6%|▌         | 1437/23436 [04:13<1:04:32,  5.68it/s]
Training:   6%|▌         | 1438/23436 [04:13<1:04:47,  5.66it/s]
Training:   6%|▌         | 1439/23436 [04:14<1:04:50,  5.65it/s]
Training:   6%|▌         | 1440/23436 [04:14<1:04:52,  5.65it/s]
Training:   6%|▌         | 1441/23436 [04:14<1:04:54,  5.65it/s]
Training:   6%|▌         | 1442/23436 [04:14<1:04:55,  5.65it/s]
Training:   6%|▌         | 1443/23436 [04:14<1:04:47,  5.66it/s]
Training:   6%|▌         | 1444/23436 [04:15<1:04:32,  5.68it/s]
Training:   6%|▌         | 1445/23436 [04:15<1:04:44,  5.66it/s]
Training:   6%|▌         | 1446/23436 [04:15<1:04:55,  5.64it/s]
Training:   6%|▌         | 1447/23436 [04:15<1:04:45,  5.66it/s]
Training:   6%|▌         | 1448/23436 [04:15<1:04:49,  5.65it/s]
Training:   6%|▌         | 1449/23436 [04:15<1:04:48,  5.65it/s]
Training:   6%|▌         | 1450/23436 [04:16<1:04:38,  5.67it/s]
Training:   6%|▌         | 1451/23436 [04:16<1:04:34,  5.67it/s]
Training:   6%|▌         | 1452/23436 [04:16<1:04:43,  5.66it/s]
Training:   6%|▌         | 1453/23436 [04:16<1:04:50,  5.65it/s]
Training:   6%|▌         | 1454/23436 [04:16<1:04:53,  5.65it/s]
Training:   6%|▌         | 1455/23436 [04:16<1:04:44,  5.66it/s]
Training:   6%|▌         | 1456/23436 [04:17<1:04:46,  5.66it/s]
Training:   6%|▌         | 1457/23436 [04:17<1:04:43,  5.66it/s]
Training:   6%|▌         | 1458/23436 [04:17<1:04:42,  5.66it/s]
Training:   6%|▌         | 1459/23436 [04:17<1:04:52,  5.65it/s]
Training:   6%|▌         | 1460/23436 [04:17<1:04:46,  5.65it/s]
Training:   6%|▌         | 1461/23436 [04:18<1:04:40,  5.66it/s]
Training:   6%|▌         | 1462/23436 [04:18<1:04:44,  5.66it/s]
Training:   6%|▌         | 1463/23436 [04:18<1:04:34,  5.67it/s]
Training:   6%|▌         | 1464/23436 [04:18<1:04:29,  5.68it/s]
Training:   6%|▋         | 1465/23436 [04:18<1:04:27,  5.68it/s]
Training:   6%|▋         | 1466/23436 [04:18<1:04:37,  5.67it/s]
Training:   6%|▋         | 1467/23436 [04:19<1:04:46,  5.65it/s]
Training:   6%|▋         | 1468/23436 [04:19<1:04:45,  5.65it/s]
Training:   6%|▋         | 1469/23436 [04:19<1:04:45,  5.65it/s]
Training:   6%|▋         | 1470/23436 [04:19<1:04:48,  5.65it/s]
Training:   6%|▋         | 1471/23436 [04:19<1:04:39,  5.66it/s]
Training:   6%|▋         | 1472/23436 [04:19<1:04:33,  5.67it/s]
Training:   6%|▋         | 1473/23436 [04:20<1:04:44,  5.65it/s]
Training:   6%|▋         | 1474/23436 [04:20<1:04:51,  5.64it/s]
Training:   6%|▋         | 1475/23436 [04:20<1:04:51,  5.64it/s]
Training:   6%|▋         | 1476/23436 [04:20<1:04:49,  5.65it/s]
Training:   6%|▋         | 1477/23436 [04:20<1:04:47,  5.65it/s]
Training:   6%|▋         | 1478/23436 [04:21<1:04:39,  5.66it/s]
Training:   6%|▋         | 1479/23436 [04:21<1:04:34,  5.67it/s]
Training:   6%|▋         | 1480/23436 [04:21<1:04:41,  5.66it/s]
Training:   6%|▋         | 1481/23436 [04:21<1:04:49,  5.65it/s]
Training:   6%|▋         | 1482/23436 [04:21<1:04:49,  5.64it/s]
Training:   6%|▋         | 1483/23436 [04:21<1:04:54,  5.64it/s]
Training:   6%|▋         | 1484/23436 [04:22<1:04:52,  5.64it/s]
Training:   6%|▋         | 1485/23436 [04:22<1:04:41,  5.66it/s]
Training:   6%|▋         | 1486/23436 [04:22<1:04:27,  5.68it/s]
Training:   6%|▋         | 1487/23436 [04:22<1:04:39,  5.66it/s]
Training:   6%|▋         | 1488/23436 [04:22<1:04:43,  5.65it/s]
Training:   6%|▋         | 1489/23436 [04:22<1:04:41,  5.65it/s]
Training:   6%|▋         | 1490/23436 [04:23<1:04:46,  5.65it/s]
Training:   6%|▋         | 1491/23436 [04:23<1:04:46,  5.65it/s]
Training:   6%|▋         | 1492/23436 [04:23<1:04:32,  5.67it/s]
Training:   6%|▋         | 1493/23436 [04:23<1:04:26,  5.68it/s]
Training:   6%|▋         | 1494/23436 [04:23<1:04:37,  5.66it/s]
Training:   6%|▋         | 1495/23436 [04:24<1:04:41,  5.65it/s]
Training:   6%|▋         | 1496/23436 [04:24<1:04:43,  5.65it/s]
Training:   6%|▋         | 1497/23436 [04:24<1:04:46,  5.65it/s]
Training:   6%|▋         | 1498/23436 [04:24<1:04:43,  5.65it/s]
Training:   6%|▋         | 1499/23436 [04:24<1:04:31,  5.67it/s]
Training:   6%|▋         | 1500/23436 [04:24<1:04:15,  5.69it/s]
Training:   6%|▋         | 1501/23436 [04:25<1:04:20,  5.68it/s]
Training:   6%|▋         | 1502/23436 [04:25<1:04:35,  5.66it/s]
Training:   6%|▋         | 1503/23436 [04:25<1:04:40,  5.65it/s]
Training:   6%|▋         | 1504/23436 [04:25<1:04:39,  5.65it/s]
Training:   6%|▋         | 1505/23436 [04:25<1:04:38,  5.65it/s]
Training:   6%|▋         | 1506/23436 [04:26<1:04:34,  5.66it/s]
Training:   6%|▋         | 1507/23436 [04:26<1:04:30,  5.67it/s]
Training:   6%|▋         | 1508/23436 [04:26<1:04:39,  5.65it/s]
Training:   6%|▋         | 1509/23436 [04:26<1:04:45,  5.64it/s]
Training:   6%|▋         | 1510/23436 [04:26<1:04:46,  5.64it/s]
Training:   6%|▋         | 1511/23436 [04:26<1:04:43,  5.65it/s]
Training:   6%|▋         | 1512/23436 [04:27<1:04:42,  5.65it/s]
Training:   6%|▋         | 1513/23436 [04:27<1:04:34,  5.66it/s]
Training:   6%|▋         | 1514/23436 [04:27<1:04:29,  5.67it/s]
Training:   6%|▋         | 1515/23436 [04:27<1:04:34,  5.66it/s]
Training:   6%|▋         | 1516/23436 [04:27<1:04:31,  5.66it/s]
Training:   6%|▋         | 1517/23436 [04:27<1:04:32,  5.66it/s]
Training:   6%|▋         | 1518/23436 [04:28<1:04:37,  5.65it/s]
Training:   6%|▋         | 1519/23436 [04:28<1:04:38,  5.65it/s]
Training:   6%|▋         | 1520/23436 [04:28<1:04:30,  5.66it/s]
Training:   6%|▋         | 1521/23436 [04:28<1:04:14,  5.69it/s]
Training:   6%|▋         | 1522/23436 [04:28<1:04:27,  5.67it/s]
Training:   6%|▋         | 1523/23436 [04:29<1:04:36,  5.65it/s]
Training:   7%|▋         | 1524/23436 [04:29<1:04:37,  5.65it/s]
Training:   7%|▋         | 1525/23436 [04:29<1:04:34,  5.66it/s]
Training:   7%|▋         | 1526/23436 [04:29<1:04:35,  5.65it/s]
Training:   7%|▋         | 1527/23436 [04:29<1:04:26,  5.67it/s]
Training:   7%|▋         | 1528/23436 [04:29<1:04:21,  5.67it/s]
Training:   7%|▋         | 1529/23436 [04:30<1:04:32,  5.66it/s]
Training:   7%|▋         | 1530/23436 [04:30<1:04:40,  5.65it/s]
Training:   7%|▋         | 1531/23436 [04:30<1:04:38,  5.65it/s]
Training:   7%|▋         | 1532/23436 [04:30<1:04:37,  5.65it/s]
Training:   7%|▋         | 1533/23436 [04:30<1:04:42,  5.64it/s]
Training:   7%|▋         | 1534/23436 [04:30<1:04:34,  5.65it/s]
Training:   7%|▋         | 1535/23436 [04:31<1:04:26,  5.66it/s]
Training:   7%|▋         | 1536/23436 [04:31<1:04:37,  5.65it/s]
Training:   7%|▋         | 1537/23436 [04:31<1:04:42,  5.64it/s]
Training:   7%|▋         | 1538/23436 [04:31<1:04:44,  5.64it/s]
Training:   7%|▋         | 1539/23436 [04:31<1:04:47,  5.63it/s]
Training:   7%|▋         | 1540/23436 [04:32<1:04:41,  5.64it/s]
Training:   7%|▋         | 1541/23436 [04:32<1:04:32,  5.65it/s]
Training:   7%|▋         | 1542/23436 [04:32<1:04:27,  5.66it/s]
Training:   7%|▋         | 1543/23436 [04:32<1:04:36,  5.65it/s]
Training:   7%|▋         | 1544/23436 [04:32<1:04:43,  5.64it/s]
Training:   7%|▋         | 1545/23436 [04:32<1:04:38,  5.64it/s]
Training:   7%|▋         | 1546/23436 [04:33<1:04:35,  5.65it/s]
Training:   7%|▋         | 1547/23436 [04:33<1:04:31,  5.65it/s]
Training:   7%|▋         | 1548/23436 [04:33<1:04:24,  5.66it/s]
Training:   7%|▋         | 1549/23436 [04:33<1:04:20,  5.67it/s]
Training:   7%|▋         | 1550/23436 [04:33<1:04:35,  5.65it/s]
Training:   7%|▋         | 1551/23436 [04:33<1:04:37,  5.64it/s]
Training:   7%|▋         | 1552/23436 [04:34<1:04:34,  5.65it/s]
Training:   7%|▋         | 1553/23436 [04:34<1:04:25,  5.66it/s]
Training:   7%|▋         | 1554/23436 [04:34<1:04:17,  5.67it/s]
Training:   7%|▋         | 1555/23436 [04:34<1:04:10,  5.68it/s]
Training:   7%|▋         | 1556/23436 [04:34<1:04:10,  5.68it/s]
Training:   7%|▋         | 1557/23436 [04:35<1:04:19,  5.67it/s]
Training:   7%|▋         | 1558/23436 [04:35<1:04:29,  5.65it/s]
Training:   7%|▋         | 1559/23436 [04:35<1:04:29,  5.65it/s]
Training:   7%|▋         | 1560/23436 [04:35<1:04:28,  5.65it/s]
Training:   7%|▋         | 1561/23436 [04:35<1:04:30,  5.65it/s]
Training:   7%|▋         | 1562/23436 [04:35<1:04:22,  5.66it/s]
Training:   7%|▋         | 1563/23436 [04:36<1:04:15,  5.67it/s]
Training:   7%|▋         | 1564/23436 [04:36<1:04:27,  5.65it/s]
Training:   7%|▋         | 1565/23436 [04:36<1:04:36,  5.64it/s]
Training:   7%|▋         | 1566/23436 [04:36<1:04:40,  5.64it/s]
Training:   7%|▋         | 1567/23436 [04:36<1:04:39,  5.64it/s]
Training:   7%|▋         | 1568/23436 [04:36<1:04:35,  5.64it/s]
Training:   7%|▋         | 1569/23436 [04:37<1:04:25,  5.66it/s]
Training:   7%|▋         | 1570/23436 [04:37<1:04:21,  5.66it/s]
Training:   7%|▋         | 1571/23436 [04:37<1:04:31,  5.65it/s]
Training:   7%|▋         | 1572/23436 [04:37<1:04:32,  5.65it/s]
Training:   7%|▋         | 1573/23436 [04:37<1:04:32,  5.65it/s]
Training:   7%|▋         | 1574/23436 [04:38<1:04:22,  5.66it/s]
Training:   7%|▋         | 1575/23436 [04:38<1:04:08,  5.68it/s]
Training:   7%|▋         | 1576/23436 [04:38<1:04:06,  5.68it/s]
Training:   7%|▋         | 1577/23436 [04:38<1:04:06,  5.68it/s]
Training:   7%|▋         | 1578/23436 [04:38<1:04:08,  5.68it/s]
Training:   7%|▋         | 1579/23436 [04:38<1:04:18,  5.66it/s]
Training:   7%|▋         | 1580/23436 [04:39<1:04:17,  5.67it/s]
Training:   7%|▋         | 1581/23436 [04:39<1:04:20,  5.66it/s]
Training:   7%|▋         | 1582/23436 [04:39<1:04:20,  5.66it/s]
Training:   7%|▋         | 1583/23436 [04:39<1:04:09,  5.68it/s]
Training:   7%|▋         | 1584/23436 [04:39<1:03:57,  5.69it/s]
Training:   7%|▋         | 1585/23436 [04:39<1:04:00,  5.69it/s]
Training:   7%|▋         | 1586/23436 [04:40<1:04:15,  5.67it/s]
Training:   7%|▋         | 1587/23436 [04:40<1:04:18,  5.66it/s]
Training:   7%|▋         | 1588/23436 [04:40<1:04:22,  5.66it/s]
Training:   7%|▋         | 1589/23436 [04:40<1:04:25,  5.65it/s]
Training:   7%|▋         | 1590/23436 [04:40<1:04:19,  5.66it/s]
Training:   7%|▋         | 1591/23436 [04:41<1:04:12,  5.67it/s]
Training:   7%|▋         | 1592/23436 [04:41<1:04:21,  5.66it/s]
Training:   7%|▋         | 1593/23436 [04:41<1:04:25,  5.65it/s]
Training:   7%|▋         | 1594/23436 [04:41<1:04:26,  5.65it/s]
Training:   7%|▋         | 1595/23436 [04:41<1:04:27,  5.65it/s]
Training:   7%|▋         | 1596/23436 [04:41<1:04:28,  5.65it/s]
Training:   7%|▋         | 1597/23436 [04:42<1:04:15,  5.66it/s]
Training:   7%|▋         | 1598/23436 [04:42<1:04:14,  5.67it/s]
Training:   7%|▋         | 1599/23436 [04:42<1:04:10,  5.67it/s]
Training:   7%|▋         | 1600/23436 [04:42<1:04:19,  5.66it/s]
Training:   7%|▋         | 1601/23436 [04:42<1:04:18,  5.66it/s]
Training:   7%|▋         | 1602/23436 [04:42<1:04:25,  5.65it/s]
Training:   7%|▋         | 1603/23436 [04:43<1:04:22,  5.65it/s]
Training:   7%|▋         | 1604/23436 [04:43<1:04:02,  5.68it/s]
Training:   7%|▋         | 1605/23436 [04:43<1:04:03,  5.68it/s]
Training:   7%|▋         | 1606/23436 [04:43<1:04:15,  5.66it/s]
Training:   7%|▋         | 1607/23436 [04:43<1:04:21,  5.65it/s]
Training:   7%|▋         | 1608/23436 [04:44<1:04:22,  5.65it/s]
Training:   7%|▋         | 1609/23436 [04:44<1:04:25,  5.65it/s]
Training:   7%|▋         | 1610/23436 [04:44<1:04:22,  5.65it/s]
Training:   7%|▋         | 1611/23436 [04:44<1:04:13,  5.66it/s]
Training:   7%|▋         | 1612/23436 [04:44<1:04:09,  5.67it/s]
Training:   7%|▋         | 1613/23436 [04:44<1:04:17,  5.66it/s]
Training:   7%|▋         | 1614/23436 [04:45<1:04:24,  5.65it/s]
Training:   7%|▋         | 1615/23436 [04:45<1:04:25,  5.65it/s]
Training:   7%|▋         | 1616/23436 [04:45<1:04:24,  5.65it/s]
Training:   7%|▋         | 1617/23436 [04:45<1:04:23,  5.65it/s]
Training:   7%|▋         | 1618/23436 [04:45<1:04:19,  5.65it/s]
Training:   7%|▋         | 1619/23436 [04:45<1:04:02,  5.68it/s]
Training:   7%|▋         | 1620/23436 [04:46<1:04:14,  5.66it/s]
Training:   7%|▋         | 1621/23436 [04:46<1:04:22,  5.65it/s]
Training:   7%|▋         | 1622/23436 [04:46<1:04:21,  5.65it/s]
Training:   7%|▋         | 1623/23436 [04:46<1:04:12,  5.66it/s]
Training:   7%|▋         | 1624/23436 [04:46<1:04:14,  5.66it/s]
Training:   7%|▋         | 1625/23436 [04:47<1:04:09,  5.67it/s]
Training:   7%|▋         | 1626/23436 [04:47<1:04:08,  5.67it/s]
Training:   7%|▋         | 1627/23436 [04:47<1:04:20,  5.65it/s]
Training:   7%|▋         | 1628/23436 [04:47<1:04:22,  5.65it/s]
Training:   7%|▋         | 1629/23436 [04:47<1:04:24,  5.64it/s]
Training:   7%|▋         | 1630/23436 [04:47<1:04:24,  5.64it/s]
Training:   7%|▋         | 1631/23436 [04:48<1:04:25,  5.64it/s]
Training:   7%|▋         | 1632/23436 [04:48<1:04:12,  5.66it/s]
Training:   7%|▋         | 1633/23436 [04:48<1:03:58,  5.68it/s]
Training:   7%|▋         | 1634/23436 [04:48<1:04:11,  5.66it/s]
Training:   7%|▋         | 1635/23436 [04:48<1:04:06,  5.67it/s]
Training:   7%|▋         | 1636/23436 [04:48<1:04:12,  5.66it/s]
Training:   7%|▋         | 1637/23436 [04:49<1:04:14,  5.66it/s]
Training:   7%|▋         | 1638/23436 [04:49<1:04:15,  5.65it/s]
Training:   7%|▋         | 1639/23436 [04:49<1:04:04,  5.67it/s]
Training:   7%|▋         | 1640/23436 [04:49<1:03:47,  5.69it/s]
Training:   7%|▋         | 1641/23436 [04:49<1:04:01,  5.67it/s]
Training:   7%|▋         | 1642/23436 [04:50<1:04:12,  5.66it/s]
Training:   7%|▋         | 1643/23436 [04:50<1:04:19,  5.65it/s]
Training:   7%|▋         | 1644/23436 [04:50<1:04:16,  5.65it/s]
Training:   7%|▋         | 1645/23436 [04:50<1:04:15,  5.65it/s]
Training:   7%|▋         | 1646/23436 [04:50<1:04:03,  5.67it/s]
Training:   7%|▋         | 1647/23436 [04:50<1:03:49,  5.69it/s]
Training:   7%|▋         | 1648/23436 [04:51<1:04:03,  5.67it/s]
Training:   7%|▋         | 1649/23436 [04:51<1:04:11,  5.66it/s]
Training:   7%|▋         | 1650/23436 [04:51<1:04:14,  5.65it/s]
Training:   7%|▋         | 1651/23436 [04:51<1:04:16,  5.65it/s]
Training:   7%|▋         | 1652/23436 [04:51<1:04:13,  5.65it/s]
Training:   7%|▋         | 1653/23436 [04:51<1:04:06,  5.66it/s]
Training:   7%|▋         | 1654/23436 [04:52<1:04:03,  5.67it/s]
Training:   7%|▋         | 1655/23436 [04:52<1:04:10,  5.66it/s]
Training:   7%|▋         | 1656/23436 [04:52<1:04:13,  5.65it/s]
Training:   7%|▋         | 1657/23436 [04:52<1:04:14,  5.65it/s]
Training:   7%|▋         | 1658/23436 [04:52<1:04:12,  5.65it/s]
Training:   7%|▋         | 1659/23436 [04:53<1:04:15,  5.65it/s]
Training:   7%|▋         | 1660/23436 [04:53<1:04:02,  5.67it/s]
Training:   7%|▋         | 1661/23436 [04:53<1:03:59,  5.67it/s]
Training:   7%|▋         | 1662/23436 [04:53<1:04:08,  5.66it/s]
Training:   7%|▋         | 1663/23436 [04:53<1:04:12,  5.65it/s]
Training:   7%|▋         | 1664/23436 [04:53<1:04:01,  5.67it/s]
Training:   7%|▋         | 1665/23436 [04:54<1:04:08,  5.66it/s]
Training:   7%|▋         | 1666/23436 [04:54<1:04:08,  5.66it/s]
Training:   7%|▋         | 1667/23436 [04:54<1:04:02,  5.66it/s]
Training:   7%|▋         | 1668/23436 [04:54<1:03:48,  5.69it/s]
Training:   7%|▋         | 1669/23436 [04:54<1:04:02,  5.66it/s]
Training:   7%|▋         | 1670/23436 [04:54<1:04:12,  5.65it/s]
Training:   7%|▋         | 1671/23436 [04:55<1:04:09,  5.65it/s]
Training:   7%|▋         | 1672/23436 [04:55<1:04:10,  5.65it/s]
Training:   7%|▋         | 1673/23436 [04:55<1:04:14,  5.65it/s]
Training:   7%|▋         | 1674/23436 [04:55<1:04:08,  5.65it/s]
Training:   7%|▋         | 1675/23436 [04:55<1:03:53,  5.68it/s]
Training:   7%|▋         | 1676/23436 [04:56<1:04:05,  5.66it/s]
Training:   7%|▋         | 1677/23436 [04:56<1:04:11,  5.65it/s]
Training:   7%|▋         | 1678/23436 [04:56<1:04:11,  5.65it/s]
Training:   7%|▋         | 1679/23436 [04:56<1:04:09,  5.65it/s]
Training:   7%|▋         | 1680/23436 [04:56<1:04:05,  5.66it/s]
Training:   7%|▋         | 1681/23436 [04:56<1:03:57,  5.67it/s]
Training:   7%|▋         | 1682/23436 [04:57<1:03:57,  5.67it/s]
Training:   7%|▋         | 1683/23436 [04:57<1:03:55,  5.67it/s]
Training:   7%|▋         | 1684/23436 [04:57<1:04:01,  5.66it/s]
Training:   7%|▋         | 1685/23436 [04:57<1:04:06,  5.66it/s]
Training:   7%|▋         | 1686/23436 [04:57<1:04:11,  5.65it/s]
Training:   7%|▋         | 1687/23436 [04:57<1:04:07,  5.65it/s]
Training:   7%|▋         | 1688/23436 [04:58<1:04:00,  5.66it/s]
Training:   7%|▋         | 1689/23436 [04:58<1:04:00,  5.66it/s]
Training:   7%|▋         | 1690/23436 [04:58<1:04:05,  5.65it/s]
Training:   7%|▋         | 1691/23436 [04:58<1:04:09,  5.65it/s]
Training:   7%|▋         | 1692/23436 [04:58<1:04:06,  5.65it/s]
Training:   7%|▋         | 1693/23436 [04:59<1:04:09,  5.65it/s]
Training:   7%|▋         | 1694/23436 [04:59<1:04:13,  5.64it/s]
Training:   7%|▋         | 1695/23436 [04:59<1:04:00,  5.66it/s]
Training:   7%|▋         | 1696/23436 [04:59<1:03:44,  5.68it/s]
Training:   7%|▋         | 1697/23436 [04:59<1:03:57,  5.67it/s]
Training:   7%|▋         | 1698/23436 [04:59<1:04:08,  5.65it/s]
Training:   7%|▋         | 1699/23436 [05:00<1:04:07,  5.65it/s]
Training:   7%|▋         | 1700/23436 [05:00<1:04:08,  5.65it/s]
Training:   7%|▋         | 1701/23436 [05:00<1:03:52,  5.67it/s]
Training:   7%|▋         | 1702/23436 [05:00<1:03:49,  5.68it/s]
Training:   7%|▋         | 1703/23436 [05:00<1:03:39,  5.69it/s]
Training:   7%|▋         | 1704/23436 [05:00<1:03:52,  5.67it/s]
Training:   7%|▋         | 1705/23436 [05:01<1:04:03,  5.65it/s]
Training:   7%|▋         | 1706/23436 [05:01<1:04:06,  5.65it/s]
Training:   7%|▋         | 1707/23436 [05:01<1:04:05,  5.65it/s]
Training:   7%|▋         | 1708/23436 [05:01<1:03:52,  5.67it/s]
Training:   7%|▋         | 1709/23436 [05:01<1:03:45,  5.68it/s]
Training:   7%|▋         | 1710/23436 [05:02<1:03:35,  5.69it/s]
Training:   7%|▋         | 1711/23436 [05:02<1:03:49,  5.67it/s]
Training:   7%|▋         | 1712/23436 [05:02<1:03:56,  5.66it/s]
Training:   7%|▋         | 1713/23436 [05:02<1:03:51,  5.67it/s]
Training:   7%|▋         | 1714/23436 [05:02<1:03:58,  5.66it/s]
Training:   7%|▋         | 1715/23436 [05:02<1:04:00,  5.66it/s]
Training:   7%|▋         | 1716/23436 [05:03<1:03:49,  5.67it/s]
Training:   7%|▋         | 1717/23436 [05:03<1:03:37,  5.69it/s]
Training:   7%|▋         | 1718/23436 [05:03<1:03:54,  5.66it/s]
Training:   7%|▋         | 1719/23436 [05:03<1:03:59,  5.66it/s]
Training:   7%|▋         | 1720/23436 [05:03<1:04:00,  5.66it/s]
Training:   7%|▋         | 1721/23436 [05:03<1:03:57,  5.66it/s]
Training:   7%|▋         | 1722/23436 [05:04<1:03:50,  5.67it/s]
Training:   7%|▋         | 1723/23436 [05:04<1:03:43,  5.68it/s]
Training:   7%|▋         | 1724/23436 [05:04<1:03:28,  5.70it/s]
Training:   7%|▋         | 1725/23436 [05:04<1:03:42,  5.68it/s]
Training:   7%|▋         | 1726/23436 [05:04<1:03:55,  5.66it/s]
Training:   7%|▋         | 1727/23436 [05:05<1:03:44,  5.68it/s]
Training:   7%|▋         | 1728/23436 [05:05<1:03:48,  5.67it/s]
Training:   7%|▋         | 1729/23436 [05:05<1:03:40,  5.68it/s]
Training:   7%|▋         | 1730/23436 [05:05<1:03:29,  5.70it/s]
Training:   7%|▋         | 1731/23436 [05:05<1:03:24,  5.71it/s]
Training:   7%|▋         | 1732/23436 [05:05<1:03:28,  5.70it/s]
Training:   7%|▋         | 1733/23436 [05:06<1:03:43,  5.68it/s]
Training:   7%|▋         | 1734/23436 [05:06<1:03:51,  5.66it/s]
Training:   7%|▋         | 1735/23436 [05:06<1:03:57,  5.66it/s]
Training:   7%|▋         | 1736/23436 [05:06<1:03:47,  5.67it/s]
Training:   7%|▋         | 1737/23436 [05:06<1:03:42,  5.68it/s]
Training:   7%|▋         | 1738/23436 [05:06<1:03:42,  5.68it/s]
Training:   7%|▋         | 1739/23436 [05:07<1:03:46,  5.67it/s]
Training:   7%|▋         | 1740/23436 [05:07<1:03:53,  5.66it/s]
Training:   7%|▋         | 1741/23436 [05:07<1:03:53,  5.66it/s]
Training:   7%|▋         | 1742/23436 [05:07<1:03:57,  5.65it/s]
Training:   7%|▋         | 1743/23436 [05:07<1:03:44,  5.67it/s]
Training:   7%|▋         | 1744/23436 [05:08<1:03:38,  5.68it/s]
Training:   7%|▋         | 1745/23436 [05:08<1:03:39,  5.68it/s]
Training:   7%|▋         | 1746/23436 [05:08<1:03:52,  5.66it/s]
Training:   7%|▋         | 1747/23436 [05:08<1:03:59,  5.65it/s]
Training:   7%|▋         | 1748/23436 [05:08<1:04:00,  5.65it/s]
Training:   7%|▋         | 1749/23436 [05:08<1:03:51,  5.66it/s]
Training:   7%|▋         | 1750/23436 [05:09<1:03:46,  5.67it/s]
Training:   7%|▋         | 1751/23436 [05:09<1:03:41,  5.67it/s]
Training:   7%|▋         | 1752/23436 [05:09<1:03:26,  5.70it/s]
Training:   7%|▋         | 1753/23436 [05:09<1:03:39,  5.68it/s]
Training:   7%|▋         | 1754/23436 [05:09<1:03:48,  5.66it/s]
Training:   7%|▋         | 1755/23436 [05:09<1:03:49,  5.66it/s]
Training:   7%|▋         | 1756/23436 [05:10<1:03:41,  5.67it/s]
Training:   7%|▋         | 1757/23436 [05:10<1:03:33,  5.68it/s]
Training:   8%|▊         | 1758/23436 [05:10<1:03:30,  5.69it/s]
Training:   8%|▊         | 1759/23436 [05:10<1:03:20,  5.70it/s]
Training:   8%|▊         | 1760/23436 [05:10<1:03:36,  5.68it/s]
Training:   8%|▊         | 1761/23436 [05:11<1:03:38,  5.68it/s]
Training:   8%|▊         | 1762/23436 [05:11<1:03:45,  5.67it/s]
Training:   8%|▊         | 1763/23436 [05:11<1:03:49,  5.66it/s]
Training:   8%|▊         | 1764/23436 [05:11<1:03:50,  5.66it/s]
Training:   8%|▊         | 1765/23436 [05:11<1:03:43,  5.67it/s]
Training:   8%|▊         | 1766/23436 [05:11<1:03:30,  5.69it/s]
Training:   8%|▊         | 1767/23436 [05:12<1:03:44,  5.67it/s]
Training:   8%|▊         | 1768/23436 [05:12<1:03:43,  5.67it/s]
Training:   8%|▊         | 1769/23436 [05:12<1:03:46,  5.66it/s]
Training:   8%|▊         | 1770/23436 [05:12<1:03:48,  5.66it/s]
Training:   8%|▊         | 1771/23436 [05:12<1:03:50,  5.66it/s]
Training:   8%|▊         | 1772/23436 [05:12<1:03:39,  5.67it/s]
Training:   8%|▊         | 1773/23436 [05:13<1:03:38,  5.67it/s]
Training:   8%|▊         | 1774/23436 [05:13<1:03:52,  5.65it/s]
Training:   8%|▊         | 1775/23436 [05:13<1:03:57,  5.64it/s]
Training:   8%|▊         | 1776/23436 [05:13<1:03:47,  5.66it/s]
Training:   8%|▊         | 1777/23436 [05:13<1:03:50,  5.65it/s]
Training:   8%|▊         | 1778/23436 [05:14<1:03:50,  5.65it/s]
Training:   8%|▊         | 1779/23436 [05:14<1:03:48,  5.66it/s]
Training:   8%|▊         | 1780/23436 [05:14<1:03:28,  5.69it/s]
Training:   8%|▊         | 1781/23436 [05:14<1:03:33,  5.68it/s]
Training:   8%|▊         | 1782/23436 [05:14<1:03:39,  5.67it/s]
Training:   8%|▊         | 1783/23436 [05:14<1:03:44,  5.66it/s]
Training:   8%|▊         | 1784/23436 [05:15<1:03:47,  5.66it/s]
Training:   8%|▊         | 1785/23436 [05:15<1:03:47,  5.66it/s]
Training:   8%|▊         | 1786/23436 [05:15<1:03:38,  5.67it/s]
Training:   8%|▊         | 1787/23436 [05:15<1:03:33,  5.68it/s]
Training:   8%|▊         | 1788/23436 [05:15<1:03:35,  5.67it/s]
Training:   8%|▊         | 1789/23436 [05:15<1:03:43,  5.66it/s]
Training:   8%|▊         | 1790/23436 [05:16<1:03:48,  5.65it/s]
Training:   8%|▊         | 1791/23436 [05:16<1:03:40,  5.66it/s]
Training:   8%|▊         | 1792/23436 [05:16<1:03:42,  5.66it/s]
Training:   8%|▊         | 1793/23436 [05:16<1:03:37,  5.67it/s]
Training:   8%|▊         | 1794/23436 [05:16<1:03:37,  5.67it/s]
Training:   8%|▊         | 1795/23436 [05:17<1:03:46,  5.66it/s]
Training:   8%|▊         | 1796/23436 [05:17<1:03:42,  5.66it/s]
Training:   8%|▊         | 1797/23436 [05:17<1:03:45,  5.66it/s]
Training:   8%|▊         | 1798/23436 [05:17<1:03:47,  5.65it/s]
Training:   8%|▊         | 1799/23436 [05:17<1:03:47,  5.65it/s]
Training:   8%|▊         | 1800/23436 [05:17<1:03:36,  5.67it/s]
Training:   8%|▊         | 1801/23436 [05:18<1:03:22,  5.69it/s]
Training:   8%|▊         | 1802/23436 [05:18<1:03:35,  5.67it/s]
Training:   8%|▊         | 1803/23436 [05:18<1:03:44,  5.66it/s]
Training:   8%|▊         | 1804/23436 [05:18<1:03:45,  5.65it/s]
Training:   8%|▊         | 1805/23436 [05:18<1:03:45,  5.65it/s]
Training:   8%|▊         | 1806/23436 [05:18<1:03:45,  5.65it/s]
Training:   8%|▊         | 1807/23436 [05:19<1:03:37,  5.67it/s]
Training:   8%|▊         | 1808/23436 [05:19<1:03:21,  5.69it/s]
Training:   8%|▊         | 1809/23436 [05:19<1:03:25,  5.68it/s]
Training:   8%|▊         | 1810/23436 [05:19<1:03:40,  5.66it/s]
Training:   8%|▊         | 1811/23436 [05:19<1:03:39,  5.66it/s]
Training:   8%|▊         | 1812/23436 [05:20<1:03:40,  5.66it/s]
Training:   8%|▊         | 1813/23436 [05:20<1:03:43,  5.66it/s]
Training:   8%|▊         | 1814/23436 [05:20<1:03:38,  5.66it/s]
Training:   8%|▊         | 1815/23436 [05:20<1:03:39,  5.66it/s]
Training:   8%|▊         | 1816/23436 [05:20<1:03:37,  5.66it/s]
Training:   8%|▊         | 1817/23436 [05:20<1:03:43,  5.65it/s]
Training:   8%|▊         | 1818/23436 [05:21<1:03:44,  5.65it/s]
Training:   8%|▊         | 1819/23436 [05:21<1:03:38,  5.66it/s]
Training:   8%|▊         | 1820/23436 [05:21<1:03:37,  5.66it/s]
Training:   8%|▊         | 1821/23436 [05:21<1:03:31,  5.67it/s]
Training:   8%|▊         | 1822/23436 [05:21<1:03:29,  5.67it/s]
Training:   8%|▊         | 1823/23436 [05:21<1:03:42,  5.65it/s]
Training:   8%|▊         | 1824/23436 [05:22<1:03:48,  5.64it/s]
Training:   8%|▊         | 1825/23436 [05:22<1:03:50,  5.64it/s]
Training:   8%|▊         | 1826/23436 [05:22<1:03:50,  5.64it/s]
Training:   8%|▊         | 1827/23436 [05:22<1:03:42,  5.65it/s]
Training:   8%|▊         | 1828/23436 [05:22<1:03:33,  5.67it/s]
Training:   8%|▊         | 1829/23436 [05:23<1:03:30,  5.67it/s]
Training:   8%|▊         | 1830/23436 [05:23<1:03:40,  5.66it/s]
Training:   8%|▊         | 1831/23436 [05:23<1:03:45,  5.65it/s]
Training:   8%|▊         | 1832/23436 [05:23<1:03:45,  5.65it/s]
Training:   8%|▊         | 1833/23436 [05:23<1:03:45,  5.65it/s]
Training:   8%|▊         | 1834/23436 [05:23<1:03:32,  5.67it/s]
Training:   8%|▊         | 1835/23436 [05:24<1:03:28,  5.67it/s]
Training:   8%|▊         | 1836/23436 [05:24<1:03:19,  5.68it/s]
Training:   8%|▊         | 1837/23436 [05:24<1:03:34,  5.66it/s]
Training:   8%|▊         | 1838/23436 [05:24<1:03:43,  5.65it/s]
Training:   8%|▊         | 1839/23436 [05:24<1:03:44,  5.65it/s]
Training:   8%|▊         | 1840/23436 [05:24<1:03:43,  5.65it/s]
Training:   8%|▊         | 1841/23436 [05:25<1:03:39,  5.65it/s]
Training:   8%|▊         | 1842/23436 [05:25<1:03:28,  5.67it/s]
Training:   8%|▊         | 1843/23436 [05:25<1:03:22,  5.68it/s]
Training:   8%|▊         | 1844/23436 [05:25<1:03:33,  5.66it/s]
Training:   8%|▊         | 1845/23436 [05:25<1:03:41,  5.65it/s]
Training:   8%|▊         | 1846/23436 [05:26<1:03:45,  5.64it/s]
Training:   8%|▊         | 1847/23436 [05:26<1:03:33,  5.66it/s]
Training:   8%|▊         | 1848/23436 [05:26<1:03:30,  5.66it/s]
Training:   8%|▊         | 1849/23436 [05:26<1:03:22,  5.68it/s]
Training:   8%|▊         | 1850/23436 [05:26<1:03:14,  5.69it/s]
Training:   8%|▊         | 1851/23436 [05:26<1:03:27,  5.67it/s]
Training:   8%|▊         | 1852/23436 [05:27<1:03:38,  5.65it/s]
Training:   8%|▊         | 1853/23436 [05:27<1:03:39,  5.65it/s]
Training:   8%|▊         | 1854/23436 [05:27<1:03:29,  5.66it/s]
Training:   8%|▊         | 1855/23436 [05:27<1:03:33,  5.66it/s]
Training:   8%|▊         | 1856/23436 [05:27<1:03:27,  5.67it/s]
Training:   8%|▊         | 1857/23436 [05:27<1:03:22,  5.68it/s]
Training:   8%|▊         | 1858/23436 [05:28<1:03:23,  5.67it/s]
Training:   8%|▊         | 1859/23436 [05:28<1:03:32,  5.66it/s]
Training:   8%|▊         | 1860/23436 [05:28<1:03:33,  5.66it/s]
Training:   8%|▊         | 1861/23436 [05:28<1:03:34,  5.66it/s]
Training:   8%|▊         | 1862/23436 [05:28<1:03:38,  5.65it/s]
Training:   8%|▊         | 1863/23436 [05:29<1:03:36,  5.65it/s]
Training:   8%|▊         | 1864/23436 [05:29<1:03:27,  5.67it/s]
Training:   8%|▊         | 1865/23436 [05:29<1:03:27,  5.67it/s]
Training:   8%|▊         | 1866/23436 [05:29<1:03:36,  5.65it/s]
Training:   8%|▊         | 1867/23436 [05:29<1:03:36,  5.65it/s]
Training:   8%|▊         | 1868/23436 [05:29<1:03:38,  5.65it/s]
Training:   8%|▊         | 1869/23436 [05:30<1:03:40,  5.65it/s]
Training:   8%|▊         | 1870/23436 [05:30<1:03:30,  5.66it/s]
Training:   8%|▊         | 1871/23436 [05:30<1:03:14,  5.68it/s]
Training:   8%|▊         | 1872/23436 [05:30<1:03:27,  5.66it/s]
Training:   8%|▊         | 1873/23436 [05:30<1:03:34,  5.65it/s]
Training:   8%|▊         | 1874/23436 [05:31<1:03:40,  5.64it/s]
Training:   8%|▊         | 1875/23436 [05:31<1:03:39,  5.64it/s]
Training:   8%|▊         | 1876/23436 [05:31<1:03:35,  5.65it/s]
Training:   8%|▊         | 1877/23436 [05:31<1:03:25,  5.66it/s]
Training:   8%|▊         | 1878/23436 [05:31<1:03:13,  5.68it/s]
Training:   8%|▊         | 1879/23436 [05:31<1:03:16,  5.68it/s]
Training:   8%|▊         | 1880/23436 [05:32<1:03:25,  5.66it/s]
Training:   8%|▊         | 1881/23436 [05:32<1:03:30,  5.66it/s]
Training:   8%|▊         | 1882/23436 [05:32<1:03:32,  5.65it/s]
Training:   8%|▊         | 1883/23436 [05:32<1:03:30,  5.66it/s]
Training:   8%|▊         | 1884/23436 [05:32<1:03:22,  5.67it/s]
Training:   8%|▊         | 1885/23436 [05:32<1:03:18,  5.67it/s]
Training:   8%|▊         | 1886/23436 [05:33<1:03:21,  5.67it/s]
Training:   8%|▊         | 1887/23436 [05:33<1:03:28,  5.66it/s]
Training:   8%|▊         | 1888/23436 [05:33<1:03:19,  5.67it/s]
Training:   8%|▊         | 1889/23436 [05:33<1:03:25,  5.66it/s]
Training:   8%|▊         | 1890/23436 [05:33<1:03:28,  5.66it/s]
Training:   8%|▊         | 1891/23436 [05:34<1:03:21,  5.67it/s]
Training:   8%|▊         | 1892/23436 [05:34<1:03:08,  5.69it/s]
Training:   8%|▊         | 1893/23436 [05:34<1:03:18,  5.67it/s]
Training:   8%|▊         | 1894/23436 [05:34<1:03:29,  5.66it/s]
Training:   8%|▊         | 1895/23436 [05:34<1:03:32,  5.65it/s]
Training:   8%|▊         | 1896/23436 [05:34<1:03:33,  5.65it/s]
Training:   8%|▊         | 1897/23436 [05:35<1:03:31,  5.65it/s]
Training:   8%|▊         | 1898/23436 [05:35<1:03:21,  5.67it/s]
Training:   8%|▊         | 1899/23436 [05:35<1:03:08,  5.69it/s]
Training:   8%|▊         | 1900/23436 [05:35<1:03:21,  5.67it/s]
Training:   8%|▊         | 1901/23436 [05:35<1:03:27,  5.66it/s]
Training:   8%|▊         | 1902/23436 [05:35<1:03:23,  5.66it/s]
Training:   8%|▊         | 1903/23436 [05:36<1:03:26,  5.66it/s]
Training:   8%|▊         | 1904/23436 [05:36<1:03:15,  5.67it/s]
Training:   8%|▊         | 1905/23436 [05:36<1:03:09,  5.68it/s]
Training:   8%|▊         | 1906/23436 [05:36<1:02:58,  5.70it/s]
Training:   8%|▊         | 1907/23436 [05:36<1:03:14,  5.67it/s]
Training:   8%|▊         | 1908/23436 [05:37<1:03:24,  5.66it/s]
Training:   8%|▊         | 1909/23436 [05:37<1:03:25,  5.66it/s]
Training:   8%|▊         | 1910/23436 [05:37<1:03:26,  5.65it/s]
Training:   8%|▊         | 1911/23436 [05:37<1:03:26,  5.66it/s]
Training:   8%|▊         | 1912/23436 [05:37<1:03:05,  5.69it/s]
Training:   8%|▊         | 1913/23436 [05:37<1:02:53,  5.70it/s]
Training:   8%|▊         | 1914/23436 [05:38<1:03:09,  5.68it/s]
Training:   8%|▊         | 1915/23436 [05:38<1:03:21,  5.66it/s]
Training:   8%|▊         | 1916/23436 [05:38<1:03:22,  5.66it/s]
Training:   8%|▊         | 1917/23436 [05:38<1:03:25,  5.66it/s]
Training:   8%|▊         | 1918/23436 [05:38<1:03:22,  5.66it/s]
Training:   8%|▊         | 1919/23436 [05:38<1:03:18,  5.66it/s]
Training:   8%|▊         | 1920/23436 [05:39<1:03:04,  5.69it/s]
Training:   8%|▊         | 1921/23436 [05:39<1:03:15,  5.67it/s]
Training:   8%|▊         | 1922/23436 [05:39<1:03:26,  5.65it/s]
Training:   8%|▊         | 1923/23436 [05:39<1:03:22,  5.66it/s]
Training:   8%|▊         | 1924/23436 [05:39<1:03:22,  5.66it/s]
Training:   8%|▊         | 1925/23436 [05:40<1:03:19,  5.66it/s]
Training:   8%|▊         | 1926/23436 [05:40<1:03:11,  5.67it/s]
Training:   8%|▊         | 1927/23436 [05:40<1:03:06,  5.68it/s]
Training:   8%|▊         | 1928/23436 [05:40<1:03:05,  5.68it/s]
Training:   8%|▊         | 1929/23436 [05:40<1:03:15,  5.67it/s]
Training:   8%|▊         | 1930/23436 [05:40<1:03:20,  5.66it/s]
Training:   8%|▊         | 1931/23436 [05:41<1:03:22,  5.65it/s]
Training:   8%|▊         | 1932/23436 [05:41<1:03:20,  5.66it/s]
Training:   8%|▊         | 1933/23436 [05:41<1:03:11,  5.67it/s]
Training:   8%|▊         | 1934/23436 [05:41<1:03:00,  5.69it/s]
Training:   8%|▊         | 1935/23436 [05:41<1:02:59,  5.69it/s]
Training:   8%|▊         | 1936/23436 [05:41<1:03:14,  5.67it/s]
Training:   8%|▊         | 1937/23436 [05:42<1:03:13,  5.67it/s]
Training:   8%|▊         | 1938/23436 [05:42<1:03:17,  5.66it/s]
Training:   8%|▊         | 1939/23436 [05:42<1:03:15,  5.66it/s]
Training:   8%|▊         | 1940/23436 [05:42<1:03:11,  5.67it/s]
Training:   8%|▊         | 1941/23436 [05:42<1:03:10,  5.67it/s]
Training:   8%|▊         | 1942/23436 [05:43<1:03:18,  5.66it/s]
Training:   8%|▊         | 1943/23436 [05:43<1:03:16,  5.66it/s]
Training:   8%|▊         | 1944/23436 [05:43<1:03:17,  5.66it/s]
Training:   8%|▊         | 1945/23436 [05:43<1:03:20,  5.65it/s]
Training:   8%|▊         | 1946/23436 [05:43<1:03:11,  5.67it/s]
Training:   8%|▊         | 1947/23436 [05:43<1:03:09,  5.67it/s]
Training:   8%|▊         | 1948/23436 [05:44<1:02:54,  5.69it/s]
Training:   8%|▊         | 1949/23436 [05:44<1:03:06,  5.67it/s]
Training:   8%|▊         | 1950/23436 [05:44<1:03:17,  5.66it/s]
Training:   8%|▊         | 1951/23436 [05:44<1:03:17,  5.66it/s]
Training:   8%|▊         | 1952/23436 [05:44<1:03:13,  5.66it/s]
Training:   8%|▊         | 1953/23436 [05:44<1:03:18,  5.66it/s]
Training:   8%|▊         | 1954/23436 [05:45<1:03:14,  5.66it/s]
Training:   8%|▊         | 1955/23436 [05:45<1:03:08,  5.67it/s]
Training:   8%|▊         | 1956/23436 [05:45<1:03:15,  5.66it/s]
Training:   8%|▊         | 1957/23436 [05:45<1:03:20,  5.65it/s]
Training:   8%|▊         | 1958/23436 [05:45<1:03:22,  5.65it/s]
Training:   8%|▊         | 1959/23436 [05:46<1:03:22,  5.65it/s]
Training:   8%|▊         | 1960/23436 [05:46<1:03:21,  5.65it/s]
Training:   8%|▊         | 1961/23436 [05:46<1:03:13,  5.66it/s]
Training:   8%|▊         | 1962/23436 [05:46<1:03:01,  5.68it/s]
Training:   8%|▊         | 1963/23436 [05:46<1:03:14,  5.66it/s]
Training:   8%|▊         | 1964/23436 [05:46<1:03:18,  5.65it/s]
Training:   8%|▊         | 1965/23436 [05:47<1:03:18,  5.65it/s]
Training:   8%|▊         | 1966/23436 [05:47<1:03:18,  5.65it/s]
Training:   8%|▊         | 1967/23436 [05:47<1:03:13,  5.66it/s]
Training:   8%|▊         | 1968/23436 [05:47<1:03:07,  5.67it/s]
Training:   8%|▊         | 1969/23436 [05:47<1:02:54,  5.69it/s]
Training:   8%|▊         | 1970/23436 [05:47<1:03:11,  5.66it/s]
Training:   8%|▊         | 1971/23436 [05:48<1:03:20,  5.65it/s]
Training:   8%|▊         | 1972/23436 [05:48<1:03:17,  5.65it/s]
Training:   8%|▊         | 1973/23436 [05:48<1:03:18,  5.65it/s]
Training:   8%|▊         | 1974/23436 [05:48<1:03:15,  5.65it/s]
Training:   8%|▊         | 1975/23436 [05:48<1:03:08,  5.67it/s]
Training:   8%|▊         | 1976/23436 [05:49<1:03:01,  5.68it/s]
Training:   8%|▊         | 1977/23436 [05:49<1:02:59,  5.68it/s]
Training:   8%|▊         | 1978/23436 [05:49<1:03:11,  5.66it/s]
Training:   8%|▊         | 1979/23436 [05:49<1:03:16,  5.65it/s]
Training:   8%|▊         | 1980/23436 [05:49<1:03:04,  5.67it/s]
Training:   8%|▊         | 1981/23436 [05:49<1:03:04,  5.67it/s]
Training:   8%|▊         | 1982/23436 [05:50<1:03:01,  5.67it/s]
Training:   8%|▊         | 1983/23436 [05:50<1:02:57,  5.68it/s]
Training:   8%|▊         | 1984/23436 [05:50<1:03:06,  5.67it/s]
Training:   8%|▊         | 1985/23436 [05:50<1:03:13,  5.65it/s]
Training:   8%|▊         | 1986/23436 [05:50<1:03:14,  5.65it/s]
Training:   8%|▊         | 1987/23436 [05:50<1:03:16,  5.65it/s]
Training:   8%|▊         | 1988/23436 [05:51<1:03:01,  5.67it/s]
Training:   8%|▊         | 1989/23436 [05:51<1:02:56,  5.68it/s]
Training:   8%|▊         | 1990/23436 [05:51<1:02:56,  5.68it/s]
Training:   8%|▊         | 1991/23436 [05:51<1:03:09,  5.66it/s]
Training:   8%|▊         | 1992/23436 [05:51<1:03:15,  5.65it/s]
Training:   9%|▊         | 1993/23436 [05:52<1:03:16,  5.65it/s]
Training:   9%|▊         | 1994/23436 [05:52<1:03:20,  5.64it/s]
Training:   9%|▊         | 1995/23436 [05:52<1:03:19,  5.64it/s]
Training:   9%|▊         | 1996/23436 [05:52<1:03:08,  5.66it/s]
Training:   9%|▊         | 1997/23436 [05:52<1:03:06,  5.66it/s]
Training:   9%|▊         | 1998/23436 [05:52<1:03:14,  5.65it/s]
Training:   9%|▊         | 1999/23436 [05:53<1:03:18,  5.64it/s]
Training:   9%|▊         | 2000/23436 [05:53<1:03:18,  5.64it/s]
Training:   9%|▊         | 2001/23436 [05:53<1:03:16,  5.65it/s]
Training:   9%|▊         | 2002/23436 [05:53<1:03:17,  5.64it/s]
Training:   9%|▊         | 2003/23436 [05:53<1:03:06,  5.66it/s]
Training:   9%|▊         | 2004/23436 [05:53<1:02:58,  5.67it/s]
Training:   9%|▊         | 2005/23436 [05:54<1:02:58,  5.67it/s]
Training:   9%|▊         | 2006/23436 [05:54<1:03:10,  5.65it/s]
Training:   9%|▊         | 2007/23436 [05:54<1:03:10,  5.65it/s]
Training:   9%|▊         | 2008/23436 [05:54<1:03:02,  5.66it/s]
Training:   9%|▊         | 2009/23436 [05:54<1:03:02,  5.66it/s]
Training:   9%|▊         | 2010/23436 [05:55<1:02:57,  5.67it/s]
Training:   9%|▊         | 2011/23436 [05:55<1:02:55,  5.68it/s]
Training:   9%|▊         | 2012/23436 [05:55<1:02:55,  5.67it/s]
Training:   9%|▊         | 2013/23436 [05:55<1:03:06,  5.66it/s]
Training:   9%|▊         | 2014/23436 [05:55<1:03:02,  5.66it/s]
Training:   9%|▊         | 2015/23436 [05:55<1:03:04,  5.66it/s]
Training:   9%|▊         | 2016/23436 [05:56<1:03:05,  5.66it/s]
Training:   9%|▊         | 2017/23436 [05:56<1:03:01,  5.66it/s]
Training:   9%|▊         | 2018/23436 [05:56<1:02:58,  5.67it/s]
Training:   9%|▊         | 2019/23436 [05:56<1:03:03,  5.66it/s]
Training:   9%|▊         | 2020/23436 [05:56<1:02:58,  5.67it/s]
Training:   9%|▊         | 2021/23436 [05:56<1:03:00,  5.67it/s]
Training:   9%|▊         | 2022/23436 [05:57<1:03:05,  5.66it/s]
Training:   9%|▊         | 2023/23436 [05:57<1:03:01,  5.66it/s]
Training:   9%|▊         | 2024/23436 [05:57<1:02:54,  5.67it/s]
Training:   9%|▊         | 2025/23436 [05:57<1:02:41,  5.69it/s]
Training:   9%|▊         | 2026/23436 [05:57<1:02:51,  5.68it/s]
Training:   9%|▊         | 2027/23436 [05:58<1:03:02,  5.66it/s]
Training:   9%|▊         | 2028/23436 [05:58<1:03:01,  5.66it/s]
Training:   9%|▊         | 2029/23436 [05:58<1:03:07,  5.65it/s]
Training:   9%|▊         | 2030/23436 [05:58<1:03:09,  5.65it/s]
Training:   9%|▊         | 2031/23436 [05:58<1:02:57,  5.67it/s]
Training:   9%|▊         | 2032/23436 [05:58<1:02:51,  5.68it/s]
Training:   9%|▊         | 2033/23436 [05:59<1:03:02,  5.66it/s]
Training:   9%|▊         | 2034/23436 [05:59<1:03:09,  5.65it/s]
Training:   9%|▊         | 2035/23436 [05:59<1:03:08,  5.65it/s]
Training:   9%|▊         | 2036/23436 [05:59<1:03:05,  5.65it/s]
Training:   9%|▊         | 2037/23436 [05:59<1:02:53,  5.67it/s]
Training:   9%|▊         | 2038/23436 [05:59<1:02:52,  5.67it/s]
Training:   9%|▊         | 2039/23436 [06:00<1:02:39,  5.69it/s]
Training:   9%|▊         | 2040/23436 [06:00<1:02:54,  5.67it/s]
Training:   9%|▊         | 2041/23436 [06:00<1:03:03,  5.65it/s]
Training:   9%|▊         | 2042/23436 [06:00<1:03:05,  5.65it/s]
Training:   9%|▊         | 2043/23436 [06:00<1:03:03,  5.65it/s]
Training:   9%|▊         | 2044/23436 [06:01<1:03:00,  5.66it/s]
Training:   9%|▊         | 2045/23436 [06:01<1:02:56,  5.66it/s]
Training:   9%|▊         | 2046/23436 [06:01<1:02:53,  5.67it/s]
Training:   9%|▊         | 2047/23436 [06:01<1:03:01,  5.66it/s]
Training:   9%|▊         | 2048/23436 [06:01<1:03:04,  5.65it/s]
Training:   9%|▊         | 2049/23436 [06:01<1:03:05,  5.65it/s]
Training:   9%|▊         | 2050/23436 [06:02<1:02:57,  5.66it/s]
Training:   9%|▉         | 2051/23436 [06:02<1:02:56,  5.66it/s]
Training:   9%|▉         | 2052/23436 [06:02<1:02:50,  5.67it/s]
Training:   9%|▉         | 2053/23436 [06:02<1:02:52,  5.67it/s]
Training:   9%|▉         | 2054/23436 [06:02<1:03:06,  5.65it/s]
Training:   9%|▉         | 2055/23436 [06:02<1:03:09,  5.64it/s]
Training:   9%|▉         | 2056/23436 [06:03<1:03:09,  5.64it/s]
Training:   9%|▉         | 2057/23436 [06:03<1:03:07,  5.64it/s]
Training:   9%|▉         | 2058/23436 [06:03<1:03:06,  5.65it/s]
Training:   9%|▉         | 2059/23436 [06:03<1:03:00,  5.66it/s]
Training:   9%|▉         | 2060/23436 [06:03<1:02:55,  5.66it/s]
Training:   9%|▉         | 2061/23436 [06:04<1:03:03,  5.65it/s]
Training:   9%|▉         | 2062/23436 [06:04<1:02:56,  5.66it/s]
Training:   9%|▉         | 2063/23436 [06:04<1:02:54,  5.66it/s]
Training:   9%|▉         | 2064/23436 [06:04<1:02:56,  5.66it/s]
Training:   9%|▉         | 2065/23436 [06:04<1:02:56,  5.66it/s]
Training:   9%|▉         | 2066/23436 [06:04<1:02:54,  5.66it/s]
Training:   9%|▉         | 2067/23436 [06:05<1:02:41,  5.68it/s]
Training:   9%|▉         | 2068/23436 [06:05<1:02:52,  5.66it/s]
Training:   9%|▉         | 2069/23436 [06:05<1:02:56,  5.66it/s]
Training:   9%|▉         | 2070/23436 [06:05<1:03:01,  5.65it/s]
Training:   9%|▉         | 2071/23436 [06:05<1:03:03,  5.65it/s]
Training:   9%|▉         | 2072/23436 [06:05<1:03:03,  5.65it/s]
Training:   9%|▉         | 2073/23436 [06:06<1:02:51,  5.66it/s]
Training:   9%|▉         | 2074/23436 [06:06<1:02:48,  5.67it/s]
Training:   9%|▉         | 2075/23436 [06:06<1:02:58,  5.65it/s]
Training:   9%|▉         | 2076/23436 [06:06<1:03:01,  5.65it/s]
Training:   9%|▉         | 2077/23436 [06:06<1:02:59,  5.65it/s]
Training:   9%|▉         | 2078/23436 [06:07<1:03:03,  5.65it/s]
Training:   9%|▉         | 2079/23436 [06:07<1:03:01,  5.65it/s]
Training:   9%|▉         | 2080/23436 [06:07<1:02:51,  5.66it/s]
Training:   9%|▉         | 2081/23436 [06:07<1:02:38,  5.68it/s]
Training:   9%|▉         | 2082/23436 [06:07<1:02:42,  5.68it/s]
Training:   9%|▉         | 2083/23436 [06:07<1:02:53,  5.66it/s]
Training:   9%|▉         | 2084/23436 [06:08<1:02:56,  5.65it/s]
Training:   9%|▉         | 2085/23436 [06:08<1:02:57,  5.65it/s]
Training:   9%|▉         | 2086/23436 [06:08<1:02:48,  5.67it/s]
Training:   9%|▉         | 2087/23436 [06:08<1:02:43,  5.67it/s]
Training:   9%|▉         | 2088/23436 [06:08<1:02:30,  5.69it/s]
Training:   9%|▉         | 2089/23436 [06:08<1:02:43,  5.67it/s]
Training:   9%|▉         | 2090/23436 [06:09<1:02:54,  5.66it/s]
Training:   9%|▉         | 2091/23436 [06:09<1:02:53,  5.66it/s]
Training:   9%|▉         | 2092/23436 [06:09<1:02:54,  5.66it/s]
Training:   9%|▉         | 2093/23436 [06:09<1:02:47,  5.66it/s]
Training:   9%|▉         | 2094/23436 [06:09<1:02:44,  5.67it/s]
Training:   9%|▉         | 2095/23436 [06:10<1:02:41,  5.67it/s]
Training:   9%|▉         | 2096/23436 [06:10<1:02:51,  5.66it/s]
Training:   9%|▉         | 2097/23436 [06:10<1:02:57,  5.65it/s]
Training:   9%|▉         | 2098/23436 [06:10<1:03:00,  5.64it/s]
Training:   9%|▉         | 2099/23436 [06:10<1:02:59,  5.65it/s]
Training:   9%|▉         | 2100/23436 [06:10<1:02:57,  5.65it/s]
Training:   9%|▉         | 2101/23436 [06:11<1:02:40,  5.67it/s]
Training:   9%|▉         | 2102/23436 [06:11<1:02:40,  5.67it/s]
Training:   9%|▉         | 2103/23436 [06:11<1:02:42,  5.67it/s]
Training:   9%|▉         | 2104/23436 [06:11<1:02:42,  5.67it/s]
Training:   9%|▉         | 2105/23436 [06:11<1:02:44,  5.67it/s]
Training:   9%|▉         | 2106/23436 [06:11<1:02:40,  5.67it/s]
Training:   9%|▉         | 2107/23436 [06:12<1:02:43,  5.67it/s]
Training:   9%|▉         | 2108/23436 [06:12<1:02:26,  5.69it/s]
Training:   9%|▉         | 2109/23436 [06:12<1:02:17,  5.71it/s]
Training:   9%|▉         | 2110/23436 [06:12<1:02:35,  5.68it/s]
Training:   9%|▉         | 2111/23436 [06:12<1:02:43,  5.67it/s]
Training:   9%|▉         | 2112/23436 [06:13<1:02:48,  5.66it/s]
Training:   9%|▉         | 2113/23436 [06:13<1:02:50,  5.66it/s]
Training:   9%|▉         | 2114/23436 [06:13<1:02:51,  5.65it/s]
Training:   9%|▉         | 2115/23436 [06:13<1:02:41,  5.67it/s]
Training:   9%|▉         | 2116/23436 [06:13<1:02:36,  5.68it/s]
Training:   9%|▉         | 2117/23436 [06:13<1:02:37,  5.67it/s]
Training:   9%|▉         | 2118/23436 [06:14<1:02:48,  5.66it/s]
Training:   9%|▉         | 2119/23436 [06:14<1:02:50,  5.65it/s]
Training:   9%|▉         | 2120/23436 [06:14<1:02:52,  5.65it/s]
Training:   9%|▉         | 2121/23436 [06:14<1:02:38,  5.67it/s]
Training:   9%|▉         | 2122/23436 [06:14<1:02:34,  5.68it/s]
Training:   9%|▉         | 2123/23436 [06:14<1:02:32,  5.68it/s]
Training:   9%|▉         | 2124/23436 [06:15<1:02:46,  5.66it/s]
Training:   9%|▉         | 2125/23436 [06:15<1:02:53,  5.65it/s]
Training:   9%|▉         | 2126/23436 [06:15<1:02:55,  5.64it/s]
Training:   9%|▉         | 2127/23436 [06:15<1:02:56,  5.64it/s]
Training:   9%|▉         | 2128/23436 [06:15<1:02:51,  5.65it/s]
Training:   9%|▉         | 2129/23436 [06:16<1:02:45,  5.66it/s]
Training:   9%|▉         | 2130/23436 [06:16<1:02:42,  5.66it/s]
Training:   9%|▉         | 2131/23436 [06:16<1:02:50,  5.65it/s]
Training:   9%|▉         | 2132/23436 [06:16<1:02:55,  5.64it/s]
Training:   9%|▉         | 2133/23436 [06:16<1:02:46,  5.66it/s]
Training:   9%|▉         | 2134/23436 [06:16<1:02:42,  5.66it/s]
Training:   9%|▉         | 2135/23436 [06:17<1:02:33,  5.68it/s]
Training:   9%|▉         | 2136/23436 [06:17<1:02:32,  5.68it/s]
Training:   9%|▉         | 2137/23436 [06:17<1:02:24,  5.69it/s]
Training:   9%|▉         | 2138/23436 [06:17<1:02:30,  5.68it/s]
Training:   9%|▉         | 2139/23436 [06:17<1:02:39,  5.66it/s]
Training:   9%|▉         | 2140/23436 [06:17<1:02:42,  5.66it/s]
Training:   9%|▉         | 2141/23436 [06:18<1:02:47,  5.65it/s]
Training:   9%|▉         | 2142/23436 [06:18<1:02:52,  5.64it/s]
Training:   9%|▉         | 2143/23436 [06:18<1:02:42,  5.66it/s]
Training:   9%|▉         | 2144/23436 [06:18<1:02:24,  5.69it/s]
Training:   9%|▉         | 2145/23436 [06:18<1:02:29,  5.68it/s]
Training:   9%|▉         | 2146/23436 [06:19<1:02:42,  5.66it/s]
Training:   9%|▉         | 2147/23436 [06:19<1:02:34,  5.67it/s]
Training:   9%|▉         | 2148/23436 [06:19<1:02:42,  5.66it/s]
Training:   9%|▉         | 2149/23436 [06:19<1:02:43,  5.66it/s]
Training:   9%|▉         | 2150/23436 [06:19<1:02:35,  5.67it/s]
Training:   9%|▉         | 2151/23436 [06:19<1:02:30,  5.67it/s]
Training:   9%|▉         | 2152/23436 [06:20<1:02:40,  5.66it/s]
Training:   9%|▉         | 2153/23436 [06:20<1:02:46,  5.65it/s]
Training:   9%|▉         | 2154/23436 [06:20<1:02:49,  5.65it/s]
Training:   9%|▉         | 2155/23436 [06:20<1:02:49,  5.65it/s]
Training:   9%|▉         | 2156/23436 [06:20<1:02:47,  5.65it/s]
Training:   9%|▉         | 2157/23436 [06:20<1:02:44,  5.65it/s]
Training:   9%|▉         | 2158/23436 [06:21<1:02:29,  5.67it/s]
Training:   9%|▉         | 2159/23436 [06:21<1:02:34,  5.67it/s]
Training:   9%|▉         | 2160/23436 [06:21<1:02:41,  5.66it/s]
Training:   9%|▉         | 2161/23436 [06:21<1:02:44,  5.65it/s]
Training:   9%|▉         | 2162/23436 [06:21<1:02:47,  5.65it/s]
Training:   9%|▉         | 2163/23436 [06:22<1:02:43,  5.65it/s]
Training:   9%|▉         | 2164/23436 [06:22<1:02:34,  5.66it/s]
Training:   9%|▉         | 2165/23436 [06:22<1:02:29,  5.67it/s]
Training:   9%|▉         | 2166/23436 [06:22<1:02:39,  5.66it/s]
Training:   9%|▉         | 2167/23436 [06:22<1:02:37,  5.66it/s]
Training:   9%|▉         | 2168/23436 [06:22<1:02:38,  5.66it/s]
Training:   9%|▉         | 2169/23436 [06:23<1:02:39,  5.66it/s]
Training:   9%|▉         | 2170/23436 [06:23<1:02:29,  5.67it/s]
Training:   9%|▉         | 2171/23436 [06:23<1:02:25,  5.68it/s]
Training:   9%|▉         | 2172/23436 [06:23<1:02:13,  5.70it/s]
Training:   9%|▉         | 2173/23436 [06:23<1:02:26,  5.68it/s]
Training:   9%|▉         | 2174/23436 [06:23<1:02:42,  5.65it/s]
Training:   9%|▉         | 2175/23436 [06:24<1:02:30,  5.67it/s]
Training:   9%|▉         | 2176/23436 [06:24<1:02:32,  5.67it/s]
Training:   9%|▉         | 2177/23436 [06:24<1:02:21,  5.68it/s]
Training:   9%|▉         | 2178/23436 [06:24<1:02:21,  5.68it/s]
Training:   9%|▉         | 2179/23436 [06:24<1:02:19,  5.68it/s]
Training:   9%|▉         | 2180/23436 [06:25<1:02:36,  5.66it/s]
Training:   9%|▉         | 2181/23436 [06:25<1:02:45,  5.64it/s]
Training:   9%|▉         | 2182/23436 [06:25<1:02:46,  5.64it/s]
Training:   9%|▉         | 2183/23436 [06:25<1:02:44,  5.65it/s]
Training:   9%|▉         | 2184/23436 [06:25<1:02:30,  5.67it/s]
Training:   9%|▉         | 2185/23436 [06:25<1:02:27,  5.67it/s]
Training:   9%|▉         | 2186/23436 [06:26<1:02:15,  5.69it/s]
Training:   9%|▉         | 2187/23436 [06:26<1:02:27,  5.67it/s]
Training:   9%|▉         | 2188/23436 [06:26<1:02:35,  5.66it/s]
Training:   9%|▉         | 2189/23436 [06:26<1:02:36,  5.66it/s]
Training:   9%|▉         | 2190/23436 [06:26<1:02:41,  5.65it/s]
Training:   9%|▉         | 2191/23436 [06:26<1:02:43,  5.65it/s]
Training:   9%|▉         | 2192/23436 [06:27<1:02:34,  5.66it/s]
Training:   9%|▉         | 2193/23436 [06:27<1:02:16,  5.69it/s]
Training:   9%|▉         | 2194/23436 [06:27<1:02:22,  5.68it/s]
Training:   9%|▉         | 2195/23436 [06:27<1:02:22,  5.68it/s]
Training:   9%|▉         | 2196/23436 [06:27<1:02:28,  5.67it/s]
Training:   9%|▉         | 2197/23436 [06:28<1:02:33,  5.66it/s]
Training:   9%|▉         | 2198/23436 [06:28<1:02:34,  5.66it/s]
Training:   9%|▉         | 2199/23436 [06:28<1:02:27,  5.67it/s]
Training:   9%|▉         | 2200/23436 [06:28<1:02:12,  5.69it/s]
Training:   9%|▉         | 2201/23436 [06:28<1:02:26,  5.67it/s]
Training:   9%|▉         | 2202/23436 [06:28<1:02:35,  5.65it/s]
Training:   9%|▉         | 2203/23436 [06:29<1:02:37,  5.65it/s]
Training:   9%|▉         | 2204/23436 [06:29<1:02:38,  5.65it/s]
Training:   9%|▉         | 2205/23436 [06:29<1:02:28,  5.66it/s]
Training:   9%|▉         | 2206/23436 [06:29<1:02:18,  5.68it/s]
Training:   9%|▉         | 2207/23436 [06:29<1:02:03,  5.70it/s]
Training:   9%|▉         | 2208/23436 [06:29<1:02:17,  5.68it/s]
Training:   9%|▉         | 2209/23436 [06:30<1:02:26,  5.67it/s]
Training:   9%|▉         | 2210/23436 [06:30<1:02:28,  5.66it/s]
Training:   9%|▉         | 2211/23436 [06:30<1:02:31,  5.66it/s]
Training:   9%|▉         | 2212/23436 [06:30<1:02:19,  5.68it/s]
Training:   9%|▉         | 2213/23436 [06:30<1:02:19,  5.67it/s]
Training:   9%|▉         | 2214/23436 [06:31<1:02:20,  5.67it/s]
Training:   9%|▉         | 2215/23436 [06:31<1:02:21,  5.67it/s]
Training:   9%|▉         | 2216/23436 [06:31<1:02:31,  5.66it/s]
Training:   9%|▉         | 2217/23436 [06:31<1:02:34,  5.65it/s]
Training:   9%|▉         | 2218/23436 [06:31<1:02:36,  5.65it/s]
Training:   9%|▉         | 2219/23436 [06:31<1:02:35,  5.65it/s]
Training:   9%|▉         | 2220/23436 [06:32<1:02:18,  5.68it/s]
Training:   9%|▉         | 2221/23436 [06:32<1:02:15,  5.68it/s]
Training:   9%|▉         | 2222/23436 [06:32<1:02:28,  5.66it/s]
Training:   9%|▉         | 2223/23436 [06:32<1:02:35,  5.65it/s]
Training:   9%|▉         | 2224/23436 [06:32<1:02:28,  5.66it/s]
Training:   9%|▉         | 2225/23436 [06:32<1:02:32,  5.65it/s]
Training:   9%|▉         | 2226/23436 [06:33<1:02:24,  5.66it/s]
Training:  10%|▉         | 2227/23436 [06:33<1:02:19,  5.67it/s]
Training:  10%|▉         | 2228/23436 [06:33<1:02:04,  5.69it/s]
Training:  10%|▉         | 2229/23436 [06:33<1:02:03,  5.70it/s]
Training:  10%|▉         | 2230/23436 [06:33<1:02:16,  5.68it/s]
Training:  10%|▉         | 2231/23436 [06:34<1:02:22,  5.67it/s]
Training:  10%|▉         | 2232/23436 [06:34<1:02:25,  5.66it/s]
Training:  10%|▉         | 2233/23436 [06:34<1:02:13,  5.68it/s]
Training:  10%|▉         | 2234/23436 [06:34<1:02:09,  5.69it/s]
Training:  10%|▉         | 2235/23436 [06:34<1:01:58,  5.70it/s]
Training:  10%|▉         | 2236/23436 [06:34<1:02:02,  5.70it/s]
Training:  10%|▉         | 2237/23436 [06:35<1:02:05,  5.69it/s]
Training:  10%|▉         | 2238/23436 [06:35<1:02:16,  5.67it/s]
Training:  10%|▉         | 2239/23436 [06:35<1:02:19,  5.67it/s]
Training:  10%|▉         | 2240/23436 [06:35<1:02:14,  5.68it/s]
Training:  10%|▉         | 2241/23436 [06:35<1:02:15,  5.67it/s]
Training:  10%|▉         | 2242/23436 [06:35<1:02:16,  5.67it/s]
Training:  10%|▉         | 2243/23436 [06:36<1:02:17,  5.67it/s]
Training:  10%|▉         | 2244/23436 [06:36<1:02:25,  5.66it/s]
Training:  10%|▉         | 2245/23436 [06:36<1:02:28,  5.65it/s]
Training:  10%|▉         | 2246/23436 [06:36<1:02:33,  5.65it/s]
Training:  10%|▉         | 2247/23436 [06:36<1:02:20,  5.66it/s]
Training:  10%|▉         | 2248/23436 [06:37<1:02:11,  5.68it/s]
Training:  10%|▉         | 2249/23436 [06:37<1:02:12,  5.68it/s]
Training:  10%|▉         | 2250/23436 [06:37<1:02:12,  5.68it/s]
Training:  10%|▉         | 2251/23436 [06:37<1:02:23,  5.66it/s]
Training:  10%|▉         | 2252/23436 [06:37<1:02:14,  5.67it/s]
Training:  10%|▉         | 2253/23436 [06:37<1:02:19,  5.66it/s]
Training:  10%|▉         | 2254/23436 [06:38<1:02:21,  5.66it/s]
Training:  10%|▉         | 2255/23436 [06:38<1:02:16,  5.67it/s]
Training:  10%|▉         | 2256/23436 [06:38<1:02:12,  5.68it/s]
Training:  10%|▉         | 2257/23436 [06:38<1:02:24,  5.66it/s]
Training:  10%|▉         | 2258/23436 [06:38<1:02:30,  5.65it/s]
Training:  10%|▉         | 2259/23436 [06:38<1:02:30,  5.65it/s]
Training:  10%|▉         | 2260/23436 [06:39<1:02:30,  5.65it/s]
Training:  10%|▉         | 2261/23436 [06:39<1:02:29,  5.65it/s]
Training:  10%|▉         | 2262/23436 [06:39<1:02:18,  5.66it/s]
Training:  10%|▉         | 2263/23436 [06:39<1:02:04,  5.69it/s]
Training:  10%|▉         | 2264/23436 [06:39<1:02:04,  5.68it/s]
Training:  10%|▉         | 2265/23436 [06:40<1:02:16,  5.67it/s]
Training:  10%|▉         | 2266/23436 [06:40<1:02:09,  5.68it/s]
Training:  10%|▉         | 2267/23436 [06:40<1:02:08,  5.68it/s]
Training:  10%|▉         | 2268/23436 [06:40<1:02:10,  5.68it/s]
Training:  10%|▉         | 2269/23436 [06:40<1:02:05,  5.68it/s]
Training:  10%|▉         | 2270/23436 [06:40<1:01:56,  5.69it/s]
Training:  10%|▉         | 2271/23436 [06:41<1:02:09,  5.67it/s]
Training:  10%|▉         | 2272/23436 [06:41<1:02:19,  5.66it/s]
Training:  10%|▉         | 2273/23436 [06:41<1:02:18,  5.66it/s]
Training:  10%|▉         | 2274/23436 [06:41<1:02:23,  5.65it/s]
Training:  10%|▉         | 2275/23436 [06:41<1:02:13,  5.67it/s]
Training:  10%|▉         | 2276/23436 [06:41<1:02:04,  5.68it/s]
Training:  10%|▉         | 2277/23436 [06:42<1:01:56,  5.69it/s]
Training:  10%|▉         | 2278/23436 [06:42<1:02:10,  5.67it/s]
Training:  10%|▉         | 2279/23436 [06:42<1:02:18,  5.66it/s]
Training:  10%|▉         | 2280/23436 [06:42<1:02:19,  5.66it/s]
Training:  10%|▉         | 2281/23436 [06:42<1:02:22,  5.65it/s]
Training:  10%|▉         | 2282/23436 [06:43<1:02:23,  5.65it/s]
Training:  10%|▉         | 2283/23436 [06:43<1:02:17,  5.66it/s]
Training:  10%|▉         | 2284/23436 [06:43<1:02:08,  5.67it/s]
Training:  10%|▉         | 2285/23436 [06:43<1:02:09,  5.67it/s]
Training:  10%|▉         | 2286/23436 [06:43<1:02:10,  5.67it/s]
Training:  10%|▉         | 2287/23436 [06:43<1:02:16,  5.66it/s]
Training:  10%|▉         | 2288/23436 [06:44<1:02:20,  5.65it/s]
Training:  10%|▉         | 2289/23436 [06:44<1:02:08,  5.67it/s]
Training:  10%|▉         | 2290/23436 [06:44<1:01:58,  5.69it/s]
Training:  10%|▉         | 2291/23436 [06:44<1:01:46,  5.71it/s]
Training:  10%|▉         | 2292/23436 [06:44<1:01:51,  5.70it/s]
Training:  10%|▉         | 2293/23436 [06:44<1:01:55,  5.69it/s]
Training:  10%|▉         | 2294/23436 [06:45<1:02:06,  5.67it/s]
Training:  10%|▉         | 2295/23436 [06:45<1:02:12,  5.66it/s]
Training:  10%|▉         | 2296/23436 [06:45<1:02:12,  5.66it/s]
Training:  10%|▉         | 2297/23436 [06:45<1:02:05,  5.67it/s]
Training:  10%|▉         | 2298/23436 [06:45<1:02:05,  5.67it/s]
Training:  10%|▉         | 2299/23436 [06:46<1:02:05,  5.67it/s]
Training:  10%|▉         | 2300/23436 [06:46<1:02:05,  5.67it/s]
Training:  10%|▉         | 2301/23436 [06:46<1:02:07,  5.67it/s]
Training:  10%|▉         | 2302/23436 [06:46<1:02:12,  5.66it/s]
Training:  10%|▉         | 2303/23436 [06:46<1:02:00,  5.68it/s]
Training:  10%|▉         | 2304/23436 [06:46<1:01:54,  5.69it/s]
Training:  10%|▉         | 2305/23436 [06:47<1:01:45,  5.70it/s]
Training:  10%|▉         | 2306/23436 [06:47<1:01:53,  5.69it/s]
Training:  10%|▉         | 2307/23436 [06:47<1:02:07,  5.67it/s]
Training:  10%|▉         | 2308/23436 [06:47<1:02:11,  5.66it/s]
Training:  10%|▉         | 2309/23436 [06:47<1:02:15,  5.66it/s]
Training:  10%|▉         | 2310/23436 [06:47<1:02:17,  5.65it/s]
Training:  10%|▉         | 2311/23436 [06:48<1:02:09,  5.66it/s]
Training:  10%|▉         | 2312/23436 [06:48<1:02:02,  5.67it/s]
Training:  10%|▉         | 2313/23436 [06:48<1:02:01,  5.68it/s]
Training:  10%|▉         | 2314/23436 [06:48<1:02:13,  5.66it/s]
Training:  10%|▉         | 2315/23436 [06:48<1:02:13,  5.66it/s]
Training:  10%|▉         | 2316/23436 [06:49<1:02:15,  5.65it/s]
Training:  10%|▉         | 2317/23436 [06:49<1:02:03,  5.67it/s]
Training:  10%|▉         | 2318/23436 [06:49<1:02:05,  5.67it/s]
Training:  10%|▉         | 2319/23436 [06:49<1:01:58,  5.68it/s]
Training:  10%|▉         | 2320/23436 [06:49<1:02:08,  5.66it/s]
Training:  10%|▉         | 2321/23436 [06:49<1:02:14,  5.65it/s]
Training:  10%|▉         | 2322/23436 [06:50<1:02:16,  5.65it/s]
Training:  10%|▉         | 2323/23436 [06:50<1:02:20,  5.64it/s]
Training:  10%|▉         | 2324/23436 [06:50<1:02:18,  5.65it/s]
Training:  10%|▉         | 2325/23436 [06:50<1:02:05,  5.67it/s]
Training:  10%|▉         | 2326/23436 [06:50<1:02:02,  5.67it/s]
Training:  10%|▉         | 2327/23436 [06:50<1:02:04,  5.67it/s]
Training:  10%|▉         | 2328/23436 [06:51<1:02:11,  5.66it/s]
Training:  10%|▉         | 2329/23436 [06:51<1:02:12,  5.66it/s]
Training:  10%|▉         | 2330/23436 [06:51<1:02:16,  5.65it/s]
Training:  10%|▉         | 2331/23436 [06:51<1:02:18,  5.65it/s]
Training:  10%|▉         | 2332/23436 [06:51<1:02:04,  5.67it/s]
Training:  10%|▉         | 2333/23436 [06:52<1:01:51,  5.69it/s]
Training:  10%|▉         | 2334/23436 [06:52<1:02:05,  5.66it/s]
Training:  10%|▉         | 2335/23436 [06:52<1:02:09,  5.66it/s]
Training:  10%|▉         | 2336/23436 [06:52<1:02:13,  5.65it/s]
Training:  10%|▉         | 2337/23436 [06:52<1:02:13,  5.65it/s]
Training:  10%|▉         | 2338/23436 [06:52<1:02:10,  5.66it/s]
Training:  10%|▉         | 2339/23436 [06:53<1:02:04,  5.66it/s]
Training:  10%|▉         | 2340/23436 [06:53<1:01:58,  5.67it/s]
Training:  10%|▉         | 2341/23436 [06:53<1:02:09,  5.66it/s]
Training:  10%|▉         | 2342/23436 [06:53<1:02:18,  5.64it/s]
Training:  10%|▉         | 2343/23436 [06:53<1:02:16,  5.65it/s]
Training:  10%|█         | 2344/23436 [06:53<1:02:14,  5.65it/s]
Training:  10%|█         | 2345/23436 [06:54<1:02:12,  5.65it/s]
Training:  10%|█         | 2346/23436 [06:54<1:02:06,  5.66it/s]
Training:  10%|█         | 2347/23436 [06:54<1:02:00,  5.67it/s]
Training:  10%|█         | 2348/23436 [06:54<1:02:14,  5.65it/s]
Training:  10%|█         | 2349/23436 [06:54<1:02:20,  5.64it/s]
Training:  10%|█         | 2350/23436 [06:55<1:02:18,  5.64it/s]
Training:  10%|█         | 2351/23436 [06:55<1:02:15,  5.64it/s]
Training:  10%|█         | 2352/23436 [06:55<1:02:12,  5.65it/s]
Training:  10%|█         | 2353/23436 [06:55<1:02:06,  5.66it/s]
Training:  10%|█         | 2354/23436 [06:55<1:02:03,  5.66it/s]
Training:  10%|█         | 2355/23436 [06:55<1:02:01,  5.67it/s]
Training:  10%|█         | 2356/23436 [06:56<1:02:05,  5.66it/s]
Training:  10%|█         | 2357/23436 [06:56<1:02:07,  5.65it/s]
Training:  10%|█         | 2358/23436 [06:56<1:02:12,  5.65it/s]
Training:  10%|█         | 2359/23436 [06:56<1:02:07,  5.65it/s]
Training:  10%|█         | 2360/23436 [06:56<1:01:55,  5.67it/s]
Training:  10%|█         | 2361/23436 [06:56<1:01:43,  5.69it/s]
Training:  10%|█         | 2362/23436 [06:57<1:01:46,  5.69it/s]
Training:  10%|█         | 2363/23436 [06:57<1:01:58,  5.67it/s]
Training:  10%|█         | 2364/23436 [06:57<1:02:00,  5.66it/s]
Training:  10%|█         | 2365/23436 [06:57<1:02:06,  5.65it/s]
Training:  10%|█         | 2366/23436 [06:57<1:02:06,  5.65it/s]
Training:  10%|█         | 2367/23436 [06:58<1:01:56,  5.67it/s]
Training:  10%|█         | 2368/23436 [06:58<1:01:42,  5.69it/s]
Training:  10%|█         | 2369/23436 [06:58<1:01:57,  5.67it/s]
Training:  10%|█         | 2370/23436 [06:58<1:02:07,  5.65it/s]
Training:  10%|█         | 2371/23436 [06:58<1:02:09,  5.65it/s]
Training:  10%|█         | 2372/23436 [06:58<1:01:58,  5.67it/s]
Training:  10%|█         | 2373/23436 [06:59<1:02:01,  5.66it/s]
Training:  10%|█         | 2374/23436 [06:59<1:02:00,  5.66it/s]
Training:  10%|█         | 2375/23436 [06:59<1:01:56,  5.67it/s]
Training:  10%|█         | 2376/23436 [06:59<1:02:02,  5.66it/s]
Training:  10%|█         | 2377/23436 [06:59<1:02:07,  5.65it/s]
Training:  10%|█         | 2378/23436 [06:59<1:02:11,  5.64it/s]
Training:  10%|█         | 2379/23436 [07:00<1:02:11,  5.64it/s]
Training:  10%|█         | 2380/23436 [07:00<1:02:05,  5.65it/s]
Training:  10%|█         | 2381/23436 [07:00<1:01:57,  5.66it/s]
Training:  10%|█         | 2382/23436 [07:00<1:01:55,  5.67it/s]
Training:  10%|█         | 2383/23436 [07:00<1:02:00,  5.66it/s]
Training:  10%|█         | 2384/23436 [07:01<1:02:05,  5.65it/s]
Training:  10%|█         | 2385/23436 [07:01<1:02:04,  5.65it/s]
Training:  10%|█         | 2386/23436 [07:01<1:02:08,  5.65it/s]
Training:  10%|█         | 2387/23436 [07:01<1:02:02,  5.65it/s]
Training:  10%|█         | 2388/23436 [07:01<1:01:51,  5.67it/s]
Training:  10%|█         | 2389/23436 [07:01<1:01:37,  5.69it/s]
Training:  10%|█         | 2390/23436 [07:02<1:01:45,  5.68it/s]
Training:  10%|█         | 2391/23436 [07:02<1:01:55,  5.66it/s]
Training:  10%|█         | 2392/23436 [07:02<1:02:02,  5.65it/s]
Training:  10%|█         | 2393/23436 [07:02<1:02:03,  5.65it/s]
Training:  10%|█         | 2394/23436 [07:02<1:01:53,  5.67it/s]
Training:  10%|█         | 2395/23436 [07:02<1:01:51,  5.67it/s]
Training:  10%|█         | 2396/23436 [07:03<1:01:40,  5.69it/s]
Training:  10%|█         | 2397/23436 [07:03<1:01:42,  5.68it/s]
Training:  10%|█         | 2398/23436 [07:03<1:01:45,  5.68it/s]
Training:  10%|█         | 2399/23436 [07:03<1:01:49,  5.67it/s]
Training:  10%|█         | 2400/23436 [07:03<1:01:54,  5.66it/s]
Training:  10%|█         | 2401/23436 [07:04<1:01:54,  5.66it/s]
Training:  10%|█         | 2402/23436 [07:04<1:01:50,  5.67it/s]
Training:  10%|█         | 2403/23436 [07:04<1:01:42,  5.68it/s]
Training:  10%|█         | 2404/23436 [07:04<1:01:53,  5.66it/s]
Training:  10%|█         | 2405/23436 [07:04<1:01:59,  5.65it/s]
Training:  10%|█         | 2406/23436 [07:04<1:02:03,  5.65it/s]
Training:  10%|█         | 2407/23436 [07:05<1:02:05,  5.64it/s]
Training:  10%|█         | 2408/23436 [07:05<1:02:01,  5.65it/s]
Training:  10%|█         | 2409/23436 [07:05<1:01:51,  5.66it/s]
Training:  10%|█         | 2410/23436 [07:05<1:01:49,  5.67it/s]
Training:  10%|█         | 2411/23436 [07:05<1:01:54,  5.66it/s]
Training:  10%|█         | 2412/23436 [07:05<1:01:59,  5.65it/s]
Training:  10%|█         | 2413/23436 [07:06<1:02:01,  5.65it/s]
Training:  10%|█         | 2414/23436 [07:06<1:02:02,  5.65it/s]
Training:  10%|█         | 2415/23436 [07:06<1:02:03,  5.65it/s]
Training:  10%|█         | 2416/23436 [07:06<1:01:50,  5.67it/s]
Training:  10%|█         | 2417/23436 [07:06<1:01:45,  5.67it/s]
Training:  10%|█         | 2418/23436 [07:07<1:01:56,  5.65it/s]
Training:  10%|█         | 2419/23436 [07:07<1:01:53,  5.66it/s]
Training:  10%|█         | 2420/23436 [07:07<1:01:52,  5.66it/s]
Training:  10%|█         | 2421/23436 [07:07<1:01:57,  5.65it/s]
Training:  10%|█         | 2422/23436 [07:07<1:02:00,  5.65it/s]
Training:  10%|█         | 2423/23436 [07:07<1:01:53,  5.66it/s]
Training:  10%|█         | 2424/23436 [07:08<1:01:39,  5.68it/s]
Training:  10%|█         | 2425/23436 [07:08<1:01:50,  5.66it/s]
Training:  10%|█         | 2426/23436 [07:08<1:01:49,  5.66it/s]
Training:  10%|█         | 2427/23436 [07:08<1:01:50,  5.66it/s]
Training:  10%|█         | 2428/23436 [07:08<1:01:43,  5.67it/s]
Training:  10%|█         | 2429/23436 [07:08<1:01:46,  5.67it/s]
Training:  10%|█         | 2430/23436 [07:09<1:01:39,  5.68it/s]
Training:  10%|█         | 2431/23436 [07:09<1:01:38,  5.68it/s]
Training:  10%|█         | 2432/23436 [07:09<1:01:50,  5.66it/s]
Training:  10%|█         | 2433/23436 [07:09<1:01:49,  5.66it/s]
Training:  10%|█         | 2434/23436 [07:09<1:01:56,  5.65it/s]
Training:  10%|█         | 2435/23436 [07:10<1:01:59,  5.65it/s]
Training:  10%|█         | 2436/23436 [07:10<1:01:51,  5.66it/s]
Training:  10%|█         | 2437/23436 [07:10<1:01:49,  5.66it/s]
Training:  10%|█         | 2438/23436 [07:10<1:01:36,  5.68it/s]
Training:  10%|█         | 2439/23436 [07:10<1:01:46,  5.67it/s]
Training:  10%|█         | 2440/23436 [07:10<1:01:52,  5.66it/s]
Training:  10%|█         | 2441/23436 [07:11<1:01:57,  5.65it/s]
Training:  10%|█         | 2442/23436 [07:11<1:02:03,  5.64it/s]
Training:  10%|█         | 2443/23436 [07:11<1:01:49,  5.66it/s]
Training:  10%|█         | 2444/23436 [07:11<1:01:39,  5.67it/s]
Training:  10%|█         | 2445/23436 [07:11<1:01:28,  5.69it/s]
Training:  10%|█         | 2446/23436 [07:11<1:01:31,  5.69it/s]
Training:  10%|█         | 2447/23436 [07:12<1:01:39,  5.67it/s]
Training:  10%|█         | 2448/23436 [07:12<1:01:45,  5.66it/s]
Training:  10%|█         | 2449/23436 [07:12<1:01:50,  5.66it/s]
Training:  10%|█         | 2450/23436 [07:12<1:01:51,  5.65it/s]
Training:  10%|█         | 2451/23436 [07:12<1:01:45,  5.66it/s]
Training:  10%|█         | 2452/23436 [07:13<1:01:30,  5.69it/s]
Training:  10%|█         | 2453/23436 [07:13<1:01:42,  5.67it/s]
Training:  10%|█         | 2454/23436 [07:13<1:01:52,  5.65it/s]
Training:  10%|█         | 2455/23436 [07:13<1:01:54,  5.65it/s]
Training:  10%|█         | 2456/23436 [07:13<1:01:52,  5.65it/s]
Training:  10%|█         | 2457/23436 [07:13<1:01:52,  5.65it/s]
Training:  10%|█         | 2458/23436 [07:14<1:01:42,  5.67it/s]
Training:  10%|█         | 2459/23436 [07:14<1:01:39,  5.67it/s]
Training:  10%|█         | 2460/23436 [07:14<1:01:51,  5.65it/s]
Training:  11%|█         | 2461/23436 [07:14<1:01:56,  5.64it/s]
Training:  11%|█         | 2462/23436 [07:14<1:01:55,  5.65it/s]
Training:  11%|█         | 2463/23436 [07:15<1:01:54,  5.65it/s]
Training:  11%|█         | 2464/23436 [07:15<1:01:54,  5.65it/s]
Training:  11%|█         | 2465/23436 [07:15<1:01:42,  5.66it/s]
Training:  11%|█         | 2466/23436 [07:15<1:01:29,  5.68it/s]
Training:  11%|█         | 2467/23436 [07:15<1:01:34,  5.68it/s]
Training:  11%|█         | 2468/23436 [07:15<1:01:46,  5.66it/s]
Training:  11%|█         | 2469/23436 [07:16<1:01:44,  5.66it/s]
Training:  11%|█         | 2470/23436 [07:16<1:01:45,  5.66it/s]
Training:  11%|█         | 2471/23436 [07:16<1:01:43,  5.66it/s]
Training:  11%|█         | 2472/23436 [07:16<1:01:40,  5.67it/s]
Training:  11%|█         | 2473/23436 [07:16<1:01:27,  5.68it/s]
Training:  11%|█         | 2474/23436 [07:16<1:01:30,  5.68it/s]
Training:  11%|█         | 2475/23436 [07:17<1:01:40,  5.66it/s]
Training:  11%|█         | 2476/23436 [07:17<1:01:45,  5.66it/s]
Training:  11%|█         | 2477/23436 [07:17<1:01:47,  5.65it/s]
Training:  11%|█         | 2478/23436 [07:17<1:01:44,  5.66it/s]
Training:  11%|█         | 2479/23436 [07:17<1:01:39,  5.67it/s]
Training:  11%|█         | 2480/23436 [07:17<1:01:24,  5.69it/s]
Training:  11%|█         | 2481/23436 [07:18<1:01:38,  5.67it/s]
Training:  11%|█         | 2482/23436 [07:18<1:01:48,  5.65it/s]
Training:  11%|█         | 2483/23436 [07:18<1:01:45,  5.65it/s]
Training:  11%|█         | 2484/23436 [07:18<1:01:48,  5.65it/s]
Training:  11%|█         | 2485/23436 [07:18<1:01:46,  5.65it/s]
Training:  11%|█         | 2486/23436 [07:19<1:01:28,  5.68it/s]
Training:  11%|█         | 2487/23436 [07:19<1:01:29,  5.68it/s]
Training:  11%|█         | 2488/23436 [07:19<1:01:36,  5.67it/s]
Training:  11%|█         | 2489/23436 [07:19<1:01:42,  5.66it/s]
Training:  11%|█         | 2490/23436 [07:19<1:01:44,  5.65it/s]
Training:  11%|█         | 2491/23436 [07:19<1:01:42,  5.66it/s]
Training:  11%|█         | 2492/23436 [07:20<1:01:41,  5.66it/s]
Training:  11%|█         | 2493/23436 [07:20<1:01:33,  5.67it/s]
Training:  11%|█         | 2494/23436 [07:20<1:01:23,  5.69it/s]
Training:  11%|█         | 2495/23436 [07:20<1:01:23,  5.69it/s]
Training:  11%|█         | 2496/23436 [07:20<1:01:33,  5.67it/s]
Training:  11%|█         | 2497/23436 [07:21<1:01:36,  5.66it/s]
Training:  11%|█         | 2498/23436 [07:21<1:01:41,  5.66it/s]
Training:  11%|█         | 2499/23436 [07:21<1:01:37,  5.66it/s]
Training:  11%|█         | 2500/23436 [07:21<1:01:30,  5.67it/s]
Training:  11%|█         | 2501/23436 [07:21<1:01:18,  5.69it/s]
Training:  11%|█         | 2502/23436 [07:21<1:01:24,  5.68it/s]
Training:  11%|█         | 2503/23436 [07:22<1:01:35,  5.67it/s]
Training:  11%|█         | 2504/23436 [07:22<1:01:31,  5.67it/s]
Training:  11%|█         | 2505/23436 [07:22<1:01:34,  5.67it/s]
Training:  11%|█         | 2506/23436 [07:22<1:01:35,  5.66it/s]
Training:  11%|█         | 2507/23436 [07:22<1:01:29,  5.67it/s]
Training:  11%|█         | 2508/23436 [07:22<1:01:25,  5.68it/s]
Training:  11%|█         | 2509/23436 [07:23<1:01:28,  5.67it/s]
Training:  11%|█         | 2510/23436 [07:23<1:01:41,  5.65it/s]
Training:  11%|█         | 2511/23436 [07:23<1:01:38,  5.66it/s]
Training:  11%|█         | 2512/23436 [07:23<1:01:42,  5.65it/s]
Training:  11%|█         | 2513/23436 [07:23<1:01:41,  5.65it/s]
Training:  11%|█         | 2514/23436 [07:24<1:01:34,  5.66it/s]
Training:  11%|█         | 2515/23436 [07:24<1:01:30,  5.67it/s]
Training:  11%|█         | 2516/23436 [07:24<1:01:37,  5.66it/s]
Training:  11%|█         | 2517/23436 [07:24<1:01:45,  5.65it/s]
Training:  11%|█         | 2518/23436 [07:24<1:01:45,  5.65it/s]
Training:  11%|█         | 2519/23436 [07:24<1:01:44,  5.65it/s]
Training:  11%|█         | 2520/23436 [07:25<1:01:44,  5.65it/s]
Training:  11%|█         | 2521/23436 [07:25<1:01:37,  5.66it/s]
Training:  11%|█         | 2522/23436 [07:25<1:01:32,  5.66it/s]
Training:  11%|█         | 2523/23436 [07:25<1:01:27,  5.67it/s]
Training:  11%|█         | 2524/23436 [07:25<1:01:35,  5.66it/s]
Training:  11%|█         | 2525/23436 [07:25<1:01:33,  5.66it/s]
Training:  11%|█         | 2526/23436 [07:26<1:01:36,  5.66it/s]
Training:  11%|█         | 2527/23436 [07:26<1:01:35,  5.66it/s]
Training:  11%|█         | 2528/23436 [07:26<1:01:28,  5.67it/s]
Training:  11%|█         | 2529/23436 [07:26<1:01:14,  5.69it/s]
Training:  11%|█         | 2530/23436 [07:26<1:01:21,  5.68it/s]
Training:  11%|█         | 2531/23436 [07:27<1:01:23,  5.68it/s]
Training:  11%|█         | 2532/23436 [07:27<1:01:29,  5.67it/s]
Training:  11%|█         | 2533/23436 [07:27<1:01:24,  5.67it/s]
Training:  11%|█         | 2534/23436 [07:27<1:01:30,  5.66it/s]
Training:  11%|█         | 2535/23436 [07:27<1:01:25,  5.67it/s]
Training:  11%|█         | 2536/23436 [07:27<1:01:22,  5.68it/s]
Training:  11%|█         | 2537/23436 [07:28<1:01:35,  5.66it/s]
Training:  11%|█         | 2538/23436 [07:28<1:01:44,  5.64it/s]
Training:  11%|█         | 2539/23436 [07:28<1:01:45,  5.64it/s]
Training:  11%|█         | 2540/23436 [07:28<1:01:42,  5.64it/s]
Training:  11%|█         | 2541/23436 [07:28<1:01:39,  5.65it/s]
Training:  11%|█         | 2542/23436 [07:28<1:01:30,  5.66it/s]
Training:  11%|█         | 2543/23436 [07:29<1:01:16,  5.68it/s]
Training:  11%|█         | 2544/23436 [07:29<1:01:27,  5.67it/s]
Training:  11%|█         | 2545/23436 [07:29<1:01:34,  5.65it/s]
Training:  11%|█         | 2546/23436 [07:29<1:01:38,  5.65it/s]
Training:  11%|█         | 2547/23436 [07:29<1:01:38,  5.65it/s]
Training:  11%|█         | 2548/23436 [07:30<1:01:35,  5.65it/s]
Training:  11%|█         | 2549/23436 [07:30<1:01:25,  5.67it/s]
Training:  11%|█         | 2550/23436 [07:30<1:01:25,  5.67it/s]
Training:  11%|█         | 2551/23436 [07:30<1:01:34,  5.65it/s]
Training:  11%|█         | 2552/23436 [07:30<1:01:40,  5.64it/s]
Training:  11%|█         | 2553/23436 [07:30<1:01:39,  5.64it/s]
Training:  11%|█         | 2554/23436 [07:31<1:01:41,  5.64it/s]
Training:  11%|█         | 2555/23436 [07:31<1:01:40,  5.64it/s]
Training:  11%|█         | 2556/23436 [07:31<1:01:32,  5.65it/s]
Training:  11%|█         | 2557/23436 [07:31<1:01:16,  5.68it/s]
Training:  11%|█         | 2558/23436 [07:31<1:01:20,  5.67it/s]
Training:  11%|█         | 2559/23436 [07:31<1:01:29,  5.66it/s]
Training:  11%|█         | 2560/23436 [07:32<1:01:34,  5.65it/s]
Training:  11%|█         | 2561/23436 [07:32<1:01:35,  5.65it/s]
Training:  11%|█         | 2562/23436 [07:32<1:01:38,  5.64it/s]
Training:  11%|█         | 2563/23436 [07:32<1:01:24,  5.66it/s]
Training:  11%|█         | 2564/23436 [07:32<1:01:21,  5.67it/s]
Training:  11%|█         | 2565/23436 [07:33<1:01:27,  5.66it/s]
Training:  11%|█         | 2566/23436 [07:33<1:01:28,  5.66it/s]
Training:  11%|█         | 2567/23436 [07:33<1:01:29,  5.66it/s]
Training:  11%|█         | 2568/23436 [07:33<1:01:29,  5.66it/s]
Training:  11%|█         | 2569/23436 [07:33<1:01:17,  5.67it/s]
Training:  11%|█         | 2570/23436 [07:33<1:01:15,  5.68it/s]
Training:  11%|█         | 2571/23436 [07:34<1:01:02,  5.70it/s]
Training:  11%|█         | 2572/23436 [07:34<1:01:14,  5.68it/s]
Training:  11%|█         | 2573/23436 [07:34<1:01:14,  5.68it/s]
Training:  11%|█         | 2574/23436 [07:34<1:01:08,  5.69it/s]
Training:  11%|█         | 2575/23436 [07:34<1:01:16,  5.67it/s]
Training:  11%|█         | 2576/23436 [07:34<1:01:21,  5.67it/s]
Training:  11%|█         | 2577/23436 [07:35<1:01:19,  5.67it/s]
Training:  11%|█         | 2578/23436 [07:35<1:01:09,  5.68it/s]
Training:  11%|█         | 2579/23436 [07:35<1:01:20,  5.67it/s]
Training:  11%|█         | 2580/23436 [07:35<1:01:27,  5.66it/s]
Training:  11%|█         | 2581/23436 [07:35<1:01:19,  5.67it/s]
Training:  11%|█         | 2582/23436 [07:36<1:01:24,  5.66it/s]
Training:  11%|█         | 2583/23436 [07:36<1:01:12,  5.68it/s]
Training:  11%|█         | 2584/23436 [07:36<1:01:12,  5.68it/s]
Training:  11%|█         | 2585/23436 [07:36<1:01:00,  5.70it/s]
Training:  11%|█         | 2586/23436 [07:36<1:01:17,  5.67it/s]
Training:  11%|█         | 2587/23436 [07:36<1:01:27,  5.65it/s]
Training:  11%|█         | 2588/23436 [07:37<1:01:29,  5.65it/s]
Training:  11%|█         | 2589/23436 [07:37<1:01:44,  5.63it/s]
Training:  11%|█         | 2590/23436 [07:37<1:01:27,  5.65it/s]
Training:  11%|█         | 2591/23436 [07:37<1:01:23,  5.66it/s]
Training:  11%|█         | 2592/23436 [07:37<1:01:08,  5.68it/s]
Training:  11%|█         | 2593/23436 [07:37<1:01:13,  5.67it/s]
Training:  11%|█         | 2594/23436 [07:38<1:01:25,  5.66it/s]
Training:  11%|█         | 2595/23436 [07:38<1:01:23,  5.66it/s]
Training:  11%|█         | 2596/23436 [07:38<1:01:27,  5.65it/s]
Training:  11%|█         | 2597/23436 [07:38<1:01:27,  5.65it/s]
Training:  11%|█         | 2598/23436 [07:38<1:01:22,  5.66it/s]
Training:  11%|█         | 2599/23436 [07:39<1:01:10,  5.68it/s]
Training:  11%|█         | 2600/23436 [07:39<1:01:11,  5.68it/s]
Training:  11%|█         | 2601/23436 [07:39<1:01:11,  5.67it/s]
Training:  11%|█         | 2602/23436 [07:39<1:01:18,  5.66it/s]
Training:  11%|█         | 2603/23436 [07:39<1:01:21,  5.66it/s]
Training:  11%|█         | 2604/23436 [07:39<1:01:10,  5.68it/s]
Training:  11%|█         | 2605/23436 [07:40<1:01:05,  5.68it/s]
Training:  11%|█         | 2606/23436 [07:40<1:01:07,  5.68it/s]
Training:  11%|█         | 2607/23436 [07:40<1:01:07,  5.68it/s]
Training:  11%|█         | 2608/23436 [07:40<1:01:16,  5.67it/s]
Training:  11%|█         | 2609/23436 [07:40<1:01:18,  5.66it/s]
Training:  11%|█         | 2610/23436 [07:40<1:01:21,  5.66it/s]
Training:  11%|█         | 2611/23436 [07:41<1:01:19,  5.66it/s]
Training:  11%|█         | 2612/23436 [07:41<1:01:13,  5.67it/s]
Training:  11%|█         | 2613/23436 [07:41<1:00:59,  5.69it/s]
Training:  11%|█         | 2614/23436 [07:41<1:01:17,  5.66it/s]
Training:  11%|█         | 2615/23436 [07:41<1:01:23,  5.65it/s]
Training:  11%|█         | 2616/23436 [07:42<1:01:24,  5.65it/s]
Training:  11%|█         | 2617/23436 [07:42<1:01:25,  5.65it/s]
Training:  11%|█         | 2618/23436 [07:42<1:01:25,  5.65it/s]
Training:  11%|█         | 2619/23436 [07:42<1:01:13,  5.67it/s]
Training:  11%|█         | 2620/23436 [07:42<1:00:59,  5.69it/s]
Training:  11%|█         | 2621/23436 [07:42<1:01:15,  5.66it/s]
Training:  11%|█         | 2622/23436 [07:43<1:01:26,  5.65it/s]
Training:  11%|█         | 2623/23436 [07:43<1:01:21,  5.65it/s]
Training:  11%|█         | 2624/23436 [07:43<1:01:23,  5.65it/s]
Training:  11%|█         | 2625/23436 [07:43<1:01:14,  5.66it/s]
Training:  11%|█         | 2626/23436 [07:43<1:01:14,  5.66it/s]
Training:  11%|█         | 2627/23436 [07:43<1:01:00,  5.68it/s]
Training:  11%|█         | 2628/23436 [07:44<1:01:01,  5.68it/s]
Training:  11%|█         | 2629/23436 [07:44<1:01:12,  5.67it/s]
Training:  11%|█         | 2630/23436 [07:44<1:01:15,  5.66it/s]
Training:  11%|█         | 2631/23436 [07:44<1:01:15,  5.66it/s]
Training:  11%|█         | 2632/23436 [07:44<1:01:15,  5.66it/s]
Training:  11%|█         | 2633/23436 [07:45<1:01:10,  5.67it/s]
Training:  11%|█         | 2634/23436 [07:45<1:01:10,  5.67it/s]
Training:  11%|█         | 2635/23436 [07:45<1:01:19,  5.65it/s]
Training:  11%|█         | 2636/23436 [07:45<1:01:25,  5.64it/s]
Training:  11%|█▏        | 2637/23436 [07:45<1:01:22,  5.65it/s]
Training:  11%|█▏        | 2638/23436 [07:45<1:01:24,  5.64it/s]
Training:  11%|█▏        | 2639/23436 [07:46<1:01:14,  5.66it/s]
Training:  11%|█▏        | 2640/23436 [07:46<1:01:09,  5.67it/s]
Training:  11%|█▏        | 2641/23436 [07:46<1:01:07,  5.67it/s]
Training:  11%|█▏        | 2642/23436 [07:46<1:01:08,  5.67it/s]
Training:  11%|█▏        | 2643/23436 [07:46<1:01:15,  5.66it/s]
Training:  11%|█▏        | 2644/23436 [07:46<1:01:17,  5.65it/s]
Training:  11%|█▏        | 2645/23436 [07:47<1:01:12,  5.66it/s]
Training:  11%|█▏        | 2646/23436 [07:47<1:01:16,  5.65it/s]
Training:  11%|█▏        | 2647/23436 [07:47<1:01:08,  5.67it/s]
Training:  11%|█▏        | 2648/23436 [07:47<1:01:06,  5.67it/s]
Training:  11%|█▏        | 2649/23436 [07:47<1:01:06,  5.67it/s]
Training:  11%|█▏        | 2650/23436 [07:48<1:01:15,  5.66it/s]
Training:  11%|█▏        | 2651/23436 [07:48<1:01:12,  5.66it/s]
Training:  11%|█▏        | 2652/23436 [07:48<1:01:16,  5.65it/s]
Training:  11%|█▏        | 2653/23436 [07:48<1:01:12,  5.66it/s]
Training:  11%|█▏        | 2654/23436 [07:48<1:01:09,  5.66it/s]
Training:  11%|█▏        | 2655/23436 [07:48<1:01:05,  5.67it/s]
Training:  11%|█▏        | 2656/23436 [07:49<1:01:02,  5.67it/s]
Training:  11%|█▏        | 2657/23436 [07:49<1:01:13,  5.66it/s]
Training:  11%|█▏        | 2658/23436 [07:49<1:01:12,  5.66it/s]
Training:  11%|█▏        | 2659/23436 [07:49<1:01:16,  5.65it/s]
Training:  11%|█▏        | 2660/23436 [07:49<1:01:15,  5.65it/s]
Training:  11%|█▏        | 2661/23436 [07:49<1:01:07,  5.67it/s]
Training:  11%|█▏        | 2662/23436 [07:50<1:01:06,  5.67it/s]
Training:  11%|█▏        | 2663/23436 [07:50<1:01:15,  5.65it/s]
Training:  11%|█▏        | 2664/23436 [07:50<1:01:19,  5.65it/s]
Training:  11%|█▏        | 2665/23436 [07:50<1:01:07,  5.66it/s]
Training:  11%|█▏        | 2666/23436 [07:50<1:01:07,  5.66it/s]
Training:  11%|█▏        | 2667/23436 [07:51<1:01:06,  5.66it/s]
Training:  11%|█▏        | 2668/23436 [07:51<1:01:02,  5.67it/s]
Training:  11%|█▏        | 2669/23436 [07:51<1:00:54,  5.68it/s]
Training:  11%|█▏        | 2670/23436 [07:51<1:00:57,  5.68it/s]
Training:  11%|█▏        | 2671/23436 [07:51<1:01:06,  5.66it/s]
Training:  11%|█▏        | 2672/23436 [07:51<1:01:06,  5.66it/s]
Training:  11%|█▏        | 2673/23436 [07:52<1:01:09,  5.66it/s]
Training:  11%|█▏        | 2674/23436 [07:52<1:01:12,  5.65it/s]
Training:  11%|█▏        | 2675/23436 [07:52<1:01:04,  5.67it/s]
Training:  11%|█▏        | 2676/23436 [07:52<1:01:00,  5.67it/s]
Training:  11%|█▏        | 2677/23436 [07:52<1:00:58,  5.67it/s]
Training:  11%|█▏        | 2678/23436 [07:52<1:01:06,  5.66it/s]
Training:  11%|█▏        | 2679/23436 [07:53<1:01:07,  5.66it/s]
Training:  11%|█▏        | 2680/23436 [07:53<1:01:09,  5.66it/s]
Training:  11%|█▏        | 2681/23436 [07:53<1:01:09,  5.66it/s]
Training:  11%|█▏        | 2682/23436 [07:53<1:01:00,  5.67it/s]
Training:  11%|█▏        | 2683/23436 [07:53<1:00:54,  5.68it/s]
Training:  11%|█▏        | 2684/23436 [07:54<1:00:55,  5.68it/s]
Training:  11%|█▏        | 2685/23436 [07:54<1:01:05,  5.66it/s]
Training:  11%|█▏        | 2686/23436 [07:54<1:01:09,  5.66it/s]
Training:  11%|█▏        | 2687/23436 [07:54<1:01:09,  5.65it/s]
Training:  11%|█▏        | 2688/23436 [07:54<1:01:09,  5.65it/s]
Training:  11%|█▏        | 2689/23436 [07:54<1:01:03,  5.66it/s]
Training:  11%|█▏        | 2690/23436 [07:55<1:00:53,  5.68it/s]
Training:  11%|█▏        | 2691/23436 [07:55<1:01:04,  5.66it/s]
Training:  11%|█▏        | 2692/23436 [07:55<1:01:11,  5.65it/s]
Training:  11%|█▏        | 2693/23436 [07:55<1:01:10,  5.65it/s]
Training:  11%|█▏        | 2694/23436 [07:55<1:01:12,  5.65it/s]
Training:  11%|█▏        | 2695/23436 [07:55<1:01:07,  5.66it/s]
Training:  12%|█▏        | 2696/23436 [07:56<1:00:58,  5.67it/s]
Training:  12%|█▏        | 2697/23436 [07:56<1:00:49,  5.68it/s]
Training:  12%|█▏        | 2698/23436 [07:56<1:01:01,  5.66it/s]
Training:  12%|█▏        | 2699/23436 [07:56<1:01:12,  5.65it/s]
Training:  12%|█▏        | 2700/23436 [07:56<1:01:07,  5.65it/s]
Training:  12%|█▏        | 2701/23436 [07:57<1:01:08,  5.65it/s]
Training:  12%|█▏        | 2702/23436 [07:57<1:01:07,  5.65it/s]
Training:  12%|█▏        | 2703/23436 [07:57<1:00:58,  5.67it/s]
Training:  12%|█▏        | 2704/23436 [07:57<1:00:51,  5.68it/s]
Training:  12%|█▏        | 2705/23436 [07:57<1:01:01,  5.66it/s]
Training:  12%|█▏        | 2706/23436 [07:57<1:01:13,  5.64it/s]
Training:  12%|█▏        | 2707/23436 [07:58<1:01:15,  5.64it/s]
Training:  12%|█▏        | 2708/23436 [07:58<1:01:14,  5.64it/s]
Training:  12%|█▏        | 2709/23436 [07:58<1:01:12,  5.64it/s]
Training:  12%|█▏        | 2710/23436 [07:58<1:01:02,  5.66it/s]
Training:  12%|█▏        | 2711/23436 [07:58<1:00:49,  5.68it/s]
Training:  12%|█▏        | 2712/23436 [07:58<1:00:47,  5.68it/s]
Training:  12%|█▏        | 2713/23436 [07:59<1:01:00,  5.66it/s]
Training:  12%|█▏        | 2714/23436 [07:59<1:01:03,  5.66it/s]
Training:  12%|█▏        | 2715/23436 [07:59<1:01:05,  5.65it/s]
Training:  12%|█▏        | 2716/23436 [07:59<1:01:01,  5.66it/s]
Training:  12%|█▏        | 2717/23436 [07:59<1:00:56,  5.67it/s]
Training:  12%|█▏        | 2718/23436 [08:00<1:00:44,  5.68it/s]
Training:  12%|█▏        | 2719/23436 [08:00<1:00:56,  5.67it/s]
Training:  12%|█▏        | 2720/23436 [08:00<1:01:04,  5.65it/s]
Training:  12%|█▏        | 2721/23436 [08:00<1:01:04,  5.65it/s]
Training:  12%|█▏        | 2722/23436 [08:00<1:01:07,  5.65it/s]
Training:  12%|█▏        | 2723/23436 [08:00<1:01:02,  5.66it/s]
Training:  12%|█▏        | 2724/23436 [08:01<1:00:57,  5.66it/s]
Training:  12%|█▏        | 2725/23436 [08:01<1:00:52,  5.67it/s]
Training:  12%|█▏        | 2726/23436 [08:01<1:01:02,  5.66it/s]
Training:  12%|█▏        | 2727/23436 [08:01<1:01:09,  5.64it/s]
Training:  12%|█▏        | 2728/23436 [08:01<1:01:09,  5.64it/s]
Training:  12%|█▏        | 2729/23436 [08:01<1:01:04,  5.65it/s]
Training:  12%|█▏        | 2730/23436 [08:02<1:01:02,  5.65it/s]
Training:  12%|█▏        | 2731/23436 [08:02<1:00:59,  5.66it/s]
Training:  12%|█▏        | 2732/23436 [08:02<1:00:42,  5.68it/s]
Training:  12%|█▏        | 2733/23436 [08:02<1:00:52,  5.67it/s]
Training:  12%|█▏        | 2734/23436 [08:02<1:01:04,  5.65it/s]
Training:  12%|█▏        | 2735/23436 [08:03<1:01:00,  5.65it/s]
Training:  12%|█▏        | 2736/23436 [08:03<1:01:02,  5.65it/s]
Training:  12%|█▏        | 2737/23436 [08:03<1:00:51,  5.67it/s]
Training:  12%|█▏        | 2738/23436 [08:03<1:00:48,  5.67it/s]
Training:  12%|█▏        | 2739/23436 [08:03<1:00:43,  5.68it/s]
Training:  12%|█▏        | 2740/23436 [08:03<1:00:52,  5.67it/s]
Training:  12%|█▏        | 2741/23436 [08:04<1:01:00,  5.65it/s]
Training:  12%|█▏        | 2742/23436 [08:04<1:01:04,  5.65it/s]
Training:  12%|█▏        | 2743/23436 [08:04<1:01:07,  5.64it/s]
Training:  12%|█▏        | 2744/23436 [08:04<1:00:56,  5.66it/s]
Training:  12%|█▏        | 2745/23436 [08:04<1:00:50,  5.67it/s]
Training:  12%|█▏        | 2746/23436 [08:04<1:00:39,  5.68it/s]
Training:  12%|█▏        | 2747/23436 [08:05<1:00:42,  5.68it/s]
Training:  12%|█▏        | 2748/23436 [08:05<1:00:51,  5.67it/s]
Training:  12%|█▏        | 2749/23436 [08:05<1:00:52,  5.66it/s]
Training:  12%|█▏        | 2750/23436 [08:05<1:00:55,  5.66it/s]
Training:  12%|█▏        | 2751/23436 [08:05<1:00:51,  5.66it/s]
Training:  12%|█▏        | 2752/23436 [08:06<1:00:47,  5.67it/s]
Training:  12%|█▏        | 2753/23436 [08:06<1:00:47,  5.67it/s]
Training:  12%|█▏        | 2754/23436 [08:06<1:00:59,  5.65it/s]
Training:  12%|█▏        | 2755/23436 [08:06<1:01:01,  5.65it/s]
Training:  12%|█▏        | 2756/23436 [08:06<1:00:59,  5.65it/s]
Training:  12%|█▏        | 2757/23436 [08:06<1:01:00,  5.65it/s]
Training:  12%|█▏        | 2758/23436 [08:07<1:01:00,  5.65it/s]
Training:  12%|█▏        | 2759/23436 [08:07<1:00:51,  5.66it/s]
Training:  12%|█▏        | 2760/23436 [08:07<1:00:44,  5.67it/s]
Training:  12%|█▏        | 2761/23436 [08:07<1:00:55,  5.66it/s]
Training:  12%|█▏        | 2762/23436 [08:07<1:01:03,  5.64it/s]
Training:  12%|█▏        | 2763/23436 [08:07<1:01:01,  5.65it/s]
Training:  12%|█▏        | 2764/23436 [08:08<1:01:01,  5.65it/s]
Training:  12%|█▏        | 2765/23436 [08:08<1:00:58,  5.65it/s]
Training:  12%|█▏        | 2766/23436 [08:08<1:00:55,  5.65it/s]
Training:  12%|█▏        | 2767/23436 [08:08<1:00:52,  5.66it/s]
Training:  12%|█▏        | 2768/23436 [08:08<1:00:59,  5.65it/s]
Training:  12%|█▏        | 2769/23436 [08:09<1:01:01,  5.64it/s]
Training:  12%|█▏        | 2770/23436 [08:09<1:01:01,  5.64it/s]
Training:  12%|█▏        | 2771/23436 [08:09<1:01:00,  5.64it/s]
Training:  12%|█▏        | 2772/23436 [08:09<1:00:55,  5.65it/s]
Training:  12%|█▏        | 2773/23436 [08:09<1:00:37,  5.68it/s]
Training:  12%|█▏        | 2774/23436 [08:09<1:00:38,  5.68it/s]
Training:  12%|█▏        | 2775/23436 [08:10<1:00:49,  5.66it/s]
Training:  12%|█▏        | 2776/23436 [08:10<1:00:58,  5.65it/s]
Training:  12%|█▏        | 2777/23436 [08:10<1:00:57,  5.65it/s]
Training:  12%|█▏        | 2778/23436 [08:10<1:01:00,  5.64it/s]
Training:  12%|█▏        | 2779/23436 [08:10<1:00:53,  5.65it/s]
Training:  12%|█▏        | 2780/23436 [08:10<1:00:47,  5.66it/s]
Training:  12%|█▏        | 2781/23436 [08:11<1:00:36,  5.68it/s]
Training:  12%|█▏        | 2782/23436 [08:11<1:00:47,  5.66it/s]
Training:  12%|█▏        | 2783/23436 [08:11<1:00:55,  5.65it/s]
Training:  12%|█▏        | 2784/23436 [08:11<1:00:56,  5.65it/s]
Training:  12%|█▏        | 2785/23436 [08:11<1:00:58,  5.64it/s]
Training:  12%|█▏        | 2786/23436 [08:12<1:00:47,  5.66it/s]
Training:  12%|█▏        | 2787/23436 [08:12<1:00:45,  5.66it/s]
Training:  12%|█▏        | 2788/23436 [08:12<1:00:31,  5.69it/s]
Training:  12%|█▏        | 2789/23436 [08:12<1:00:44,  5.66it/s]
Training:  12%|█▏        | 2790/23436 [08:12<1:00:57,  5.64it/s]
Training:  12%|█▏        | 2791/23436 [08:12<1:00:54,  5.65it/s]
Training:  12%|█▏        | 2792/23436 [08:13<1:00:55,  5.65it/s]
Training:  12%|█▏        | 2793/23436 [08:13<1:00:41,  5.67it/s]
Training:  12%|█▏        | 2794/23436 [08:13<1:00:40,  5.67it/s]
Training:  12%|█▏        | 2795/23436 [08:13<1:00:36,  5.68it/s]
Training:  12%|█▏        | 2796/23436 [08:13<1:00:47,  5.66it/s]
Training:  12%|█▏        | 2797/23436 [08:13<1:00:50,  5.65it/s]
Training:  12%|█▏        | 2798/23436 [08:14<1:00:47,  5.66it/s]
Training:  12%|█▏        | 2799/23436 [08:14<1:00:39,  5.67it/s]
Training:  12%|█▏        | 2800/23436 [08:14<1:00:40,  5.67it/s]
Training:  12%|█▏        | 2801/23436 [08:14<1:00:33,  5.68it/s]
Training:  12%|█▏        | 2802/23436 [08:14<1:00:24,  5.69it/s]
Training:  12%|█▏        | 2803/23436 [08:15<1:00:38,  5.67it/s]
Training:  12%|█▏        | 2804/23436 [08:15<1:00:46,  5.66it/s]
Training:  12%|█▏        | 2805/23436 [08:15<1:00:51,  5.65it/s]
Training:  12%|█▏        | 2806/23436 [08:15<1:00:53,  5.65it/s]
Training:  12%|█▏        | 2807/23436 [08:15<1:00:48,  5.65it/s]
Training:  12%|█▏        | 2808/23436 [08:15<1:00:39,  5.67it/s]
Training:  12%|█▏        | 2809/23436 [08:16<1:00:25,  5.69it/s]
Training:  12%|█▏        | 2810/23436 [08:16<1:00:38,  5.67it/s]
Training:  12%|█▏        | 2811/23436 [08:16<1:00:48,  5.65it/s]
Training:  12%|█▏        | 2812/23436 [08:16<1:00:52,  5.65it/s]
Training:  12%|█▏        | 2813/23436 [08:16<1:00:52,  5.65it/s]
Training:  12%|█▏        | 2814/23436 [08:16<1:00:52,  5.65it/s]
Training:  12%|█▏        | 2815/23436 [08:17<1:00:42,  5.66it/s]
Training:  12%|█▏        | 2816/23436 [08:17<1:00:25,  5.69it/s]
Training:  12%|█▏        | 2817/23436 [08:17<1:00:34,  5.67it/s]
Training:  12%|█▏        | 2818/23436 [08:17<1:00:47,  5.65it/s]
Training:  12%|█▏        | 2819/23436 [08:17<1:00:48,  5.65it/s]
Training:  12%|█▏        | 2820/23436 [08:18<1:00:46,  5.65it/s]
Training:  12%|█▏        | 2821/23436 [08:18<1:00:46,  5.65it/s]
Training:  12%|█▏        | 2822/23436 [08:18<1:00:34,  5.67it/s]
Training:  12%|█▏        | 2823/23436 [08:18<1:00:33,  5.67it/s]
Training:  12%|█▏        | 2824/23436 [08:18<1:00:42,  5.66it/s]
Training:  12%|█▏        | 2825/23436 [08:18<1:00:46,  5.65it/s]
Training:  12%|█▏        | 2826/23436 [08:19<1:00:42,  5.66it/s]
Training:  12%|█▏        | 2827/23436 [08:19<1:00:46,  5.65it/s]
Training:  12%|█▏        | 2828/23436 [08:19<1:00:44,  5.65it/s]
Training:  12%|█▏        | 2829/23436 [08:19<1:00:36,  5.67it/s]
Training:  12%|█▏        | 2830/23436 [08:19<1:00:35,  5.67it/s]
Training:  12%|█▏        | 2831/23436 [08:19<1:00:42,  5.66it/s]
Training:  12%|█▏        | 2832/23436 [08:20<1:00:50,  5.64it/s]
Training:  12%|█▏        | 2833/23436 [08:20<1:00:50,  5.64it/s]
Training:  12%|█▏        | 2834/23436 [08:20<1:00:51,  5.64it/s]
Training:  12%|█▏        | 2835/23436 [08:20<1:00:45,  5.65it/s]
Training:  12%|█▏        | 2836/23436 [08:20<1:00:35,  5.67it/s]
Training:  12%|█▏        | 2837/23436 [08:21<1:00:21,  5.69it/s]
Training:  12%|█▏        | 2838/23436 [08:21<1:00:34,  5.67it/s]
Training:  12%|█▏        | 2839/23436 [08:21<1:00:32,  5.67it/s]
Training:  12%|█▏        | 2840/23436 [08:21<1:00:37,  5.66it/s]
Training:  12%|█▏        | 2841/23436 [08:21<1:00:39,  5.66it/s]
Training:  12%|█▏        | 2842/23436 [08:21<1:00:29,  5.67it/s]
Training:  12%|█▏        | 2843/23436 [08:22<1:00:14,  5.70it/s]
Training:  12%|█▏        | 2844/23436 [08:22<1:00:03,  5.71it/s]
Training:  12%|█▏        | 2845/23436 [08:22<1:00:20,  5.69it/s]
Training:  12%|█▏        | 2846/23436 [08:22<1:00:35,  5.66it/s]
Training:  12%|█▏        | 2847/23436 [08:22<1:00:35,  5.66it/s]
Training:  12%|█▏        | 2848/23436 [08:22<1:00:39,  5.66it/s]
Training:  12%|█▏        | 2849/23436 [08:23<1:00:27,  5.68it/s]
Training:  12%|█▏        | 2850/23436 [08:23<1:00:22,  5.68it/s]
Training:  12%|█▏        | 2851/23436 [08:23<1:00:21,  5.68it/s]
Training:  12%|█▏        | 2852/23436 [08:23<1:00:31,  5.67it/s]
Training:  12%|█▏        | 2853/23436 [08:23<1:00:37,  5.66it/s]
Training:  12%|█▏        | 2854/23436 [08:24<1:00:40,  5.65it/s]
Training:  12%|█▏        | 2855/23436 [08:24<1:00:42,  5.65it/s]
Training:  12%|█▏        | 2856/23436 [08:24<1:00:42,  5.65it/s]
Training:  12%|█▏        | 2857/23436 [08:24<1:00:31,  5.67it/s]
Training:  12%|█▏        | 2858/23436 [08:24<1:00:18,  5.69it/s]
Training:  12%|█▏        | 2859/23436 [08:24<1:00:19,  5.68it/s]
Training:  12%|█▏        | 2860/23436 [08:25<1:00:29,  5.67it/s]
Training:  12%|█▏        | 2861/23436 [08:25<1:00:34,  5.66it/s]
Training:  12%|█▏        | 2862/23436 [08:25<1:00:39,  5.65it/s]
Training:  12%|█▏        | 2863/23436 [08:25<1:00:41,  5.65it/s]
Training:  12%|█▏        | 2864/23436 [08:25<1:00:35,  5.66it/s]
Training:  12%|█▏        | 2865/23436 [08:25<1:00:32,  5.66it/s]
Training:  12%|█▏        | 2866/23436 [08:26<1:00:35,  5.66it/s]
Training:  12%|█▏        | 2867/23436 [08:26<1:00:41,  5.65it/s]
Training:  12%|█▏        | 2868/23436 [08:26<1:00:42,  5.65it/s]
Training:  12%|█▏        | 2869/23436 [08:26<1:00:40,  5.65it/s]
Training:  12%|█▏        | 2870/23436 [08:26<1:00:41,  5.65it/s]
Training:  12%|█▏        | 2871/23436 [08:27<1:00:30,  5.66it/s]
Training:  12%|█▏        | 2872/23436 [08:27<1:00:15,  5.69it/s]
Training:  12%|█▏        | 2873/23436 [08:27<1:00:27,  5.67it/s]
Training:  12%|█▏        | 2874/23436 [08:27<1:00:37,  5.65it/s]
Training:  12%|█▏        | 2875/23436 [08:27<1:00:34,  5.66it/s]
Training:  12%|█▏        | 2876/23436 [08:27<1:00:36,  5.65it/s]
Training:  12%|█▏        | 2877/23436 [08:28<1:00:36,  5.65it/s]
Training:  12%|█▏        | 2878/23436 [08:28<1:00:30,  5.66it/s]
Training:  12%|█▏        | 2879/23436 [08:28<1:00:17,  5.68it/s]
Training:  12%|█▏        | 2880/23436 [08:28<1:00:24,  5.67it/s]
Training:  12%|█▏        | 2881/23436 [08:28<1:00:31,  5.66it/s]
Training:  12%|█▏        | 2882/23436 [08:29<1:00:38,  5.65it/s]
Training:  12%|█▏        | 2883/23436 [08:29<1:00:39,  5.65it/s]
Training:  12%|█▏        | 2884/23436 [08:29<1:00:37,  5.65it/s]
Training:  12%|█▏        | 2885/23436 [08:29<1:00:26,  5.67it/s]
Training:  12%|█▏        | 2886/23436 [08:29<1:00:13,  5.69it/s]
Training:  12%|█▏        | 2887/23436 [08:29<1:00:23,  5.67it/s]
Training:  12%|█▏        | 2888/23436 [08:30<1:00:32,  5.66it/s]
Training:  12%|█▏        | 2889/23436 [08:30<1:00:32,  5.66it/s]
Training:  12%|█▏        | 2890/23436 [08:30<1:00:34,  5.65it/s]
Training:  12%|█▏        | 2891/23436 [08:30<1:00:33,  5.65it/s]
Training:  12%|█▏        | 2892/23436 [08:30<1:00:15,  5.68it/s]
Training:  12%|█▏        | 2893/23436 [08:30<1:00:04,  5.70it/s]
Training:  12%|█▏        | 2894/23436 [08:31<1:00:10,  5.69it/s]
Training:  12%|█▏        | 2895/23436 [08:31<1:00:20,  5.67it/s]
Training:  12%|█▏        | 2896/23436 [08:31<1:00:13,  5.68it/s]
Training:  12%|█▏        | 2897/23436 [08:31<1:00:09,  5.69it/s]
Training:  12%|█▏        | 2898/23436 [08:31<1:00:15,  5.68it/s]
Training:  12%|█▏        | 2899/23436 [08:31<1:00:14,  5.68it/s]
Training:  12%|█▏        | 2900/23436 [08:32<1:00:08,  5.69it/s]
Training:  12%|█▏        | 2901/23436 [08:32<1:00:19,  5.67it/s]
Training:  12%|█▏        | 2902/23436 [08:32<1:00:32,  5.65it/s]
Training:  12%|█▏        | 2903/23436 [08:32<1:00:36,  5.65it/s]
Training:  12%|█▏        | 2904/23436 [08:32<1:00:34,  5.65it/s]
Training:  12%|█▏        | 2905/23436 [08:33<1:00:37,  5.64it/s]
Training:  12%|█▏        | 2906/23436 [08:33<1:00:28,  5.66it/s]
Training:  12%|█▏        | 2907/23436 [08:33<1:00:16,  5.68it/s]
Training:  12%|█▏        | 2908/23436 [08:33<1:00:26,  5.66it/s]
Training:  12%|█▏        | 2909/23436 [08:33<1:00:29,  5.66it/s]
Training:  12%|█▏        | 2910/23436 [08:33<1:00:32,  5.65it/s]
Training:  12%|█▏        | 2911/23436 [08:34<1:00:25,  5.66it/s]
Training:  12%|█▏        | 2912/23436 [08:34<1:00:25,  5.66it/s]
Training:  12%|█▏        | 2913/23436 [08:34<1:00:16,  5.68it/s]
Training:  12%|█▏        | 2914/23436 [08:34<1:00:16,  5.67it/s]
Training:  12%|█▏        | 2915/23436 [08:34<1:00:17,  5.67it/s]
Training:  12%|█▏        | 2916/23436 [08:35<1:00:23,  5.66it/s]
Training:  12%|█▏        | 2917/23436 [08:35<1:00:24,  5.66it/s]
Training:  12%|█▏        | 2918/23436 [08:35<1:00:28,  5.66it/s]
Training:  12%|█▏        | 2919/23436 [08:35<1:00:21,  5.66it/s]
Training:  12%|█▏        | 2920/23436 [08:35<1:00:16,  5.67it/s]
Training:  12%|█▏        | 2921/23436 [08:35<1:00:05,  5.69it/s]
Training:  12%|█▏        | 2922/23436 [08:36<1:00:18,  5.67it/s]
Training:  12%|█▏        | 2923/23436 [08:36<1:00:23,  5.66it/s]
Training:  12%|█▏        | 2924/23436 [08:36<1:00:24,  5.66it/s]
Training:  12%|█▏        | 2925/23436 [08:36<1:00:27,  5.65it/s]
Training:  12%|█▏        | 2926/23436 [08:36<1:00:24,  5.66it/s]
Training:  12%|█▏        | 2927/23436 [08:36<1:00:17,  5.67it/s]
Training:  12%|█▏        | 2928/23436 [08:37<1:00:11,  5.68it/s]
Training:  12%|█▏        | 2929/23436 [08:37<1:00:26,  5.65it/s]
Training:  13%|█▎        | 2930/23436 [08:37<1:00:35,  5.64it/s]
Training:  13%|█▎        | 2931/23436 [08:37<1:00:36,  5.64it/s]
Training:  13%|█▎        | 2932/23436 [08:37<1:00:33,  5.64it/s]
Training:  13%|█▎        | 2933/23436 [08:38<1:00:26,  5.65it/s]
Training:  13%|█▎        | 2934/23436 [08:38<1:00:16,  5.67it/s]
Training:  13%|█▎        | 2935/23436 [08:38<1:00:03,  5.69it/s]
Training:  13%|█▎        | 2936/23436 [08:38<1:00:06,  5.68it/s]
Training:  13%|█▎        | 2937/23436 [08:38<1:00:16,  5.67it/s]
Training:  13%|█▎        | 2938/23436 [08:38<1:00:19,  5.66it/s]
Training:  13%|█▎        | 2939/23436 [08:39<1:00:23,  5.66it/s]
Training:  13%|█▎        | 2940/23436 [08:39<1:00:24,  5.66it/s]
Training:  13%|█▎        | 2941/23436 [08:39<1:00:18,  5.66it/s]
Training:  13%|█▎        | 2942/23436 [08:39<1:00:14,  5.67it/s]
Training:  13%|█▎        | 2943/23436 [08:39<1:00:23,  5.65it/s]
Training:  13%|█▎        | 2944/23436 [08:39<1:00:29,  5.65it/s]
Training:  13%|█▎        | 2945/23436 [08:40<1:00:28,  5.65it/s]
Training:  13%|█▎        | 2946/23436 [08:40<1:00:29,  5.65it/s]
Training:  13%|█▎        | 2947/23436 [08:40<1:00:18,  5.66it/s]
Training:  13%|█▎        | 2948/23436 [08:40<1:00:11,  5.67it/s]
Training:  13%|█▎        | 2949/23436 [08:40<1:00:11,  5.67it/s]
Training:  13%|█▎        | 2950/23436 [08:41<1:00:24,  5.65it/s]
Training:  13%|█▎        | 2951/23436 [08:41<1:00:31,  5.64it/s]
Training:  13%|█▎        | 2952/23436 [08:41<1:00:29,  5.64it/s]
Training:  13%|█▎        | 2953/23436 [08:41<1:00:28,  5.64it/s]
Training:  13%|█▎        | 2954/23436 [08:41<1:00:27,  5.65it/s]
Training:  13%|█▎        | 2955/23436 [08:41<1:00:16,  5.66it/s]
Training:  13%|█▎        | 2956/23436 [08:42<1:00:01,  5.69it/s]
Training:  13%|█▎        | 2957/23436 [08:42<1:00:05,  5.68it/s]
Training:  13%|█▎        | 2958/23436 [08:42<1:00:17,  5.66it/s]
Training:  13%|█▎        | 2959/23436 [08:42<1:00:21,  5.65it/s]
Training:  13%|█▎        | 2960/23436 [08:42<1:00:19,  5.66it/s]
Training:  13%|█▎        | 2961/23436 [08:42<1:00:18,  5.66it/s]
Training:  13%|█▎        | 2962/23436 [08:43<1:00:13,  5.67it/s]
Training:  13%|█▎        | 2963/23436 [08:43<1:00:10,  5.67it/s]
Training:  13%|█▎        | 2964/23436 [08:43<1:00:17,  5.66it/s]
Training:  13%|█▎        | 2965/23436 [08:43<1:00:23,  5.65it/s]
Training:  13%|█▎        | 2966/23436 [08:43<1:00:24,  5.65it/s]
Training:  13%|█▎        | 2967/23436 [08:44<1:00:23,  5.65it/s]
Training:  13%|█▎        | 2968/23436 [08:44<1:00:06,  5.68it/s]
Training:  13%|█▎        | 2969/23436 [08:44<1:00:02,  5.68it/s]
Training:  13%|█▎        | 2970/23436 [08:44<1:00:03,  5.68it/s]
Training:  13%|█▎        | 2971/23436 [08:44<1:00:02,  5.68it/s]
Training:  13%|█▎        | 2972/23436 [08:44<1:00:06,  5.67it/s]
Training:  13%|█▎        | 2973/23436 [08:45<1:00:10,  5.67it/s]
Training:  13%|█▎        | 2974/23436 [08:45<1:00:16,  5.66it/s]
Training:  13%|█▎        | 2975/23436 [08:45<1:00:14,  5.66it/s]
Training:  13%|█▎        | 2976/23436 [08:45<1:00:06,  5.67it/s]
Training:  13%|█▎        | 2977/23436 [08:45<59:54,  5.69it/s]  
Training:  13%|█▎        | 2978/23436 [08:45<1:00:06,  5.67it/s]
Training:  13%|█▎        | 2979/23436 [08:46<1:00:12,  5.66it/s]
Training:  13%|█▎        | 2980/23436 [08:46<1:00:15,  5.66it/s]
Training:  13%|█▎        | 2981/23436 [08:46<1:00:17,  5.65it/s]
Training:  13%|█▎        | 2982/23436 [08:46<1:00:18,  5.65it/s]
Training:  13%|█▎        | 2983/23436 [08:46<1:00:08,  5.67it/s]
Training:  13%|█▎        | 2984/23436 [08:47<59:52,  5.69it/s]  
Training:  13%|█▎        | 2985/23436 [08:47<1:00:06,  5.67it/s]
Training:  13%|█▎        | 2986/23436 [08:47<1:00:07,  5.67it/s]
Training:  13%|█▎        | 2987/23436 [08:47<1:00:11,  5.66it/s]
Training:  13%|█▎        | 2988/23436 [08:47<1:00:15,  5.66it/s]
Training:  13%|█▎        | 2989/23436 [08:47<1:00:06,  5.67it/s]
Training:  13%|█▎        | 2990/23436 [08:48<1:00:03,  5.67it/s]
Training:  13%|█▎        | 2991/23436 [08:48<1:00:05,  5.67it/s]
Training:  13%|█▎        | 2992/23436 [08:48<1:00:13,  5.66it/s]
Training:  13%|█▎        | 2993/23436 [08:48<1:00:19,  5.65it/s]
Training:  13%|█▎        | 2994/23436 [08:48<1:00:21,  5.65it/s]
Training:  13%|█▎        | 2995/23436 [08:48<1:00:22,  5.64it/s]
Training:  13%|█▎        | 2996/23436 [08:49<1:00:07,  5.67it/s]
Training:  13%|█▎        | 2997/23436 [08:49<1:00:04,  5.67it/s]
Training:  13%|█▎        | 2998/23436 [08:49<1:00:03,  5.67it/s]
Training:  13%|█▎        | 2999/23436 [08:49<1:00:07,  5.67it/s]
Training:  13%|█▎        | 3000/23436 [08:49<1:00:15,  5.65it/s]
Training:  13%|█▎        | 3001/23436 [08:50<1:00:14,  5.65it/s]
Training:  13%|█▎        | 3002/23436 [08:50<1:00:14,  5.65it/s]
Training:  13%|█▎        | 3003/23436 [08:50<1:00:14,  5.65it/s]
Training:  13%|█▎        | 3004/23436 [08:50<1:00:08,  5.66it/s]
Training:  13%|█▎        | 3005/23436 [08:50<1:00:09,  5.66it/s]
Training:  13%|█▎        | 3006/23436 [08:50<1:00:19,  5.65it/s]
Training:  13%|█▎        | 3007/23436 [08:51<1:00:23,  5.64it/s]
Training:  13%|█▎        | 3008/23436 [08:51<1:00:21,  5.64it/s]
Training:  13%|█▎        | 3009/23436 [08:51<1:00:20,  5.64it/s]
Training:  13%|█▎        | 3010/23436 [08:51<1:00:20,  5.64it/s]
Training:  13%|█▎        | 3011/23436 [08:51<1:00:10,  5.66it/s]
Training:  13%|█▎        | 3012/23436 [08:51<59:54,  5.68it/s]  
Training:  13%|█▎        | 3013/23436 [08:52<59:57,  5.68it/s]
Training:  13%|█▎        | 3014/23436 [08:52<1:00:02,  5.67it/s]
Training:  13%|█▎        | 3015/23436 [08:52<1:00:05,  5.66it/s]
Training:  13%|█▎        | 3016/23436 [08:52<1:00:08,  5.66it/s]
Training:  13%|█▎        | 3017/23436 [08:52<59:56,  5.68it/s]  
Training:  13%|█▎        | 3018/23436 [08:53<59:54,  5.68it/s]
Training:  13%|█▎        | 3019/23436 [08:53<59:55,  5.68it/s]
Training:  13%|█▎        | 3020/23436 [08:53<1:00:04,  5.66it/s]
Training:  13%|█▎        | 3021/23436 [08:53<1:00:10,  5.65it/s]
Training:  13%|█▎        | 3022/23436 [08:53<1:00:01,  5.67it/s]
Training:  13%|█▎        | 3023/23436 [08:53<1:00:04,  5.66it/s]
Training:  13%|█▎        | 3024/23436 [08:54<1:00:06,  5.66it/s]
Training:  13%|█▎        | 3025/23436 [08:54<1:00:00,  5.67it/s]
Training:  13%|█▎        | 3026/23436 [08:54<59:46,  5.69it/s]  
Training:  13%|█▎        | 3027/23436 [08:54<1:00:01,  5.67it/s]
Training:  13%|█▎        | 3028/23436 [08:54<1:00:12,  5.65it/s]
Training:  13%|█▎        | 3029/23436 [08:54<1:00:13,  5.65it/s]
Training:  13%|█▎        | 3030/23436 [08:55<1:00:04,  5.66it/s]
Training:  13%|█▎        | 3031/23436 [08:55<1:00:00,  5.67it/s]
Training:  13%|█▎        | 3032/23436 [08:55<59:59,  5.67it/s]  
Training:  13%|█▎        | 3033/23436 [08:55<59:52,  5.68it/s]
Training:  13%|█▎        | 3034/23436 [08:55<1:00:06,  5.66it/s]
Training:  13%|█▎        | 3035/23436 [08:56<1:00:04,  5.66it/s]
Training:  13%|█▎        | 3036/23436 [08:56<1:00:05,  5.66it/s]
Training:  13%|█▎        | 3037/23436 [08:56<59:55,  5.67it/s]  
Training:  13%|█▎        | 3038/23436 [08:56<59:50,  5.68it/s]
Training:  13%|█▎        | 3039/23436 [08:56<59:37,  5.70it/s]
Training:  13%|█▎        | 3040/23436 [08:56<59:39,  5.70it/s]
Training:  13%|█▎        | 3041/23436 [08:57<59:44,  5.69it/s]
Training:  13%|█▎        | 3042/23436 [08:57<59:49,  5.68it/s]
Training:  13%|█▎        | 3043/23436 [08:57<59:54,  5.67it/s]
Training:  13%|█▎        | 3044/23436 [08:57<1:00:00,  5.66it/s]
Training:  13%|█▎        | 3045/23436 [08:57<1:00:00,  5.66it/s]
Training:  13%|█▎        | 3046/23436 [08:57<59:55,  5.67it/s]  
Training:  13%|█▎        | 3047/23436 [08:58<59:54,  5.67it/s]
Training:  13%|█▎        | 3048/23436 [08:58<1:00:00,  5.66it/s]
Training:  13%|█▎        | 3049/23436 [08:58<1:00:08,  5.65it/s]
Training:  13%|█▎        | 3050/23436 [08:58<1:00:08,  5.65it/s]
Training:  13%|█▎        | 3051/23436 [08:58<1:00:11,  5.64it/s]
Training:  13%|█▎        | 3052/23436 [08:59<1:00:09,  5.65it/s]
Training:  13%|█▎        | 3053/23436 [08:59<59:49,  5.68it/s]  
Training:  13%|█▎        | 3054/23436 [08:59<59:40,  5.69it/s]
Training:  13%|█▎        | 3055/23436 [08:59<59:44,  5.69it/s]
Training:  13%|█▎        | 3056/23436 [08:59<59:57,  5.67it/s]
Training:  13%|█▎        | 3057/23436 [08:59<59:59,  5.66it/s]
Training:  13%|█▎        | 3058/23436 [09:00<1:00:04,  5.65it/s]
Training:  13%|█▎        | 3059/23436 [09:00<1:00:06,  5.65it/s]
Training:  13%|█▎        | 3060/23436 [09:00<59:56,  5.67it/s]  
Training:  13%|█▎        | 3061/23436 [09:00<59:54,  5.67it/s]
Training:  13%|█▎        | 3062/23436 [09:00<1:00:04,  5.65it/s]
Training:  13%|█▎        | 3063/23436 [09:00<1:00:11,  5.64it/s]
Training:  13%|█▎        | 3064/23436 [09:01<1:00:08,  5.65it/s]
Training:  13%|█▎        | 3065/23436 [09:01<1:00:08,  5.64it/s]
Training:  13%|█▎        | 3066/23436 [09:01<1:00:10,  5.64it/s]
Training:  13%|█▎        | 3067/23436 [09:01<1:00:01,  5.66it/s]
Training:  13%|█▎        | 3068/23436 [09:01<59:43,  5.68it/s]  
Training:  13%|█▎        | 3069/23436 [09:02<59:56,  5.66it/s]
Training:  13%|█▎        | 3070/23436 [09:02<1:00:06,  5.65it/s]
Training:  13%|█▎        | 3071/23436 [09:02<1:00:05,  5.65it/s]
Training:  13%|█▎        | 3072/23436 [09:02<1:00:04,  5.65it/s]
Training:  13%|█▎        | 3073/23436 [09:02<59:59,  5.66it/s]  
Training:  13%|█▎        | 3074/23436 [09:02<59:53,  5.67it/s]
Training:  13%|█▎        | 3075/23436 [09:03<59:53,  5.67it/s]
Training:  13%|█▎        | 3076/23436 [09:03<1:00:02,  5.65it/s]
Training:  13%|█▎        | 3077/23436 [09:03<1:00:05,  5.65it/s]
Training:  13%|█▎        | 3078/23436 [09:03<1:00:06,  5.64it/s]
Training:  13%|█▎        | 3079/23436 [09:03<1:00:04,  5.65it/s]
Training:  13%|█▎        | 3080/23436 [09:03<1:00:05,  5.65it/s]
Training:  13%|█▎        | 3081/23436 [09:04<59:58,  5.66it/s]  
Training:  13%|█▎        | 3082/23436 [09:04<59:52,  5.67it/s]
Training:  13%|█▎        | 3083/23436 [09:04<1:00:00,  5.65it/s]
Training:  13%|█▎        | 3084/23436 [09:04<1:00:07,  5.64it/s]
Training:  13%|█▎        | 3085/23436 [09:04<1:00:06,  5.64it/s]
Training:  13%|█▎        | 3086/23436 [09:05<1:00:05,  5.64it/s]
Training:  13%|█▎        | 3087/23436 [09:05<1:00:02,  5.65it/s]
Training:  13%|█▎        | 3088/23436 [09:05<59:55,  5.66it/s]  
Training:  13%|█▎        | 3089/23436 [09:05<59:41,  5.68it/s]
Training:  13%|█▎        | 3090/23436 [09:05<59:52,  5.66it/s]
Training:  13%|█▎        | 3091/23436 [09:05<1:00:03,  5.65it/s]
Training:  13%|█▎        | 3092/23436 [09:06<1:00:00,  5.65it/s]
Training:  13%|█▎        | 3093/23436 [09:06<1:00:03,  5.65it/s]
Training:  13%|█▎        | 3094/23436 [09:06<59:59,  5.65it/s]  
Training:  13%|█▎        | 3095/23436 [09:06<59:48,  5.67it/s]
Training:  13%|█▎        | 3096/23436 [09:06<59:35,  5.69it/s]
Training:  13%|█▎        | 3097/23436 [09:06<59:49,  5.67it/s]
Training:  13%|█▎        | 3098/23436 [09:07<59:57,  5.65it/s]
Training:  13%|█▎        | 3099/23436 [09:07<59:56,  5.65it/s]
Training:  13%|█▎        | 3100/23436 [09:07<59:59,  5.65it/s]
Training:  13%|█▎        | 3101/23436 [09:07<59:58,  5.65it/s]
Training:  13%|█▎        | 3102/23436 [09:07<59:49,  5.67it/s]
Training:  13%|█▎        | 3103/23436 [09:08<59:36,  5.68it/s]
Training:  13%|█▎        | 3104/23436 [09:08<59:46,  5.67it/s]
Training:  13%|█▎        | 3105/23436 [09:08<59:43,  5.67it/s]
Training:  13%|█▎        | 3106/23436 [09:08<59:50,  5.66it/s]
Training:  13%|█▎        | 3107/23436 [09:08<59:54,  5.66it/s]
Training:  13%|█▎        | 3108/23436 [09:08<59:55,  5.65it/s]
Training:  13%|█▎        | 3109/23436 [09:09<59:48,  5.67it/s]
Training:  13%|█▎        | 3110/23436 [09:09<59:50,  5.66it/s]
Training:  13%|█▎        | 3111/23436 [09:09<59:56,  5.65it/s]
Training:  13%|█▎        | 3112/23436 [09:09<59:59,  5.65it/s]
Training:  13%|█▎        | 3113/23436 [09:09<59:58,  5.65it/s]
Training:  13%|█▎        | 3114/23436 [09:09<59:59,  5.65it/s]
Training:  13%|█▎        | 3115/23436 [09:10<59:57,  5.65it/s]
Training:  13%|█▎        | 3116/23436 [09:10<59:49,  5.66it/s]
Training:  13%|█▎        | 3117/23436 [09:10<59:49,  5.66it/s]
Training:  13%|█▎        | 3118/23436 [09:10<59:50,  5.66it/s]
Training:  13%|█▎        | 3119/23436 [09:10<59:45,  5.67it/s]
Training:  13%|█▎        | 3120/23436 [09:11<59:49,  5.66it/s]
Training:  13%|█▎        | 3121/23436 [09:11<59:41,  5.67it/s]
Training:  13%|█▎        | 3122/23436 [09:11<59:45,  5.67it/s]
Training:  13%|█▎        | 3123/23436 [09:11<59:37,  5.68it/s]
Training:  13%|█▎        | 3124/23436 [09:11<59:36,  5.68it/s]
Training:  13%|█▎        | 3125/23436 [09:11<59:49,  5.66it/s]
Training:  13%|█▎        | 3126/23436 [09:12<1:00:01,  5.64it/s]
Training:  13%|█▎        | 3127/23436 [09:12<1:00:01,  5.64it/s]
Training:  13%|█▎        | 3128/23436 [09:12<59:47,  5.66it/s]  
Training:  13%|█▎        | 3129/23436 [09:12<59:39,  5.67it/s]
Training:  13%|█▎        | 3130/23436 [09:12<59:39,  5.67it/s]
Training:  13%|█▎        | 3131/23436 [09:12<59:37,  5.68it/s]
Training:  13%|█▎        | 3132/23436 [09:13<59:48,  5.66it/s]
Training:  13%|█▎        | 3133/23436 [09:13<59:53,  5.65it/s]
Training:  13%|█▎        | 3134/23436 [09:13<59:59,  5.64it/s]
Training:  13%|█▎        | 3135/23436 [09:13<59:49,  5.66it/s]
Training:  13%|█▎        | 3136/23436 [09:13<59:49,  5.66it/s]
Training:  13%|█▎        | 3137/23436 [09:14<59:40,  5.67it/s]
Training:  13%|█▎        | 3138/23436 [09:14<59:29,  5.69it/s]
Training:  13%|█▎        | 3139/23436 [09:14<59:41,  5.67it/s]
Training:  13%|█▎        | 3140/23436 [09:14<59:47,  5.66it/s]
Training:  13%|█▎        | 3141/23436 [09:14<59:49,  5.65it/s]
Training:  13%|█▎        | 3142/23436 [09:14<59:49,  5.65it/s]
Training:  13%|█▎        | 3143/23436 [09:15<59:37,  5.67it/s]
Training:  13%|█▎        | 3144/23436 [09:15<59:33,  5.68it/s]
Training:  13%|█▎        | 3145/23436 [09:15<59:23,  5.69it/s]
Training:  13%|█▎        | 3146/23436 [09:15<59:36,  5.67it/s]
Training:  13%|█▎        | 3147/23436 [09:15<59:33,  5.68it/s]
Training:  13%|█▎        | 3148/23436 [09:15<59:28,  5.69it/s]
Training:  13%|█▎        | 3149/23436 [09:16<59:36,  5.67it/s]
Training:  13%|█▎        | 3150/23436 [09:16<59:42,  5.66it/s]
Training:  13%|█▎        | 3151/23436 [09:16<59:40,  5.66it/s]
Training:  13%|█▎        | 3152/23436 [09:16<59:33,  5.68it/s]
Training:  13%|█▎        | 3153/23436 [09:16<59:34,  5.67it/s]
Training:  13%|█▎        | 3154/23436 [09:17<59:47,  5.65it/s]
Training:  13%|█▎        | 3155/23436 [09:17<59:45,  5.66it/s]
Training:  13%|█▎        | 3156/23436 [09:17<59:49,  5.65it/s]
Training:  13%|█▎        | 3157/23436 [09:17<59:46,  5.65it/s]
Training:  13%|█▎        | 3158/23436 [09:17<59:40,  5.66it/s]
Training:  13%|█▎        | 3159/23436 [09:17<59:35,  5.67it/s]
Training:  13%|█▎        | 3160/23436 [09:18<59:42,  5.66it/s]
Training:  13%|█▎        | 3161/23436 [09:18<59:49,  5.65it/s]
Training:  13%|█▎        | 3162/23436 [09:18<59:49,  5.65it/s]
Training:  13%|█▎        | 3163/23436 [09:18<59:52,  5.64it/s]
Training:  14%|█▎        | 3164/23436 [09:18<59:39,  5.66it/s]
Training:  14%|█▎        | 3165/23436 [09:18<59:33,  5.67it/s]
Training:  14%|█▎        | 3166/23436 [09:19<59:32,  5.67it/s]
Training:  14%|█▎        | 3167/23436 [09:19<59:40,  5.66it/s]
Training:  14%|█▎        | 3168/23436 [09:19<59:35,  5.67it/s]
Training:  14%|█▎        | 3169/23436 [09:19<59:38,  5.66it/s]
Training:  14%|█▎        | 3170/23436 [09:19<59:32,  5.67it/s]
Training:  14%|█▎        | 3171/23436 [09:20<59:32,  5.67it/s]
Training:  14%|█▎        | 3172/23436 [09:20<59:29,  5.68it/s]
Training:  14%|█▎        | 3173/23436 [09:20<59:28,  5.68it/s]
Training:  14%|█▎        | 3174/23436 [09:20<59:36,  5.67it/s]
Training:  14%|█▎        | 3175/23436 [09:20<59:41,  5.66it/s]
Training:  14%|█▎        | 3176/23436 [09:20<59:42,  5.65it/s]
Training:  14%|█▎        | 3177/23436 [09:21<59:43,  5.65it/s]
Training:  14%|█▎        | 3178/23436 [09:21<59:38,  5.66it/s]
Training:  14%|█▎        | 3179/23436 [09:21<59:31,  5.67it/s]
Training:  14%|█▎        | 3180/23436 [09:21<59:18,  5.69it/s]
Training:  14%|█▎        | 3181/23436 [09:21<59:28,  5.68it/s]
Training:  14%|█▎        | 3182/23436 [09:21<59:42,  5.65it/s]
Training:  14%|█▎        | 3183/23436 [09:22<59:42,  5.65it/s]
Training:  14%|█▎        | 3184/23436 [09:22<59:42,  5.65it/s]
Training:  14%|█▎        | 3185/23436 [09:22<59:41,  5.65it/s]
Training:  14%|█▎        | 3186/23436 [09:22<59:35,  5.66it/s]
Training:  14%|█▎        | 3187/23436 [09:22<59:34,  5.67it/s]
Training:  14%|█▎        | 3188/23436 [09:23<59:40,  5.66it/s]
Training:  14%|█▎        | 3189/23436 [09:23<59:47,  5.64it/s]
Training:  14%|█▎        | 3190/23436 [09:23<59:51,  5.64it/s]
Training:  14%|█▎        | 3191/23436 [09:23<59:49,  5.64it/s]
Training:  14%|█▎        | 3192/23436 [09:23<59:43,  5.65it/s]
Training:  14%|█▎        | 3193/23436 [09:23<59:33,  5.66it/s]
Training:  14%|█▎        | 3194/23436 [09:24<59:24,  5.68it/s]
Training:  14%|█▎        | 3195/23436 [09:24<59:33,  5.66it/s]
Training:  14%|█▎        | 3196/23436 [09:24<59:39,  5.65it/s]
Training:  14%|█▎        | 3197/23436 [09:24<59:29,  5.67it/s]
Training:  14%|█▎        | 3198/23436 [09:24<59:35,  5.66it/s]
Training:  14%|█▎        | 3199/23436 [09:24<59:33,  5.66it/s]
Training:  14%|█▎        | 3200/23436 [09:25<59:28,  5.67it/s]
Training:  14%|█▎        | 3201/23436 [09:25<59:16,  5.69it/s]
Training:  14%|█▎        | 3202/23436 [09:25<59:33,  5.66it/s]
Training:  14%|█▎        | 3203/23436 [09:25<59:41,  5.65it/s]
Training:  14%|█▎        | 3204/23436 [09:25<59:42,  5.65it/s]
Training:  14%|█▎        | 3205/23436 [09:26<59:43,  5.65it/s]
Training:  14%|█▎        | 3206/23436 [09:26<59:47,  5.64it/s]
Training:  14%|█▎        | 3207/23436 [09:26<59:35,  5.66it/s]
Training:  14%|█▎        | 3208/23436 [09:26<59:27,  5.67it/s]
Training:  14%|█▎        | 3209/23436 [09:26<59:37,  5.65it/s]
Training:  14%|█▎        | 3210/23436 [09:26<59:43,  5.64it/s]
Training:  14%|█▎        | 3211/23436 [09:27<59:44,  5.64it/s]
Training:  14%|█▎        | 3212/23436 [09:27<59:43,  5.64it/s]
Training:  14%|█▎        | 3213/23436 [09:27<59:29,  5.67it/s]
Training:  14%|█▎        | 3214/23436 [09:27<59:23,  5.68it/s]
Training:  14%|█▎        | 3215/23436 [09:27<59:23,  5.67it/s]
Training:  14%|█▎        | 3216/23436 [09:27<59:37,  5.65it/s]
Training:  14%|█▎        | 3217/23436 [09:28<59:31,  5.66it/s]
Training:  14%|█▎        | 3218/23436 [09:28<59:36,  5.65it/s]
Training:  14%|█▎        | 3219/23436 [09:28<59:35,  5.65it/s]
Training:  14%|█▎        | 3220/23436 [09:28<59:33,  5.66it/s]
Training:  14%|█▎        | 3221/23436 [09:28<59:18,  5.68it/s]
Training:  14%|█▎        | 3222/23436 [09:29<59:20,  5.68it/s]
Training:  14%|█▍        | 3223/23436 [09:29<59:31,  5.66it/s]
Training:  14%|█▍        | 3224/23436 [09:29<59:38,  5.65it/s]
Training:  14%|█▍        | 3225/23436 [09:29<59:36,  5.65it/s]
Training:  14%|█▍        | 3226/23436 [09:29<59:37,  5.65it/s]
Training:  14%|█▍        | 3227/23436 [09:29<59:37,  5.65it/s]
Training:  14%|█▍        | 3228/23436 [09:30<59:26,  5.67it/s]
Training:  14%|█▍        | 3229/23436 [09:30<59:13,  5.69it/s]
Training:  14%|█▍        | 3230/23436 [09:30<59:24,  5.67it/s]
Training:  14%|█▍        | 3231/23436 [09:30<59:30,  5.66it/s]
Training:  14%|█▍        | 3232/23436 [09:30<59:35,  5.65it/s]
Training:  14%|█▍        | 3233/23436 [09:30<59:24,  5.67it/s]
Training:  14%|█▍        | 3234/23436 [09:31<59:27,  5.66it/s]
Training:  14%|█▍        | 3235/23436 [09:31<59:18,  5.68it/s]
Training:  14%|█▍        | 3236/23436 [09:31<59:04,  5.70it/s]
Training:  14%|█▍        | 3237/23436 [09:31<59:16,  5.68it/s]
Training:  14%|█▍        | 3238/23436 [09:31<59:27,  5.66it/s]
Training:  14%|█▍        | 3239/23436 [09:32<59:29,  5.66it/s]
Training:  14%|█▍        | 3240/23436 [09:32<59:30,  5.66it/s]
Training:  14%|█▍        | 3241/23436 [09:32<59:30,  5.66it/s]
Training:  14%|█▍        | 3242/23436 [09:32<59:20,  5.67it/s]
Training:  14%|█▍        | 3243/23436 [09:32<59:10,  5.69it/s]
Training:  14%|█▍        | 3244/23436 [09:32<59:20,  5.67it/s]
Training:  14%|█▍        | 3245/23436 [09:33<59:28,  5.66it/s]
Training:  14%|█▍        | 3246/23436 [09:33<59:28,  5.66it/s]
Training:  14%|█▍        | 3247/23436 [09:33<59:29,  5.66it/s]
Training:  14%|█▍        | 3248/23436 [09:33<59:17,  5.68it/s]
Training:  14%|█▍        | 3249/23436 [09:33<59:13,  5.68it/s]
Training:  14%|█▍        | 3250/23436 [09:33<59:16,  5.68it/s]
Training:  14%|█▍        | 3251/23436 [09:34<59:16,  5.68it/s]
Training:  14%|█▍        | 3252/23436 [09:34<59:23,  5.66it/s]
Training:  14%|█▍        | 3253/23436 [09:34<59:24,  5.66it/s]
Training:  14%|█▍        | 3254/23436 [09:34<59:28,  5.66it/s]
Training:  14%|█▍        | 3255/23436 [09:34<59:28,  5.65it/s]
Training:  14%|█▍        | 3256/23436 [09:35<59:21,  5.67it/s]
Training:  14%|█▍        | 3257/23436 [09:35<59:05,  5.69it/s]
Training:  14%|█▍        | 3258/23436 [09:35<59:19,  5.67it/s]
Training:  14%|█▍        | 3259/23436 [09:35<59:25,  5.66it/s]
Training:  14%|█▍        | 3260/23436 [09:35<59:18,  5.67it/s]
Training:  14%|█▍        | 3261/23436 [09:35<59:22,  5.66it/s]
Training:  14%|█▍        | 3262/23436 [09:36<59:28,  5.65it/s]
Training:  14%|█▍        | 3263/23436 [09:36<59:18,  5.67it/s]
Training:  14%|█▍        | 3264/23436 [09:36<59:05,  5.69it/s]
Training:  14%|█▍        | 3265/23436 [09:36<59:16,  5.67it/s]
Training:  14%|█▍        | 3266/23436 [09:36<59:25,  5.66it/s]
Training:  14%|█▍        | 3267/23436 [09:36<59:18,  5.67it/s]
Training:  14%|█▍        | 3268/23436 [09:37<59:22,  5.66it/s]
Training:  14%|█▍        | 3269/23436 [09:37<59:20,  5.66it/s]
Training:  14%|█▍        | 3270/23436 [09:37<59:12,  5.68it/s]
Training:  14%|█▍        | 3271/23436 [09:37<59:01,  5.69it/s]
Training:  14%|█▍        | 3272/23436 [09:37<59:10,  5.68it/s]
Training:  14%|█▍        | 3273/23436 [09:38<59:19,  5.67it/s]
Training:  14%|█▍        | 3274/23436 [09:38<59:23,  5.66it/s]
Training:  14%|█▍        | 3275/23436 [09:38<59:16,  5.67it/s]
Training:  14%|█▍        | 3276/23436 [09:38<59:17,  5.67it/s]
Training:  14%|█▍        | 3277/23436 [09:38<59:10,  5.68it/s]
Training:  14%|█▍        | 3278/23436 [09:38<59:11,  5.68it/s]
Training:  14%|█▍        | 3279/23436 [09:39<59:21,  5.66it/s]
Training:  14%|█▍        | 3280/23436 [09:39<59:28,  5.65it/s]
Training:  14%|█▍        | 3281/23436 [09:39<59:26,  5.65it/s]
Training:  14%|█▍        | 3282/23436 [09:39<59:29,  5.65it/s]
Training:  14%|█▍        | 3283/23436 [09:39<59:28,  5.65it/s]
Training:  14%|█▍        | 3284/23436 [09:39<59:18,  5.66it/s]
Training:  14%|█▍        | 3285/23436 [09:40<59:05,  5.68it/s]
Training:  14%|█▍        | 3286/23436 [09:40<59:21,  5.66it/s]
Training:  14%|█▍        | 3287/23436 [09:40<59:27,  5.65it/s]
Training:  14%|█▍        | 3288/23436 [09:40<59:28,  5.65it/s]
Training:  14%|█▍        | 3289/23436 [09:40<59:29,  5.64it/s]
Training:  14%|█▍        | 3290/23436 [09:41<59:18,  5.66it/s]
Training:  14%|█▍        | 3291/23436 [09:41<59:02,  5.69it/s]
Training:  14%|█▍        | 3292/23436 [09:41<59:02,  5.69it/s]
Training:  14%|█▍        | 3293/23436 [09:41<59:13,  5.67it/s]
Training:  14%|█▍        | 3294/23436 [09:41<59:24,  5.65it/s]
Training:  14%|█▍        | 3295/23436 [09:41<59:23,  5.65it/s]
Training:  14%|█▍        | 3296/23436 [09:42<59:24,  5.65it/s]
Training:  14%|█▍        | 3297/23436 [09:42<59:25,  5.65it/s]
Training:  14%|█▍        | 3298/23436 [09:42<59:21,  5.66it/s]
Training:  14%|█▍        | 3299/23436 [09:42<59:05,  5.68it/s]
Training:  14%|█▍        | 3300/23436 [09:42<59:08,  5.67it/s]
Training:  14%|█▍        | 3301/23436 [09:42<59:15,  5.66it/s]
Training:  14%|█▍        | 3302/23436 [09:43<59:20,  5.66it/s]
Training:  14%|█▍        | 3303/23436 [09:43<59:13,  5.67it/s]
Training:  14%|█▍        | 3304/23436 [09:43<59:11,  5.67it/s]
Training:  14%|█▍        | 3305/23436 [09:43<59:07,  5.67it/s]
Training:  14%|█▍        | 3306/23436 [09:43<58:58,  5.69it/s]
Training:  14%|█▍        | 3307/23436 [09:44<59:08,  5.67it/s]
Training:  14%|█▍        | 3308/23436 [09:44<59:07,  5.67it/s]
Training:  14%|█▍        | 3309/23436 [09:44<59:13,  5.66it/s]
Training:  14%|█▍        | 3310/23436 [09:44<59:16,  5.66it/s]
Training:  14%|█▍        | 3311/23436 [09:44<59:14,  5.66it/s]
Training:  14%|█▍        | 3312/23436 [09:44<59:08,  5.67it/s]
Training:  14%|█▍        | 3313/23436 [09:45<59:00,  5.68it/s]
Training:  14%|█▍        | 3314/23436 [09:45<59:03,  5.68it/s]
Training:  14%|█▍        | 3315/23436 [09:45<59:11,  5.67it/s]
Training:  14%|█▍        | 3316/23436 [09:45<59:14,  5.66it/s]
Training:  14%|█▍        | 3317/23436 [09:45<59:19,  5.65it/s]
Training:  14%|█▍        | 3318/23436 [09:45<59:18,  5.65it/s]
Training:  14%|█▍        | 3319/23436 [09:46<59:14,  5.66it/s]
Training:  14%|█▍        | 3320/23436 [09:46<58:59,  5.68it/s]
Training:  14%|█▍        | 3321/23436 [09:46<59:12,  5.66it/s]
Training:  14%|█▍        | 3322/23436 [09:46<59:11,  5.66it/s]
Training:  14%|█▍        | 3323/23436 [09:46<59:10,  5.67it/s]
Training:  14%|█▍        | 3324/23436 [09:47<59:14,  5.66it/s]
Training:  14%|█▍        | 3325/23436 [09:47<59:05,  5.67it/s]
Training:  14%|█▍        | 3326/23436 [09:47<59:01,  5.68it/s]
Training:  14%|█▍        | 3327/23436 [09:47<58:50,  5.70it/s]
Training:  14%|█▍        | 3328/23436 [09:47<59:03,  5.67it/s]
Training:  14%|█▍        | 3329/23436 [09:47<59:13,  5.66it/s]
Training:  14%|█▍        | 3330/23436 [09:48<59:07,  5.67it/s]
Training:  14%|█▍        | 3331/23436 [09:48<59:12,  5.66it/s]
Training:  14%|█▍        | 3332/23436 [09:48<59:13,  5.66it/s]
Training:  14%|█▍        | 3333/23436 [09:48<59:04,  5.67it/s]
Training:  14%|█▍        | 3334/23436 [09:48<58:55,  5.69it/s]
Training:  14%|█▍        | 3335/23436 [09:48<59:08,  5.66it/s]
Training:  14%|█▍        | 3336/23436 [09:49<59:16,  5.65it/s]
Training:  14%|█▍        | 3337/23436 [09:49<59:15,  5.65it/s]
Training:  14%|█▍        | 3338/23436 [09:49<59:19,  5.65it/s]
Training:  14%|█▍        | 3339/23436 [09:49<59:06,  5.67it/s]
Training:  14%|█▍        | 3340/23436 [09:49<58:59,  5.68it/s]
Training:  14%|█▍        | 3341/23436 [09:50<58:50,  5.69it/s]
Training:  14%|█▍        | 3342/23436 [09:50<58:55,  5.68it/s]
Training:  14%|█▍        | 3343/23436 [09:50<58:55,  5.68it/s]
Training:  14%|█▍        | 3344/23436 [09:50<59:01,  5.67it/s]
Training:  14%|█▍        | 3345/23436 [09:50<58:56,  5.68it/s]
Training:  14%|█▍        | 3346/23436 [09:50<59:04,  5.67it/s]
Training:  14%|█▍        | 3347/23436 [09:51<58:56,  5.68it/s]
Training:  14%|█▍        | 3348/23436 [09:51<58:46,  5.70it/s]
Training:  14%|█▍        | 3349/23436 [09:51<58:47,  5.69it/s]
Training:  14%|█▍        | 3350/23436 [09:51<58:54,  5.68it/s]
Training:  14%|█▍        | 3351/23436 [09:51<59:01,  5.67it/s]
Training:  14%|█▍        | 3352/23436 [09:51<58:56,  5.68it/s]
Training:  14%|█▍        | 3353/23436 [09:52<58:57,  5.68it/s]
Training:  14%|█▍        | 3354/23436 [09:52<58:56,  5.68it/s]
Training:  14%|█▍        | 3355/23436 [09:52<58:43,  5.70it/s]
Training:  14%|█▍        | 3356/23436 [09:52<58:47,  5.69it/s]
Training:  14%|█▍        | 3357/23436 [09:52<58:51,  5.69it/s]
Training:  14%|█▍        | 3358/23436 [09:53<58:59,  5.67it/s]
Training:  14%|█▍        | 3359/23436 [09:53<59:05,  5.66it/s]
Training:  14%|█▍        | 3360/23436 [09:53<59:10,  5.65it/s]
Training:  14%|█▍        | 3361/23436 [09:53<59:01,  5.67it/s]
Training:  14%|█▍        | 3362/23436 [09:53<58:58,  5.67it/s]
Training:  14%|█▍        | 3363/23436 [09:53<59:05,  5.66it/s]
Training:  14%|█▍        | 3364/23436 [09:54<59:00,  5.67it/s]
Training:  14%|█▍        | 3365/23436 [09:54<59:03,  5.66it/s]
Training:  14%|█▍        | 3366/23436 [09:54<59:10,  5.65it/s]
Training:  14%|█▍        | 3367/23436 [09:54<59:07,  5.66it/s]
Training:  14%|█▍        | 3368/23436 [09:54<59:01,  5.67it/s]
Training:  14%|█▍        | 3369/23436 [09:54<58:57,  5.67it/s]
Training:  14%|█▍        | 3370/23436 [09:55<58:59,  5.67it/s]
Training:  14%|█▍        | 3371/23436 [09:55<59:07,  5.66it/s]
Training:  14%|█▍        | 3372/23436 [09:55<59:08,  5.65it/s]
Training:  14%|█▍        | 3373/23436 [09:55<59:07,  5.66it/s]
Training:  14%|█▍        | 3374/23436 [09:55<59:10,  5.65it/s]
Training:  14%|█▍        | 3375/23436 [09:56<59:04,  5.66it/s]
Training:  14%|█▍        | 3376/23436 [09:56<59:01,  5.66it/s]
Training:  14%|█▍        | 3377/23436 [09:56<59:16,  5.64it/s]
Training:  14%|█▍        | 3378/23436 [09:56<59:22,  5.63it/s]
Training:  14%|█▍        | 3379/23436 [09:56<59:15,  5.64it/s]
Training:  14%|█▍        | 3380/23436 [09:56<59:17,  5.64it/s]
Training:  14%|█▍        | 3381/23436 [09:57<59:11,  5.65it/s]
Training:  14%|█▍        | 3382/23436 [09:57<59:02,  5.66it/s]
Training:  14%|█▍        | 3383/23436 [09:57<58:57,  5.67it/s]
Training:  14%|█▍        | 3384/23436 [09:57<58:55,  5.67it/s]
Training:  14%|█▍        | 3385/23436 [09:57<58:53,  5.67it/s]
Training:  14%|█▍        | 3386/23436 [09:57<59:01,  5.66it/s]
Training:  14%|█▍        | 3387/23436 [09:58<59:03,  5.66it/s]
Training:  14%|█▍        | 3388/23436 [09:58<59:02,  5.66it/s]
Training:  14%|█▍        | 3389/23436 [09:58<58:53,  5.67it/s]
Training:  14%|█▍        | 3390/23436 [09:58<58:45,  5.69it/s]
Training:  14%|█▍        | 3391/23436 [09:58<58:55,  5.67it/s]
Training:  14%|█▍        | 3392/23436 [09:59<59:03,  5.66it/s]
Training:  14%|█▍        | 3393/23436 [09:59<59:05,  5.65it/s]
Training:  14%|█▍        | 3394/23436 [09:59<59:08,  5.65it/s]
Training:  14%|█▍        | 3395/23436 [09:59<59:08,  5.65it/s]
Training:  14%|█▍        | 3396/23436 [09:59<58:59,  5.66it/s]
Training:  14%|█▍        | 3397/23436 [09:59<58:44,  5.69it/s]
Training:  14%|█▍        | 3398/23436 [10:00<58:57,  5.67it/s]
Training:  15%|█▍        | 3399/23436 [10:00<59:03,  5.65it/s]
Training:  15%|█▍        | 3400/23436 [10:00<59:04,  5.65it/s]
Training:  15%|█▍        | 3401/23436 [10:00<59:05,  5.65it/s]
Training:  15%|█▍        | 3402/23436 [10:00<59:07,  5.65it/s]
Training:  15%|█▍        | 3403/23436 [10:00<59:02,  5.66it/s]
Training:  15%|█▍        | 3404/23436 [10:01<58:53,  5.67it/s]
Training:  15%|█▍        | 3405/23436 [10:01<59:02,  5.65it/s]
Training:  15%|█▍        | 3406/23436 [10:01<59:08,  5.64it/s]
Training:  15%|█▍        | 3407/23436 [10:01<59:08,  5.64it/s]
Training:  15%|█▍        | 3408/23436 [10:01<59:05,  5.65it/s]
Training:  15%|█▍        | 3409/23436 [10:02<59:02,  5.65it/s]
Training:  15%|█▍        | 3410/23436 [10:02<58:54,  5.67it/s]
Training:  15%|█▍        | 3411/23436 [10:02<58:50,  5.67it/s]
Training:  15%|█▍        | 3412/23436 [10:02<58:58,  5.66it/s]
Training:  15%|█▍        | 3413/23436 [10:02<58:56,  5.66it/s]
Training:  15%|█▍        | 3414/23436 [10:02<59:01,  5.65it/s]
Training:  15%|█▍        | 3415/23436 [10:03<59:01,  5.65it/s]
Training:  15%|█▍        | 3416/23436 [10:03<59:01,  5.65it/s]
Training:  15%|█▍        | 3417/23436 [10:03<58:54,  5.66it/s]
Training:  15%|█▍        | 3418/23436 [10:03<58:52,  5.67it/s]
Training:  15%|█▍        | 3419/23436 [10:03<58:51,  5.67it/s]
Training:  15%|█▍        | 3420/23436 [10:03<58:58,  5.66it/s]
Training:  15%|█▍        | 3421/23436 [10:04<58:57,  5.66it/s]
Training:  15%|█▍        | 3422/23436 [10:04<59:03,  5.65it/s]
Training:  15%|█▍        | 3423/23436 [10:04<58:58,  5.66it/s]
Training:  15%|█▍        | 3424/23436 [10:04<58:52,  5.67it/s]
Training:  15%|█▍        | 3425/23436 [10:04<58:39,  5.69it/s]
Training:  15%|█▍        | 3426/23436 [10:05<58:41,  5.68it/s]
Training:  15%|█▍        | 3427/23436 [10:05<58:50,  5.67it/s]
Training:  15%|█▍        | 3428/23436 [10:05<58:54,  5.66it/s]
Training:  15%|█▍        | 3429/23436 [10:05<58:56,  5.66it/s]
Training:  15%|█▍        | 3430/23436 [10:05<58:56,  5.66it/s]
Training:  15%|█▍        | 3431/23436 [10:05<58:46,  5.67it/s]
Training:  15%|█▍        | 3432/23436 [10:06<58:42,  5.68it/s]
Training:  15%|█▍        | 3433/23436 [10:06<58:52,  5.66it/s]
Training:  15%|█▍        | 3434/23436 [10:06<58:50,  5.66it/s]
Training:  15%|█▍        | 3435/23436 [10:06<58:52,  5.66it/s]
Training:  15%|█▍        | 3436/23436 [10:06<58:54,  5.66it/s]
Training:  15%|█▍        | 3437/23436 [10:06<58:57,  5.65it/s]
Training:  15%|█▍        | 3438/23436 [10:07<58:55,  5.66it/s]
Training:  15%|█▍        | 3439/23436 [10:07<58:42,  5.68it/s]
Training:  15%|█▍        | 3440/23436 [10:07<58:51,  5.66it/s]
Training:  15%|█▍        | 3441/23436 [10:07<58:57,  5.65it/s]
Training:  15%|█▍        | 3442/23436 [10:07<58:59,  5.65it/s]
Training:  15%|█▍        | 3443/23436 [10:08<58:48,  5.67it/s]
Training:  15%|█▍        | 3444/23436 [10:08<58:50,  5.66it/s]
Training:  15%|█▍        | 3445/23436 [10:08<58:43,  5.67it/s]
Training:  15%|█▍        | 3446/23436 [10:08<58:35,  5.69it/s]
Training:  15%|█▍        | 3447/23436 [10:08<58:45,  5.67it/s]
Training:  15%|█▍        | 3448/23436 [10:08<58:54,  5.66it/s]
Training:  15%|█▍        | 3449/23436 [10:09<58:55,  5.65it/s]
Training:  15%|█▍        | 3450/23436 [10:09<58:57,  5.65it/s]
Training:  15%|█▍        | 3451/23436 [10:09<58:57,  5.65it/s]
Training:  15%|█▍        | 3452/23436 [10:09<58:52,  5.66it/s]
Training:  15%|█▍        | 3453/23436 [10:09<58:49,  5.66it/s]
Training:  15%|█▍        | 3454/23436 [10:10<59:00,  5.64it/s]
Training:  15%|█▍        | 3455/23436 [10:10<59:00,  5.64it/s]
Training:  15%|█▍        | 3456/23436 [10:10<59:01,  5.64it/s]
Training:  15%|█▍        | 3457/23436 [10:10<58:58,  5.65it/s]
Training:  15%|█▍        | 3458/23436 [10:10<59:02,  5.64it/s]
Training:  15%|█▍        | 3459/23436 [10:10<58:52,  5.66it/s]
Training:  15%|█▍        | 3460/23436 [10:11<58:45,  5.67it/s]
Training:  15%|█▍        | 3461/23436 [10:11<58:43,  5.67it/s]
Training:  15%|█▍        | 3462/23436 [10:11<58:53,  5.65it/s]
Training:  15%|█▍        | 3463/23436 [10:11<58:48,  5.66it/s]
Training:  15%|█▍        | 3464/23436 [10:11<58:49,  5.66it/s]
Training:  15%|█▍        | 3465/23436 [10:11<58:49,  5.66it/s]
Training:  15%|█▍        | 3466/23436 [10:12<58:41,  5.67it/s]
Training:  15%|█▍        | 3467/23436 [10:12<58:28,  5.69it/s]
Training:  15%|█▍        | 3468/23436 [10:12<58:32,  5.68it/s]
Training:  15%|█▍        | 3469/23436 [10:12<58:40,  5.67it/s]
Training:  15%|█▍        | 3470/23436 [10:12<58:42,  5.67it/s]
Training:  15%|█▍        | 3471/23436 [10:13<58:47,  5.66it/s]
Training:  15%|█▍        | 3472/23436 [10:13<58:49,  5.66it/s]
Training:  15%|█▍        | 3473/23436 [10:13<58:46,  5.66it/s]
Training:  15%|█▍        | 3474/23436 [10:13<58:45,  5.66it/s]
Training:  15%|█▍        | 3475/23436 [10:13<58:42,  5.67it/s]
Training:  15%|█▍        | 3476/23436 [10:13<58:50,  5.65it/s]
Training:  15%|█▍        | 3477/23436 [10:14<58:53,  5.65it/s]
Training:  15%|█▍        | 3478/23436 [10:14<58:52,  5.65it/s]
Training:  15%|█▍        | 3479/23436 [10:14<58:52,  5.65it/s]
Training:  15%|█▍        | 3480/23436 [10:14<58:44,  5.66it/s]
Training:  15%|█▍        | 3481/23436 [10:14<58:31,  5.68it/s]
Training:  15%|█▍        | 3482/23436 [10:14<58:45,  5.66it/s]
Training:  15%|█▍        | 3483/23436 [10:15<58:53,  5.65it/s]
Training:  15%|█▍        | 3484/23436 [10:15<58:51,  5.65it/s]
Training:  15%|█▍        | 3485/23436 [10:15<58:50,  5.65it/s]
Training:  15%|█▍        | 3486/23436 [10:15<58:47,  5.66it/s]
Training:  15%|█▍        | 3487/23436 [10:15<58:43,  5.66it/s]
Training:  15%|█▍        | 3488/23436 [10:16<58:26,  5.69it/s]
Training:  15%|█▍        | 3489/23436 [10:16<58:31,  5.68it/s]
Training:  15%|█▍        | 3490/23436 [10:16<58:43,  5.66it/s]
Training:  15%|█▍        | 3491/23436 [10:16<58:44,  5.66it/s]
Training:  15%|█▍        | 3492/23436 [10:16<58:39,  5.67it/s]
Training:  15%|█▍        | 3493/23436 [10:16<58:38,  5.67it/s]
Training:  15%|█▍        | 3494/23436 [10:17<58:35,  5.67it/s]
Training:  15%|█▍        | 3495/23436 [10:17<58:33,  5.68it/s]
Training:  15%|█▍        | 3496/23436 [10:17<58:31,  5.68it/s]
Training:  15%|█▍        | 3497/23436 [10:17<58:32,  5.68it/s]
Training:  15%|█▍        | 3498/23436 [10:17<58:40,  5.66it/s]
Training:  15%|█▍        | 3499/23436 [10:17<58:42,  5.66it/s]
Training:  15%|█▍        | 3500/23436 [10:18<58:40,  5.66it/s]
Training:  15%|█▍        | 3501/23436 [10:18<58:25,  5.69it/s]
Training:  15%|█▍        | 3502/23436 [10:18<58:28,  5.68it/s]
Training:  15%|█▍        | 3503/23436 [10:18<58:36,  5.67it/s]
Training:  15%|█▍        | 3504/23436 [10:18<58:45,  5.65it/s]
Training:  15%|█▍        | 3505/23436 [10:19<58:47,  5.65it/s]
Training:  15%|█▍        | 3506/23436 [10:19<58:52,  5.64it/s]
Training:  15%|█▍        | 3507/23436 [10:19<58:46,  5.65it/s]
Training:  15%|█▍        | 3508/23436 [10:19<58:41,  5.66it/s]
Training:  15%|█▍        | 3509/23436 [10:19<58:36,  5.67it/s]
Training:  15%|█▍        | 3510/23436 [10:19<58:34,  5.67it/s]
Training:  15%|█▍        | 3511/23436 [10:20<58:42,  5.66it/s]
Training:  15%|█▍        | 3512/23436 [10:20<58:44,  5.65it/s]
Training:  15%|█▍        | 3513/23436 [10:20<58:44,  5.65it/s]
Training:  15%|█▍        | 3514/23436 [10:20<58:45,  5.65it/s]
Training:  15%|█▍        | 3515/23436 [10:20<58:35,  5.67it/s]
Training:  15%|█▌        | 3516/23436 [10:20<58:32,  5.67it/s]
Training:  15%|█▌        | 3517/23436 [10:21<58:41,  5.66it/s]
Training:  15%|█▌        | 3518/23436 [10:21<58:40,  5.66it/s]
Training:  15%|█▌        | 3519/23436 [10:21<58:41,  5.66it/s]
Training:  15%|█▌        | 3520/23436 [10:21<58:42,  5.65it/s]
Training:  15%|█▌        | 3521/23436 [10:21<58:40,  5.66it/s]
Training:  15%|█▌        | 3522/23436 [10:22<58:32,  5.67it/s]
Training:  15%|█▌        | 3523/23436 [10:22<58:24,  5.68it/s]
Training:  15%|█▌        | 3524/23436 [10:22<58:24,  5.68it/s]
Training:  15%|█▌        | 3525/23436 [10:22<58:33,  5.67it/s]
Training:  15%|█▌        | 3526/23436 [10:22<58:38,  5.66it/s]
Training:  15%|█▌        | 3527/23436 [10:22<58:39,  5.66it/s]
Training:  15%|█▌        | 3528/23436 [10:23<58:38,  5.66it/s]
Training:  15%|█▌        | 3529/23436 [10:23<58:34,  5.66it/s]
Training:  15%|█▌        | 3530/23436 [10:23<58:31,  5.67it/s]
Training:  15%|█▌        | 3531/23436 [10:23<58:43,  5.65it/s]
Training:  15%|█▌        | 3532/23436 [10:23<58:46,  5.64it/s]
Training:  15%|█▌        | 3533/23436 [10:23<58:45,  5.65it/s]
Training:  15%|█▌        | 3534/23436 [10:24<58:34,  5.66it/s]
Training:  15%|█▌        | 3535/23436 [10:24<58:31,  5.67it/s]
Training:  15%|█▌        | 3536/23436 [10:24<58:24,  5.68it/s]
Training:  15%|█▌        | 3537/23436 [10:24<58:13,  5.70it/s]
Training:  15%|█▌        | 3538/23436 [10:24<58:31,  5.67it/s]
Training:  15%|█▌        | 3539/23436 [10:25<58:31,  5.67it/s]
Training:  15%|█▌        | 3540/23436 [10:25<58:27,  5.67it/s]
Training:  15%|█▌        | 3541/23436 [10:25<58:32,  5.66it/s]
Training:  15%|█▌        | 3542/23436 [10:25<58:33,  5.66it/s]
Training:  15%|█▌        | 3543/23436 [10:25<58:29,  5.67it/s]
Training:  15%|█▌        | 3544/23436 [10:25<58:29,  5.67it/s]
Training:  15%|█▌        | 3545/23436 [10:26<58:30,  5.67it/s]
Training:  15%|█▌        | 3546/23436 [10:26<58:38,  5.65it/s]
Training:  15%|█▌        | 3547/23436 [10:26<58:39,  5.65it/s]
Training:  15%|█▌        | 3548/23436 [10:26<58:41,  5.65it/s]
Training:  15%|█▌        | 3549/23436 [10:26<58:41,  5.65it/s]
Training:  15%|█▌        | 3550/23436 [10:26<58:32,  5.66it/s]
Training:  15%|█▌        | 3551/23436 [10:27<58:17,  5.69it/s]
Training:  15%|█▌        | 3552/23436 [10:27<58:26,  5.67it/s]
Training:  15%|█▌        | 3553/23436 [10:27<58:33,  5.66it/s]
Training:  15%|█▌        | 3554/23436 [10:27<58:39,  5.65it/s]
Training:  15%|█▌        | 3555/23436 [10:27<58:30,  5.66it/s]
Training:  15%|█▌        | 3556/23436 [10:28<58:34,  5.66it/s]
Training:  15%|█▌        | 3557/23436 [10:28<58:31,  5.66it/s]
Training:  15%|█▌        | 3558/23436 [10:28<58:29,  5.66it/s]
Training:  15%|█▌        | 3559/23436 [10:28<58:34,  5.66it/s]
Training:  15%|█▌        | 3560/23436 [10:28<58:41,  5.64it/s]
Training:  15%|█▌        | 3561/23436 [10:28<58:43,  5.64it/s]
Training:  15%|█▌        | 3562/23436 [10:29<58:42,  5.64it/s]
Training:  15%|█▌        | 3563/23436 [10:29<58:43,  5.64it/s]
Training:  15%|█▌        | 3564/23436 [10:29<58:32,  5.66it/s]
Training:  15%|█▌        | 3565/23436 [10:29<58:24,  5.67it/s]
Training:  15%|█▌        | 3566/23436 [10:29<58:33,  5.65it/s]
Training:  15%|█▌        | 3567/23436 [10:29<58:37,  5.65it/s]
Training:  15%|█▌        | 3568/23436 [10:30<58:37,  5.65it/s]
Training:  15%|█▌        | 3569/23436 [10:30<58:38,  5.65it/s]
Training:  15%|█▌        | 3570/23436 [10:30<58:34,  5.65it/s]
Training:  15%|█▌        | 3571/23436 [10:30<58:25,  5.67it/s]
Training:  15%|█▌        | 3572/23436 [10:30<58:15,  5.68it/s]
Training:  15%|█▌        | 3573/23436 [10:31<58:24,  5.67it/s]
Training:  15%|█▌        | 3574/23436 [10:31<58:29,  5.66it/s]
Training:  15%|█▌        | 3575/23436 [10:31<58:31,  5.66it/s]
Training:  15%|█▌        | 3576/23436 [10:31<58:34,  5.65it/s]
Training:  15%|█▌        | 3577/23436 [10:31<58:24,  5.67it/s]
Training:  15%|█▌        | 3578/23436 [10:31<58:19,  5.67it/s]
Training:  15%|█▌        | 3579/23436 [10:32<58:07,  5.69it/s]
Training:  15%|█▌        | 3580/23436 [10:32<58:17,  5.68it/s]
Training:  15%|█▌        | 3581/23436 [10:32<58:18,  5.68it/s]
Training:  15%|█▌        | 3582/23436 [10:32<58:24,  5.67it/s]
Training:  15%|█▌        | 3583/23436 [10:32<58:29,  5.66it/s]
Training:  15%|█▌        | 3584/23436 [10:32<58:25,  5.66it/s]
Training:  15%|█▌        | 3585/23436 [10:33<58:22,  5.67it/s]
Training:  15%|█▌        | 3586/23436 [10:33<58:12,  5.68it/s]
Training:  15%|█▌        | 3587/23436 [10:33<58:25,  5.66it/s]
Training:  15%|█▌        | 3588/23436 [10:33<58:30,  5.65it/s]
Training:  15%|█▌        | 3589/23436 [10:33<58:29,  5.65it/s]
Training:  15%|█▌        | 3590/23436 [10:34<58:22,  5.67it/s]
Training:  15%|█▌        | 3591/23436 [10:34<58:22,  5.67it/s]
Training:  15%|█▌        | 3592/23436 [10:34<58:09,  5.69it/s]
Training:  15%|█▌        | 3593/23436 [10:34<58:12,  5.68it/s]
Training:  15%|█▌        | 3594/23436 [10:34<58:22,  5.66it/s]
Training:  15%|█▌        | 3595/23436 [10:34<58:27,  5.66it/s]
Training:  15%|█▌        | 3596/23436 [10:35<58:17,  5.67it/s]
Training:  15%|█▌        | 3597/23436 [10:35<58:22,  5.66it/s]
Training:  15%|█▌        | 3598/23436 [10:35<58:28,  5.65it/s]
Training:  15%|█▌        | 3599/23436 [10:35<58:10,  5.68it/s]
Training:  15%|█▌        | 3600/23436 [10:35<58:02,  5.70it/s]
Training:  15%|█▌        | 3601/23436 [10:35<58:15,  5.67it/s]
Training:  15%|█▌        | 3602/23436 [10:36<58:25,  5.66it/s]
Training:  15%|█▌        | 3603/23436 [10:36<58:18,  5.67it/s]
Training:  15%|█▌        | 3604/23436 [10:36<58:22,  5.66it/s]
Training:  15%|█▌        | 3605/23436 [10:36<58:12,  5.68it/s]
Training:  15%|█▌        | 3606/23436 [10:36<58:10,  5.68it/s]
Training:  15%|█▌        | 3607/23436 [10:37<58:06,  5.69it/s]
Training:  15%|█▌        | 3608/23436 [10:37<58:06,  5.69it/s]
Training:  15%|█▌        | 3609/23436 [10:37<58:19,  5.67it/s]
Training:  15%|█▌        | 3610/23436 [10:37<58:25,  5.66it/s]
Training:  15%|█▌        | 3611/23436 [10:37<58:25,  5.66it/s]
Training:  15%|█▌        | 3612/23436 [10:37<58:17,  5.67it/s]
Training:  15%|█▌        | 3613/23436 [10:38<58:14,  5.67it/s]
Training:  15%|█▌        | 3614/23436 [10:38<58:07,  5.68it/s]
Training:  15%|█▌        | 3615/23436 [10:38<58:18,  5.67it/s]
Training:  15%|█▌        | 3616/23436 [10:38<58:15,  5.67it/s]
Training:  15%|█▌        | 3617/23436 [10:38<58:16,  5.67it/s]
Training:  15%|█▌        | 3618/23436 [10:38<58:19,  5.66it/s]
Training:  15%|█▌        | 3619/23436 [10:39<58:11,  5.68it/s]
Training:  15%|█▌        | 3620/23436 [10:39<58:12,  5.67it/s]
Training:  15%|█▌        | 3621/23436 [10:39<58:02,  5.69it/s]
Training:  15%|█▌        | 3622/23436 [10:39<58:08,  5.68it/s]
Training:  15%|█▌        | 3623/23436 [10:39<58:15,  5.67it/s]
Training:  15%|█▌        | 3624/23436 [10:40<58:21,  5.66it/s]
Training:  15%|█▌        | 3625/23436 [10:40<58:15,  5.67it/s]
Training:  15%|█▌        | 3626/23436 [10:40<58:19,  5.66it/s]
Training:  15%|█▌        | 3627/23436 [10:40<58:16,  5.67it/s]
Training:  15%|█▌        | 3628/23436 [10:40<58:05,  5.68it/s]
Training:  15%|█▌        | 3629/23436 [10:40<58:17,  5.66it/s]
Training:  15%|█▌        | 3630/23436 [10:41<58:19,  5.66it/s]
Training:  15%|█▌        | 3631/23436 [10:41<58:18,  5.66it/s]
Training:  15%|█▌        | 3632/23436 [10:41<58:21,  5.66it/s]
Training:  16%|█▌        | 3633/23436 [10:41<58:21,  5.66it/s]
Training:  16%|█▌        | 3634/23436 [10:41<58:18,  5.66it/s]
Training:  16%|█▌        | 3635/23436 [10:41<58:05,  5.68it/s]
Training:  16%|█▌        | 3636/23436 [10:42<58:13,  5.67it/s]
Training:  16%|█▌        | 3637/23436 [10:42<58:13,  5.67it/s]
Training:  16%|█▌        | 3638/23436 [10:42<58:20,  5.66it/s]
Training:  16%|█▌        | 3639/23436 [10:42<58:22,  5.65it/s]
Training:  16%|█▌        | 3640/23436 [10:42<58:20,  5.65it/s]
Training:  16%|█▌        | 3641/23436 [10:43<58:16,  5.66it/s]
Training:  16%|█▌        | 3642/23436 [10:43<58:13,  5.67it/s]
Training:  16%|█▌        | 3643/23436 [10:43<58:22,  5.65it/s]
Training:  16%|█▌        | 3644/23436 [10:43<58:22,  5.65it/s]
Training:  16%|█▌        | 3645/23436 [10:43<58:23,  5.65it/s]
Training:  16%|█▌        | 3646/23436 [10:43<58:15,  5.66it/s]
Training:  16%|█▌        | 3647/23436 [10:44<58:05,  5.68it/s]
Training:  16%|█▌        | 3648/23436 [10:44<58:04,  5.68it/s]
Training:  16%|█▌        | 3649/23436 [10:44<58:03,  5.68it/s]
Training:  16%|█▌        | 3650/23436 [10:44<58:14,  5.66it/s]
Training:  16%|█▌        | 3651/23436 [10:44<58:21,  5.65it/s]
Training:  16%|█▌        | 3652/23436 [10:44<58:08,  5.67it/s]
Training:  16%|█▌        | 3653/23436 [10:45<58:12,  5.66it/s]
Training:  16%|█▌        | 3654/23436 [10:45<58:11,  5.67it/s]
Training:  16%|█▌        | 3655/23436 [10:45<58:04,  5.68it/s]
Training:  16%|█▌        | 3656/23436 [10:45<58:04,  5.68it/s]
Training:  16%|█▌        | 3657/23436 [10:45<58:15,  5.66it/s]
Training:  16%|█▌        | 3658/23436 [10:46<58:22,  5.65it/s]
Training:  16%|█▌        | 3659/23436 [10:46<58:21,  5.65it/s]
Training:  16%|█▌        | 3660/23436 [10:46<58:19,  5.65it/s]
Training:  16%|█▌        | 3661/23436 [10:46<58:20,  5.65it/s]
Training:  16%|█▌        | 3662/23436 [10:46<58:11,  5.66it/s]
Training:  16%|█▌        | 3663/23436 [10:46<58:00,  5.68it/s]
Training:  16%|█▌        | 3664/23436 [10:47<58:11,  5.66it/s]
Training:  16%|█▌        | 3665/23436 [10:47<58:17,  5.65it/s]
Training:  16%|█▌        | 3666/23436 [10:47<58:20,  5.65it/s]
Training:  16%|█▌        | 3667/23436 [10:47<58:21,  5.65it/s]
Training:  16%|█▌        | 3668/23436 [10:47<58:19,  5.65it/s]
Training:  16%|█▌        | 3669/23436 [10:47<58:09,  5.66it/s]
Training:  16%|█▌        | 3670/23436 [10:48<57:56,  5.69it/s]
Training:  16%|█▌        | 3671/23436 [10:48<58:02,  5.68it/s]
Training:  16%|█▌        | 3672/23436 [10:48<58:10,  5.66it/s]
Training:  16%|█▌        | 3673/23436 [10:48<58:13,  5.66it/s]
Training:  16%|█▌        | 3674/23436 [10:48<58:15,  5.65it/s]
Training:  16%|█▌        | 3675/23436 [10:49<58:15,  5.65it/s]
Training:  16%|█▌        | 3676/23436 [10:49<58:08,  5.66it/s]
Training:  16%|█▌        | 3677/23436 [10:49<57:54,  5.69it/s]
Training:  16%|█▌        | 3678/23436 [10:49<58:10,  5.66it/s]
Training:  16%|█▌        | 3679/23436 [10:49<58:13,  5.66it/s]
Training:  16%|█▌        | 3680/23436 [10:49<58:14,  5.65it/s]
Training:  16%|█▌        | 3681/23436 [10:50<58:14,  5.65it/s]
Training:  16%|█▌        | 3682/23436 [10:50<58:13,  5.65it/s]
Training:  16%|█▌        | 3683/23436 [10:50<58:04,  5.67it/s]
Training:  16%|█▌        | 3684/23436 [10:50<57:53,  5.69it/s]
Training:  16%|█▌        | 3685/23436 [10:50<58:06,  5.66it/s]
Training:  16%|█▌        | 3686/23436 [10:50<58:15,  5.65it/s]
Training:  16%|█▌        | 3687/23436 [10:51<58:17,  5.65it/s]
Training:  16%|█▌        | 3688/23436 [10:51<58:15,  5.65it/s]
Training:  16%|█▌        | 3689/23436 [10:51<58:03,  5.67it/s]
Training:  16%|█▌        | 3690/23436 [10:51<58:00,  5.67it/s]
Training:  16%|█▌        | 3691/23436 [10:51<57:59,  5.68it/s]
Training:  16%|█▌        | 3692/23436 [10:52<58:07,  5.66it/s]
Training:  16%|█▌        | 3693/23436 [10:52<58:06,  5.66it/s]
Training:  16%|█▌        | 3694/23436 [10:52<58:14,  5.65it/s]
Training:  16%|█▌        | 3695/23436 [10:52<58:10,  5.66it/s]
Training:  16%|█▌        | 3696/23436 [10:52<58:08,  5.66it/s]
Training:  16%|█▌        | 3697/23436 [10:52<57:53,  5.68it/s]
Training:  16%|█▌        | 3698/23436 [10:53<57:56,  5.68it/s]
Training:  16%|█▌        | 3699/23436 [10:53<58:09,  5.66it/s]
Training:  16%|█▌        | 3700/23436 [10:53<58:15,  5.65it/s]
Training:  16%|█▌        | 3701/23436 [10:53<58:15,  5.65it/s]
Training:  16%|█▌        | 3702/23436 [10:53<58:15,  5.65it/s]
Training:  16%|█▌        | 3703/23436 [10:53<58:11,  5.65it/s]
Training:  16%|█▌        | 3704/23436 [10:54<58:07,  5.66it/s]
Training:  16%|█▌        | 3705/23436 [10:54<58:04,  5.66it/s]
Training:  16%|█▌        | 3706/23436 [10:54<58:11,  5.65it/s]
Training:  16%|█▌        | 3707/23436 [10:54<58:16,  5.64it/s]
Training:  16%|█▌        | 3708/23436 [10:54<58:17,  5.64it/s]
Training:  16%|█▌        | 3709/23436 [10:55<58:18,  5.64it/s]
Training:  16%|█▌        | 3710/23436 [10:55<58:05,  5.66it/s]
Training:  16%|█▌        | 3711/23436 [10:55<57:59,  5.67it/s]
Training:  16%|█▌        | 3712/23436 [10:55<57:55,  5.67it/s]
Training:  16%|█▌        | 3713/23436 [10:55<58:03,  5.66it/s]
Training:  16%|█▌        | 3714/23436 [10:55<58:10,  5.65it/s]
Training:  16%|█▌        | 3715/23436 [10:56<58:10,  5.65it/s]
Training:  16%|█▌        | 3716/23436 [10:56<58:10,  5.65it/s]
Training:  16%|█▌        | 3717/23436 [10:56<58:09,  5.65it/s]
Training:  16%|█▌        | 3718/23436 [10:56<58:01,  5.66it/s]
Training:  16%|█▌        | 3719/23436 [10:56<57:46,  5.69it/s]
Training:  16%|█▌        | 3720/23436 [10:56<57:59,  5.67it/s]
Training:  16%|█▌        | 3721/23436 [10:57<58:06,  5.66it/s]
Training:  16%|█▌        | 3722/23436 [10:57<58:10,  5.65it/s]
Training:  16%|█▌        | 3723/23436 [10:57<58:09,  5.65it/s]
Training:  16%|█▌        | 3724/23436 [10:57<58:04,  5.66it/s]
Training:  16%|█▌        | 3725/23436 [10:57<57:54,  5.67it/s]
Training:  16%|█▌        | 3726/23436 [10:58<57:55,  5.67it/s]
Training:  16%|█▌        | 3727/23436 [10:58<57:56,  5.67it/s]
Training:  16%|█▌        | 3728/23436 [10:58<58:03,  5.66it/s]
Training:  16%|█▌        | 3729/23436 [10:58<58:05,  5.65it/s]
Training:  16%|█▌        | 3730/23436 [10:58<58:11,  5.64it/s]
Training:  16%|█▌        | 3731/23436 [10:58<58:04,  5.65it/s]
Training:  16%|█▌        | 3732/23436 [10:59<57:55,  5.67it/s]
Training:  16%|█▌        | 3733/23436 [10:59<57:45,  5.69it/s]
Training:  16%|█▌        | 3734/23436 [10:59<57:59,  5.66it/s]
Training:  16%|█▌        | 3735/23436 [10:59<58:06,  5.65it/s]
Training:  16%|█▌        | 3736/23436 [10:59<58:03,  5.65it/s]
Training:  16%|█▌        | 3737/23436 [10:59<57:57,  5.66it/s]
Training:  16%|█▌        | 3738/23436 [11:00<57:58,  5.66it/s]
Training:  16%|█▌        | 3739/23436 [11:00<57:44,  5.69it/s]
Training:  16%|█▌        | 3740/23436 [11:00<57:32,  5.70it/s]
Training:  16%|█▌        | 3741/23436 [11:00<57:49,  5.68it/s]
Training:  16%|█▌        | 3742/23436 [11:00<58:00,  5.66it/s]
Training:  16%|█▌        | 3743/23436 [11:01<57:52,  5.67it/s]
Training:  16%|█▌        | 3744/23436 [11:01<57:57,  5.66it/s]
Training:  16%|█▌        | 3745/23436 [11:01<57:59,  5.66it/s]
Training:  16%|█▌        | 3746/23436 [11:01<57:57,  5.66it/s]
Training:  16%|█▌        | 3747/23436 [11:01<57:50,  5.67it/s]
Training:  16%|█▌        | 3748/23436 [11:01<57:58,  5.66it/s]
Training:  16%|█▌        | 3749/23436 [11:02<58:06,  5.65it/s]
Training:  16%|█▌        | 3750/23436 [11:02<58:06,  5.65it/s]
Training:  16%|█▌        | 3751/23436 [11:02<58:05,  5.65it/s]
Training:  16%|█▌        | 3752/23436 [11:02<58:06,  5.65it/s]
Training:  16%|█▌        | 3753/23436 [11:02<57:57,  5.66it/s]
Training:  16%|█▌        | 3754/23436 [11:02<57:55,  5.66it/s]
Training:  16%|█▌        | 3755/23436 [11:03<57:52,  5.67it/s]
Training:  16%|█▌        | 3756/23436 [11:03<57:58,  5.66it/s]
Training:  16%|█▌        | 3757/23436 [11:03<57:57,  5.66it/s]
Training:  16%|█▌        | 3758/23436 [11:03<57:59,  5.66it/s]
Training:  16%|█▌        | 3759/23436 [11:03<58:00,  5.65it/s]
Training:  16%|█▌        | 3760/23436 [11:04<57:55,  5.66it/s]
Training:  16%|█▌        | 3761/23436 [11:04<57:49,  5.67it/s]
Training:  16%|█▌        | 3762/23436 [11:04<57:59,  5.65it/s]
Training:  16%|█▌        | 3763/23436 [11:04<58:05,  5.64it/s]
Training:  16%|█▌        | 3764/23436 [11:04<58:05,  5.64it/s]
Training:  16%|█▌        | 3765/23436 [11:04<58:03,  5.65it/s]
Training:  16%|█▌        | 3766/23436 [11:05<57:53,  5.66it/s]
Training:  16%|█▌        | 3767/23436 [11:05<57:47,  5.67it/s]
Training:  16%|█▌        | 3768/23436 [11:05<57:42,  5.68it/s]
Training:  16%|█▌        | 3769/23436 [11:05<57:52,  5.66it/s]
Training:  16%|█▌        | 3770/23436 [11:05<58:01,  5.65it/s]
Training:  16%|█▌        | 3771/23436 [11:05<57:57,  5.65it/s]
Training:  16%|█▌        | 3772/23436 [11:06<57:50,  5.67it/s]
Training:  16%|█▌        | 3773/23436 [11:06<57:50,  5.67it/s]
Training:  16%|█▌        | 3774/23436 [11:06<57:49,  5.67it/s]
Training:  16%|█▌        | 3775/23436 [11:06<57:36,  5.69it/s]
Training:  16%|█▌        | 3776/23436 [11:06<57:38,  5.68it/s]
Training:  16%|█▌        | 3777/23436 [11:07<57:50,  5.66it/s]
Training:  16%|█▌        | 3778/23436 [11:07<57:55,  5.66it/s]
Training:  16%|█▌        | 3779/23436 [11:07<57:56,  5.65it/s]
Training:  16%|█▌        | 3780/23436 [11:07<57:55,  5.66it/s]
Training:  16%|█▌        | 3781/23436 [11:07<57:49,  5.67it/s]
Training:  16%|█▌        | 3782/23436 [11:07<57:50,  5.66it/s]
Training:  16%|█▌        | 3783/23436 [11:08<57:49,  5.66it/s]
Training:  16%|█▌        | 3784/23436 [11:08<57:55,  5.65it/s]
Training:  16%|█▌        | 3785/23436 [11:08<57:54,  5.66it/s]
Training:  16%|█▌        | 3786/23436 [11:08<57:55,  5.65it/s]
Training:  16%|█▌        | 3787/23436 [11:08<57:53,  5.66it/s]
Training:  16%|█▌        | 3788/23436 [11:08<57:44,  5.67it/s]
Training:  16%|█▌        | 3789/23436 [11:09<57:30,  5.69it/s]
Training:  16%|█▌        | 3790/23436 [11:09<57:39,  5.68it/s]
Training:  16%|█▌        | 3791/23436 [11:09<57:45,  5.67it/s]
Training:  16%|█▌        | 3792/23436 [11:09<57:48,  5.66it/s]
Training:  16%|█▌        | 3793/23436 [11:09<57:54,  5.65it/s]
Training:  16%|█▌        | 3794/23436 [11:10<57:43,  5.67it/s]
Training:  16%|█▌        | 3795/23436 [11:10<57:38,  5.68it/s]
Training:  16%|█▌        | 3796/23436 [11:10<57:27,  5.70it/s]
Training:  16%|█▌        | 3797/23436 [11:10<57:40,  5.68it/s]
Training:  16%|█▌        | 3798/23436 [11:10<57:50,  5.66it/s]
Training:  16%|█▌        | 3799/23436 [11:10<57:54,  5.65it/s]
Training:  16%|█▌        | 3800/23436 [11:11<57:55,  5.65it/s]
Training:  16%|█▌        | 3801/23436 [11:11<57:56,  5.65it/s]
Training:  16%|█▌        | 3802/23436 [11:11<57:50,  5.66it/s]
Training:  16%|█▌        | 3803/23436 [11:11<57:35,  5.68it/s]
Training:  16%|█▌        | 3804/23436 [11:11<57:39,  5.67it/s]
Training:  16%|█▌        | 3805/23436 [11:11<57:48,  5.66it/s]
Training:  16%|█▌        | 3806/23436 [11:12<57:52,  5.65it/s]
Training:  16%|█▌        | 3807/23436 [11:12<57:54,  5.65it/s]
Training:  16%|█▌        | 3808/23436 [11:12<57:41,  5.67it/s]
Training:  16%|█▋        | 3809/23436 [11:12<57:35,  5.68it/s]
Training:  16%|█▋        | 3810/23436 [11:12<57:26,  5.69it/s]
Training:  16%|█▋        | 3811/23436 [11:13<57:38,  5.67it/s]
Training:  16%|█▋        | 3812/23436 [11:13<57:45,  5.66it/s]
Training:  16%|█▋        | 3813/23436 [11:13<57:46,  5.66it/s]
Training:  16%|█▋        | 3814/23436 [11:13<57:49,  5.66it/s]
Training:  16%|█▋        | 3815/23436 [11:13<57:51,  5.65it/s]
Training:  16%|█▋        | 3816/23436 [11:13<57:44,  5.66it/s]
Training:  16%|█▋        | 3817/23436 [11:14<57:38,  5.67it/s]
Training:  16%|█▋        | 3818/23436 [11:14<57:45,  5.66it/s]
Training:  16%|█▋        | 3819/23436 [11:14<57:52,  5.65it/s]
Training:  16%|█▋        | 3820/23436 [11:14<57:53,  5.65it/s]
Training:  16%|█▋        | 3821/23436 [11:14<57:55,  5.64it/s]
Training:  16%|█▋        | 3822/23436 [11:14<57:51,  5.65it/s]
Training:  16%|█▋        | 3823/23436 [11:15<57:45,  5.66it/s]
Training:  16%|█▋        | 3824/23436 [11:15<57:29,  5.69it/s]
Training:  16%|█▋        | 3825/23436 [11:15<57:32,  5.68it/s]
Training:  16%|█▋        | 3826/23436 [11:15<57:44,  5.66it/s]
Training:  16%|█▋        | 3827/23436 [11:15<57:43,  5.66it/s]
Training:  16%|█▋        | 3828/23436 [11:16<57:44,  5.66it/s]
Training:  16%|█▋        | 3829/23436 [11:16<57:35,  5.67it/s]
Training:  16%|█▋        | 3830/23436 [11:16<57:33,  5.68it/s]
Training:  16%|█▋        | 3831/23436 [11:16<57:32,  5.68it/s]
Training:  16%|█▋        | 3832/23436 [11:16<57:43,  5.66it/s]
Training:  16%|█▋        | 3833/23436 [11:16<57:50,  5.65it/s]
Training:  16%|█▋        | 3834/23436 [11:17<57:42,  5.66it/s]
Training:  16%|█▋        | 3835/23436 [11:17<57:44,  5.66it/s]
Training:  16%|█▋        | 3836/23436 [11:17<57:45,  5.66it/s]
Training:  16%|█▋        | 3837/23436 [11:17<57:34,  5.67it/s]
Training:  16%|█▋        | 3838/23436 [11:17<57:34,  5.67it/s]
Training:  16%|█▋        | 3839/23436 [11:17<57:42,  5.66it/s]
Training:  16%|█▋        | 3840/23436 [11:18<57:48,  5.65it/s]
Training:  16%|█▋        | 3841/23436 [11:18<57:49,  5.65it/s]
Training:  16%|█▋        | 3842/23436 [11:18<57:49,  5.65it/s]
Training:  16%|█▋        | 3843/23436 [11:18<57:37,  5.67it/s]
Training:  16%|█▋        | 3844/23436 [11:18<57:37,  5.67it/s]
Training:  16%|█▋        | 3845/23436 [11:19<57:32,  5.67it/s]
Training:  16%|█▋        | 3846/23436 [11:19<57:45,  5.65it/s]
Training:  16%|█▋        | 3847/23436 [11:19<57:48,  5.65it/s]
Training:  16%|█▋        | 3848/23436 [11:19<57:49,  5.65it/s]
Training:  16%|█▋        | 3849/23436 [11:19<57:48,  5.65it/s]
Training:  16%|█▋        | 3850/23436 [11:19<57:48,  5.65it/s]
Training:  16%|█▋        | 3851/23436 [11:20<57:39,  5.66it/s]
Training:  16%|█▋        | 3852/23436 [11:20<57:35,  5.67it/s]
Training:  16%|█▋        | 3853/23436 [11:20<57:34,  5.67it/s]
Training:  16%|█▋        | 3854/23436 [11:20<57:43,  5.65it/s]
Training:  16%|█▋        | 3855/23436 [11:20<57:40,  5.66it/s]
Training:  16%|█▋        | 3856/23436 [11:20<57:40,  5.66it/s]
Training:  16%|█▋        | 3857/23436 [11:21<57:40,  5.66it/s]
Training:  16%|█▋        | 3858/23436 [11:21<57:33,  5.67it/s]
Training:  16%|█▋        | 3859/23436 [11:21<57:19,  5.69it/s]
Training:  16%|█▋        | 3860/23436 [11:21<57:23,  5.69it/s]
Training:  16%|█▋        | 3861/23436 [11:21<57:32,  5.67it/s]
Training:  16%|█▋        | 3862/23436 [11:22<57:38,  5.66it/s]
Training:  16%|█▋        | 3863/23436 [11:22<57:42,  5.65it/s]
Training:  16%|█▋        | 3864/23436 [11:22<57:42,  5.65it/s]
Training:  16%|█▋        | 3865/23436 [11:22<57:37,  5.66it/s]
Training:  16%|█▋        | 3866/23436 [11:22<57:34,  5.66it/s]
Training:  17%|█▋        | 3867/23436 [11:22<57:39,  5.66it/s]
Training:  17%|█▋        | 3868/23436 [11:23<57:46,  5.64it/s]
Training:  17%|█▋        | 3869/23436 [11:23<57:46,  5.64it/s]
Training:  17%|█▋        | 3870/23436 [11:23<57:48,  5.64it/s]
Training:  17%|█▋        | 3871/23436 [11:23<57:42,  5.65it/s]
Training:  17%|█▋        | 3872/23436 [11:23<57:37,  5.66it/s]
Training:  17%|█▋        | 3873/23436 [11:23<57:32,  5.67it/s]
Training:  17%|█▋        | 3874/23436 [11:24<57:32,  5.67it/s]
Training:  17%|█▋        | 3875/23436 [11:24<57:37,  5.66it/s]
Training:  17%|█▋        | 3876/23436 [11:24<57:37,  5.66it/s]
Training:  17%|█▋        | 3877/23436 [11:24<57:38,  5.65it/s]
Training:  17%|█▋        | 3878/23436 [11:24<57:31,  5.67it/s]
Training:  17%|█▋        | 3879/23436 [11:25<57:25,  5.68it/s]
Training:  17%|█▋        | 3880/23436 [11:25<57:21,  5.68it/s]
Training:  17%|█▋        | 3881/23436 [11:25<57:33,  5.66it/s]
Training:  17%|█▋        | 3882/23436 [11:25<57:43,  5.65it/s]
Training:  17%|█▋        | 3883/23436 [11:25<57:44,  5.64it/s]
Training:  17%|█▋        | 3884/23436 [11:25<57:43,  5.64it/s]
Training:  17%|█▋        | 3885/23436 [11:26<57:32,  5.66it/s]
Training:  17%|█▋        | 3886/23436 [11:26<57:26,  5.67it/s]
Training:  17%|█▋        | 3887/23436 [11:26<57:23,  5.68it/s]
Training:  17%|█▋        | 3888/23436 [11:26<57:32,  5.66it/s]
Training:  17%|█▋        | 3889/23436 [11:26<57:32,  5.66it/s]
Training:  17%|█▋        | 3890/23436 [11:27<57:37,  5.65it/s]
Training:  17%|█▋        | 3891/23436 [11:27<57:30,  5.66it/s]
Training:  17%|█▋        | 3892/23436 [11:27<57:32,  5.66it/s]
Training:  17%|█▋        | 3893/23436 [11:27<57:24,  5.67it/s]
Training:  17%|█▋        | 3894/23436 [11:27<57:17,  5.69it/s]
Training:  17%|█▋        | 3895/23436 [11:27<57:28,  5.67it/s]
Training:  17%|█▋        | 3896/23436 [11:28<57:29,  5.66it/s]
Training:  17%|█▋        | 3897/23436 [11:28<57:31,  5.66it/s]
Training:  17%|█▋        | 3898/23436 [11:28<57:34,  5.66it/s]
Training:  17%|█▋        | 3899/23436 [11:28<57:31,  5.66it/s]
Training:  17%|█▋        | 3900/23436 [11:28<57:24,  5.67it/s]
Training:  17%|█▋        | 3901/23436 [11:28<57:22,  5.67it/s]
Training:  17%|█▋        | 3902/23436 [11:29<57:32,  5.66it/s]
Training:  17%|█▋        | 3903/23436 [11:29<57:22,  5.67it/s]
Training:  17%|█▋        | 3904/23436 [11:29<57:27,  5.67it/s]
Training:  17%|█▋        | 3905/23436 [11:29<57:32,  5.66it/s]
Training:  17%|█▋        | 3906/23436 [11:29<57:36,  5.65it/s]
Training:  17%|█▋        | 3907/23436 [11:30<57:28,  5.66it/s]
Training:  17%|█▋        | 3908/23436 [11:30<57:24,  5.67it/s]
Training:  17%|█▋        | 3909/23436 [11:30<57:32,  5.66it/s]
Training:  17%|█▋        | 3910/23436 [11:30<57:38,  5.65it/s]
Training:  17%|█▋        | 3911/23436 [11:30<57:36,  5.65it/s]
Training:  17%|█▋        | 3912/23436 [11:30<57:37,  5.65it/s]
Training:  17%|█▋        | 3913/23436 [11:31<57:37,  5.65it/s]
Training:  17%|█▋        | 3914/23436 [11:31<57:27,  5.66it/s]
Training:  17%|█▋        | 3915/23436 [11:31<57:13,  5.69it/s]
Training:  17%|█▋        | 3916/23436 [11:31<57:24,  5.67it/s]
Training:  17%|█▋        | 3917/23436 [11:31<57:32,  5.65it/s]
Training:  17%|█▋        | 3918/23436 [11:31<57:34,  5.65it/s]
Training:  17%|█▋        | 3919/23436 [11:32<57:34,  5.65it/s]
Training:  17%|█▋        | 3920/23436 [11:32<57:21,  5.67it/s]
Training:  17%|█▋        | 3921/23436 [11:32<57:19,  5.67it/s]
Training:  17%|█▋        | 3922/23436 [11:32<57:21,  5.67it/s]
Training:  17%|█▋        | 3923/23436 [11:32<57:31,  5.65it/s]
Training:  17%|█▋        | 3924/23436 [11:33<57:28,  5.66it/s]
Training:  17%|█▋        | 3925/23436 [11:33<57:33,  5.65it/s]
Training:  17%|█▋        | 3926/23436 [11:33<57:26,  5.66it/s]
Training:  17%|█▋        | 3927/23436 [11:33<57:23,  5.66it/s]
Training:  17%|█▋        | 3928/23436 [11:33<57:15,  5.68it/s]
Training:  17%|█▋        | 3929/23436 [11:33<57:14,  5.68it/s]
Training:  17%|█▋        | 3930/23436 [11:34<57:23,  5.67it/s]
Training:  17%|█▋        | 3931/23436 [11:34<57:27,  5.66it/s]
Training:  17%|█▋        | 3932/23436 [11:34<57:28,  5.66it/s]
Training:  17%|█▋        | 3933/23436 [11:34<57:30,  5.65it/s]
Training:  17%|█▋        | 3934/23436 [11:34<57:30,  5.65it/s]
Training:  17%|█▋        | 3935/23436 [11:34<57:20,  5.67it/s]
Training:  17%|█▋        | 3936/23436 [11:35<57:06,  5.69it/s]
Training:  17%|█▋        | 3937/23436 [11:35<57:09,  5.69it/s]
Training:  17%|█▋        | 3938/23436 [11:35<57:23,  5.66it/s]
Training:  17%|█▋        | 3939/23436 [11:35<57:22,  5.66it/s]
Training:  17%|█▋        | 3940/23436 [11:35<57:15,  5.68it/s]
Training:  17%|█▋        | 3941/23436 [11:36<57:18,  5.67it/s]
Training:  17%|█▋        | 3942/23436 [11:36<57:15,  5.67it/s]
Training:  17%|█▋        | 3943/23436 [11:36<57:06,  5.69it/s]
Training:  17%|█▋        | 3944/23436 [11:36<57:19,  5.67it/s]
Training:  17%|█▋        | 3945/23436 [11:36<57:26,  5.66it/s]
Training:  17%|█▋        | 3946/23436 [11:36<57:25,  5.66it/s]
Training:  17%|█▋        | 3947/23436 [11:37<57:27,  5.65it/s]
Training:  17%|█▋        | 3948/23436 [11:37<57:25,  5.66it/s]
Training:  17%|█▋        | 3949/23436 [11:37<57:20,  5.66it/s]
Training:  17%|█▋        | 3950/23436 [11:37<57:07,  5.69it/s]
Training:  17%|█▋        | 3951/23436 [11:37<57:09,  5.68it/s]
Training:  17%|█▋        | 3952/23436 [11:37<57:18,  5.67it/s]
Training:  17%|█▋        | 3953/23436 [11:38<57:21,  5.66it/s]
Training:  17%|█▋        | 3954/23436 [11:38<57:25,  5.65it/s]
Training:  17%|█▋        | 3955/23436 [11:38<57:26,  5.65it/s]
Training:  17%|█▋        | 3956/23436 [11:38<57:20,  5.66it/s]
Training:  17%|█▋        | 3957/23436 [11:38<57:04,  5.69it/s]
Training:  17%|█▋        | 3958/23436 [11:39<57:09,  5.68it/s]
Training:  17%|█▋        | 3959/23436 [11:39<57:19,  5.66it/s]
Training:  17%|█▋        | 3960/23436 [11:39<57:18,  5.66it/s]
Training:  17%|█▋        | 3961/23436 [11:39<57:21,  5.66it/s]
Training:  17%|█▋        | 3962/23436 [11:39<57:23,  5.66it/s]
Training:  17%|█▋        | 3963/23436 [11:39<57:16,  5.67it/s]
Training:  17%|█▋        | 3964/23436 [11:40<57:05,  5.68it/s]
Training:  17%|█▋        | 3965/23436 [11:40<57:07,  5.68it/s]
Training:  17%|█▋        | 3966/23436 [11:40<57:19,  5.66it/s]
Training:  17%|█▋        | 3967/23436 [11:40<57:12,  5.67it/s]
Training:  17%|█▋        | 3968/23436 [11:40<57:20,  5.66it/s]
Training:  17%|█▋        | 3969/23436 [11:40<57:21,  5.66it/s]
Training:  17%|█▋        | 3970/23436 [11:41<57:18,  5.66it/s]
Training:  17%|█▋        | 3971/23436 [11:41<57:04,  5.68it/s]
Training:  17%|█▋        | 3972/23436 [11:41<57:17,  5.66it/s]
Training:  17%|█▋        | 3973/23436 [11:41<57:19,  5.66it/s]
Training:  17%|█▋        | 3974/23436 [11:41<57:17,  5.66it/s]
Training:  17%|█▋        | 3975/23436 [11:42<57:10,  5.67it/s]
Training:  17%|█▋        | 3976/23436 [11:42<57:13,  5.67it/s]
Training:  17%|█▋        | 3977/23436 [11:42<57:12,  5.67it/s]
Training:  17%|█▋        | 3978/23436 [11:42<57:11,  5.67it/s]
Training:  17%|█▋        | 3979/23436 [11:42<57:21,  5.65it/s]
Training:  17%|█▋        | 3980/23436 [11:42<57:25,  5.65it/s]
Training:  17%|█▋        | 3981/23436 [11:43<57:24,  5.65it/s]
Training:  17%|█▋        | 3982/23436 [11:43<57:25,  5.65it/s]
Training:  17%|█▋        | 3983/23436 [11:43<57:22,  5.65it/s]
Training:  17%|█▋        | 3984/23436 [11:43<57:15,  5.66it/s]
Training:  17%|█▋        | 3985/23436 [11:43<57:12,  5.67it/s]
Training:  17%|█▋        | 3986/23436 [11:43<57:21,  5.65it/s]
Training:  17%|█▋        | 3987/23436 [11:44<57:24,  5.65it/s]
Training:  17%|█▋        | 3988/23436 [11:44<57:22,  5.65it/s]
Training:  17%|█▋        | 3989/23436 [11:44<57:20,  5.65it/s]
Training:  17%|█▋        | 3990/23436 [11:44<57:20,  5.65it/s]
Training:  17%|█▋        | 3991/23436 [11:44<57:14,  5.66it/s]
Training:  17%|█▋        | 3992/23436 [11:45<56:59,  5.69it/s]
Training:  17%|█▋        | 3993/23436 [11:45<57:10,  5.67it/s]
Training:  17%|█▋        | 3994/23436 [11:45<57:21,  5.65it/s]
Training:  17%|█▋        | 3995/23436 [11:45<57:21,  5.65it/s]
Training:  17%|█▋        | 3996/23436 [11:45<57:21,  5.65it/s]
Training:  17%|█▋        | 3997/23436 [11:45<57:18,  5.65it/s]
Training:  17%|█▋        | 3998/23436 [11:46<57:13,  5.66it/s]
Training:  17%|█▋        | 3999/23436 [11:46<57:09,  5.67it/s]
Training:  17%|█▋        | 4000/23436 [11:46<57:07,  5.67it/s]
Training:  17%|█▋        | 4001/23436 [11:46<57:14,  5.66it/s]
Training:  17%|█▋        | 4002/23436 [11:46<57:18,  5.65it/s]
Training:  17%|█▋        | 4003/23436 [11:46<57:18,  5.65it/s]
Training:  17%|█▋        | 4004/23436 [11:47<57:17,  5.65it/s]
Training:  17%|█▋        | 4005/23436 [11:47<57:09,  5.67it/s]
Training:  17%|█▋        | 4006/23436 [11:47<57:08,  5.67it/s]
Training:  17%|█▋        | 4007/23436 [11:47<57:16,  5.65it/s]
Training:  17%|█▋        | 4008/23436 [11:47<57:19,  5.65it/s]
Training:  17%|█▋        | 4009/23436 [11:48<57:18,  5.65it/s]
Training:  17%|█▋        | 4010/23436 [11:48<57:18,  5.65it/s]
Training:  17%|█▋        | 4011/23436 [11:48<57:19,  5.65it/s]
Training:  17%|█▋        | 4012/23436 [11:48<57:10,  5.66it/s]
Training:  17%|█▋        | 4013/23436 [11:48<57:09,  5.66it/s]
Training:  17%|█▋        | 4014/23436 [11:48<57:08,  5.66it/s]
Training:  17%|█▋        | 4015/23436 [11:49<57:14,  5.65it/s]
Training:  17%|█▋        | 4016/23436 [11:49<57:13,  5.66it/s]
Training:  17%|█▋        | 4017/23436 [11:49<57:13,  5.66it/s]
Training:  17%|█▋        | 4018/23436 [11:49<57:05,  5.67it/s]
Training:  17%|█▋        | 4019/23436 [11:49<56:59,  5.68it/s]
Training:  17%|█▋        | 4020/23436 [11:49<56:49,  5.69it/s]
Training:  17%|█▋        | 4021/23436 [11:50<57:00,  5.68it/s]
Training:  17%|█▋        | 4022/23436 [11:50<57:02,  5.67it/s]
Training:  17%|█▋        | 4023/23436 [11:50<57:07,  5.66it/s]
Training:  17%|█▋        | 4024/23436 [11:50<57:12,  5.66it/s]
Training:  17%|█▋        | 4025/23436 [11:50<57:10,  5.66it/s]
Training:  17%|█▋        | 4026/23436 [11:51<57:05,  5.67it/s]
Training:  17%|█▋        | 4027/23436 [11:51<56:52,  5.69it/s]
Training:  17%|█▋        | 4028/23436 [11:51<57:02,  5.67it/s]
Training:  17%|█▋        | 4029/23436 [11:51<57:12,  5.65it/s]
Training:  17%|█▋        | 4030/23436 [11:51<57:13,  5.65it/s]
Training:  17%|█▋        | 4031/23436 [11:51<57:13,  5.65it/s]
Training:  17%|█▋        | 4032/23436 [11:52<57:14,  5.65it/s]
Training:  17%|█▋        | 4033/23436 [11:52<57:07,  5.66it/s]
Training:  17%|█▋        | 4034/23436 [11:52<57:04,  5.67it/s]
Training:  17%|█▋        | 4035/23436 [11:52<57:12,  5.65it/s]
Training:  17%|█▋        | 4036/23436 [11:52<57:16,  5.65it/s]
Training:  17%|█▋        | 4037/23436 [11:52<57:16,  5.64it/s]
Training:  17%|█▋        | 4038/23436 [11:53<57:16,  5.64it/s]
Training:  17%|█▋        | 4039/23436 [11:53<57:18,  5.64it/s]
Training:  17%|█▋        | 4040/23436 [11:53<57:06,  5.66it/s]
Training:  17%|█▋        | 4041/23436 [11:53<57:06,  5.66it/s]
Training:  17%|█▋        | 4042/23436 [11:53<57:13,  5.65it/s]
Training:  17%|█▋        | 4043/23436 [11:54<57:18,  5.64it/s]
Training:  17%|█▋        | 4044/23436 [11:54<57:13,  5.65it/s]
Training:  17%|█▋        | 4045/23436 [11:54<57:12,  5.65it/s]
Training:  17%|█▋        | 4046/23436 [11:54<57:03,  5.66it/s]
Training:  17%|█▋        | 4047/23436 [11:54<56:54,  5.68it/s]
Training:  17%|█▋        | 4048/23436 [11:54<56:53,  5.68it/s]
Training:  17%|█▋        | 4049/23436 [11:55<57:06,  5.66it/s]
Training:  17%|█▋        | 4050/23436 [11:55<57:13,  5.65it/s]
Training:  17%|█▋        | 4051/23436 [11:55<57:14,  5.64it/s]
Training:  17%|█▋        | 4052/23436 [11:55<57:13,  5.64it/s]
Training:  17%|█▋        | 4053/23436 [11:55<57:11,  5.65it/s]
Training:  17%|█▋        | 4054/23436 [11:55<56:56,  5.67it/s]
Training:  17%|█▋        | 4055/23436 [11:56<56:45,  5.69it/s]
Training:  17%|█▋        | 4056/23436 [11:56<56:53,  5.68it/s]
Training:  17%|█▋        | 4057/23436 [11:56<57:01,  5.66it/s]
Training:  17%|█▋        | 4058/23436 [11:56<57:05,  5.66it/s]
Training:  17%|█▋        | 4059/23436 [11:56<57:06,  5.66it/s]
Training:  17%|█▋        | 4060/23436 [11:57<57:07,  5.65it/s]
Training:  17%|█▋        | 4061/23436 [11:57<57:03,  5.66it/s]
Training:  17%|█▋        | 4062/23436 [11:57<57:04,  5.66it/s]
Training:  17%|█▋        | 4063/23436 [11:57<57:11,  5.65it/s]
Training:  17%|█▋        | 4064/23436 [11:57<57:15,  5.64it/s]
Training:  17%|█▋        | 4065/23436 [11:57<57:13,  5.64it/s]
Training:  17%|█▋        | 4066/23436 [11:58<57:14,  5.64it/s]
Training:  17%|█▋        | 4067/23436 [11:58<57:01,  5.66it/s]
Training:  17%|█▋        | 4068/23436 [11:58<56:55,  5.67it/s]
Training:  17%|█▋        | 4069/23436 [11:58<56:55,  5.67it/s]
Training:  17%|█▋        | 4070/23436 [11:58<57:02,  5.66it/s]
Training:  17%|█▋        | 4071/23436 [11:58<57:00,  5.66it/s]
Training:  17%|█▋        | 4072/23436 [11:59<57:04,  5.65it/s]
Training:  17%|█▋        | 4073/23436 [11:59<57:07,  5.65it/s]
Training:  17%|█▋        | 4074/23436 [11:59<56:56,  5.67it/s]
Training:  17%|█▋        | 4075/23436 [11:59<56:55,  5.67it/s]
Training:  17%|█▋        | 4076/23436 [11:59<56:43,  5.69it/s]
Training:  17%|█▋        | 4077/23436 [12:00<56:55,  5.67it/s]
Training:  17%|█▋        | 4078/23436 [12:00<56:57,  5.66it/s]
Training:  17%|█▋        | 4079/23436 [12:00<56:50,  5.68it/s]
Training:  17%|█▋        | 4080/23436 [12:00<56:54,  5.67it/s]
Training:  17%|█▋        | 4081/23436 [12:00<56:57,  5.66it/s]
Training:  17%|█▋        | 4082/23436 [12:00<56:50,  5.68it/s]
Training:  17%|█▋        | 4083/23436 [12:01<56:39,  5.69it/s]
Training:  17%|█▋        | 4084/23436 [12:01<56:49,  5.68it/s]
Training:  17%|█▋        | 4085/23436 [12:01<56:56,  5.66it/s]
Training:  17%|█▋        | 4086/23436 [12:01<57:01,  5.66it/s]
Training:  17%|█▋        | 4087/23436 [12:01<57:01,  5.65it/s]
Training:  17%|█▋        | 4088/23436 [12:01<56:51,  5.67it/s]
Training:  17%|█▋        | 4089/23436 [12:02<56:37,  5.69it/s]
Training:  17%|█▋        | 4090/23436 [12:02<56:30,  5.71it/s]
Training:  17%|█▋        | 4091/23436 [12:02<56:43,  5.68it/s]
Training:  17%|█▋        | 4092/23436 [12:02<56:53,  5.67it/s]
Training:  17%|█▋        | 4093/23436 [12:02<56:56,  5.66it/s]
Training:  17%|█▋        | 4094/23436 [12:03<57:02,  5.65it/s]
Training:  17%|█▋        | 4095/23436 [12:03<56:50,  5.67it/s]
Training:  17%|█▋        | 4096/23436 [12:03<56:49,  5.67it/s]
Training:  17%|█▋        | 4097/23436 [12:03<56:36,  5.69it/s]
Training:  17%|█▋        | 4098/23436 [12:03<56:49,  5.67it/s]
Training:  17%|█▋        | 4099/23436 [12:03<56:55,  5.66it/s]
Training:  17%|█▋        | 4100/23436 [12:04<56:55,  5.66it/s]
Training:  17%|█▋        | 4101/23436 [12:04<56:57,  5.66it/s]
Training:  18%|█▊        | 4102/23436 [12:04<56:57,  5.66it/s]
Training:  18%|█▊        | 4103/23436 [12:04<56:54,  5.66it/s]
Training:  18%|█▊        | 4104/23436 [12:04<56:40,  5.69it/s]
Training:  18%|█▊        | 4105/23436 [12:04<56:41,  5.68it/s]
Training:  18%|█▊        | 4106/23436 [12:05<56:53,  5.66it/s]
Training:  18%|█▊        | 4107/23436 [12:05<56:55,  5.66it/s]
Training:  18%|█▊        | 4108/23436 [12:05<56:54,  5.66it/s]
Training:  18%|█▊        | 4109/23436 [12:05<56:55,  5.66it/s]
Training:  18%|█▊        | 4110/23436 [12:05<56:48,  5.67it/s]
Training:  18%|█▊        | 4111/23436 [12:06<56:48,  5.67it/s]
Training:  18%|█▊        | 4112/23436 [12:06<56:53,  5.66it/s]
Training:  18%|█▊        | 4113/23436 [12:06<56:51,  5.66it/s]
Training:  18%|█▊        | 4114/23436 [12:06<56:55,  5.66it/s]
Training:  18%|█▊        | 4115/23436 [12:06<56:57,  5.65it/s]
Training:  18%|█▊        | 4116/23436 [12:06<56:55,  5.66it/s]
Training:  18%|█▊        | 4117/23436 [12:07<56:45,  5.67it/s]
Training:  18%|█▊        | 4118/23436 [12:07<56:37,  5.69it/s]
Training:  18%|█▊        | 4119/23436 [12:07<56:48,  5.67it/s]
Training:  18%|█▊        | 4120/23436 [12:07<56:49,  5.67it/s]
Training:  18%|█▊        | 4121/23436 [12:07<56:51,  5.66it/s]
Training:  18%|█▊        | 4122/23436 [12:07<56:56,  5.65it/s]
Training:  18%|█▊        | 4123/23436 [12:08<56:51,  5.66it/s]
Training:  18%|█▊        | 4124/23436 [12:08<56:44,  5.67it/s]
Training:  18%|█▊        | 4125/23436 [12:08<56:36,  5.69it/s]
Training:  18%|█▊        | 4126/23436 [12:08<56:48,  5.67it/s]
Training:  18%|█▊        | 4127/23436 [12:08<56:52,  5.66it/s]
Training:  18%|█▊        | 4128/23436 [12:09<56:47,  5.67it/s]
Training:  18%|█▊        | 4129/23436 [12:09<56:50,  5.66it/s]
Training:  18%|█▊        | 4130/23436 [12:09<56:51,  5.66it/s]
Training:  18%|█▊        | 4131/23436 [12:09<56:43,  5.67it/s]
Training:  18%|█▊        | 4132/23436 [12:09<56:42,  5.67it/s]
Training:  18%|█▊        | 4133/23436 [12:09<56:51,  5.66it/s]
Training:  18%|█▊        | 4134/23436 [12:10<57:01,  5.64it/s]
Training:  18%|█▊        | 4135/23436 [12:10<56:58,  5.65it/s]
Training:  18%|█▊        | 4136/23436 [12:10<56:58,  5.65it/s]
Training:  18%|█▊        | 4137/23436 [12:10<56:55,  5.65it/s]
Training:  18%|█▊        | 4138/23436 [12:10<56:51,  5.66it/s]
Training:  18%|█▊        | 4139/23436 [12:10<56:48,  5.66it/s]
Training:  18%|█▊        | 4140/23436 [12:11<56:56,  5.65it/s]
Training:  18%|█▊        | 4141/23436 [12:11<56:59,  5.64it/s]
Training:  18%|█▊        | 4142/23436 [12:11<56:58,  5.64it/s]
Training:  18%|█▊        | 4143/23436 [12:11<56:58,  5.64it/s]
Training:  18%|█▊        | 4144/23436 [12:11<56:56,  5.65it/s]
Training:  18%|█▊        | 4145/23436 [12:12<56:48,  5.66it/s]
Training:  18%|█▊        | 4146/23436 [12:12<56:35,  5.68it/s]
Training:  18%|█▊        | 4147/23436 [12:12<56:46,  5.66it/s]
Training:  18%|█▊        | 4148/23436 [12:12<56:51,  5.65it/s]
Training:  18%|█▊        | 4149/23436 [12:12<56:52,  5.65it/s]
Training:  18%|█▊        | 4150/23436 [12:12<56:53,  5.65it/s]
Training:  18%|█▊        | 4151/23436 [12:13<56:50,  5.65it/s]
Training:  18%|█▊        | 4152/23436 [12:13<56:40,  5.67it/s]
Training:  18%|█▊        | 4153/23436 [12:13<56:37,  5.67it/s]
Training:  18%|█▊        | 4154/23436 [12:13<56:40,  5.67it/s]
Training:  18%|█▊        | 4155/23436 [12:13<56:47,  5.66it/s]
Training:  18%|█▊        | 4156/23436 [12:13<56:49,  5.66it/s]
Training:  18%|█▊        | 4157/23436 [12:14<56:52,  5.65it/s]
Training:  18%|█▊        | 4158/23436 [12:14<56:53,  5.65it/s]
Training:  18%|█▊        | 4159/23436 [12:14<56:44,  5.66it/s]
Training:  18%|█▊        | 4160/23436 [12:14<56:29,  5.69it/s]
Training:  18%|█▊        | 4161/23436 [12:14<56:39,  5.67it/s]
Training:  18%|█▊        | 4162/23436 [12:15<56:52,  5.65it/s]
Training:  18%|█▊        | 4163/23436 [12:15<56:51,  5.65it/s]
Training:  18%|█▊        | 4164/23436 [12:15<56:52,  5.65it/s]
Training:  18%|█▊        | 4165/23436 [12:15<56:42,  5.66it/s]
Training:  18%|█▊        | 4166/23436 [12:15<56:36,  5.67it/s]
Training:  18%|█▊        | 4167/23436 [12:15<56:27,  5.69it/s]
Training:  18%|█▊        | 4168/23436 [12:16<56:39,  5.67it/s]
Training:  18%|█▊        | 4169/23436 [12:16<56:44,  5.66it/s]
Training:  18%|█▊        | 4170/23436 [12:16<56:45,  5.66it/s]
Training:  18%|█▊        | 4171/23436 [12:16<56:44,  5.66it/s]
Training:  18%|█▊        | 4172/23436 [12:16<56:42,  5.66it/s]
Training:  18%|█▊        | 4173/23436 [12:16<56:36,  5.67it/s]
Training:  18%|█▊        | 4174/23436 [12:17<56:27,  5.69it/s]
Training:  18%|█▊        | 4175/23436 [12:17<56:36,  5.67it/s]
Training:  18%|█▊        | 4176/23436 [12:17<56:46,  5.65it/s]
Training:  18%|█▊        | 4177/23436 [12:17<56:49,  5.65it/s]
Training:  18%|█▊        | 4178/23436 [12:17<56:52,  5.64it/s]
Training:  18%|█▊        | 4179/23436 [12:18<56:49,  5.65it/s]
Training:  18%|█▊        | 4180/23436 [12:18<56:41,  5.66it/s]
Training:  18%|█▊        | 4181/23436 [12:18<56:30,  5.68it/s]
Training:  18%|█▊        | 4182/23436 [12:18<56:42,  5.66it/s]
Training:  18%|█▊        | 4183/23436 [12:18<56:48,  5.65it/s]
Training:  18%|█▊        | 4184/23436 [12:18<56:46,  5.65it/s]
Training:  18%|█▊        | 4185/23436 [12:19<56:48,  5.65it/s]
Training:  18%|█▊        | 4186/23436 [12:19<56:45,  5.65it/s]
Training:  18%|█▊        | 4187/23436 [12:19<56:29,  5.68it/s]
Training:  18%|█▊        | 4188/23436 [12:19<56:17,  5.70it/s]
Training:  18%|█▊        | 4189/23436 [12:19<56:31,  5.68it/s]
Training:  18%|█▊        | 4190/23436 [12:19<56:41,  5.66it/s]
Training:  18%|█▊        | 4191/23436 [12:20<56:42,  5.66it/s]
Training:  18%|█▊        | 4192/23436 [12:20<56:43,  5.65it/s]
Training:  18%|█▊        | 4193/23436 [12:20<56:39,  5.66it/s]
Training:  18%|█▊        | 4194/23436 [12:20<56:33,  5.67it/s]
Training:  18%|█▊        | 4195/23436 [12:20<56:27,  5.68it/s]
Training:  18%|█▊        | 4196/23436 [12:21<56:38,  5.66it/s]
Training:  18%|█▊        | 4197/23436 [12:21<56:43,  5.65it/s]
Training:  18%|█▊        | 4198/23436 [12:21<56:47,  5.65it/s]
Training:  18%|█▊        | 4199/23436 [12:21<56:46,  5.65it/s]
Training:  18%|█▊        | 4200/23436 [12:21<56:40,  5.66it/s]
Training:  18%|█▊        | 4201/23436 [12:21<56:30,  5.67it/s]
Training:  18%|█▊        | 4202/23436 [12:22<56:28,  5.68it/s]
Training:  18%|█▊        | 4203/23436 [12:22<56:37,  5.66it/s]
Training:  18%|█▊        | 4204/23436 [12:22<56:42,  5.65it/s]
Training:  18%|█▊        | 4205/23436 [12:22<56:36,  5.66it/s]
Training:  18%|█▊        | 4206/23436 [12:22<56:34,  5.67it/s]
Training:  18%|█▊        | 4207/23436 [12:22<56:37,  5.66it/s]
Training:  18%|█▊        | 4208/23436 [12:23<56:32,  5.67it/s]
Training:  18%|█▊        | 4209/23436 [12:23<56:26,  5.68it/s]
Training:  18%|█▊        | 4210/23436 [12:23<56:37,  5.66it/s]
Training:  18%|█▊        | 4211/23436 [12:23<56:43,  5.65it/s]
Training:  18%|█▊        | 4212/23436 [12:23<56:43,  5.65it/s]
Training:  18%|█▊        | 4213/23436 [12:24<56:44,  5.65it/s]
Training:  18%|█▊        | 4214/23436 [12:24<56:43,  5.65it/s]
Training:  18%|█▊        | 4215/23436 [12:24<56:33,  5.66it/s]
Training:  18%|█▊        | 4216/23436 [12:24<56:29,  5.67it/s]
Training:  18%|█▊        | 4217/23436 [12:24<56:38,  5.65it/s]
Training:  18%|█▊        | 4218/23436 [12:24<56:45,  5.64it/s]
Training:  18%|█▊        | 4219/23436 [12:25<56:43,  5.65it/s]
Training:  18%|█▊        | 4220/23436 [12:25<56:42,  5.65it/s]
Training:  18%|█▊        | 4221/23436 [12:25<56:33,  5.66it/s]
Training:  18%|█▊        | 4222/23436 [12:25<56:27,  5.67it/s]
Training:  18%|█▊        | 4223/23436 [12:25<56:22,  5.68it/s]
Training:  18%|█▊        | 4224/23436 [12:25<56:33,  5.66it/s]
Training:  18%|█▊        | 4225/23436 [12:26<56:40,  5.65it/s]
Training:  18%|█▊        | 4226/23436 [12:26<56:45,  5.64it/s]
Training:  18%|█▊        | 4227/23436 [12:26<56:44,  5.64it/s]
Training:  18%|█▊        | 4228/23436 [12:26<56:43,  5.64it/s]
Training:  18%|█▊        | 4229/23436 [12:26<56:33,  5.66it/s]
Training:  18%|█▊        | 4230/23436 [12:27<56:30,  5.66it/s]
Training:  18%|█▊        | 4231/23436 [12:27<56:36,  5.66it/s]
Training:  18%|█▊        | 4232/23436 [12:27<56:40,  5.65it/s]
Training:  18%|█▊        | 4233/23436 [12:27<56:41,  5.65it/s]
Training:  18%|█▊        | 4234/23436 [12:27<56:41,  5.64it/s]
Training:  18%|█▊        | 4235/23436 [12:27<56:37,  5.65it/s]
Training:  18%|█▊        | 4236/23436 [12:28<56:29,  5.66it/s]
Training:  18%|█▊        | 4237/23436 [12:28<56:25,  5.67it/s]
Training:  18%|█▊        | 4238/23436 [12:28<56:37,  5.65it/s]
Training:  18%|█▊        | 4239/23436 [12:28<56:41,  5.64it/s]
Training:  18%|█▊        | 4240/23436 [12:28<56:39,  5.65it/s]
Training:  18%|█▊        | 4241/23436 [12:28<56:40,  5.64it/s]
Training:  18%|█▊        | 4242/23436 [12:29<56:40,  5.64it/s]
Training:  18%|█▊        | 4243/23436 [12:29<56:34,  5.65it/s]
Training:  18%|█▊        | 4244/23436 [12:29<56:28,  5.66it/s]
Training:  18%|█▊        | 4245/23436 [12:29<56:25,  5.67it/s]
Training:  18%|█▊        | 4246/23436 [12:29<56:34,  5.65it/s]
Training:  18%|█▊        | 4247/23436 [12:30<56:35,  5.65it/s]
Training:  18%|█▊        | 4248/23436 [12:30<56:34,  5.65it/s]
Training:  18%|█▊        | 4249/23436 [12:30<56:35,  5.65it/s]
Training:  18%|█▊        | 4250/23436 [12:30<56:28,  5.66it/s]
Training:  18%|█▊        | 4251/23436 [12:30<56:14,  5.68it/s]
Training:  18%|█▊        | 4252/23436 [12:30<56:24,  5.67it/s]
Training:  18%|█▊        | 4253/23436 [12:31<56:33,  5.65it/s]
Training:  18%|█▊        | 4254/23436 [12:31<56:34,  5.65it/s]
Training:  18%|█▊        | 4255/23436 [12:31<56:34,  5.65it/s]
Training:  18%|█▊        | 4256/23436 [12:31<56:31,  5.66it/s]
Training:  18%|█▊        | 4257/23436 [12:31<56:23,  5.67it/s]
Training:  18%|█▊        | 4258/23436 [12:32<56:23,  5.67it/s]
Training:  18%|█▊        | 4259/23436 [12:32<56:31,  5.65it/s]
Training:  18%|█▊        | 4260/23436 [12:32<56:33,  5.65it/s]
Training:  18%|█▊        | 4261/23436 [12:32<56:35,  5.65it/s]
Training:  18%|█▊        | 4262/23436 [12:32<56:28,  5.66it/s]
Training:  18%|█▊        | 4263/23436 [12:32<56:15,  5.68it/s]
Training:  18%|█▊        | 4264/23436 [12:33<56:13,  5.68it/s]
Training:  18%|█▊        | 4265/23436 [12:33<56:09,  5.69it/s]
Training:  18%|█▊        | 4266/23436 [12:33<56:23,  5.67it/s]
Training:  18%|█▊        | 4267/23436 [12:33<56:20,  5.67it/s]
Training:  18%|█▊        | 4268/23436 [12:33<56:14,  5.68it/s]
Training:  18%|█▊        | 4269/23436 [12:33<56:23,  5.67it/s]
Training:  18%|█▊        | 4270/23436 [12:34<56:28,  5.66it/s]
Training:  18%|█▊        | 4271/23436 [12:34<56:23,  5.66it/s]
Training:  18%|█▊        | 4272/23436 [12:34<56:21,  5.67it/s]
Training:  18%|█▊        | 4273/23436 [12:34<56:21,  5.67it/s]
Training:  18%|█▊        | 4274/23436 [12:34<56:29,  5.65it/s]
Training:  18%|█▊        | 4275/23436 [12:35<56:28,  5.65it/s]
Training:  18%|█▊        | 4276/23436 [12:35<56:31,  5.65it/s]
Training:  18%|█▊        | 4277/23436 [12:35<56:32,  5.65it/s]
Training:  18%|█▊        | 4278/23436 [12:35<56:27,  5.66it/s]
Training:  18%|█▊        | 4279/23436 [12:35<56:13,  5.68it/s]
Training:  18%|█▊        | 4280/23436 [12:35<56:26,  5.66it/s]
Training:  18%|█▊        | 4281/23436 [12:36<56:23,  5.66it/s]
Training:  18%|█▊        | 4282/23436 [12:36<56:27,  5.65it/s]
Training:  18%|█▊        | 4283/23436 [12:36<56:29,  5.65it/s]
Training:  18%|█▊        | 4284/23436 [12:36<56:16,  5.67it/s]
Training:  18%|█▊        | 4285/23436 [12:36<56:10,  5.68it/s]
Training:  18%|█▊        | 4286/23436 [12:36<56:01,  5.70it/s]
Training:  18%|█▊        | 4287/23436 [12:37<56:03,  5.69it/s]
Training:  18%|█▊        | 4288/23436 [12:37<56:14,  5.67it/s]
Training:  18%|█▊        | 4289/23436 [12:37<56:07,  5.68it/s]
Training:  18%|█▊        | 4290/23436 [12:37<56:14,  5.67it/s]
Training:  18%|█▊        | 4291/23436 [12:37<56:16,  5.67it/s]
Training:  18%|█▊        | 4292/23436 [12:37<56:12,  5.68it/s]
Training:  18%|█▊        | 4293/23436 [12:38<56:13,  5.68it/s]
Training:  18%|█▊        | 4294/23436 [12:38<56:25,  5.65it/s]
Training:  18%|█▊        | 4295/23436 [12:38<56:31,  5.64it/s]
Training:  18%|█▊        | 4296/23436 [12:38<56:30,  5.65it/s]
Training:  18%|█▊        | 4297/23436 [12:38<56:31,  5.64it/s]
Training:  18%|█▊        | 4298/23436 [12:39<56:27,  5.65it/s]
Training:  18%|█▊        | 4299/23436 [12:39<56:22,  5.66it/s]
Training:  18%|█▊        | 4300/23436 [12:39<56:17,  5.67it/s]
Training:  18%|█▊        | 4301/23436 [12:39<56:24,  5.65it/s]
Training:  18%|█▊        | 4302/23436 [12:39<56:31,  5.64it/s]
Training:  18%|█▊        | 4303/23436 [12:39<56:28,  5.65it/s]
Training:  18%|█▊        | 4304/23436 [12:40<56:26,  5.65it/s]
Training:  18%|█▊        | 4305/23436 [12:40<56:24,  5.65it/s]
Training:  18%|█▊        | 4306/23436 [12:40<56:18,  5.66it/s]
Training:  18%|█▊        | 4307/23436 [12:40<56:16,  5.66it/s]
Training:  18%|█▊        | 4308/23436 [12:40<56:12,  5.67it/s]
Training:  18%|█▊        | 4309/23436 [12:41<56:21,  5.66it/s]
Training:  18%|█▊        | 4310/23436 [12:41<56:18,  5.66it/s]
Training:  18%|█▊        | 4311/23436 [12:41<56:18,  5.66it/s]
Training:  18%|█▊        | 4312/23436 [12:41<56:12,  5.67it/s]
Training:  18%|█▊        | 4313/23436 [12:41<56:08,  5.68it/s]
Training:  18%|█▊        | 4314/23436 [12:41<56:03,  5.69it/s]
Training:  18%|█▊        | 4315/23436 [12:42<56:04,  5.68it/s]
Training:  18%|█▊        | 4316/23436 [12:42<56:07,  5.68it/s]
Training:  18%|█▊        | 4317/23436 [12:42<56:12,  5.67it/s]
Training:  18%|█▊        | 4318/23436 [12:42<56:16,  5.66it/s]
Training:  18%|█▊        | 4319/23436 [12:42<56:04,  5.68it/s]
Training:  18%|█▊        | 4320/23436 [12:42<56:01,  5.69it/s]
Training:  18%|█▊        | 4321/23436 [12:43<55:52,  5.70it/s]
Training:  18%|█▊        | 4322/23436 [12:43<56:05,  5.68it/s]
Training:  18%|█▊        | 4323/23436 [12:43<56:12,  5.67it/s]
Training:  18%|█▊        | 4324/23436 [12:43<56:17,  5.66it/s]
Training:  18%|█▊        | 4325/23436 [12:43<56:18,  5.66it/s]
Training:  18%|█▊        | 4326/23436 [12:44<56:20,  5.65it/s]
Training:  18%|█▊        | 4327/23436 [12:44<56:13,  5.66it/s]
Training:  18%|█▊        | 4328/23436 [12:44<56:09,  5.67it/s]
Training:  18%|█▊        | 4329/23436 [12:44<56:11,  5.67it/s]
Training:  18%|█▊        | 4330/23436 [12:44<56:20,  5.65it/s]
Training:  18%|█▊        | 4331/23436 [12:44<56:19,  5.65it/s]
Training:  18%|█▊        | 4332/23436 [12:45<56:19,  5.65it/s]
Training:  18%|█▊        | 4333/23436 [12:45<56:15,  5.66it/s]
Training:  18%|█▊        | 4334/23436 [12:45<56:08,  5.67it/s]
Training:  18%|█▊        | 4335/23436 [12:45<55:58,  5.69it/s]
Training:  19%|█▊        | 4336/23436 [12:45<56:08,  5.67it/s]
Training:  19%|█▊        | 4337/23436 [12:45<56:15,  5.66it/s]
Training:  19%|█▊        | 4338/23436 [12:46<56:19,  5.65it/s]
Training:  19%|█▊        | 4339/23436 [12:46<56:17,  5.65it/s]
Training:  19%|█▊        | 4340/23436 [12:46<56:14,  5.66it/s]
Training:  19%|█▊        | 4341/23436 [12:46<56:05,  5.67it/s]
Training:  19%|█▊        | 4342/23436 [12:46<56:04,  5.68it/s]
Training:  19%|█▊        | 4343/23436 [12:47<56:05,  5.67it/s]
Training:  19%|█▊        | 4344/23436 [12:47<56:12,  5.66it/s]
Training:  19%|█▊        | 4345/23436 [12:47<56:13,  5.66it/s]
Training:  19%|█▊        | 4346/23436 [12:47<56:06,  5.67it/s]
Training:  19%|█▊        | 4347/23436 [12:47<56:06,  5.67it/s]
Training:  19%|█▊        | 4348/23436 [12:47<55:59,  5.68it/s]
Training:  19%|█▊        | 4349/23436 [12:48<55:50,  5.70it/s]
Training:  19%|█▊        | 4350/23436 [12:48<56:07,  5.67it/s]
Training:  19%|█▊        | 4351/23436 [12:48<56:13,  5.66it/s]
Training:  19%|█▊        | 4352/23436 [12:48<56:15,  5.65it/s]
Training:  19%|█▊        | 4353/23436 [12:48<56:16,  5.65it/s]
Training:  19%|█▊        | 4354/23436 [12:48<56:14,  5.65it/s]
Training:  19%|█▊        | 4355/23436 [12:49<56:05,  5.67it/s]
Training:  19%|█▊        | 4356/23436 [12:49<56:00,  5.68it/s]
Training:  19%|█▊        | 4357/23436 [12:49<56:08,  5.66it/s]
Training:  19%|█▊        | 4358/23436 [12:49<56:16,  5.65it/s]
Training:  19%|█▊        | 4359/23436 [12:49<56:17,  5.65it/s]
Training:  19%|█▊        | 4360/23436 [12:50<56:10,  5.66it/s]
Training:  19%|█▊        | 4361/23436 [12:50<56:00,  5.68it/s]
Training:  19%|█▊        | 4362/23436 [12:50<55:54,  5.69it/s]
Training:  19%|█▊        | 4363/23436 [12:50<55:49,  5.69it/s]
Training:  19%|█▊        | 4364/23436 [12:50<56:04,  5.67it/s]
Training:  19%|█▊        | 4365/23436 [12:50<56:12,  5.66it/s]
Training:  19%|█▊        | 4366/23436 [12:51<56:13,  5.65it/s]
Training:  19%|█▊        | 4367/23436 [12:51<56:12,  5.65it/s]
Training:  19%|█▊        | 4368/23436 [12:51<56:12,  5.65it/s]
Training:  19%|█▊        | 4369/23436 [12:51<56:04,  5.67it/s]
Training:  19%|█▊        | 4370/23436 [12:51<56:03,  5.67it/s]
Training:  19%|█▊        | 4371/23436 [12:51<56:13,  5.65it/s]
Training:  19%|█▊        | 4372/23436 [12:52<56:11,  5.66it/s]
Training:  19%|█▊        | 4373/23436 [12:52<56:12,  5.65it/s]
Training:  19%|█▊        | 4374/23436 [12:52<56:12,  5.65it/s]
Training:  19%|█▊        | 4375/23436 [12:52<56:10,  5.66it/s]
Training:  19%|█▊        | 4376/23436 [12:52<56:06,  5.66it/s]
Training:  19%|█▊        | 4377/23436 [12:53<55:59,  5.67it/s]
Training:  19%|█▊        | 4378/23436 [12:53<56:00,  5.67it/s]
Training:  19%|█▊        | 4379/23436 [12:53<56:07,  5.66it/s]
Training:  19%|█▊        | 4380/23436 [12:53<56:07,  5.66it/s]
Training:  19%|█▊        | 4381/23436 [12:53<56:09,  5.65it/s]
Training:  19%|█▊        | 4382/23436 [12:53<56:10,  5.65it/s]
Training:  19%|█▊        | 4383/23436 [12:54<56:01,  5.67it/s]
Training:  19%|█▊        | 4384/23436 [12:54<55:58,  5.67it/s]
Training:  19%|█▊        | 4385/23436 [12:54<56:04,  5.66it/s]
Training:  19%|█▊        | 4386/23436 [12:54<56:15,  5.64it/s]
Training:  19%|█▊        | 4387/23436 [12:54<56:14,  5.65it/s]
Training:  19%|█▊        | 4388/23436 [12:54<56:13,  5.65it/s]
Training:  19%|█▊        | 4389/23436 [12:55<56:12,  5.65it/s]
Training:  19%|█▊        | 4390/23436 [12:55<56:05,  5.66it/s]
Training:  19%|█▊        | 4391/23436 [12:55<55:57,  5.67it/s]
Training:  19%|█▊        | 4392/23436 [12:55<56:03,  5.66it/s]
Training:  19%|█▊        | 4393/23436 [12:55<56:02,  5.66it/s]
Training:  19%|█▊        | 4394/23436 [12:56<56:07,  5.66it/s]
Training:  19%|█▉        | 4395/23436 [12:56<56:10,  5.65it/s]
Training:  19%|█▉        | 4396/23436 [12:56<56:07,  5.65it/s]
Training:  19%|█▉        | 4397/23436 [12:56<56:04,  5.66it/s]
Training:  19%|█▉        | 4398/23436 [12:56<56:03,  5.66it/s]
Training:  19%|█▉        | 4399/23436 [12:56<56:09,  5.65it/s]
Training:  19%|█▉        | 4400/23436 [12:57<56:14,  5.64it/s]
Training:  19%|█▉        | 4401/23436 [12:57<56:10,  5.65it/s]
Training:  19%|█▉        | 4402/23436 [12:57<56:11,  5.65it/s]
Training:  19%|█▉        | 4403/23436 [12:57<56:08,  5.65it/s]
Training:  19%|█▉        | 4404/23436 [12:57<56:01,  5.66it/s]
Training:  19%|█▉        | 4405/23436 [12:57<55:55,  5.67it/s]
Training:  19%|█▉        | 4406/23436 [12:58<56:07,  5.65it/s]
Training:  19%|█▉        | 4407/23436 [12:58<56:08,  5.65it/s]
Training:  19%|█▉        | 4408/23436 [12:58<56:08,  5.65it/s]
Training:  19%|█▉        | 4409/23436 [12:58<56:07,  5.65it/s]
Training:  19%|█▉        | 4410/23436 [12:58<56:06,  5.65it/s]
Training:  19%|█▉        | 4411/23436 [12:59<56:03,  5.66it/s]
Training:  19%|█▉        | 4412/23436 [12:59<55:59,  5.66it/s]
Training:  19%|█▉        | 4413/23436 [12:59<55:57,  5.67it/s]
Training:  19%|█▉        | 4414/23436 [12:59<56:09,  5.65it/s]
Training:  19%|█▉        | 4415/23436 [12:59<56:00,  5.66it/s]
Training:  19%|█▉        | 4416/23436 [12:59<55:56,  5.67it/s]
Training:  19%|█▉        | 4417/23436 [13:00<55:56,  5.67it/s]
Training:  19%|█▉        | 4418/23436 [13:00<55:54,  5.67it/s]
Training:  19%|█▉        | 4419/23436 [13:00<55:41,  5.69it/s]
Training:  19%|█▉        | 4420/23436 [13:00<55:53,  5.67it/s]
Training:  19%|█▉        | 4421/23436 [13:00<56:01,  5.66it/s]
Training:  19%|█▉        | 4422/23436 [13:00<56:06,  5.65it/s]
Training:  19%|█▉        | 4423/23436 [13:01<56:06,  5.65it/s]
Training:  19%|█▉        | 4424/23436 [13:01<55:57,  5.66it/s]
Training:  19%|█▉        | 4425/23436 [13:01<55:51,  5.67it/s]
Training:  19%|█▉        | 4426/23436 [13:01<55:50,  5.67it/s]
Training:  19%|█▉        | 4427/23436 [13:01<55:59,  5.66it/s]
Training:  19%|█▉        | 4428/23436 [13:02<56:06,  5.65it/s]
Training:  19%|█▉        | 4429/23436 [13:02<56:07,  5.64it/s]
Training:  19%|█▉        | 4430/23436 [13:02<56:07,  5.64it/s]
Training:  19%|█▉        | 4431/23436 [13:02<56:04,  5.65it/s]
Training:  19%|█▉        | 4432/23436 [13:02<55:56,  5.66it/s]
Training:  19%|█▉        | 4433/23436 [13:02<55:53,  5.67it/s]
Training:  19%|█▉        | 4434/23436 [13:03<56:01,  5.65it/s]
Training:  19%|█▉        | 4435/23436 [13:03<56:05,  5.65it/s]
Training:  19%|█▉        | 4436/23436 [13:03<56:04,  5.65it/s]
Training:  19%|█▉        | 4437/23436 [13:03<56:04,  5.65it/s]
Training:  19%|█▉        | 4438/23436 [13:03<56:07,  5.64it/s]
Training:  19%|█▉        | 4439/23436 [13:03<55:59,  5.65it/s]
Training:  19%|█▉        | 4440/23436 [13:04<55:55,  5.66it/s]
Training:  19%|█▉        | 4441/23436 [13:04<55:59,  5.65it/s]
Training:  19%|█▉        | 4442/23436 [13:04<56:04,  5.65it/s]
Training:  19%|█▉        | 4443/23436 [13:04<56:05,  5.64it/s]
Training:  19%|█▉        | 4444/23436 [13:04<55:59,  5.65it/s]
Training:  19%|█▉        | 4445/23436 [13:05<55:47,  5.67it/s]
Training:  19%|█▉        | 4446/23436 [13:05<55:47,  5.67it/s]
Training:  19%|█▉        | 4447/23436 [13:05<55:42,  5.68it/s]
Training:  19%|█▉        | 4448/23436 [13:05<55:42,  5.68it/s]
Training:  19%|█▉        | 4449/23436 [13:05<55:50,  5.67it/s]
Training:  19%|█▉        | 4450/23436 [13:05<55:45,  5.68it/s]
Training:  19%|█▉        | 4451/23436 [13:06<55:49,  5.67it/s]
Training:  19%|█▉        | 4452/23436 [13:06<55:42,  5.68it/s]
Training:  19%|█▉        | 4453/23436 [13:06<55:37,  5.69it/s]
Training:  19%|█▉        | 4454/23436 [13:06<55:31,  5.70it/s]
Training:  19%|█▉        | 4455/23436 [13:06<55:44,  5.68it/s]
Training:  19%|█▉        | 4456/23436 [13:06<55:53,  5.66it/s]
Training:  19%|█▉        | 4457/23436 [13:07<55:57,  5.65it/s]
Training:  19%|█▉        | 4458/23436 [13:07<56:00,  5.65it/s]
Training:  19%|█▉        | 4459/23436 [13:07<55:58,  5.65it/s]
Training:  19%|█▉        | 4460/23436 [13:07<55:51,  5.66it/s]
Training:  19%|█▉        | 4461/23436 [13:07<55:44,  5.67it/s]
Training:  19%|█▉        | 4462/23436 [13:08<55:56,  5.65it/s]
Training:  19%|█▉        | 4463/23436 [13:08<56:01,  5.64it/s]
Training:  19%|█▉        | 4464/23436 [13:08<55:52,  5.66it/s]
Training:  19%|█▉        | 4465/23436 [13:08<55:54,  5.66it/s]
Training:  19%|█▉        | 4466/23436 [13:08<55:59,  5.65it/s]
Training:  19%|█▉        | 4467/23436 [13:08<55:50,  5.66it/s]
Training:  19%|█▉        | 4468/23436 [13:09<55:39,  5.68it/s]
Training:  19%|█▉        | 4469/23436 [13:09<55:39,  5.68it/s]
Training:  19%|█▉        | 4470/23436 [13:09<55:53,  5.66it/s]
Training:  19%|█▉        | 4471/23436 [13:09<55:55,  5.65it/s]
Training:  19%|█▉        | 4472/23436 [13:09<55:58,  5.65it/s]
Training:  19%|█▉        | 4473/23436 [13:09<55:56,  5.65it/s]
Training:  19%|█▉        | 4474/23436 [13:10<55:48,  5.66it/s]
Training:  19%|█▉        | 4475/23436 [13:10<55:33,  5.69it/s]
Training:  19%|█▉        | 4476/23436 [13:10<55:43,  5.67it/s]
Training:  19%|█▉        | 4477/23436 [13:10<55:51,  5.66it/s]
Training:  19%|█▉        | 4478/23436 [13:10<55:54,  5.65it/s]
Training:  19%|█▉        | 4479/23436 [13:11<55:55,  5.65it/s]
Training:  19%|█▉        | 4480/23436 [13:11<55:54,  5.65it/s]
Training:  19%|█▉        | 4481/23436 [13:11<55:47,  5.66it/s]
Training:  19%|█▉        | 4482/23436 [13:11<55:38,  5.68it/s]
Training:  19%|█▉        | 4483/23436 [13:11<55:39,  5.68it/s]
Training:  19%|█▉        | 4484/23436 [13:11<55:35,  5.68it/s]
Training:  19%|█▉        | 4485/23436 [13:12<55:39,  5.68it/s]
Training:  19%|█▉        | 4486/23436 [13:12<55:46,  5.66it/s]
Training:  19%|█▉        | 4487/23436 [13:12<55:40,  5.67it/s]
Training:  19%|█▉        | 4488/23436 [13:12<55:36,  5.68it/s]
Training:  19%|█▉        | 4489/23436 [13:12<55:25,  5.70it/s]
Training:  19%|█▉        | 4490/23436 [13:12<55:39,  5.67it/s]
Training:  19%|█▉        | 4491/23436 [13:13<55:46,  5.66it/s]
Training:  19%|█▉        | 4492/23436 [13:13<55:45,  5.66it/s]
Training:  19%|█▉        | 4493/23436 [13:13<55:50,  5.65it/s]
Training:  19%|█▉        | 4494/23436 [13:13<55:53,  5.65it/s]
Training:  19%|█▉        | 4495/23436 [13:13<55:46,  5.66it/s]
Training:  19%|█▉        | 4496/23436 [13:14<55:41,  5.67it/s]
Training:  19%|█▉        | 4497/23436 [13:14<55:49,  5.65it/s]
Training:  19%|█▉        | 4498/23436 [13:14<55:48,  5.65it/s]
Training:  19%|█▉        | 4499/23436 [13:14<55:48,  5.66it/s]
Training:  19%|█▉        | 4500/23436 [13:14<55:50,  5.65it/s]
Training:  19%|█▉        | 4501/23436 [13:14<55:47,  5.66it/s]
Training:  19%|█▉        | 4502/23436 [13:15<55:37,  5.67it/s]
Training:  19%|█▉        | 4503/23436 [13:15<55:35,  5.68it/s]
Training:  19%|█▉        | 4504/23436 [13:15<55:45,  5.66it/s]
Training:  19%|█▉        | 4505/23436 [13:15<55:53,  5.64it/s]
Training:  19%|█▉        | 4506/23436 [13:15<55:53,  5.64it/s]
Training:  19%|█▉        | 4507/23436 [13:15<55:54,  5.64it/s]
Training:  19%|█▉        | 4508/23436 [13:16<55:52,  5.65it/s]
Training:  19%|█▉        | 4509/23436 [13:16<55:46,  5.66it/s]
Training:  19%|█▉        | 4510/23436 [13:16<55:42,  5.66it/s]
Training:  19%|█▉        | 4511/23436 [13:16<55:37,  5.67it/s]
Training:  19%|█▉        | 4512/23436 [13:16<55:44,  5.66it/s]
Training:  19%|█▉        | 4513/23436 [13:17<55:46,  5.65it/s]
Training:  19%|█▉        | 4514/23436 [13:17<55:38,  5.67it/s]
Training:  19%|█▉        | 4515/23436 [13:17<55:33,  5.68it/s]
Training:  19%|█▉        | 4516/23436 [13:17<55:29,  5.68it/s]
Training:  19%|█▉        | 4517/23436 [13:17<55:28,  5.68it/s]
Training:  19%|█▉        | 4518/23436 [13:17<55:40,  5.66it/s]
Training:  19%|█▉        | 4519/23436 [13:18<55:45,  5.65it/s]
Training:  19%|█▉        | 4520/23436 [13:18<55:36,  5.67it/s]
Training:  19%|█▉        | 4521/23436 [13:18<55:36,  5.67it/s]
Training:  19%|█▉        | 4522/23436 [13:18<55:42,  5.66it/s]
Training:  19%|█▉        | 4523/23436 [13:18<55:36,  5.67it/s]
Training:  19%|█▉        | 4524/23436 [13:18<55:24,  5.69it/s]
Training:  19%|█▉        | 4525/23436 [13:19<55:36,  5.67it/s]
Training:  19%|█▉        | 4526/23436 [13:19<55:44,  5.65it/s]
Training:  19%|█▉        | 4527/23436 [13:19<55:45,  5.65it/s]
Training:  19%|█▉        | 4528/23436 [13:19<55:45,  5.65it/s]
Training:  19%|█▉        | 4529/23436 [13:19<55:42,  5.66it/s]
Training:  19%|█▉        | 4530/23436 [13:20<55:35,  5.67it/s]
Training:  19%|█▉        | 4531/23436 [13:20<55:31,  5.67it/s]
Training:  19%|█▉        | 4532/23436 [13:20<55:40,  5.66it/s]
Training:  19%|█▉        | 4533/23436 [13:20<55:48,  5.65it/s]
Training:  19%|█▉        | 4534/23436 [13:20<55:49,  5.64it/s]
Training:  19%|█▉        | 4535/23436 [13:20<55:48,  5.64it/s]
Training:  19%|█▉        | 4536/23436 [13:21<55:46,  5.65it/s]
Training:  19%|█▉        | 4537/23436 [13:21<55:37,  5.66it/s]
Training:  19%|█▉        | 4538/23436 [13:21<55:34,  5.67it/s]
Training:  19%|█▉        | 4539/23436 [13:21<55:43,  5.65it/s]
Training:  19%|█▉        | 4540/23436 [13:21<55:38,  5.66it/s]
Training:  19%|█▉        | 4541/23436 [13:21<55:30,  5.67it/s]
Training:  19%|█▉        | 4542/23436 [13:22<55:37,  5.66it/s]
Training:  19%|█▉        | 4543/23436 [13:22<55:35,  5.66it/s]
Training:  19%|█▉        | 4544/23436 [13:22<55:27,  5.68it/s]
Training:  19%|█▉        | 4545/23436 [13:22<55:29,  5.67it/s]
Training:  19%|█▉        | 4546/23436 [13:22<55:44,  5.65it/s]
Training:  19%|█▉        | 4547/23436 [13:23<55:48,  5.64it/s]
Training:  19%|█▉        | 4548/23436 [13:23<55:48,  5.64it/s]
Training:  19%|█▉        | 4549/23436 [13:23<55:45,  5.64it/s]
Training:  19%|█▉        | 4550/23436 [13:23<55:42,  5.65it/s]
Training:  19%|█▉        | 4551/23436 [13:23<55:33,  5.67it/s]
Training:  19%|█▉        | 4552/23436 [13:23<55:27,  5.68it/s]
Training:  19%|█▉        | 4553/23436 [13:24<55:37,  5.66it/s]
Training:  19%|█▉        | 4554/23436 [13:24<55:47,  5.64it/s]
Training:  19%|█▉        | 4555/23436 [13:24<55:42,  5.65it/s]
Training:  19%|█▉        | 4556/23436 [13:24<55:41,  5.65it/s]
Training:  19%|█▉        | 4557/23436 [13:24<55:40,  5.65it/s]
Training:  19%|█▉        | 4558/23436 [13:24<55:31,  5.67it/s]
Training:  19%|█▉        | 4559/23436 [13:25<55:19,  5.69it/s]
Training:  19%|█▉        | 4560/23436 [13:25<55:21,  5.68it/s]
Training:  19%|█▉        | 4561/23436 [13:25<55:30,  5.67it/s]
Training:  19%|█▉        | 4562/23436 [13:25<55:31,  5.67it/s]
Training:  19%|█▉        | 4563/23436 [13:25<55:32,  5.66it/s]
Training:  19%|█▉        | 4564/23436 [13:26<55:23,  5.68it/s]
Training:  19%|█▉        | 4565/23436 [13:26<55:20,  5.68it/s]
Training:  19%|█▉        | 4566/23436 [13:26<55:21,  5.68it/s]
Training:  19%|█▉        | 4567/23436 [13:26<55:31,  5.66it/s]
Training:  19%|█▉        | 4568/23436 [13:26<55:27,  5.67it/s]
Training:  19%|█▉        | 4569/23436 [13:26<55:30,  5.67it/s]
Training:  19%|█▉        | 4570/23436 [13:27<55:29,  5.67it/s]
Training:  20%|█▉        | 4571/23436 [13:27<55:23,  5.68it/s]
Training:  20%|█▉        | 4572/23436 [13:27<55:17,  5.69it/s]
Training:  20%|█▉        | 4573/23436 [13:27<55:17,  5.69it/s]
Training:  20%|█▉        | 4574/23436 [13:27<55:28,  5.67it/s]
Training:  20%|█▉        | 4575/23436 [13:27<55:33,  5.66it/s]
Training:  20%|█▉        | 4576/23436 [13:28<55:33,  5.66it/s]
Training:  20%|█▉        | 4577/23436 [13:28<55:34,  5.66it/s]
Training:  20%|█▉        | 4578/23436 [13:28<55:34,  5.66it/s]
Training:  20%|█▉        | 4579/23436 [13:28<55:29,  5.66it/s]
Training:  20%|█▉        | 4580/23436 [13:28<55:26,  5.67it/s]
Training:  20%|█▉        | 4581/23436 [13:29<55:32,  5.66it/s]
Training:  20%|█▉        | 4582/23436 [13:29<55:42,  5.64it/s]
Training:  20%|█▉        | 4583/23436 [13:29<55:28,  5.66it/s]
Training:  20%|█▉        | 4584/23436 [13:29<55:31,  5.66it/s]
Training:  20%|█▉        | 4585/23436 [13:29<55:22,  5.67it/s]
Training:  20%|█▉        | 4586/23436 [13:29<55:15,  5.69it/s]
Training:  20%|█▉        | 4587/23436 [13:30<55:11,  5.69it/s]
Training:  20%|█▉        | 4588/23436 [13:30<55:16,  5.68it/s]
Training:  20%|█▉        | 4589/23436 [13:30<55:25,  5.67it/s]
Training:  20%|█▉        | 4590/23436 [13:30<55:29,  5.66it/s]
Training:  20%|█▉        | 4591/23436 [13:30<55:32,  5.65it/s]
Training:  20%|█▉        | 4592/23436 [13:30<55:30,  5.66it/s]
Training:  20%|█▉        | 4593/23436 [13:31<55:25,  5.67it/s]
Training:  20%|█▉        | 4594/23436 [13:31<55:16,  5.68it/s]
Training:  20%|█▉        | 4595/23436 [13:31<55:30,  5.66it/s]
Training:  20%|█▉        | 4596/23436 [13:31<55:34,  5.65it/s]
Training:  20%|█▉        | 4597/23436 [13:31<55:34,  5.65it/s]
Training:  20%|█▉        | 4598/23436 [13:32<55:36,  5.65it/s]
Training:  20%|█▉        | 4599/23436 [13:32<55:37,  5.64it/s]
Training:  20%|█▉        | 4600/23436 [13:32<55:24,  5.67it/s]
Training:  20%|█▉        | 4601/23436 [13:32<55:18,  5.67it/s]
Training:  20%|█▉        | 4602/23436 [13:32<55:27,  5.66it/s]
Training:  20%|█▉        | 4603/23436 [13:32<55:35,  5.65it/s]
Training:  20%|█▉        | 4604/23436 [13:33<55:34,  5.65it/s]
Training:  20%|█▉        | 4605/23436 [13:33<55:37,  5.64it/s]
Training:  20%|█▉        | 4606/23436 [13:33<55:35,  5.65it/s]
Training:  20%|█▉        | 4607/23436 [13:33<55:24,  5.66it/s]
Training:  20%|█▉        | 4608/23436 [13:33<55:18,  5.67it/s]
Training:  20%|█▉        | 4609/23436 [13:33<55:18,  5.67it/s]
Training:  20%|█▉        | 4610/23436 [13:34<55:30,  5.65it/s]
Training:  20%|█▉        | 4611/23436 [13:34<55:29,  5.65it/s]
Training:  20%|█▉        | 4612/23436 [13:34<55:31,  5.65it/s]
Training:  20%|█▉        | 4613/23436 [13:34<55:26,  5.66it/s]
Training:  20%|█▉        | 4614/23436 [13:34<55:22,  5.67it/s]
Training:  20%|█▉        | 4615/23436 [13:35<55:20,  5.67it/s]
Training:  20%|█▉        | 4616/23436 [13:35<55:18,  5.67it/s]
Training:  20%|█▉        | 4617/23436 [13:35<55:23,  5.66it/s]
Training:  20%|█▉        | 4618/23436 [13:35<55:25,  5.66it/s]
Training:  20%|█▉        | 4619/23436 [13:35<55:29,  5.65it/s]
Training:  20%|█▉        | 4620/23436 [13:35<55:24,  5.66it/s]
Training:  20%|█▉        | 4621/23436 [13:36<55:18,  5.67it/s]
Training:  20%|█▉        | 4622/23436 [13:36<55:09,  5.68it/s]
Training:  20%|█▉        | 4623/23436 [13:36<55:12,  5.68it/s]
Training:  20%|█▉        | 4624/23436 [13:36<55:21,  5.66it/s]
Training:  20%|█▉        | 4625/23436 [13:36<55:23,  5.66it/s]
Training:  20%|█▉        | 4626/23436 [13:36<55:26,  5.65it/s]
Training:  20%|█▉        | 4627/23436 [13:37<55:24,  5.66it/s]
Training:  20%|█▉        | 4628/23436 [13:37<55:18,  5.67it/s]
Training:  20%|█▉        | 4629/23436 [13:37<55:15,  5.67it/s]
Training:  20%|█▉        | 4630/23436 [13:37<55:26,  5.65it/s]
Training:  20%|█▉        | 4631/23436 [13:37<55:28,  5.65it/s]
Training:  20%|█▉        | 4632/23436 [13:38<55:27,  5.65it/s]
Training:  20%|█▉        | 4633/23436 [13:38<55:17,  5.67it/s]
Training:  20%|█▉        | 4634/23436 [13:38<55:18,  5.67it/s]
Training:  20%|█▉        | 4635/23436 [13:38<55:12,  5.68it/s]
Training:  20%|█▉        | 4636/23436 [13:38<55:00,  5.70it/s]
Training:  20%|█▉        | 4637/23436 [13:38<55:12,  5.67it/s]
Training:  20%|█▉        | 4638/23436 [13:39<55:23,  5.66it/s]
Training:  20%|█▉        | 4639/23436 [13:39<55:25,  5.65it/s]
Training:  20%|█▉        | 4640/23436 [13:39<55:27,  5.65it/s]
Training:  20%|█▉        | 4641/23436 [13:39<55:25,  5.65it/s]
Training:  20%|█▉        | 4642/23436 [13:39<55:22,  5.66it/s]
Training:  20%|█▉        | 4643/23436 [13:39<55:06,  5.68it/s]
Training:  20%|█▉        | 4644/23436 [13:40<55:13,  5.67it/s]
Training:  20%|█▉        | 4645/23436 [13:40<55:13,  5.67it/s]
Training:  20%|█▉        | 4646/23436 [13:40<55:19,  5.66it/s]
Training:  20%|█▉        | 4647/23436 [13:40<55:22,  5.66it/s]
Training:  20%|█▉        | 4648/23436 [13:40<55:22,  5.65it/s]
Training:  20%|█▉        | 4649/23436 [13:41<55:15,  5.67it/s]
Training:  20%|█▉        | 4650/23436 [13:41<55:07,  5.68it/s]
Training:  20%|█▉        | 4651/23436 [13:41<55:06,  5.68it/s]
Training:  20%|█▉        | 4652/23436 [13:41<55:17,  5.66it/s]
Training:  20%|█▉        | 4653/23436 [13:41<55:17,  5.66it/s]
Training:  20%|█▉        | 4654/23436 [13:41<55:19,  5.66it/s]
Training:  20%|█▉        | 4655/23436 [13:42<55:10,  5.67it/s]
Training:  20%|█▉        | 4656/23436 [13:42<55:05,  5.68it/s]
Training:  20%|█▉        | 4657/23436 [13:42<55:04,  5.68it/s]
Training:  20%|█▉        | 4658/23436 [13:42<55:14,  5.67it/s]
Training:  20%|█▉        | 4659/23436 [13:42<55:19,  5.66it/s]
Training:  20%|█▉        | 4660/23436 [13:42<55:22,  5.65it/s]
Training:  20%|█▉        | 4661/23436 [13:43<55:23,  5.65it/s]
Training:  20%|█▉        | 4662/23436 [13:43<55:24,  5.65it/s]
Training:  20%|█▉        | 4663/23436 [13:43<55:16,  5.66it/s]
Training:  20%|█▉        | 4664/23436 [13:43<55:09,  5.67it/s]
Training:  20%|█▉        | 4665/23436 [13:43<55:17,  5.66it/s]
Training:  20%|█▉        | 4666/23436 [13:44<55:24,  5.65it/s]
Training:  20%|█▉        | 4667/23436 [13:44<55:23,  5.65it/s]
Training:  20%|█▉        | 4668/23436 [13:44<55:23,  5.65it/s]
Training:  20%|█▉        | 4669/23436 [13:44<55:23,  5.65it/s]
Training:  20%|█▉        | 4670/23436 [13:44<55:07,  5.67it/s]
Training:  20%|█▉        | 4671/23436 [13:44<54:56,  5.69it/s]
Training:  20%|█▉        | 4672/23436 [13:45<54:56,  5.69it/s]
Training:  20%|█▉        | 4673/23436 [13:45<55:07,  5.67it/s]
Training:  20%|█▉        | 4674/23436 [13:45<55:10,  5.67it/s]
Training:  20%|█▉        | 4675/23436 [13:45<55:14,  5.66it/s]
Training:  20%|█▉        | 4676/23436 [13:45<55:13,  5.66it/s]
Training:  20%|█▉        | 4677/23436 [13:45<55:07,  5.67it/s]
Training:  20%|█▉        | 4678/23436 [13:46<55:07,  5.67it/s]
Training:  20%|█▉        | 4679/23436 [13:46<55:11,  5.66it/s]
Training:  20%|█▉        | 4680/23436 [13:46<55:16,  5.65it/s]
Training:  20%|█▉        | 4681/23436 [13:46<55:17,  5.65it/s]
Training:  20%|█▉        | 4682/23436 [13:46<55:19,  5.65it/s]
Training:  20%|█▉        | 4683/23436 [13:47<55:15,  5.66it/s]
Training:  20%|█▉        | 4684/23436 [13:47<55:10,  5.66it/s]
Training:  20%|█▉        | 4685/23436 [13:47<55:07,  5.67it/s]
Training:  20%|█▉        | 4686/23436 [13:47<55:16,  5.65it/s]
Training:  20%|█▉        | 4687/23436 [13:47<55:20,  5.65it/s]
Training:  20%|██        | 4688/23436 [13:47<55:17,  5.65it/s]
Training:  20%|██        | 4689/23436 [13:48<55:18,  5.65it/s]
Training:  20%|██        | 4690/23436 [13:48<55:09,  5.67it/s]
Training:  20%|██        | 4691/23436 [13:48<55:04,  5.67it/s]
Training:  20%|██        | 4692/23436 [13:48<54:54,  5.69it/s]
Training:  20%|██        | 4693/23436 [13:48<55:04,  5.67it/s]
Training:  20%|██        | 4694/23436 [13:48<55:16,  5.65it/s]
Training:  20%|██        | 4695/23436 [13:49<55:16,  5.65it/s]
Training:  20%|██        | 4696/23436 [13:49<55:16,  5.65it/s]
Training:  20%|██        | 4697/23436 [13:49<55:06,  5.67it/s]
Training:  20%|██        | 4698/23436 [13:49<55:01,  5.68it/s]
Training:  20%|██        | 4699/23436 [13:49<55:01,  5.67it/s]
Training:  20%|██        | 4700/23436 [13:50<55:13,  5.66it/s]
Training:  20%|██        | 4701/23436 [13:50<55:16,  5.65it/s]
Training:  20%|██        | 4702/23436 [13:50<55:14,  5.65it/s]
Training:  20%|██        | 4703/23436 [13:50<55:16,  5.65it/s]
Training:  20%|██        | 4704/23436 [13:50<55:05,  5.67it/s]
Training:  20%|██        | 4705/23436 [13:50<54:59,  5.68it/s]
Training:  20%|██        | 4706/23436 [13:51<55:00,  5.67it/s]
Training:  20%|██        | 4707/23436 [13:51<55:02,  5.67it/s]
Training:  20%|██        | 4708/23436 [13:51<55:04,  5.67it/s]
Training:  20%|██        | 4709/23436 [13:51<55:06,  5.66it/s]
Training:  20%|██        | 4710/23436 [13:51<55:00,  5.67it/s]
Training:  20%|██        | 4711/23436 [13:51<55:05,  5.66it/s]
Training:  20%|██        | 4712/23436 [13:52<54:59,  5.67it/s]
Training:  20%|██        | 4713/23436 [13:52<54:49,  5.69it/s]
Training:  20%|██        | 4714/23436 [13:52<54:53,  5.68it/s]
Training:  20%|██        | 4715/23436 [13:52<55:04,  5.67it/s]
Training:  20%|██        | 4716/23436 [13:52<54:58,  5.67it/s]
Training:  20%|██        | 4717/23436 [13:53<55:04,  5.66it/s]
Training:  20%|██        | 4718/23436 [13:53<55:10,  5.65it/s]
Training:  20%|██        | 4719/23436 [13:53<54:59,  5.67it/s]
Training:  20%|██        | 4720/23436 [13:53<54:51,  5.69it/s]
Training:  20%|██        | 4721/23436 [13:53<55:07,  5.66it/s]
Training:  20%|██        | 4722/23436 [13:53<55:14,  5.65it/s]
Training:  20%|██        | 4723/23436 [13:54<55:12,  5.65it/s]
Training:  20%|██        | 4724/23436 [13:54<55:02,  5.67it/s]
Training:  20%|██        | 4725/23436 [13:54<55:02,  5.67it/s]
Training:  20%|██        | 4726/23436 [13:54<55:01,  5.67it/s]
Training:  20%|██        | 4727/23436 [13:54<54:48,  5.69it/s]
Training:  20%|██        | 4728/23436 [13:54<54:59,  5.67it/s]
Training:  20%|██        | 4729/23436 [13:55<55:07,  5.66it/s]
Training:  20%|██        | 4730/23436 [13:55<54:58,  5.67it/s]
Training:  20%|██        | 4731/23436 [13:55<55:02,  5.66it/s]
Training:  20%|██        | 4732/23436 [13:55<55:03,  5.66it/s]
Training:  20%|██        | 4733/23436 [13:55<55:00,  5.67it/s]
Training:  20%|██        | 4734/23436 [13:56<54:51,  5.68it/s]
Training:  20%|██        | 4735/23436 [13:56<55:00,  5.67it/s]
Training:  20%|██        | 4736/23436 [13:56<55:05,  5.66it/s]
Training:  20%|██        | 4737/23436 [13:56<55:06,  5.66it/s]
Training:  20%|██        | 4738/23436 [13:56<55:09,  5.65it/s]
Training:  20%|██        | 4739/23436 [13:56<55:06,  5.66it/s]
Training:  20%|██        | 4740/23436 [13:57<55:00,  5.66it/s]
Training:  20%|██        | 4741/23436 [13:57<54:55,  5.67it/s]
Training:  20%|██        | 4742/23436 [13:57<55:10,  5.65it/s]
Training:  20%|██        | 4743/23436 [13:57<55:12,  5.64it/s]
Training:  20%|██        | 4744/23436 [13:57<55:12,  5.64it/s]
Training:  20%|██        | 4745/23436 [13:58<55:12,  5.64it/s]
Training:  20%|██        | 4746/23436 [13:58<55:08,  5.65it/s]
Training:  20%|██        | 4747/23436 [13:58<55:04,  5.66it/s]
Training:  20%|██        | 4748/23436 [13:58<54:48,  5.68it/s]
Training:  20%|██        | 4749/23436 [13:58<54:58,  5.66it/s]
Training:  20%|██        | 4750/23436 [13:58<55:08,  5.65it/s]
Training:  20%|██        | 4751/23436 [13:59<55:06,  5.65it/s]
Training:  20%|██        | 4752/23436 [13:59<55:08,  5.65it/s]
Training:  20%|██        | 4753/23436 [13:59<55:08,  5.65it/s]
Training:  20%|██        | 4754/23436 [13:59<54:58,  5.66it/s]
Training:  20%|██        | 4755/23436 [13:59<54:45,  5.69it/s]
Training:  20%|██        | 4756/23436 [13:59<54:48,  5.68it/s]
Training:  20%|██        | 4757/23436 [14:00<54:58,  5.66it/s]
Training:  20%|██        | 4758/23436 [14:00<54:53,  5.67it/s]
Training:  20%|██        | 4759/23436 [14:00<54:55,  5.67it/s]
Training:  20%|██        | 4760/23436 [14:00<54:55,  5.67it/s]
Training:  20%|██        | 4761/23436 [14:00<54:54,  5.67it/s]
Training:  20%|██        | 4762/23436 [14:01<54:45,  5.68it/s]
Training:  20%|██        | 4763/23436 [14:01<54:55,  5.67it/s]
Training:  20%|██        | 4764/23436 [14:01<55:03,  5.65it/s]
Training:  20%|██        | 4765/23436 [14:01<55:04,  5.65it/s]
Training:  20%|██        | 4766/23436 [14:01<55:07,  5.65it/s]
Training:  20%|██        | 4767/23436 [14:01<55:03,  5.65it/s]
Training:  20%|██        | 4768/23436 [14:02<54:48,  5.68it/s]
Training:  20%|██        | 4769/23436 [14:02<54:41,  5.69it/s]
Training:  20%|██        | 4770/23436 [14:02<54:52,  5.67it/s]
Training:  20%|██        | 4771/23436 [14:02<55:01,  5.65it/s]
Training:  20%|██        | 4772/23436 [14:02<55:02,  5.65it/s]
Training:  20%|██        | 4773/23436 [14:02<55:00,  5.65it/s]
Training:  20%|██        | 4774/23436 [14:03<55:01,  5.65it/s]
Training:  20%|██        | 4775/23436 [14:03<54:53,  5.67it/s]
Training:  20%|██        | 4776/23436 [14:03<54:39,  5.69it/s]
Training:  20%|██        | 4777/23436 [14:03<54:54,  5.66it/s]
Training:  20%|██        | 4778/23436 [14:03<55:00,  5.65it/s]
Training:  20%|██        | 4779/23436 [14:04<55:01,  5.65it/s]
Training:  20%|██        | 4780/23436 [14:04<55:03,  5.65it/s]
Training:  20%|██        | 4781/23436 [14:04<55:02,  5.65it/s]
Training:  20%|██        | 4782/23436 [14:04<54:56,  5.66it/s]
Training:  20%|██        | 4783/23436 [14:04<54:53,  5.66it/s]
Training:  20%|██        | 4784/23436 [14:04<55:00,  5.65it/s]
Training:  20%|██        | 4785/23436 [14:05<54:52,  5.66it/s]
Training:  20%|██        | 4786/23436 [14:05<54:55,  5.66it/s]
Training:  20%|██        | 4787/23436 [14:05<54:57,  5.66it/s]
Training:  20%|██        | 4788/23436 [14:05<54:58,  5.65it/s]
Training:  20%|██        | 4789/23436 [14:05<54:51,  5.67it/s]
Training:  20%|██        | 4790/23436 [14:05<54:40,  5.68it/s]
Training:  20%|██        | 4791/23436 [14:06<54:41,  5.68it/s]
Training:  20%|██        | 4792/23436 [14:06<54:49,  5.67it/s]
Training:  20%|██        | 4793/23436 [14:06<54:52,  5.66it/s]
Training:  20%|██        | 4794/23436 [14:06<54:54,  5.66it/s]
Training:  20%|██        | 4795/23436 [14:06<54:46,  5.67it/s]
Training:  20%|██        | 4796/23436 [14:07<54:44,  5.67it/s]
Training:  20%|██        | 4797/23436 [14:07<54:44,  5.68it/s]
Training:  20%|██        | 4798/23436 [14:07<54:54,  5.66it/s]
Training:  20%|██        | 4799/23436 [14:07<54:59,  5.65it/s]
Training:  20%|██        | 4800/23436 [14:07<54:57,  5.65it/s]
Training:  20%|██        | 4801/23436 [14:07<54:58,  5.65it/s]
Training:  20%|██        | 4802/23436 [14:08<55:01,  5.64it/s]
Training:  20%|██        | 4803/23436 [14:08<54:53,  5.66it/s]
Training:  20%|██        | 4804/23436 [14:08<54:51,  5.66it/s]
Training:  21%|██        | 4805/23436 [14:08<54:55,  5.65it/s]
Training:  21%|██        | 4806/23436 [14:08<55:02,  5.64it/s]
Training:  21%|██        | 4807/23436 [14:08<54:59,  5.65it/s]
Training:  21%|██        | 4808/23436 [14:09<54:49,  5.66it/s]
Training:  21%|██        | 4809/23436 [14:09<54:49,  5.66it/s]
Training:  21%|██        | 4810/23436 [14:09<54:48,  5.66it/s]
Training:  21%|██        | 4811/23436 [14:09<54:35,  5.69it/s]
Training:  21%|██        | 4812/23436 [14:09<54:45,  5.67it/s]
Training:  21%|██        | 4813/23436 [14:10<54:53,  5.65it/s]
Training:  21%|██        | 4814/23436 [14:10<54:55,  5.65it/s]
Training:  21%|██        | 4815/23436 [14:10<54:55,  5.65it/s]
Training:  21%|██        | 4816/23436 [14:10<54:53,  5.65it/s]
Training:  21%|██        | 4817/23436 [14:10<54:45,  5.67it/s]
Training:  21%|██        | 4818/23436 [14:10<54:34,  5.69it/s]
Training:  21%|██        | 4819/23436 [14:11<54:47,  5.66it/s]
Training:  21%|██        | 4820/23436 [14:11<54:44,  5.67it/s]
Training:  21%|██        | 4821/23436 [14:11<54:46,  5.66it/s]
Training:  21%|██        | 4822/23436 [14:11<54:51,  5.66it/s]
Training:  21%|██        | 4823/23436 [14:11<54:48,  5.66it/s]
Training:  21%|██        | 4824/23436 [14:11<54:42,  5.67it/s]
Training:  21%|██        | 4825/23436 [14:12<54:33,  5.69it/s]
Training:  21%|██        | 4826/23436 [14:12<54:46,  5.66it/s]
Training:  21%|██        | 4827/23436 [14:12<54:50,  5.65it/s]
Training:  21%|██        | 4828/23436 [14:12<54:52,  5.65it/s]
Training:  21%|██        | 4829/23436 [14:12<54:55,  5.65it/s]
Training:  21%|██        | 4830/23436 [14:13<54:57,  5.64it/s]
Training:  21%|██        | 4831/23436 [14:13<54:47,  5.66it/s]
Training:  21%|██        | 4832/23436 [14:13<54:40,  5.67it/s]
Training:  21%|██        | 4833/23436 [14:13<54:38,  5.67it/s]
Training:  21%|██        | 4834/23436 [14:13<54:46,  5.66it/s]
Training:  21%|██        | 4835/23436 [14:13<54:46,  5.66it/s]
Training:  21%|██        | 4836/23436 [14:14<54:48,  5.66it/s]
Training:  21%|██        | 4837/23436 [14:14<54:50,  5.65it/s]
Training:  21%|██        | 4838/23436 [14:14<54:42,  5.67it/s]
Training:  21%|██        | 4839/23436 [14:14<54:34,  5.68it/s]
Training:  21%|██        | 4840/23436 [14:14<54:43,  5.66it/s]
Training:  21%|██        | 4841/23436 [14:14<54:49,  5.65it/s]
Training:  21%|██        | 4842/23436 [14:15<54:48,  5.65it/s]
Training:  21%|██        | 4843/23436 [14:15<54:48,  5.65it/s]
Training:  21%|██        | 4844/23436 [14:15<54:46,  5.66it/s]
Training:  21%|██        | 4845/23436 [14:15<54:40,  5.67it/s]
Training:  21%|██        | 4846/23436 [14:15<54:32,  5.68it/s]
Training:  21%|██        | 4847/23436 [14:16<54:40,  5.67it/s]
Training:  21%|██        | 4848/23436 [14:16<54:39,  5.67it/s]
Training:  21%|██        | 4849/23436 [14:16<54:32,  5.68it/s]
Training:  21%|██        | 4850/23436 [14:16<54:41,  5.66it/s]
Training:  21%|██        | 4851/23436 [14:16<54:44,  5.66it/s]
Training:  21%|██        | 4852/23436 [14:16<54:33,  5.68it/s]
Training:  21%|██        | 4853/23436 [14:17<54:34,  5.68it/s]
Training:  21%|██        | 4854/23436 [14:17<54:43,  5.66it/s]
Training:  21%|██        | 4855/23436 [14:17<54:48,  5.65it/s]
Training:  21%|██        | 4856/23436 [14:17<54:46,  5.65it/s]
Training:  21%|██        | 4857/23436 [14:17<54:49,  5.65it/s]
Training:  21%|██        | 4858/23436 [14:17<54:48,  5.65it/s]
Training:  21%|██        | 4859/23436 [14:18<54:37,  5.67it/s]
Training:  21%|██        | 4860/23436 [14:18<54:36,  5.67it/s]
Training:  21%|██        | 4861/23436 [14:18<54:36,  5.67it/s]
Training:  21%|██        | 4862/23436 [14:18<54:45,  5.65it/s]
Training:  21%|██        | 4863/23436 [14:18<54:47,  5.65it/s]
Training:  21%|██        | 4864/23436 [14:19<54:46,  5.65it/s]
Training:  21%|██        | 4865/23436 [14:19<54:44,  5.65it/s]
Training:  21%|██        | 4866/23436 [14:19<54:36,  5.67it/s]
Training:  21%|██        | 4867/23436 [14:19<54:29,  5.68it/s]
Training:  21%|██        | 4868/23436 [14:19<54:31,  5.68it/s]
Training:  21%|██        | 4869/23436 [14:19<54:41,  5.66it/s]
Training:  21%|██        | 4870/23436 [14:20<54:43,  5.65it/s]
Training:  21%|██        | 4871/23436 [14:20<54:42,  5.66it/s]
Training:  21%|██        | 4872/23436 [14:20<54:40,  5.66it/s]
Training:  21%|██        | 4873/23436 [14:20<54:36,  5.67it/s]
Training:  21%|██        | 4874/23436 [14:20<54:31,  5.67it/s]
Training:  21%|██        | 4875/23436 [14:20<54:41,  5.66it/s]
Training:  21%|██        | 4876/23436 [14:21<54:47,  5.65it/s]
Training:  21%|██        | 4877/23436 [14:21<54:47,  5.65it/s]
Training:  21%|██        | 4878/23436 [14:21<54:48,  5.64it/s]
Training:  21%|██        | 4879/23436 [14:21<54:44,  5.65it/s]
Training:  21%|██        | 4880/23436 [14:21<54:36,  5.66it/s]
Training:  21%|██        | 4881/23436 [14:22<54:25,  5.68it/s]
Training:  21%|██        | 4882/23436 [14:22<54:29,  5.68it/s]
Training:  21%|██        | 4883/23436 [14:22<54:27,  5.68it/s]
Training:  21%|██        | 4884/23436 [14:22<54:35,  5.66it/s]
Training:  21%|██        | 4885/23436 [14:22<54:37,  5.66it/s]
Training:  21%|██        | 4886/23436 [14:22<54:27,  5.68it/s]
Training:  21%|██        | 4887/23436 [14:23<54:26,  5.68it/s]
Training:  21%|██        | 4888/23436 [14:23<54:29,  5.67it/s]
Training:  21%|██        | 4889/23436 [14:23<54:39,  5.66it/s]
Training:  21%|██        | 4890/23436 [14:23<54:43,  5.65it/s]
Training:  21%|██        | 4891/23436 [14:23<54:36,  5.66it/s]
Training:  21%|██        | 4892/23436 [14:23<54:37,  5.66it/s]
Training:  21%|██        | 4893/23436 [14:24<54:40,  5.65it/s]
Training:  21%|██        | 4894/23436 [14:24<54:35,  5.66it/s]
Training:  21%|██        | 4895/23436 [14:24<54:28,  5.67it/s]
Training:  21%|██        | 4896/23436 [14:24<54:25,  5.68it/s]
Training:  21%|██        | 4897/23436 [14:24<54:25,  5.68it/s]
Training:  21%|██        | 4898/23436 [14:25<54:29,  5.67it/s]
Training:  21%|██        | 4899/23436 [14:25<54:35,  5.66it/s]
Training:  21%|██        | 4900/23436 [14:25<54:23,  5.68it/s]
Training:  21%|██        | 4901/23436 [14:25<54:24,  5.68it/s]
Training:  21%|██        | 4902/23436 [14:25<54:26,  5.67it/s]
Training:  21%|██        | 4903/23436 [14:25<54:33,  5.66it/s]
Training:  21%|██        | 4904/23436 [14:26<54:39,  5.65it/s]
Training:  21%|██        | 4905/23436 [14:26<54:29,  5.67it/s]
Training:  21%|██        | 4906/23436 [14:26<54:35,  5.66it/s]
Training:  21%|██        | 4907/23436 [14:26<54:37,  5.65it/s]
Training:  21%|██        | 4908/23436 [14:26<54:23,  5.68it/s]
Training:  21%|██        | 4909/23436 [14:26<54:15,  5.69it/s]
Training:  21%|██        | 4910/23436 [14:27<54:32,  5.66it/s]
Training:  21%|██        | 4911/23436 [14:27<54:35,  5.66it/s]
Training:  21%|██        | 4912/23436 [14:27<54:25,  5.67it/s]
Training:  21%|██        | 4913/23436 [14:27<54:29,  5.67it/s]
Training:  21%|██        | 4914/23436 [14:27<54:28,  5.67it/s]
Training:  21%|██        | 4915/23436 [14:28<54:27,  5.67it/s]
Training:  21%|██        | 4916/23436 [14:28<54:24,  5.67it/s]
Training:  21%|██        | 4917/23436 [14:28<54:32,  5.66it/s]
Training:  21%|██        | 4918/23436 [14:28<54:40,  5.64it/s]
Training:  21%|██        | 4919/23436 [14:28<54:39,  5.65it/s]
Training:  21%|██        | 4920/23436 [14:28<54:38,  5.65it/s]
Training:  21%|██        | 4921/23436 [14:29<54:36,  5.65it/s]
Training:  21%|██        | 4922/23436 [14:29<54:27,  5.67it/s]
Training:  21%|██        | 4923/23436 [14:29<54:24,  5.67it/s]
Training:  21%|██        | 4924/23436 [14:29<54:32,  5.66it/s]
Training:  21%|██        | 4925/23436 [14:29<54:38,  5.65it/s]
Training:  21%|██        | 4926/23436 [14:29<54:37,  5.65it/s]
Training:  21%|██        | 4927/23436 [14:30<54:35,  5.65it/s]
Training:  21%|██        | 4928/23436 [14:30<54:36,  5.65it/s]
Training:  21%|██        | 4929/23436 [14:30<54:33,  5.65it/s]
Training:  21%|██        | 4930/23436 [14:30<54:31,  5.66it/s]
Training:  21%|██        | 4931/23436 [14:30<54:37,  5.65it/s]
Training:  21%|██        | 4932/23436 [14:31<54:39,  5.64it/s]
Training:  21%|██        | 4933/23436 [14:31<54:34,  5.65it/s]
Training:  21%|██        | 4934/23436 [14:31<54:36,  5.65it/s]
Training:  21%|██        | 4935/23436 [14:31<54:35,  5.65it/s]
Training:  21%|██        | 4936/23436 [14:31<54:27,  5.66it/s]
Training:  21%|██        | 4937/23436 [14:31<54:16,  5.68it/s]
Training:  21%|██        | 4938/23436 [14:32<54:27,  5.66it/s]
Training:  21%|██        | 4939/23436 [14:32<54:24,  5.67it/s]
Training:  21%|██        | 4940/23436 [14:32<54:25,  5.66it/s]
Training:  21%|██        | 4941/23436 [14:32<54:28,  5.66it/s]
Training:  21%|██        | 4942/23436 [14:32<54:31,  5.65it/s]
Training:  21%|██        | 4943/23436 [14:32<54:27,  5.66it/s]
Training:  21%|██        | 4944/23436 [14:33<54:26,  5.66it/s]
Training:  21%|██        | 4945/23436 [14:33<54:33,  5.65it/s]
Training:  21%|██        | 4946/23436 [14:33<54:40,  5.64it/s]
Training:  21%|██        | 4947/23436 [14:33<54:37,  5.64it/s]
Training:  21%|██        | 4948/23436 [14:33<54:35,  5.64it/s]
Training:  21%|██        | 4949/23436 [14:34<54:32,  5.65it/s]
Training:  21%|██        | 4950/23436 [14:34<54:25,  5.66it/s]
Training:  21%|██        | 4951/23436 [14:34<54:13,  5.68it/s]
Training:  21%|██        | 4952/23436 [14:34<54:23,  5.66it/s]
Training:  21%|██        | 4953/23436 [14:34<54:30,  5.65it/s]
Training:  21%|██        | 4954/23436 [14:34<54:25,  5.66it/s]
Training:  21%|██        | 4955/23436 [14:35<54:27,  5.66it/s]
Training:  21%|██        | 4956/23436 [14:35<54:26,  5.66it/s]
Training:  21%|██        | 4957/23436 [14:35<54:19,  5.67it/s]
Training:  21%|██        | 4958/23436 [14:35<54:07,  5.69it/s]
Training:  21%|██        | 4959/23436 [14:35<54:08,  5.69it/s]
Training:  21%|██        | 4960/23436 [14:35<54:19,  5.67it/s]
Training:  21%|██        | 4961/23436 [14:36<54:24,  5.66it/s]
Training:  21%|██        | 4962/23436 [14:36<54:17,  5.67it/s]
Training:  21%|██        | 4963/23436 [14:36<54:08,  5.69it/s]
Training:  21%|██        | 4964/23436 [14:36<54:06,  5.69it/s]
Training:  21%|██        | 4965/23436 [14:36<53:58,  5.70it/s]
Training:  21%|██        | 4966/23436 [14:37<54:03,  5.69it/s]
Training:  21%|██        | 4967/23436 [14:37<54:15,  5.67it/s]
Training:  21%|██        | 4968/23436 [14:37<54:19,  5.67it/s]
Training:  21%|██        | 4969/23436 [14:37<54:21,  5.66it/s]
Training:  21%|██        | 4970/23436 [14:37<54:24,  5.66it/s]
Training:  21%|██        | 4971/23436 [14:37<54:17,  5.67it/s]
Training:  21%|██        | 4972/23436 [14:38<54:11,  5.68it/s]
Training:  21%|██        | 4973/23436 [14:38<54:09,  5.68it/s]
Training:  21%|██        | 4974/23436 [14:38<54:22,  5.66it/s]
Training:  21%|██        | 4975/23436 [14:38<54:28,  5.65it/s]
Training:  21%|██        | 4976/23436 [14:38<54:30,  5.65it/s]
Training:  21%|██        | 4977/23436 [14:38<54:30,  5.64it/s]
Training:  21%|██        | 4978/23436 [14:39<54:22,  5.66it/s]
Training:  21%|██        | 4979/23436 [14:39<54:07,  5.68it/s]
Training:  21%|██        | 4980/23436 [14:39<54:19,  5.66it/s]
Training:  21%|██▏       | 4981/23436 [14:39<54:21,  5.66it/s]
Training:  21%|██▏       | 4982/23436 [14:39<54:24,  5.65it/s]
Training:  21%|██▏       | 4983/23436 [14:40<54:25,  5.65it/s]
Training:  21%|██▏       | 4984/23436 [14:40<54:21,  5.66it/s]
Training:  21%|██▏       | 4985/23436 [14:40<54:13,  5.67it/s]
Training:  21%|██▏       | 4986/23436 [14:40<54:11,  5.67it/s]
Training:  21%|██▏       | 4987/23436 [14:40<54:21,  5.66it/s]
Training:  21%|██▏       | 4988/23436 [14:40<54:26,  5.65it/s]
Training:  21%|██▏       | 4989/23436 [14:41<54:17,  5.66it/s]
Training:  21%|██▏       | 4990/23436 [14:41<54:22,  5.65it/s]
Training:  21%|██▏       | 4991/23436 [14:41<54:11,  5.67it/s]
Training:  21%|██▏       | 4992/23436 [14:41<54:04,  5.69it/s]
Training:  21%|██▏       | 4993/23436 [14:41<53:54,  5.70it/s]
Training:  21%|██▏       | 4994/23436 [14:41<54:03,  5.69it/s]
Training:  21%|██▏       | 4995/23436 [14:42<54:12,  5.67it/s]
Training:  21%|██▏       | 4996/23436 [14:42<54:18,  5.66it/s]
Training:  21%|██▏       | 4997/23436 [14:42<54:20,  5.66it/s]
Training:  21%|██▏       | 4998/23436 [14:42<54:21,  5.65it/s]
Training:  21%|██▏       | 4999/23436 [14:42<54:11,  5.67it/s]
Training:  21%|██▏       | 5000/23436 [14:43<53:57,  5.69it/s]
Training:  21%|██▏       | 5001/23436 [14:43<54:07,  5.68it/s]
Training:  21%|██▏       | 5002/23436 [14:43<54:11,  5.67it/s]
Training:  21%|██▏       | 5003/23436 [14:43<54:13,  5.66it/s]
Training:  21%|██▏       | 5004/23436 [14:43<54:17,  5.66it/s]
Training:  21%|██▏       | 5005/23436 [14:43<54:16,  5.66it/s]
Training:  21%|██▏       | 5006/23436 [14:44<54:10,  5.67it/s]
Training:  21%|██▏       | 5007/23436 [14:44<54:09,  5.67it/s]
Training:  21%|██▏       | 5008/23436 [14:44<54:06,  5.68it/s]
Training:  21%|██▏       | 5009/23436 [14:44<54:14,  5.66it/s]
Training:  21%|██▏       | 5010/23436 [14:44<54:18,  5.66it/s]
Training:  21%|██▏       | 5011/23436 [14:44<54:20,  5.65it/s]
Training:  21%|██▏       | 5012/23436 [14:45<54:19,  5.65it/s]
Training:  21%|██▏       | 5013/23436 [14:45<54:11,  5.67it/s]
Training:  21%|██▏       | 5014/23436 [14:45<54:10,  5.67it/s]
Training:  21%|██▏       | 5015/23436 [14:45<54:16,  5.66it/s]
Training:  21%|██▏       | 5016/23436 [14:45<54:11,  5.66it/s]
Training:  21%|██▏       | 5017/23436 [14:46<54:16,  5.66it/s]
Training:  21%|██▏       | 5018/23436 [14:46<54:19,  5.65it/s]
Training:  21%|██▏       | 5019/23436 [14:46<54:16,  5.66it/s]
Training:  21%|██▏       | 5020/23436 [14:46<54:05,  5.67it/s]
Training:  21%|██▏       | 5021/23436 [14:46<54:04,  5.68it/s]
Training:  21%|██▏       | 5022/23436 [14:46<54:07,  5.67it/s]
Training:  21%|██▏       | 5023/23436 [14:47<54:13,  5.66it/s]
Training:  21%|██▏       | 5024/23436 [14:47<54:16,  5.65it/s]
Training:  21%|██▏       | 5025/23436 [14:47<54:14,  5.66it/s]
Training:  21%|██▏       | 5026/23436 [14:47<54:08,  5.67it/s]
Training:  21%|██▏       | 5027/23436 [14:47<54:05,  5.67it/s]
Training:  21%|██▏       | 5028/23436 [14:47<54:04,  5.67it/s]
Training:  21%|██▏       | 5029/23436 [14:48<54:13,  5.66it/s]
Training:  21%|██▏       | 5030/23436 [14:48<54:15,  5.65it/s]
Training:  21%|██▏       | 5031/23436 [14:48<54:11,  5.66it/s]
Training:  21%|██▏       | 5032/23436 [14:48<54:14,  5.65it/s]
Training:  21%|██▏       | 5033/23436 [14:48<54:15,  5.65it/s]
Training:  21%|██▏       | 5034/23436 [14:49<54:08,  5.66it/s]
Training:  21%|██▏       | 5035/23436 [14:49<54:02,  5.67it/s]
Training:  21%|██▏       | 5036/23436 [14:49<54:11,  5.66it/s]
Training:  21%|██▏       | 5037/23436 [14:49<54:19,  5.64it/s]
Training:  21%|██▏       | 5038/23436 [14:49<54:19,  5.65it/s]
Training:  22%|██▏       | 5039/23436 [14:49<54:17,  5.65it/s]
Training:  22%|██▏       | 5040/23436 [14:50<54:05,  5.67it/s]
Training:  22%|██▏       | 5041/23436 [14:50<54:03,  5.67it/s]
Training:  22%|██▏       | 5042/23436 [14:50<53:54,  5.69it/s]
Training:  22%|██▏       | 5043/23436 [14:50<54:07,  5.66it/s]
Training:  22%|██▏       | 5044/23436 [14:50<54:13,  5.65it/s]
Training:  22%|██▏       | 5045/23436 [14:50<54:11,  5.66it/s]
Training:  22%|██▏       | 5046/23436 [14:51<54:14,  5.65it/s]
Training:  22%|██▏       | 5047/23436 [14:51<54:12,  5.65it/s]
Training:  22%|██▏       | 5048/23436 [14:51<54:06,  5.66it/s]
Training:  22%|██▏       | 5049/23436 [14:51<53:59,  5.68it/s]
Training:  22%|██▏       | 5050/23436 [14:51<54:08,  5.66it/s]
Training:  22%|██▏       | 5051/23436 [14:52<54:13,  5.65it/s]
Training:  22%|██▏       | 5052/23436 [14:52<54:15,  5.65it/s]
Training:  22%|██▏       | 5053/23436 [14:52<54:12,  5.65it/s]
Training:  22%|██▏       | 5054/23436 [14:52<54:13,  5.65it/s]
Training:  22%|██▏       | 5055/23436 [14:52<53:54,  5.68it/s]
Training:  22%|██▏       | 5056/23436 [14:52<53:55,  5.68it/s]
Training:  22%|██▏       | 5057/23436 [14:53<54:06,  5.66it/s]
Training:  22%|██▏       | 5058/23436 [14:53<54:14,  5.65it/s]
Training:  22%|██▏       | 5059/23436 [14:53<54:12,  5.65it/s]
Training:  22%|██▏       | 5060/23436 [14:53<54:15,  5.64it/s]
Training:  22%|██▏       | 5061/23436 [14:53<54:05,  5.66it/s]
Training:  22%|██▏       | 5062/23436 [14:53<54:03,  5.67it/s]
Training:  22%|██▏       | 5063/23436 [14:54<54:01,  5.67it/s]
Training:  22%|██▏       | 5064/23436 [14:54<54:06,  5.66it/s]
Training:  22%|██▏       | 5065/23436 [14:54<54:11,  5.65it/s]
Training:  22%|██▏       | 5066/23436 [14:54<54:14,  5.64it/s]
Training:  22%|██▏       | 5067/23436 [14:54<54:13,  5.65it/s]
Training:  22%|██▏       | 5068/23436 [14:55<54:10,  5.65it/s]
Training:  22%|██▏       | 5069/23436 [14:55<53:59,  5.67it/s]
Training:  22%|██▏       | 5070/23436 [14:55<53:58,  5.67it/s]
Training:  22%|██▏       | 5071/23436 [14:55<54:07,  5.66it/s]
Training:  22%|██▏       | 5072/23436 [14:55<54:11,  5.65it/s]
Training:  22%|██▏       | 5073/23436 [14:55<53:59,  5.67it/s]
Training:  22%|██▏       | 5074/23436 [14:56<54:05,  5.66it/s]
Training:  22%|██▏       | 5075/23436 [14:56<54:04,  5.66it/s]
Training:  22%|██▏       | 5076/23436 [14:56<53:59,  5.67it/s]
Training:  22%|██▏       | 5077/23436 [14:56<53:57,  5.67it/s]
Training:  22%|██▏       | 5078/23436 [14:56<54:07,  5.65it/s]
Training:  22%|██▏       | 5079/23436 [14:56<54:12,  5.64it/s]
Training:  22%|██▏       | 5080/23436 [14:57<54:00,  5.66it/s]
Training:  22%|██▏       | 5081/23436 [14:57<54:04,  5.66it/s]
Training:  22%|██▏       | 5082/23436 [14:57<54:06,  5.65it/s]
Training:  22%|██▏       | 5083/23436 [14:57<53:57,  5.67it/s]
Training:  22%|██▏       | 5084/23436 [14:57<53:46,  5.69it/s]
Training:  22%|██▏       | 5085/23436 [14:58<53:59,  5.66it/s]
Training:  22%|██▏       | 5086/23436 [14:58<54:07,  5.65it/s]
Training:  22%|██▏       | 5087/23436 [14:58<54:06,  5.65it/s]
Training:  22%|██▏       | 5088/23436 [14:58<54:00,  5.66it/s]
Training:  22%|██▏       | 5089/23436 [14:58<54:01,  5.66it/s]
Training:  22%|██▏       | 5090/23436 [14:58<53:56,  5.67it/s]
Training:  22%|██▏       | 5091/23436 [14:59<53:46,  5.69it/s]
Training:  22%|██▏       | 5092/23436 [14:59<53:54,  5.67it/s]
Training:  22%|██▏       | 5093/23436 [14:59<53:59,  5.66it/s]
Training:  22%|██▏       | 5094/23436 [14:59<54:03,  5.65it/s]
Training:  22%|██▏       | 5095/23436 [14:59<54:03,  5.65it/s]
Training:  22%|██▏       | 5096/23436 [14:59<53:54,  5.67it/s]
Training:  22%|██▏       | 5097/23436 [15:00<53:47,  5.68it/s]
Training:  22%|██▏       | 5098/23436 [15:00<53:46,  5.68it/s]
Training:  22%|██▏       | 5099/23436 [15:00<53:57,  5.66it/s]
Training:  22%|██▏       | 5100/23436 [15:00<54:05,  5.65it/s]
Training:  22%|██▏       | 5101/23436 [15:00<54:01,  5.66it/s]
Training:  22%|██▏       | 5102/23436 [15:01<54:02,  5.65it/s]
Training:  22%|██▏       | 5103/23436 [15:01<54:04,  5.65it/s]
Training:  22%|██▏       | 5104/23436 [15:01<53:55,  5.67it/s]
Training:  22%|██▏       | 5105/23436 [15:01<53:45,  5.68it/s]
Training:  22%|██▏       | 5106/23436 [15:01<53:47,  5.68it/s]
Training:  22%|██▏       | 5107/23436 [15:01<53:55,  5.66it/s]
Training:  22%|██▏       | 5108/23436 [15:02<53:57,  5.66it/s]
Training:  22%|██▏       | 5109/23436 [15:02<53:54,  5.67it/s]
Training:  22%|██▏       | 5110/23436 [15:02<53:57,  5.66it/s]
Training:  22%|██▏       | 5111/23436 [15:02<53:50,  5.67it/s]
Training:  22%|██▏       | 5112/23436 [15:02<53:39,  5.69it/s]
Training:  22%|██▏       | 5113/23436 [15:02<53:52,  5.67it/s]
Training:  22%|██▏       | 5114/23436 [15:03<54:00,  5.65it/s]
Training:  22%|██▏       | 5115/23436 [15:03<54:00,  5.65it/s]
Training:  22%|██▏       | 5116/23436 [15:03<53:54,  5.66it/s]
Training:  22%|██▏       | 5117/23436 [15:03<53:58,  5.66it/s]
Training:  22%|██▏       | 5118/23436 [15:03<53:42,  5.68it/s]
Training:  22%|██▏       | 5119/23436 [15:04<53:30,  5.70it/s]
Training:  22%|██▏       | 5120/23436 [15:04<53:37,  5.69it/s]
Training:  22%|██▏       | 5121/23436 [15:04<53:47,  5.67it/s]
Training:  22%|██▏       | 5122/23436 [15:04<53:55,  5.66it/s]
Training:  22%|██▏       | 5123/23436 [15:04<53:56,  5.66it/s]
Training:  22%|██▏       | 5124/23436 [15:04<53:45,  5.68it/s]
Training:  22%|██▏       | 5125/23436 [15:05<53:33,  5.70it/s]
Training:  22%|██▏       | 5126/23436 [15:05<53:40,  5.68it/s]
Training:  22%|██▏       | 5127/23436 [15:05<53:49,  5.67it/s]
Training:  22%|██▏       | 5128/23436 [15:05<53:56,  5.66it/s]
Training:  22%|██▏       | 5129/23436 [15:05<53:58,  5.65it/s]
Training:  22%|██▏       | 5130/23436 [15:05<53:53,  5.66it/s]
Training:  22%|██▏       | 5131/23436 [15:06<53:45,  5.68it/s]
Training:  22%|██▏       | 5132/23436 [15:06<53:41,  5.68it/s]
Training:  22%|██▏       | 5133/23436 [15:06<53:41,  5.68it/s]
Training:  22%|██▏       | 5134/23436 [15:06<53:54,  5.66it/s]
Training:  22%|██▏       | 5135/23436 [15:06<53:49,  5.67it/s]
Training:  22%|██▏       | 5136/23436 [15:07<53:50,  5.66it/s]
Training:  22%|██▏       | 5137/23436 [15:07<53:53,  5.66it/s]
Training:  22%|██▏       | 5138/23436 [15:07<53:51,  5.66it/s]
Training:  22%|██▏       | 5139/23436 [15:07<53:47,  5.67it/s]
Training:  22%|██▏       | 5140/23436 [15:07<53:44,  5.67it/s]
Training:  22%|██▏       | 5141/23436 [15:07<53:51,  5.66it/s]
Training:  22%|██▏       | 5142/23436 [15:08<53:59,  5.65it/s]
Training:  22%|██▏       | 5143/23436 [15:08<54:00,  5.65it/s]
Training:  22%|██▏       | 5144/23436 [15:08<53:59,  5.65it/s]
Training:  22%|██▏       | 5145/23436 [15:08<53:58,  5.65it/s]
Training:  22%|██▏       | 5146/23436 [15:08<53:51,  5.66it/s]
Training:  22%|██▏       | 5147/23436 [15:08<53:44,  5.67it/s]
Training:  22%|██▏       | 5148/23436 [15:09<53:50,  5.66it/s]
Training:  22%|██▏       | 5149/23436 [15:09<53:58,  5.65it/s]
Training:  22%|██▏       | 5150/23436 [15:09<53:57,  5.65it/s]
Training:  22%|██▏       | 5151/23436 [15:09<53:59,  5.65it/s]
Training:  22%|██▏       | 5152/23436 [15:09<53:54,  5.65it/s]
Training:  22%|██▏       | 5153/23436 [15:10<53:45,  5.67it/s]
Training:  22%|██▏       | 5154/23436 [15:10<53:41,  5.68it/s]
Training:  22%|██▏       | 5155/23436 [15:10<53:48,  5.66it/s]
Training:  22%|██▏       | 5156/23436 [15:10<53:55,  5.65it/s]
Training:  22%|██▏       | 5157/23436 [15:10<53:48,  5.66it/s]
Training:  22%|██▏       | 5158/23436 [15:10<53:43,  5.67it/s]
Training:  22%|██▏       | 5159/23436 [15:11<53:47,  5.66it/s]
Training:  22%|██▏       | 5160/23436 [15:11<53:39,  5.68it/s]
Training:  22%|██▏       | 5161/23436 [15:11<53:38,  5.68it/s]
Training:  22%|██▏       | 5162/23436 [15:11<53:37,  5.68it/s]
Training:  22%|██▏       | 5163/23436 [15:11<53:45,  5.67it/s]
Training:  22%|██▏       | 5164/23436 [15:11<53:46,  5.66it/s]
Training:  22%|██▏       | 5165/23436 [15:12<53:50,  5.66it/s]
Training:  22%|██▏       | 5166/23436 [15:12<53:53,  5.65it/s]
Training:  22%|██▏       | 5167/23436 [15:12<53:42,  5.67it/s]
Training:  22%|██▏       | 5168/23436 [15:12<53:28,  5.69it/s]
Training:  22%|██▏       | 5169/23436 [15:12<53:32,  5.69it/s]
Training:  22%|██▏       | 5170/23436 [15:13<53:46,  5.66it/s]
Training:  22%|██▏       | 5171/23436 [15:13<53:46,  5.66it/s]
Training:  22%|██▏       | 5172/23436 [15:13<53:47,  5.66it/s]
Training:  22%|██▏       | 5173/23436 [15:13<53:47,  5.66it/s]
Training:  22%|██▏       | 5174/23436 [15:13<53:38,  5.67it/s]
Training:  22%|██▏       | 5175/23436 [15:13<53:30,  5.69it/s]
Training:  22%|██▏       | 5176/23436 [15:14<53:40,  5.67it/s]
Training:  22%|██▏       | 5177/23436 [15:14<53:48,  5.66it/s]
Training:  22%|██▏       | 5178/23436 [15:14<53:49,  5.65it/s]
Training:  22%|██▏       | 5179/23436 [15:14<53:48,  5.65it/s]
Training:  22%|██▏       | 5180/23436 [15:14<53:46,  5.66it/s]
Training:  22%|██▏       | 5181/23436 [15:14<53:40,  5.67it/s]
Training:  22%|██▏       | 5182/23436 [15:15<53:38,  5.67it/s]
Training:  22%|██▏       | 5183/23436 [15:15<53:44,  5.66it/s]
Training:  22%|██▏       | 5184/23436 [15:15<53:50,  5.65it/s]
Training:  22%|██▏       | 5185/23436 [15:15<53:51,  5.65it/s]
Training:  22%|██▏       | 5186/23436 [15:15<53:54,  5.64it/s]
Training:  22%|██▏       | 5187/23436 [15:16<53:51,  5.65it/s]
Training:  22%|██▏       | 5188/23436 [15:16<53:46,  5.66it/s]
Training:  22%|██▏       | 5189/23436 [15:16<53:30,  5.68it/s]
Training:  22%|██▏       | 5190/23436 [15:16<53:34,  5.68it/s]
Training:  22%|██▏       | 5191/23436 [15:16<53:40,  5.67it/s]
Training:  22%|██▏       | 5192/23436 [15:16<53:41,  5.66it/s]
Training:  22%|██▏       | 5193/23436 [15:17<53:46,  5.65it/s]
Training:  22%|██▏       | 5194/23436 [15:17<53:48,  5.65it/s]
Training:  22%|██▏       | 5195/23436 [15:17<53:42,  5.66it/s]
Training:  22%|██▏       | 5196/23436 [15:17<53:29,  5.68it/s]
Training:  22%|██▏       | 5197/23436 [15:17<53:38,  5.67it/s]
Training:  22%|██▏       | 5198/23436 [15:17<53:48,  5.65it/s]
Training:  22%|██▏       | 5199/23436 [15:18<53:46,  5.65it/s]
Training:  22%|██▏       | 5200/23436 [15:18<53:39,  5.66it/s]
Training:  22%|██▏       | 5201/23436 [15:18<53:33,  5.67it/s]
Training:  22%|██▏       | 5202/23436 [15:18<53:31,  5.68it/s]
Training:  22%|██▏       | 5203/23436 [15:18<53:29,  5.68it/s]
Training:  22%|██▏       | 5204/23436 [15:19<53:41,  5.66it/s]
Training:  22%|██▏       | 5205/23436 [15:19<53:46,  5.65it/s]
Training:  22%|██▏       | 5206/23436 [15:19<53:45,  5.65it/s]
Training:  22%|██▏       | 5207/23436 [15:19<53:45,  5.65it/s]
Training:  22%|██▏       | 5208/23436 [15:19<53:45,  5.65it/s]
Training:  22%|██▏       | 5209/23436 [15:19<53:41,  5.66it/s]
Training:  22%|██▏       | 5210/23436 [15:20<53:35,  5.67it/s]
Training:  22%|██▏       | 5211/23436 [15:20<53:45,  5.65it/s]
Training:  22%|██▏       | 5212/23436 [15:20<53:48,  5.64it/s]
Training:  22%|██▏       | 5213/23436 [15:20<53:46,  5.65it/s]
Training:  22%|██▏       | 5214/23436 [15:20<53:39,  5.66it/s]
Training:  22%|██▏       | 5215/23436 [15:21<53:35,  5.67it/s]
Training:  22%|██▏       | 5216/23436 [15:21<53:30,  5.67it/s]
Training:  22%|██▏       | 5217/23436 [15:21<53:25,  5.68it/s]
Training:  22%|██▏       | 5218/23436 [15:21<53:31,  5.67it/s]
Training:  22%|██▏       | 5219/23436 [15:21<53:38,  5.66it/s]
Training:  22%|██▏       | 5220/23436 [15:21<53:41,  5.65it/s]
Training:  22%|██▏       | 5221/23436 [15:22<53:36,  5.66it/s]
Training:  22%|██▏       | 5222/23436 [15:22<53:36,  5.66it/s]
Training:  22%|██▏       | 5223/23436 [15:22<53:33,  5.67it/s]
Training:  22%|██▏       | 5224/23436 [15:22<53:32,  5.67it/s]
Training:  22%|██▏       | 5225/23436 [15:22<53:40,  5.66it/s]
Training:  22%|██▏       | 5226/23436 [15:22<53:49,  5.64it/s]
Training:  22%|██▏       | 5227/23436 [15:23<53:46,  5.64it/s]
Training:  22%|██▏       | 5228/23436 [15:23<53:46,  5.64it/s]
Training:  22%|██▏       | 5229/23436 [15:23<53:43,  5.65it/s]
Training:  22%|██▏       | 5230/23436 [15:23<53:34,  5.66it/s]
Training:  22%|██▏       | 5231/23436 [15:23<53:32,  5.67it/s]
Training:  22%|██▏       | 5232/23436 [15:24<53:33,  5.67it/s]
Training:  22%|██▏       | 5233/23436 [15:24<53:38,  5.66it/s]
Training:  22%|██▏       | 5234/23436 [15:24<53:40,  5.65it/s]
Training:  22%|██▏       | 5235/23436 [15:24<53:32,  5.67it/s]
Training:  22%|██▏       | 5236/23436 [15:24<53:31,  5.67it/s]
Training:  22%|██▏       | 5237/23436 [15:24<53:27,  5.67it/s]
Training:  22%|██▏       | 5238/23436 [15:25<53:28,  5.67it/s]
Training:  22%|██▏       | 5239/23436 [15:25<53:35,  5.66it/s]
Training:  22%|██▏       | 5240/23436 [15:25<53:41,  5.65it/s]
Training:  22%|██▏       | 5241/23436 [15:25<53:43,  5.65it/s]
Training:  22%|██▏       | 5242/23436 [15:25<53:43,  5.64it/s]
Training:  22%|██▏       | 5243/23436 [15:25<53:42,  5.65it/s]
Training:  22%|██▏       | 5244/23436 [15:26<53:34,  5.66it/s]
Training:  22%|██▏       | 5245/23436 [15:26<53:27,  5.67it/s]
Training:  22%|██▏       | 5246/23436 [15:26<53:36,  5.66it/s]
Training:  22%|██▏       | 5247/23436 [15:26<53:42,  5.64it/s]
Training:  22%|██▏       | 5248/23436 [15:26<53:42,  5.64it/s]
Training:  22%|██▏       | 5249/23436 [15:27<53:41,  5.64it/s]
Training:  22%|██▏       | 5250/23436 [15:27<53:29,  5.67it/s]
Training:  22%|██▏       | 5251/23436 [15:27<53:17,  5.69it/s]
Training:  22%|██▏       | 5252/23436 [15:27<53:21,  5.68it/s]
Training:  22%|██▏       | 5253/23436 [15:27<53:28,  5.67it/s]
Training:  22%|██▏       | 5254/23436 [15:27<53:38,  5.65it/s]
Training:  22%|██▏       | 5255/23436 [15:28<53:37,  5.65it/s]
Training:  22%|██▏       | 5256/23436 [15:28<53:37,  5.65it/s]
Training:  22%|██▏       | 5257/23436 [15:28<53:38,  5.65it/s]
Training:  22%|██▏       | 5258/23436 [15:28<53:30,  5.66it/s]
Training:  22%|██▏       | 5259/23436 [15:28<53:25,  5.67it/s]
Training:  22%|██▏       | 5260/23436 [15:28<53:35,  5.65it/s]
Training:  22%|██▏       | 5261/23436 [15:29<53:40,  5.64it/s]
Training:  22%|██▏       | 5262/23436 [15:29<53:43,  5.64it/s]
Training:  22%|██▏       | 5263/23436 [15:29<53:36,  5.65it/s]
Training:  22%|██▏       | 5264/23436 [15:29<53:27,  5.67it/s]
Training:  22%|██▏       | 5265/23436 [15:29<53:24,  5.67it/s]
Training:  22%|██▏       | 5266/23436 [15:30<53:11,  5.69it/s]
Training:  22%|██▏       | 5267/23436 [15:30<53:25,  5.67it/s]
Training:  22%|██▏       | 5268/23436 [15:30<53:34,  5.65it/s]
Training:  22%|██▏       | 5269/23436 [15:30<53:35,  5.65it/s]
Training:  22%|██▏       | 5270/23436 [15:30<53:38,  5.64it/s]
Training:  22%|██▏       | 5271/23436 [15:30<53:34,  5.65it/s]
Training:  22%|██▏       | 5272/23436 [15:31<53:25,  5.67it/s]
Training:  22%|██▏       | 5273/23436 [15:31<53:18,  5.68it/s]
Training:  23%|██▎       | 5274/23436 [15:31<53:27,  5.66it/s]
Training:  23%|██▎       | 5275/23436 [15:31<53:33,  5.65it/s]
Training:  23%|██▎       | 5276/23436 [15:31<53:33,  5.65it/s]
Training:  23%|██▎       | 5277/23436 [15:31<53:32,  5.65it/s]
Training:  23%|██▎       | 5278/23436 [15:32<53:31,  5.65it/s]
Training:  23%|██▎       | 5279/23436 [15:32<53:25,  5.66it/s]
Training:  23%|██▎       | 5280/23436 [15:32<53:16,  5.68it/s]
Training:  23%|██▎       | 5281/23436 [15:32<53:27,  5.66it/s]
Training:  23%|██▎       | 5282/23436 [15:32<53:37,  5.64it/s]
Training:  23%|██▎       | 5283/23436 [15:33<53:35,  5.64it/s]
Training:  23%|██▎       | 5284/23436 [15:33<53:36,  5.64it/s]
Training:  23%|██▎       | 5285/23436 [15:33<53:34,  5.65it/s]
Training:  23%|██▎       | 5286/23436 [15:33<53:25,  5.66it/s]
Training:  23%|██▎       | 5287/23436 [15:33<53:23,  5.66it/s]
Training:  23%|██▎       | 5288/23436 [15:33<53:21,  5.67it/s]
Training:  23%|██▎       | 5289/23436 [15:34<53:29,  5.65it/s]
Training:  23%|██▎       | 5290/23436 [15:34<53:27,  5.66it/s]
Training:  23%|██▎       | 5291/23436 [15:34<53:30,  5.65it/s]
Training:  23%|██▎       | 5292/23436 [15:34<53:31,  5.65it/s]
Training:  23%|██▎       | 5293/23436 [15:34<53:25,  5.66it/s]
Training:  23%|██▎       | 5294/23436 [15:34<53:14,  5.68it/s]
Training:  23%|██▎       | 5295/23436 [15:35<53:21,  5.67it/s]
Training:  23%|██▎       | 5296/23436 [15:35<53:28,  5.65it/s]
Training:  23%|██▎       | 5297/23436 [15:35<53:28,  5.65it/s]
Training:  23%|██▎       | 5298/23436 [15:35<53:32,  5.65it/s]
Training:  23%|██▎       | 5299/23436 [15:35<53:33,  5.64it/s]
Training:  23%|██▎       | 5300/23436 [15:36<53:24,  5.66it/s]
Training:  23%|██▎       | 5301/23436 [15:36<53:08,  5.69it/s]
Training:  23%|██▎       | 5302/23436 [15:36<53:20,  5.67it/s]
Training:  23%|██▎       | 5303/23436 [15:36<53:27,  5.65it/s]
Training:  23%|██▎       | 5304/23436 [15:36<53:27,  5.65it/s]
Training:  23%|██▎       | 5305/23436 [15:36<53:28,  5.65it/s]
Training:  23%|██▎       | 5306/23436 [15:37<53:27,  5.65it/s]
Training:  23%|██▎       | 5307/23436 [15:37<53:17,  5.67it/s]
Training:  23%|██▎       | 5308/23436 [15:37<53:04,  5.69it/s]
Training:  23%|██▎       | 5309/23436 [15:37<53:16,  5.67it/s]
Training:  23%|██▎       | 5310/23436 [15:37<53:17,  5.67it/s]
Training:  23%|██▎       | 5311/23436 [15:37<53:12,  5.68it/s]
Training:  23%|██▎       | 5312/23436 [15:38<53:19,  5.66it/s]
Training:  23%|██▎       | 5313/23436 [15:38<53:21,  5.66it/s]
Training:  23%|██▎       | 5314/23436 [15:38<53:16,  5.67it/s]
Training:  23%|██▎       | 5315/23436 [15:38<53:07,  5.68it/s]
Training:  23%|██▎       | 5316/23436 [15:38<53:14,  5.67it/s]
Training:  23%|██▎       | 5317/23436 [15:39<53:24,  5.65it/s]
Training:  23%|██▎       | 5318/23436 [15:39<53:28,  5.65it/s]
Training:  23%|██▎       | 5319/23436 [15:39<53:29,  5.64it/s]
Training:  23%|██▎       | 5320/23436 [15:39<53:27,  5.65it/s]
Training:  23%|██▎       | 5321/23436 [15:39<53:18,  5.66it/s]
Training:  23%|██▎       | 5322/23436 [15:39<53:13,  5.67it/s]
Training:  23%|██▎       | 5323/23436 [15:40<53:22,  5.66it/s]
Training:  23%|██▎       | 5324/23436 [15:40<53:25,  5.65it/s]
Training:  23%|██▎       | 5325/23436 [15:40<53:26,  5.65it/s]
Training:  23%|██▎       | 5326/23436 [15:40<53:26,  5.65it/s]
Training:  23%|██▎       | 5327/23436 [15:40<53:22,  5.65it/s]
Training:  23%|██▎       | 5328/23436 [15:40<53:16,  5.66it/s]
Training:  23%|██▎       | 5329/23436 [15:41<53:10,  5.67it/s]
Training:  23%|██▎       | 5330/23436 [15:41<53:22,  5.65it/s]
Training:  23%|██▎       | 5331/23436 [15:41<53:19,  5.66it/s]
Training:  23%|██▎       | 5332/23436 [15:41<53:21,  5.66it/s]
Training:  23%|██▎       | 5333/23436 [15:41<53:22,  5.65it/s]
Training:  23%|██▎       | 5334/23436 [15:42<53:13,  5.67it/s]
Training:  23%|██▎       | 5335/23436 [15:42<53:11,  5.67it/s]
Training:  23%|██▎       | 5336/23436 [15:42<53:10,  5.67it/s]
Training:  23%|██▎       | 5337/23436 [15:42<53:21,  5.65it/s]
Training:  23%|██▎       | 5338/23436 [15:42<53:18,  5.66it/s]
Training:  23%|██▎       | 5339/23436 [15:42<53:11,  5.67it/s]
Training:  23%|██▎       | 5340/23436 [15:43<53:15,  5.66it/s]
Training:  23%|██▎       | 5341/23436 [15:43<53:18,  5.66it/s]
Training:  23%|██▎       | 5342/23436 [15:43<53:03,  5.68it/s]
Training:  23%|██▎       | 5343/23436 [15:43<52:57,  5.69it/s]
Training:  23%|██▎       | 5344/23436 [15:43<53:01,  5.69it/s]
Training:  23%|██▎       | 5345/23436 [15:43<53:11,  5.67it/s]
Training:  23%|██▎       | 5346/23436 [15:44<53:14,  5.66it/s]
Training:  23%|██▎       | 5347/23436 [15:44<53:14,  5.66it/s]
Training:  23%|██▎       | 5348/23436 [15:44<53:13,  5.66it/s]
Training:  23%|██▎       | 5349/23436 [15:44<53:09,  5.67it/s]
Training:  23%|██▎       | 5350/23436 [15:44<53:11,  5.67it/s]
Training:  23%|██▎       | 5351/23436 [15:45<53:10,  5.67it/s]
Training:  23%|██▎       | 5352/23436 [15:45<53:18,  5.65it/s]
Training:  23%|██▎       | 5353/23436 [15:45<53:19,  5.65it/s]
Training:  23%|██▎       | 5354/23436 [15:45<53:21,  5.65it/s]
Training:  23%|██▎       | 5355/23436 [15:45<53:21,  5.65it/s]
Training:  23%|██▎       | 5356/23436 [15:45<53:14,  5.66it/s]
Training:  23%|██▎       | 5357/23436 [15:46<53:03,  5.68it/s]
Training:  23%|██▎       | 5358/23436 [15:46<53:14,  5.66it/s]
Training:  23%|██▎       | 5359/23436 [15:46<53:17,  5.65it/s]
Training:  23%|██▎       | 5360/23436 [15:46<53:08,  5.67it/s]
Training:  23%|██▎       | 5361/23436 [15:46<53:11,  5.66it/s]
Training:  23%|██▎       | 5362/23436 [15:46<53:06,  5.67it/s]
Training:  23%|██▎       | 5363/23436 [15:47<53:05,  5.67it/s]
Training:  23%|██▎       | 5364/23436 [15:47<52:54,  5.69it/s]
Training:  23%|██▎       | 5365/23436 [15:47<52:57,  5.69it/s]
Training:  23%|██▎       | 5366/23436 [15:47<53:08,  5.67it/s]
Training:  23%|██▎       | 5367/23436 [15:47<53:11,  5.66it/s]
Training:  23%|██▎       | 5368/23436 [15:48<53:13,  5.66it/s]
Training:  23%|██▎       | 5369/23436 [15:48<53:04,  5.67it/s]
Training:  23%|██▎       | 5370/23436 [15:48<52:51,  5.70it/s]
Training:  23%|██▎       | 5371/23436 [15:48<52:46,  5.71it/s]
Training:  23%|██▎       | 5372/23436 [15:48<53:00,  5.68it/s]
Training:  23%|██▎       | 5373/23436 [15:48<53:09,  5.66it/s]
Training:  23%|██▎       | 5374/23436 [15:49<53:10,  5.66it/s]
Training:  23%|██▎       | 5375/23436 [15:49<53:12,  5.66it/s]
Training:  23%|██▎       | 5376/23436 [15:49<53:10,  5.66it/s]
Training:  23%|██▎       | 5377/23436 [15:49<53:03,  5.67it/s]
Training:  23%|██▎       | 5378/23436 [15:49<52:54,  5.69it/s]
Training:  23%|██▎       | 5379/23436 [15:49<53:04,  5.67it/s]
Training:  23%|██▎       | 5380/23436 [15:50<53:13,  5.65it/s]
Training:  23%|██▎       | 5381/23436 [15:50<53:13,  5.65it/s]
Training:  23%|██▎       | 5382/23436 [15:50<53:15,  5.65it/s]
Training:  23%|██▎       | 5383/23436 [15:50<53:12,  5.65it/s]
Training:  23%|██▎       | 5384/23436 [15:50<53:03,  5.67it/s]
Training:  23%|██▎       | 5385/23436 [15:51<52:59,  5.68it/s]
Training:  23%|██▎       | 5386/23436 [15:51<53:08,  5.66it/s]
Training:  23%|██▎       | 5387/23436 [15:51<53:13,  5.65it/s]
Training:  23%|██▎       | 5388/23436 [15:51<53:15,  5.65it/s]
Training:  23%|██▎       | 5389/23436 [15:51<53:15,  5.65it/s]
Training:  23%|██▎       | 5390/23436 [15:51<53:05,  5.66it/s]
Training:  23%|██▎       | 5391/23436 [15:52<53:03,  5.67it/s]
Training:  23%|██▎       | 5392/23436 [15:52<52:49,  5.69it/s]
Training:  23%|██▎       | 5393/23436 [15:52<53:00,  5.67it/s]
Training:  23%|██▎       | 5394/23436 [15:52<53:10,  5.65it/s]
Training:  23%|██▎       | 5395/23436 [15:52<53:05,  5.66it/s]
Training:  23%|██▎       | 5396/23436 [15:52<53:08,  5.66it/s]
Training:  23%|██▎       | 5397/23436 [15:53<52:56,  5.68it/s]
Training:  23%|██▎       | 5398/23436 [15:53<52:45,  5.70it/s]
Training:  23%|██▎       | 5399/23436 [15:53<52:50,  5.69it/s]
Training:  23%|██▎       | 5400/23436 [15:53<53:00,  5.67it/s]
Training:  23%|██▎       | 5401/23436 [15:53<53:06,  5.66it/s]
Training:  23%|██▎       | 5402/23436 [15:54<53:10,  5.65it/s]
Training:  23%|██▎       | 5403/23436 [15:54<53:06,  5.66it/s]
Training:  23%|██▎       | 5404/23436 [15:54<52:56,  5.68it/s]
Training:  23%|██▎       | 5405/23436 [15:54<52:54,  5.68it/s]
Training:  23%|██▎       | 5406/23436 [15:54<52:53,  5.68it/s]
Training:  23%|██▎       | 5407/23436 [15:54<53:02,  5.67it/s]
Training:  23%|██▎       | 5408/23436 [15:55<53:05,  5.66it/s]
Training:  23%|██▎       | 5409/23436 [15:55<53:08,  5.65it/s]
Training:  23%|██▎       | 5410/23436 [15:55<53:14,  5.64it/s]
Training:  23%|██▎       | 5411/23436 [15:55<53:10,  5.65it/s]
Training:  23%|██▎       | 5412/23436 [15:55<53:02,  5.66it/s]
Training:  23%|██▎       | 5413/23436 [15:55<52:58,  5.67it/s]
Training:  23%|██▎       | 5414/23436 [15:56<52:59,  5.67it/s]
Training:  23%|██▎       | 5415/23436 [15:56<53:06,  5.66it/s]
Training:  23%|██▎       | 5416/23436 [15:56<53:05,  5.66it/s]
Training:  23%|██▎       | 5417/23436 [15:56<53:06,  5.66it/s]
Training:  23%|██▎       | 5418/23436 [15:56<53:08,  5.65it/s]
Training:  23%|██▎       | 5419/23436 [15:57<52:59,  5.67it/s]
Training:  23%|██▎       | 5420/23436 [15:57<52:44,  5.69it/s]
Training:  23%|██▎       | 5421/23436 [15:57<52:58,  5.67it/s]
Training:  23%|██▎       | 5422/23436 [15:57<53:08,  5.65it/s]
Training:  23%|██▎       | 5423/23436 [15:57<53:07,  5.65it/s]
Training:  23%|██▎       | 5424/23436 [15:57<53:07,  5.65it/s]
Training:  23%|██▎       | 5425/23436 [15:58<53:11,  5.64it/s]
Training:  23%|██▎       | 5426/23436 [15:58<53:02,  5.66it/s]
Training:  23%|██▎       | 5427/23436 [15:58<52:46,  5.69it/s]
Training:  23%|██▎       | 5428/23436 [15:58<52:55,  5.67it/s]
Training:  23%|██▎       | 5429/23436 [15:58<52:54,  5.67it/s]
Training:  23%|██▎       | 5430/23436 [15:58<52:59,  5.66it/s]
Training:  23%|██▎       | 5431/23436 [15:59<53:00,  5.66it/s]
Training:  23%|██▎       | 5432/23436 [15:59<53:01,  5.66it/s]
Training:  23%|██▎       | 5433/23436 [15:59<52:55,  5.67it/s]
Training:  23%|██▎       | 5434/23436 [15:59<52:55,  5.67it/s]
Training:  23%|██▎       | 5435/23436 [15:59<53:00,  5.66it/s]
Training:  23%|██▎       | 5436/23436 [16:00<53:05,  5.65it/s]
Training:  23%|██▎       | 5437/23436 [16:00<53:05,  5.65it/s]
Training:  23%|██▎       | 5438/23436 [16:00<53:07,  5.65it/s]
Training:  23%|██▎       | 5439/23436 [16:00<53:05,  5.65it/s]
Training:  23%|██▎       | 5440/23436 [16:00<52:58,  5.66it/s]
Training:  23%|██▎       | 5441/23436 [16:00<52:47,  5.68it/s]
Training:  23%|██▎       | 5442/23436 [16:01<52:57,  5.66it/s]
Training:  23%|██▎       | 5443/23436 [16:01<53:04,  5.65it/s]
Training:  23%|██▎       | 5444/23436 [16:01<53:05,  5.65it/s]
Training:  23%|██▎       | 5445/23436 [16:01<53:06,  5.65it/s]
Training:  23%|██▎       | 5446/23436 [16:01<53:05,  5.65it/s]
Training:  23%|██▎       | 5447/23436 [16:01<52:59,  5.66it/s]
Training:  23%|██▎       | 5448/23436 [16:02<52:52,  5.67it/s]
Training:  23%|██▎       | 5449/23436 [16:02<53:01,  5.65it/s]
Training:  23%|██▎       | 5450/23436 [16:02<53:06,  5.64it/s]
Training:  23%|██▎       | 5451/23436 [16:02<53:06,  5.64it/s]
Training:  23%|██▎       | 5452/23436 [16:02<53:02,  5.65it/s]
Training:  23%|██▎       | 5453/23436 [16:03<52:59,  5.66it/s]
Training:  23%|██▎       | 5454/23436 [16:03<52:53,  5.67it/s]
Training:  23%|██▎       | 5455/23436 [16:03<52:47,  5.68it/s]
Training:  23%|██▎       | 5456/23436 [16:03<52:56,  5.66it/s]
Training:  23%|██▎       | 5457/23436 [16:03<53:03,  5.65it/s]
Training:  23%|██▎       | 5458/23436 [16:03<53:02,  5.65it/s]
Training:  23%|██▎       | 5459/23436 [16:04<53:02,  5.65it/s]
Training:  23%|██▎       | 5460/23436 [16:04<52:57,  5.66it/s]
Training:  23%|██▎       | 5461/23436 [16:04<52:51,  5.67it/s]
Training:  23%|██▎       | 5462/23436 [16:04<52:41,  5.69it/s]
Training:  23%|██▎       | 5463/23436 [16:04<52:53,  5.66it/s]
Training:  23%|██▎       | 5464/23436 [16:04<52:59,  5.65it/s]
Training:  23%|██▎       | 5465/23436 [16:05<52:57,  5.66it/s]
Training:  23%|██▎       | 5466/23436 [16:05<52:59,  5.65it/s]
Training:  23%|██▎       | 5467/23436 [16:05<52:57,  5.65it/s]
Training:  23%|██▎       | 5468/23436 [16:05<52:49,  5.67it/s]
Training:  23%|██▎       | 5469/23436 [16:05<52:37,  5.69it/s]
Training:  23%|██▎       | 5470/23436 [16:06<52:49,  5.67it/s]
Training:  23%|██▎       | 5471/23436 [16:06<52:58,  5.65it/s]
Training:  23%|██▎       | 5472/23436 [16:06<52:58,  5.65it/s]
Training:  23%|██▎       | 5473/23436 [16:06<52:58,  5.65it/s]
Training:  23%|██▎       | 5474/23436 [16:06<52:58,  5.65it/s]
Training:  23%|██▎       | 5475/23436 [16:06<52:51,  5.66it/s]
Training:  23%|██▎       | 5476/23436 [16:07<52:39,  5.69it/s]
Training:  23%|██▎       | 5477/23436 [16:07<52:49,  5.67it/s]
Training:  23%|██▎       | 5478/23436 [16:07<52:58,  5.65it/s]
Training:  23%|██▎       | 5479/23436 [16:07<52:59,  5.65it/s]
Training:  23%|██▎       | 5480/23436 [16:07<52:58,  5.65it/s]
Training:  23%|██▎       | 5481/23436 [16:07<52:55,  5.65it/s]
Training:  23%|██▎       | 5482/23436 [16:08<52:48,  5.67it/s]
Training:  23%|██▎       | 5483/23436 [16:08<52:41,  5.68it/s]
Training:  23%|██▎       | 5484/23436 [16:08<52:51,  5.66it/s]
Training:  23%|██▎       | 5485/23436 [16:08<52:56,  5.65it/s]
Training:  23%|██▎       | 5486/23436 [16:08<52:56,  5.65it/s]
Training:  23%|██▎       | 5487/23436 [16:09<52:56,  5.65it/s]
Training:  23%|██▎       | 5488/23436 [16:09<52:51,  5.66it/s]
Training:  23%|██▎       | 5489/23436 [16:09<52:49,  5.66it/s]
Training:  23%|██▎       | 5490/23436 [16:09<52:39,  5.68it/s]
Training:  23%|██▎       | 5491/23436 [16:09<52:42,  5.67it/s]
Training:  23%|██▎       | 5492/23436 [16:09<52:43,  5.67it/s]
Training:  23%|██▎       | 5493/23436 [16:10<52:47,  5.67it/s]
Training:  23%|██▎       | 5494/23436 [16:10<52:46,  5.67it/s]
Training:  23%|██▎       | 5495/23436 [16:10<52:49,  5.66it/s]
Training:  23%|██▎       | 5496/23436 [16:10<52:40,  5.68it/s]
Training:  23%|██▎       | 5497/23436 [16:10<52:39,  5.68it/s]
Training:  23%|██▎       | 5498/23436 [16:10<52:42,  5.67it/s]
Training:  23%|██▎       | 5499/23436 [16:11<52:40,  5.68it/s]
Training:  23%|██▎       | 5500/23436 [16:11<52:43,  5.67it/s]
Training:  23%|██▎       | 5501/23436 [16:11<52:48,  5.66it/s]
Training:  23%|██▎       | 5502/23436 [16:11<52:54,  5.65it/s]
Training:  23%|██▎       | 5503/23436 [16:11<52:46,  5.66it/s]
Training:  23%|██▎       | 5504/23436 [16:12<52:43,  5.67it/s]
Training:  23%|██▎       | 5505/23436 [16:12<52:48,  5.66it/s]
Training:  23%|██▎       | 5506/23436 [16:12<52:56,  5.65it/s]
Training:  23%|██▎       | 5507/23436 [16:12<52:54,  5.65it/s]
Training:  24%|██▎       | 5508/23436 [16:12<52:53,  5.65it/s]
Training:  24%|██▎       | 5509/23436 [16:12<52:43,  5.67it/s]
Training:  24%|██▎       | 5510/23436 [16:13<52:42,  5.67it/s]
Training:  24%|██▎       | 5511/23436 [16:13<52:41,  5.67it/s]
Training:  24%|██▎       | 5512/23436 [16:13<52:48,  5.66it/s]
Training:  24%|██▎       | 5513/23436 [16:13<52:54,  5.65it/s]
Training:  24%|██▎       | 5514/23436 [16:13<52:53,  5.65it/s]
Training:  24%|██▎       | 5515/23436 [16:13<52:53,  5.65it/s]
Training:  24%|██▎       | 5516/23436 [16:14<52:49,  5.65it/s]
Training:  24%|██▎       | 5517/23436 [16:14<52:41,  5.67it/s]
Training:  24%|██▎       | 5518/23436 [16:14<52:40,  5.67it/s]
Training:  24%|██▎       | 5519/23436 [16:14<52:43,  5.66it/s]
Training:  24%|██▎       | 5520/23436 [16:14<52:49,  5.65it/s]
Training:  24%|██▎       | 5521/23436 [16:15<52:41,  5.67it/s]
Training:  24%|██▎       | 5522/23436 [16:15<52:47,  5.66it/s]
Training:  24%|██▎       | 5523/23436 [16:15<52:44,  5.66it/s]
Training:  24%|██▎       | 5524/23436 [16:15<52:37,  5.67it/s]
Training:  24%|██▎       | 5525/23436 [16:15<52:26,  5.69it/s]
Training:  24%|██▎       | 5526/23436 [16:15<52:33,  5.68it/s]
Training:  24%|██▎       | 5527/23436 [16:16<52:40,  5.67it/s]
Training:  24%|██▎       | 5528/23436 [16:16<52:36,  5.67it/s]
Training:  24%|██▎       | 5529/23436 [16:16<52:30,  5.68it/s]
Training:  24%|██▎       | 5530/23436 [16:16<52:37,  5.67it/s]
Training:  24%|██▎       | 5531/23436 [16:16<52:33,  5.68it/s]
Training:  24%|██▎       | 5532/23436 [16:16<52:24,  5.69it/s]
Training:  24%|██▎       | 5533/23436 [16:17<52:25,  5.69it/s]
Training:  24%|██▎       | 5534/23436 [16:17<52:38,  5.67it/s]
Training:  24%|██▎       | 5535/23436 [16:17<52:38,  5.67it/s]
Training:  24%|██▎       | 5536/23436 [16:17<52:41,  5.66it/s]
Training:  24%|██▎       | 5537/23436 [16:17<52:33,  5.68it/s]
Training:  24%|██▎       | 5538/23436 [16:18<52:29,  5.68it/s]
Training:  24%|██▎       | 5539/23436 [16:18<52:20,  5.70it/s]
Training:  24%|██▎       | 5540/23436 [16:18<52:35,  5.67it/s]
Training:  24%|██▎       | 5541/23436 [16:18<52:42,  5.66it/s]
Training:  24%|██▎       | 5542/23436 [16:18<52:46,  5.65it/s]
Training:  24%|██▎       | 5543/23436 [16:18<52:44,  5.65it/s]
Training:  24%|██▎       | 5544/23436 [16:19<52:42,  5.66it/s]
Training:  24%|██▎       | 5545/23436 [16:19<52:35,  5.67it/s]
Training:  24%|██▎       | 5546/23436 [16:19<52:33,  5.67it/s]
Training:  24%|██▎       | 5547/23436 [16:19<52:40,  5.66it/s]
Training:  24%|██▎       | 5548/23436 [16:19<52:38,  5.66it/s]
Training:  24%|██▎       | 5549/23436 [16:19<52:38,  5.66it/s]
Training:  24%|██▎       | 5550/23436 [16:20<52:43,  5.65it/s]
Training:  24%|██▎       | 5551/23436 [16:20<52:44,  5.65it/s]
Training:  24%|██▎       | 5552/23436 [16:20<52:35,  5.67it/s]
Training:  24%|██▎       | 5553/23436 [16:20<52:22,  5.69it/s]
Training:  24%|██▎       | 5554/23436 [16:20<52:34,  5.67it/s]
Training:  24%|██▎       | 5555/23436 [16:21<52:43,  5.65it/s]
Training:  24%|██▎       | 5556/23436 [16:21<52:41,  5.65it/s]
Training:  24%|██▎       | 5557/23436 [16:21<52:35,  5.67it/s]
Training:  24%|██▎       | 5558/23436 [16:21<52:37,  5.66it/s]
Training:  24%|██▎       | 5559/23436 [16:21<52:33,  5.67it/s]
Training:  24%|██▎       | 5560/23436 [16:21<52:29,  5.68it/s]
Training:  24%|██▎       | 5561/23436 [16:22<52:39,  5.66it/s]
Training:  24%|██▎       | 5562/23436 [16:22<52:48,  5.64it/s]
Training:  24%|██▎       | 5563/23436 [16:22<52:44,  5.65it/s]
Training:  24%|██▎       | 5564/23436 [16:22<52:44,  5.65it/s]
Training:  24%|██▎       | 5565/23436 [16:22<52:44,  5.65it/s]
Training:  24%|██▎       | 5566/23436 [16:22<52:37,  5.66it/s]
Training:  24%|██▍       | 5567/23436 [16:23<52:28,  5.68it/s]
Training:  24%|██▍       | 5568/23436 [16:23<52:36,  5.66it/s]
Training:  24%|██▍       | 5569/23436 [16:23<52:39,  5.65it/s]
Training:  24%|██▍       | 5570/23436 [16:23<52:40,  5.65it/s]
Training:  24%|██▍       | 5571/23436 [16:23<52:40,  5.65it/s]
Training:  24%|██▍       | 5572/23436 [16:24<52:40,  5.65it/s]
Training:  24%|██▍       | 5573/23436 [16:24<52:33,  5.66it/s]
Training:  24%|██▍       | 5574/23436 [16:24<52:34,  5.66it/s]
Training:  24%|██▍       | 5575/23436 [16:24<52:33,  5.66it/s]
Training:  24%|██▍       | 5576/23436 [16:24<52:41,  5.65it/s]
Training:  24%|██▍       | 5577/23436 [16:24<52:37,  5.66it/s]
Training:  24%|██▍       | 5578/23436 [16:25<52:40,  5.65it/s]
Training:  24%|██▍       | 5579/23436 [16:25<52:42,  5.65it/s]
Training:  24%|██▍       | 5580/23436 [16:25<52:37,  5.65it/s]
Training:  24%|██▍       | 5581/23436 [16:25<52:21,  5.68it/s]
Training:  24%|██▍       | 5582/23436 [16:25<52:23,  5.68it/s]
Training:  24%|██▍       | 5583/23436 [16:25<52:33,  5.66it/s]
Training:  24%|██▍       | 5584/23436 [16:26<52:36,  5.66it/s]
Training:  24%|██▍       | 5585/23436 [16:26<52:36,  5.65it/s]
Training:  24%|██▍       | 5586/23436 [16:26<52:36,  5.65it/s]
Training:  24%|██▍       | 5587/23436 [16:26<52:30,  5.67it/s]
Training:  24%|██▍       | 5588/23436 [16:26<52:27,  5.67it/s]
Training:  24%|██▍       | 5589/23436 [16:27<52:32,  5.66it/s]
Training:  24%|██▍       | 5590/23436 [16:27<52:40,  5.65it/s]
Training:  24%|██▍       | 5591/23436 [16:27<52:39,  5.65it/s]
Training:  24%|██▍       | 5592/23436 [16:27<52:39,  5.65it/s]
Training:  24%|██▍       | 5593/23436 [16:27<52:37,  5.65it/s]
Training:  24%|██▍       | 5594/23436 [16:27<52:22,  5.68it/s]
Training:  24%|██▍       | 5595/23436 [16:28<52:18,  5.68it/s]
Training:  24%|██▍       | 5596/23436 [16:28<52:26,  5.67it/s]
Training:  24%|██▍       | 5597/23436 [16:28<52:32,  5.66it/s]
Training:  24%|██▍       | 5598/23436 [16:28<52:36,  5.65it/s]
Training:  24%|██▍       | 5599/23436 [16:28<52:39,  5.65it/s]
Training:  24%|██▍       | 5600/23436 [16:28<52:29,  5.66it/s]
Training:  24%|██▍       | 5601/23436 [16:29<52:24,  5.67it/s]
Training:  24%|██▍       | 5602/23436 [16:29<52:15,  5.69it/s]
Training:  24%|██▍       | 5603/23436 [16:29<52:24,  5.67it/s]
Training:  24%|██▍       | 5604/23436 [16:29<52:22,  5.67it/s]
Training:  24%|██▍       | 5605/23436 [16:29<52:24,  5.67it/s]
Training:  24%|██▍       | 5606/23436 [16:30<52:29,  5.66it/s]
Training:  24%|██▍       | 5607/23436 [16:30<52:32,  5.66it/s]
Training:  24%|██▍       | 5608/23436 [16:30<52:28,  5.66it/s]
Training:  24%|██▍       | 5609/23436 [16:30<52:26,  5.67it/s]
Training:  24%|██▍       | 5610/23436 [16:30<52:26,  5.67it/s]
Training:  24%|██▍       | 5611/23436 [16:30<52:23,  5.67it/s]
Training:  24%|██▍       | 5612/23436 [16:31<52:26,  5.66it/s]
Training:  24%|██▍       | 5613/23436 [16:31<52:31,  5.66it/s]
Training:  24%|██▍       | 5614/23436 [16:31<52:34,  5.65it/s]
Training:  24%|██▍       | 5615/23436 [16:31<52:27,  5.66it/s]
Training:  24%|██▍       | 5616/23436 [16:31<52:23,  5.67it/s]
Training:  24%|██▍       | 5617/23436 [16:31<52:34,  5.65it/s]
Training:  24%|██▍       | 5618/23436 [16:32<52:41,  5.64it/s]
Training:  24%|██▍       | 5619/23436 [16:32<52:38,  5.64it/s]
Training:  24%|██▍       | 5620/23436 [16:32<52:37,  5.64it/s]
Training:  24%|██▍       | 5621/23436 [16:32<52:31,  5.65it/s]
Training:  24%|██▍       | 5622/23436 [16:32<52:27,  5.66it/s]
Training:  24%|██▍       | 5623/23436 [16:33<52:24,  5.67it/s]
Training:  24%|██▍       | 5624/23436 [16:33<52:33,  5.65it/s]
Training:  24%|██▍       | 5625/23436 [16:33<52:36,  5.64it/s]
Training:  24%|██▍       | 5626/23436 [16:33<52:32,  5.65it/s]
Training:  24%|██▍       | 5627/23436 [16:33<52:34,  5.65it/s]
Training:  24%|██▍       | 5628/23436 [16:33<52:23,  5.67it/s]
Training:  24%|██▍       | 5629/23436 [16:34<52:18,  5.67it/s]
Training:  24%|██▍       | 5630/23436 [16:34<52:08,  5.69it/s]
Training:  24%|██▍       | 5631/23436 [16:34<52:18,  5.67it/s]
Training:  24%|██▍       | 5632/23436 [16:34<52:27,  5.66it/s]
Training:  24%|██▍       | 5633/23436 [16:34<52:29,  5.65it/s]
Training:  24%|██▍       | 5634/23436 [16:35<52:32,  5.65it/s]
Training:  24%|██▍       | 5635/23436 [16:35<52:29,  5.65it/s]
Training:  24%|██▍       | 5636/23436 [16:35<52:25,  5.66it/s]
Training:  24%|██▍       | 5637/23436 [16:35<52:18,  5.67it/s]
Training:  24%|██▍       | 5638/23436 [16:35<52:20,  5.67it/s]
Training:  24%|██▍       | 5639/23436 [16:35<52:28,  5.65it/s]
Training:  24%|██▍       | 5640/23436 [16:36<52:29,  5.65it/s]
Training:  24%|██▍       | 5641/23436 [16:36<52:30,  5.65it/s]
Training:  24%|██▍       | 5642/23436 [16:36<52:30,  5.65it/s]
Training:  24%|██▍       | 5643/23436 [16:36<52:21,  5.66it/s]
Training:  24%|██▍       | 5644/23436 [16:36<52:15,  5.67it/s]
Training:  24%|██▍       | 5645/23436 [16:36<52:15,  5.67it/s]
Training:  24%|██▍       | 5646/23436 [16:37<52:23,  5.66it/s]
Training:  24%|██▍       | 5647/23436 [16:37<52:23,  5.66it/s]
Training:  24%|██▍       | 5648/23436 [16:37<52:24,  5.66it/s]
Training:  24%|██▍       | 5649/23436 [16:37<52:26,  5.65it/s]
Training:  24%|██▍       | 5650/23436 [16:37<52:20,  5.66it/s]
Training:  24%|██▍       | 5651/23436 [16:38<52:20,  5.66it/s]
Training:  24%|██▍       | 5652/23436 [16:38<52:28,  5.65it/s]
Training:  24%|██▍       | 5653/23436 [16:38<52:34,  5.64it/s]
Training:  24%|██▍       | 5654/23436 [16:38<52:30,  5.64it/s]
Training:  24%|██▍       | 5655/23436 [16:38<52:29,  5.65it/s]
Training:  24%|██▍       | 5656/23436 [16:38<52:27,  5.65it/s]
Training:  24%|██▍       | 5657/23436 [16:39<52:22,  5.66it/s]
Training:  24%|██▍       | 5658/23436 [16:39<52:16,  5.67it/s]
Training:  24%|██▍       | 5659/23436 [16:39<52:15,  5.67it/s]
Training:  24%|██▍       | 5660/23436 [16:39<52:24,  5.65it/s]
Training:  24%|██▍       | 5661/23436 [16:39<52:25,  5.65it/s]
Training:  24%|██▍       | 5662/23436 [16:39<52:27,  5.65it/s]
Training:  24%|██▍       | 5663/23436 [16:40<52:23,  5.65it/s]
Training:  24%|██▍       | 5664/23436 [16:40<52:16,  5.67it/s]
Training:  24%|██▍       | 5665/23436 [16:40<52:13,  5.67it/s]
Training:  24%|██▍       | 5666/23436 [16:40<52:23,  5.65it/s]
Training:  24%|██▍       | 5667/23436 [16:40<52:26,  5.65it/s]
Training:  24%|██▍       | 5668/23436 [16:41<52:25,  5.65it/s]
Training:  24%|██▍       | 5669/23436 [16:41<52:25,  5.65it/s]
Training:  24%|██▍       | 5670/23436 [16:41<52:24,  5.65it/s]
Training:  24%|██▍       | 5671/23436 [16:41<52:15,  5.67it/s]
Training:  24%|██▍       | 5672/23436 [16:41<52:02,  5.69it/s]
Training:  24%|██▍       | 5673/23436 [16:41<52:05,  5.68it/s]
Training:  24%|██▍       | 5674/23436 [16:42<52:16,  5.66it/s]
Training:  24%|██▍       | 5675/23436 [16:42<52:18,  5.66it/s]
Training:  24%|██▍       | 5676/23436 [16:42<52:18,  5.66it/s]
Training:  24%|██▍       | 5677/23436 [16:42<52:18,  5.66it/s]
Training:  24%|██▍       | 5678/23436 [16:42<52:13,  5.67it/s]
Training:  24%|██▍       | 5679/23436 [16:42<52:07,  5.68it/s]
Training:  24%|██▍       | 5680/23436 [16:43<52:22,  5.65it/s]
Training:  24%|██▍       | 5681/23436 [16:43<52:28,  5.64it/s]
Training:  24%|██▍       | 5682/23436 [16:43<52:25,  5.64it/s]
Training:  24%|██▍       | 5683/23436 [16:43<52:27,  5.64it/s]
Training:  24%|██▍       | 5684/23436 [16:43<52:23,  5.65it/s]
Training:  24%|██▍       | 5685/23436 [16:44<52:15,  5.66it/s]
Training:  24%|██▍       | 5686/23436 [16:44<52:15,  5.66it/s]
Training:  24%|██▍       | 5687/23436 [16:44<52:21,  5.65it/s]
Training:  24%|██▍       | 5688/23436 [16:44<52:28,  5.64it/s]
Training:  24%|██▍       | 5689/23436 [16:44<52:26,  5.64it/s]
Training:  24%|██▍       | 5690/23436 [16:44<52:27,  5.64it/s]
Training:  24%|██▍       | 5691/23436 [16:45<52:27,  5.64it/s]
Training:  24%|██▍       | 5692/23436 [16:45<52:17,  5.66it/s]
Training:  24%|██▍       | 5693/23436 [16:45<52:11,  5.67it/s]
Training:  24%|██▍       | 5694/23436 [16:45<52:21,  5.65it/s]
Training:  24%|██▍       | 5695/23436 [16:45<52:25,  5.64it/s]
Training:  24%|██▍       | 5696/23436 [16:45<52:23,  5.64it/s]
Training:  24%|██▍       | 5697/23436 [16:46<52:22,  5.64it/s]
Training:  24%|██▍       | 5698/23436 [16:46<52:23,  5.64it/s]
Training:  24%|██▍       | 5699/23436 [16:46<52:15,  5.66it/s]
Training:  24%|██▍       | 5700/23436 [16:46<52:10,  5.67it/s]
Training:  24%|██▍       | 5701/23436 [16:46<52:17,  5.65it/s]
Training:  24%|██▍       | 5702/23436 [16:47<52:25,  5.64it/s]
Training:  24%|██▍       | 5703/23436 [16:47<52:23,  5.64it/s]
Training:  24%|██▍       | 5704/23436 [16:47<52:24,  5.64it/s]
Training:  24%|██▍       | 5705/23436 [16:47<52:20,  5.65it/s]
Training:  24%|██▍       | 5706/23436 [16:47<52:13,  5.66it/s]
Training:  24%|██▍       | 5707/23436 [16:47<52:08,  5.67it/s]
Training:  24%|██▍       | 5708/23436 [16:48<52:06,  5.67it/s]
Training:  24%|██▍       | 5709/23436 [16:48<52:14,  5.66it/s]
Training:  24%|██▍       | 5710/23436 [16:48<52:16,  5.65it/s]
Training:  24%|██▍       | 5711/23436 [16:48<52:11,  5.66it/s]
Training:  24%|██▍       | 5712/23436 [16:48<52:11,  5.66it/s]
Training:  24%|██▍       | 5713/23436 [16:48<52:06,  5.67it/s]
Training:  24%|██▍       | 5714/23436 [16:49<51:57,  5.68it/s]
Training:  24%|██▍       | 5715/23436 [16:49<51:59,  5.68it/s]
Training:  24%|██▍       | 5716/23436 [16:49<52:08,  5.66it/s]
Training:  24%|██▍       | 5717/23436 [16:49<52:10,  5.66it/s]
Training:  24%|██▍       | 5718/23436 [16:49<52:13,  5.65it/s]
Training:  24%|██▍       | 5719/23436 [16:50<52:13,  5.65it/s]
Training:  24%|██▍       | 5720/23436 [16:50<52:06,  5.67it/s]
Training:  24%|██▍       | 5721/23436 [16:50<52:03,  5.67it/s]
Training:  24%|██▍       | 5722/23436 [16:50<52:04,  5.67it/s]
Training:  24%|██▍       | 5723/23436 [16:50<52:10,  5.66it/s]
Training:  24%|██▍       | 5724/23436 [16:50<52:12,  5.65it/s]
Training:  24%|██▍       | 5725/23436 [16:51<52:14,  5.65it/s]
Training:  24%|██▍       | 5726/23436 [16:51<52:15,  5.65it/s]
Training:  24%|██▍       | 5727/23436 [16:51<52:07,  5.66it/s]
Training:  24%|██▍       | 5728/23436 [16:51<51:52,  5.69it/s]
Training:  24%|██▍       | 5729/23436 [16:51<52:03,  5.67it/s]
Training:  24%|██▍       | 5730/23436 [16:51<52:10,  5.66it/s]
Training:  24%|██▍       | 5731/23436 [16:52<52:11,  5.65it/s]
Training:  24%|██▍       | 5732/23436 [16:52<52:12,  5.65it/s]
Training:  24%|██▍       | 5733/23436 [16:52<52:07,  5.66it/s]
Training:  24%|██▍       | 5734/23436 [16:52<52:02,  5.67it/s]
Training:  24%|██▍       | 5735/23436 [16:52<52:01,  5.67it/s]
Training:  24%|██▍       | 5736/23436 [16:53<52:10,  5.65it/s]
Training:  24%|██▍       | 5737/23436 [16:53<52:08,  5.66it/s]
Training:  24%|██▍       | 5738/23436 [16:53<52:03,  5.67it/s]
Training:  24%|██▍       | 5739/23436 [16:53<52:05,  5.66it/s]
Training:  24%|██▍       | 5740/23436 [16:53<52:05,  5.66it/s]
Training:  24%|██▍       | 5741/23436 [16:53<51:58,  5.67it/s]
Training:  25%|██▍       | 5742/23436 [16:54<52:00,  5.67it/s]
Training:  25%|██▍       | 5743/23436 [16:54<52:10,  5.65it/s]
Training:  25%|██▍       | 5744/23436 [16:54<52:12,  5.65it/s]
Training:  25%|██▍       | 5745/23436 [16:54<52:11,  5.65it/s]
Training:  25%|██▍       | 5746/23436 [16:54<52:15,  5.64it/s]
Training:  25%|██▍       | 5747/23436 [16:54<52:15,  5.64it/s]
Training:  25%|██▍       | 5748/23436 [16:55<52:07,  5.66it/s]
Training:  25%|██▍       | 5749/23436 [16:55<52:03,  5.66it/s]
Training:  25%|██▍       | 5750/23436 [16:55<52:01,  5.67it/s]
Training:  25%|██▍       | 5751/23436 [16:55<52:09,  5.65it/s]
Training:  25%|██▍       | 5752/23436 [16:55<52:07,  5.65it/s]
Training:  25%|██▍       | 5753/23436 [16:56<52:10,  5.65it/s]
Training:  25%|██▍       | 5754/23436 [16:56<52:11,  5.65it/s]
Training:  25%|██▍       | 5755/23436 [16:56<52:03,  5.66it/s]
Training:  25%|██▍       | 5756/23436 [16:56<52:00,  5.67it/s]
Training:  25%|██▍       | 5757/23436 [16:56<51:55,  5.67it/s]
Training:  25%|██▍       | 5758/23436 [16:56<51:56,  5.67it/s]
Training:  25%|██▍       | 5759/23436 [16:57<51:57,  5.67it/s]
Training:  25%|██▍       | 5760/23436 [16:57<52:01,  5.66it/s]
Training:  25%|██▍       | 5761/23436 [16:57<51:53,  5.68it/s]
Training:  25%|██▍       | 5762/23436 [16:57<51:52,  5.68it/s]
Training:  25%|██▍       | 5763/23436 [16:57<51:52,  5.68it/s]
Training:  25%|██▍       | 5764/23436 [16:57<51:59,  5.67it/s]
Training:  25%|██▍       | 5765/23436 [16:58<52:07,  5.65it/s]
Training:  25%|██▍       | 5766/23436 [16:58<52:09,  5.65it/s]
Training:  25%|██▍       | 5767/23436 [16:58<52:12,  5.64it/s]
Training:  25%|██▍       | 5768/23436 [16:58<52:11,  5.64it/s]
Training:  25%|██▍       | 5769/23436 [16:58<52:05,  5.65it/s]
Training:  25%|██▍       | 5770/23436 [16:59<51:56,  5.67it/s]
Training:  25%|██▍       | 5771/23436 [16:59<52:02,  5.66it/s]
Training:  25%|██▍       | 5772/23436 [16:59<52:08,  5.65it/s]
Training:  25%|██▍       | 5773/23436 [16:59<52:09,  5.64it/s]
Training:  25%|██▍       | 5774/23436 [16:59<52:10,  5.64it/s]
Training:  25%|██▍       | 5775/23436 [16:59<52:10,  5.64it/s]
Training:  25%|██▍       | 5776/23436 [17:00<52:01,  5.66it/s]
Training:  25%|██▍       | 5777/23436 [17:00<51:58,  5.66it/s]
Training:  25%|██▍       | 5778/23436 [17:00<52:05,  5.65it/s]
Training:  25%|██▍       | 5779/23436 [17:00<52:07,  5.65it/s]
Training:  25%|██▍       | 5780/23436 [17:00<52:04,  5.65it/s]
Training:  25%|██▍       | 5781/23436 [17:00<52:05,  5.65it/s]
Training:  25%|██▍       | 5782/23436 [17:01<52:07,  5.65it/s]
Training:  25%|██▍       | 5783/23436 [17:01<52:01,  5.65it/s]
Training:  25%|██▍       | 5784/23436 [17:01<51:56,  5.66it/s]
Training:  25%|██▍       | 5785/23436 [17:01<51:55,  5.67it/s]
Training:  25%|██▍       | 5786/23436 [17:01<52:02,  5.65it/s]
Training:  25%|██▍       | 5787/23436 [17:02<52:00,  5.66it/s]
Training:  25%|██▍       | 5788/23436 [17:02<52:02,  5.65it/s]
Training:  25%|██▍       | 5789/23436 [17:02<52:03,  5.65it/s]
Training:  25%|██▍       | 5790/23436 [17:02<51:55,  5.66it/s]
Training:  25%|██▍       | 5791/23436 [17:02<51:44,  5.68it/s]
Training:  25%|██▍       | 5792/23436 [17:02<51:47,  5.68it/s]
Training:  25%|██▍       | 5793/23436 [17:03<51:55,  5.66it/s]
Training:  25%|██▍       | 5794/23436 [17:03<51:58,  5.66it/s]
Training:  25%|██▍       | 5795/23436 [17:03<52:02,  5.65it/s]
Training:  25%|██▍       | 5796/23436 [17:03<51:48,  5.67it/s]
Training:  25%|██▍       | 5797/23436 [17:03<51:44,  5.68it/s]
Training:  25%|██▍       | 5798/23436 [17:03<51:45,  5.68it/s]
Training:  25%|██▍       | 5799/23436 [17:04<51:46,  5.68it/s]
Training:  25%|██▍       | 5800/23436 [17:04<51:58,  5.66it/s]
Training:  25%|██▍       | 5801/23436 [17:04<51:58,  5.65it/s]
Training:  25%|██▍       | 5802/23436 [17:04<52:01,  5.65it/s]
Training:  25%|██▍       | 5803/23436 [17:04<51:58,  5.65it/s]
Training:  25%|██▍       | 5804/23436 [17:05<51:51,  5.67it/s]
Training:  25%|██▍       | 5805/23436 [17:05<51:41,  5.69it/s]
Training:  25%|██▍       | 5806/23436 [17:05<51:56,  5.66it/s]
Training:  25%|██▍       | 5807/23436 [17:05<52:02,  5.65it/s]
Training:  25%|██▍       | 5808/23436 [17:05<52:01,  5.65it/s]
Training:  25%|██▍       | 5809/23436 [17:05<52:01,  5.65it/s]
Training:  25%|██▍       | 5810/23436 [17:06<52:00,  5.65it/s]
Training:  25%|██▍       | 5811/23436 [17:06<51:52,  5.66it/s]
Training:  25%|██▍       | 5812/23436 [17:06<51:40,  5.68it/s]
Training:  25%|██▍       | 5813/23436 [17:06<51:41,  5.68it/s]
Training:  25%|██▍       | 5814/23436 [17:06<51:54,  5.66it/s]
Training:  25%|██▍       | 5815/23436 [17:06<51:55,  5.66it/s]
Training:  25%|██▍       | 5816/23436 [17:07<51:47,  5.67it/s]
Training:  25%|██▍       | 5817/23436 [17:07<51:50,  5.67it/s]
Training:  25%|██▍       | 5818/23436 [17:07<51:47,  5.67it/s]
Training:  25%|██▍       | 5819/23436 [17:07<51:44,  5.68it/s]
Training:  25%|██▍       | 5820/23436 [17:07<51:52,  5.66it/s]
Training:  25%|██▍       | 5821/23436 [17:08<51:49,  5.67it/s]
Training:  25%|██▍       | 5822/23436 [17:08<51:51,  5.66it/s]
Training:  25%|██▍       | 5823/23436 [17:08<51:52,  5.66it/s]
Training:  25%|██▍       | 5824/23436 [17:08<51:54,  5.65it/s]
Training:  25%|██▍       | 5825/23436 [17:08<51:51,  5.66it/s]
Training:  25%|██▍       | 5826/23436 [17:08<51:41,  5.68it/s]
Training:  25%|██▍       | 5827/23436 [17:09<51:45,  5.67it/s]
Training:  25%|██▍       | 5828/23436 [17:09<51:56,  5.65it/s]
Training:  25%|██▍       | 5829/23436 [17:09<51:54,  5.65it/s]
Training:  25%|██▍       | 5830/23436 [17:09<51:52,  5.66it/s]
Training:  25%|██▍       | 5831/23436 [17:09<51:52,  5.66it/s]
Training:  25%|██▍       | 5832/23436 [17:09<51:46,  5.67it/s]
Training:  25%|██▍       | 5833/23436 [17:10<51:36,  5.69it/s]
Training:  25%|██▍       | 5834/23436 [17:10<51:47,  5.66it/s]
Training:  25%|██▍       | 5835/23436 [17:10<51:54,  5.65it/s]
Training:  25%|██▍       | 5836/23436 [17:10<51:53,  5.65it/s]
Training:  25%|██▍       | 5837/23436 [17:10<51:54,  5.65it/s]
Training:  25%|██▍       | 5838/23436 [17:11<51:54,  5.65it/s]
Training:  25%|██▍       | 5839/23436 [17:11<51:49,  5.66it/s]
Training:  25%|██▍       | 5840/23436 [17:11<51:34,  5.69it/s]
Training:  25%|██▍       | 5841/23436 [17:11<51:35,  5.68it/s]
Training:  25%|██▍       | 5842/23436 [17:11<51:47,  5.66it/s]
Training:  25%|██▍       | 5843/23436 [17:11<51:39,  5.68it/s]
Training:  25%|██▍       | 5844/23436 [17:12<51:43,  5.67it/s]
Training:  25%|██▍       | 5845/23436 [17:12<51:40,  5.67it/s]
Training:  25%|██▍       | 5846/23436 [17:12<51:27,  5.70it/s]
Training:  25%|██▍       | 5847/23436 [17:12<51:21,  5.71it/s]
Training:  25%|██▍       | 5848/23436 [17:12<51:37,  5.68it/s]
Training:  25%|██▍       | 5849/23436 [17:12<51:45,  5.66it/s]
Training:  25%|██▍       | 5850/23436 [17:13<51:48,  5.66it/s]
Training:  25%|██▍       | 5851/23436 [17:13<51:50,  5.65it/s]
Training:  25%|██▍       | 5852/23436 [17:13<51:51,  5.65it/s]
Training:  25%|██▍       | 5853/23436 [17:13<51:36,  5.68it/s]
Training:  25%|██▍       | 5854/23436 [17:13<51:39,  5.67it/s]
Training:  25%|██▍       | 5855/23436 [17:14<51:44,  5.66it/s]
Training:  25%|██▍       | 5856/23436 [17:14<51:53,  5.65it/s]
Training:  25%|██▍       | 5857/23436 [17:14<51:54,  5.65it/s]
Training:  25%|██▍       | 5858/23436 [17:14<51:56,  5.64it/s]
Training:  25%|██▌       | 5859/23436 [17:14<51:54,  5.64it/s]
Training:  25%|██▌       | 5860/23436 [17:14<51:47,  5.66it/s]
Training:  25%|██▌       | 5861/23436 [17:15<51:45,  5.66it/s]
Training:  25%|██▌       | 5862/23436 [17:15<51:52,  5.65it/s]
Training:  25%|██▌       | 5863/23436 [17:15<51:53,  5.64it/s]
Training:  25%|██▌       | 5864/23436 [17:15<51:52,  5.65it/s]
Training:  25%|██▌       | 5865/23436 [17:15<51:53,  5.64it/s]
Training:  25%|██▌       | 5866/23436 [17:16<51:43,  5.66it/s]
Training:  25%|██▌       | 5867/23436 [17:16<51:39,  5.67it/s]
Training:  25%|██▌       | 5868/23436 [17:16<51:35,  5.67it/s]
Training:  25%|██▌       | 5869/23436 [17:16<51:37,  5.67it/s]
Training:  25%|██▌       | 5870/23436 [17:16<51:46,  5.66it/s]
Training:  25%|██▌       | 5871/23436 [17:16<51:44,  5.66it/s]
Training:  25%|██▌       | 5872/23436 [17:17<51:46,  5.65it/s]
Training:  25%|██▌       | 5873/23436 [17:17<51:36,  5.67it/s]
Training:  25%|██▌       | 5874/23436 [17:17<51:34,  5.68it/s]
Training:  25%|██▌       | 5875/23436 [17:17<51:34,  5.68it/s]
Training:  25%|██▌       | 5876/23436 [17:17<51:43,  5.66it/s]
Training:  25%|██▌       | 5877/23436 [17:17<51:48,  5.65it/s]
Training:  25%|██▌       | 5878/23436 [17:18<51:51,  5.64it/s]
Training:  25%|██▌       | 5879/23436 [17:18<51:50,  5.64it/s]
Training:  25%|██▌       | 5880/23436 [17:18<51:48,  5.65it/s]
Training:  25%|██▌       | 5881/23436 [17:18<51:42,  5.66it/s]
Training:  25%|██▌       | 5882/23436 [17:18<51:34,  5.67it/s]
Training:  25%|██▌       | 5883/23436 [17:19<51:43,  5.66it/s]
Training:  25%|██▌       | 5884/23436 [17:19<51:48,  5.65it/s]
Training:  25%|██▌       | 5885/23436 [17:19<51:33,  5.67it/s]
Training:  25%|██▌       | 5886/23436 [17:19<51:38,  5.66it/s]
Training:  25%|██▌       | 5887/23436 [17:19<51:39,  5.66it/s]
Training:  25%|██▌       | 5888/23436 [17:19<51:35,  5.67it/s]
Training:  25%|██▌       | 5889/23436 [17:20<51:31,  5.68it/s]
Training:  25%|██▌       | 5890/23436 [17:20<51:41,  5.66it/s]
Training:  25%|██▌       | 5891/23436 [17:20<51:46,  5.65it/s]
Training:  25%|██▌       | 5892/23436 [17:20<51:46,  5.65it/s]
Training:  25%|██▌       | 5893/23436 [17:20<51:46,  5.65it/s]
Training:  25%|██▌       | 5894/23436 [17:20<51:47,  5.65it/s]
Training:  25%|██▌       | 5895/23436 [17:21<51:38,  5.66it/s]
Training:  25%|██▌       | 5896/23436 [17:21<51:33,  5.67it/s]
Training:  25%|██▌       | 5897/23436 [17:21<51:41,  5.65it/s]
Training:  25%|██▌       | 5898/23436 [17:21<51:47,  5.64it/s]
Training:  25%|██▌       | 5899/23436 [17:21<51:44,  5.65it/s]
Training:  25%|██▌       | 5900/23436 [17:22<51:43,  5.65it/s]
Training:  25%|██▌       | 5901/23436 [17:22<51:42,  5.65it/s]
Training:  25%|██▌       | 5902/23436 [17:22<51:35,  5.66it/s]
Training:  25%|██▌       | 5903/23436 [17:22<51:30,  5.67it/s]
Training:  25%|██▌       | 5904/23436 [17:22<51:30,  5.67it/s]
Training:  25%|██▌       | 5905/23436 [17:22<51:37,  5.66it/s]
Training:  25%|██▌       | 5906/23436 [17:23<51:43,  5.65it/s]
Training:  25%|██▌       | 5907/23436 [17:23<51:42,  5.65it/s]
Training:  25%|██▌       | 5908/23436 [17:23<51:41,  5.65it/s]
Training:  25%|██▌       | 5909/23436 [17:23<51:36,  5.66it/s]
Training:  25%|██▌       | 5910/23436 [17:23<51:32,  5.67it/s]
Training:  25%|██▌       | 5911/23436 [17:23<51:42,  5.65it/s]
Training:  25%|██▌       | 5912/23436 [17:24<51:42,  5.65it/s]
Training:  25%|██▌       | 5913/23436 [17:24<51:39,  5.65it/s]
Training:  25%|██▌       | 5914/23436 [17:24<51:43,  5.65it/s]
Training:  25%|██▌       | 5915/23436 [17:24<51:40,  5.65it/s]
Training:  25%|██▌       | 5916/23436 [17:24<51:30,  5.67it/s]
Training:  25%|██▌       | 5917/23436 [17:25<51:17,  5.69it/s]
Training:  25%|██▌       | 5918/23436 [17:25<51:21,  5.69it/s]
Training:  25%|██▌       | 5919/23436 [17:25<51:29,  5.67it/s]
Training:  25%|██▌       | 5920/23436 [17:25<51:32,  5.66it/s]
Training:  25%|██▌       | 5921/23436 [17:25<51:34,  5.66it/s]
Training:  25%|██▌       | 5922/23436 [17:25<51:34,  5.66it/s]
Training:  25%|██▌       | 5923/23436 [17:26<51:29,  5.67it/s]
Training:  25%|██▌       | 5924/23436 [17:26<51:19,  5.69it/s]
Training:  25%|██▌       | 5925/23436 [17:26<51:31,  5.67it/s]
Training:  25%|██▌       | 5926/23436 [17:26<51:40,  5.65it/s]
Training:  25%|██▌       | 5927/23436 [17:26<51:38,  5.65it/s]
Training:  25%|██▌       | 5928/23436 [17:26<51:36,  5.65it/s]
Training:  25%|██▌       | 5929/23436 [17:27<51:37,  5.65it/s]
Training:  25%|██▌       | 5930/23436 [17:27<51:31,  5.66it/s]
Training:  25%|██▌       | 5931/23436 [17:27<51:22,  5.68it/s]
Training:  25%|██▌       | 5932/23436 [17:27<51:23,  5.68it/s]
Training:  25%|██▌       | 5933/23436 [17:27<51:31,  5.66it/s]
Training:  25%|██▌       | 5934/23436 [17:28<51:34,  5.66it/s]
Training:  25%|██▌       | 5935/23436 [17:28<51:27,  5.67it/s]
Training:  25%|██▌       | 5936/23436 [17:28<51:30,  5.66it/s]
Training:  25%|██▌       | 5937/23436 [17:28<51:28,  5.67it/s]
Training:  25%|██▌       | 5938/23436 [17:28<51:25,  5.67it/s]
Training:  25%|██▌       | 5939/23436 [17:28<51:25,  5.67it/s]
Training:  25%|██▌       | 5940/23436 [17:29<51:33,  5.66it/s]
Training:  25%|██▌       | 5941/23436 [17:29<51:34,  5.65it/s]
Training:  25%|██▌       | 5942/23436 [17:29<51:37,  5.65it/s]
Training:  25%|██▌       | 5943/23436 [17:29<51:35,  5.65it/s]
Training:  25%|██▌       | 5944/23436 [17:29<51:27,  5.67it/s]
Training:  25%|██▌       | 5945/23436 [17:29<51:16,  5.69it/s]
Training:  25%|██▌       | 5946/23436 [17:30<51:26,  5.67it/s]
Training:  25%|██▌       | 5947/23436 [17:30<51:33,  5.65it/s]
Training:  25%|██▌       | 5948/23436 [17:30<51:28,  5.66it/s]
Training:  25%|██▌       | 5949/23436 [17:30<51:31,  5.66it/s]
Training:  25%|██▌       | 5950/23436 [17:30<51:33,  5.65it/s]
Training:  25%|██▌       | 5951/23436 [17:31<51:18,  5.68it/s]
Training:  25%|██▌       | 5952/23436 [17:31<51:06,  5.70it/s]
Training:  25%|██▌       | 5953/23436 [17:31<51:21,  5.67it/s]
Training:  25%|██▌       | 5954/23436 [17:31<51:32,  5.65it/s]
Training:  25%|██▌       | 5955/23436 [17:31<51:33,  5.65it/s]
Training:  25%|██▌       | 5956/23436 [17:31<51:34,  5.65it/s]
Training:  25%|██▌       | 5957/23436 [17:32<51:31,  5.65it/s]
Training:  25%|██▌       | 5958/23436 [17:32<51:25,  5.66it/s]
Training:  25%|██▌       | 5959/23436 [17:32<51:13,  5.69it/s]
Training:  25%|██▌       | 5960/23436 [17:32<51:22,  5.67it/s]
Training:  25%|██▌       | 5961/23436 [17:32<51:20,  5.67it/s]
Training:  25%|██▌       | 5962/23436 [17:32<51:24,  5.66it/s]
Training:  25%|██▌       | 5963/23436 [17:33<51:28,  5.66it/s]
Training:  25%|██▌       | 5964/23436 [17:33<51:29,  5.65it/s]
Training:  25%|██▌       | 5965/23436 [17:33<51:20,  5.67it/s]
Training:  25%|██▌       | 5966/23436 [17:33<51:14,  5.68it/s]
Training:  25%|██▌       | 5967/23436 [17:33<51:14,  5.68it/s]
Training:  25%|██▌       | 5968/23436 [17:34<51:21,  5.67it/s]
Training:  25%|██▌       | 5969/23436 [17:34<51:23,  5.66it/s]
Training:  25%|██▌       | 5970/23436 [17:34<51:24,  5.66it/s]
Training:  25%|██▌       | 5971/23436 [17:34<51:23,  5.66it/s]
Training:  25%|██▌       | 5972/23436 [17:34<51:18,  5.67it/s]
Training:  25%|██▌       | 5973/23436 [17:34<51:18,  5.67it/s]
Training:  25%|██▌       | 5974/23436 [17:35<51:27,  5.66it/s]
Training:  25%|██▌       | 5975/23436 [17:35<51:31,  5.65it/s]
Training:  25%|██▌       | 5976/23436 [17:35<51:34,  5.64it/s]
Training:  26%|██▌       | 5977/23436 [17:35<51:31,  5.65it/s]
Training:  26%|██▌       | 5978/23436 [17:35<51:31,  5.65it/s]
Training:  26%|██▌       | 5979/23436 [17:35<51:25,  5.66it/s]
Training:  26%|██▌       | 5980/23436 [17:36<51:13,  5.68it/s]
Training:  26%|██▌       | 5981/23436 [17:36<51:14,  5.68it/s]
Training:  26%|██▌       | 5982/23436 [17:36<51:24,  5.66it/s]
Training:  26%|██▌       | 5983/23436 [17:36<51:27,  5.65it/s]
Training:  26%|██▌       | 5984/23436 [17:36<51:18,  5.67it/s]
Training:  26%|██▌       | 5985/23436 [17:37<51:23,  5.66it/s]
Training:  26%|██▌       | 5986/23436 [17:37<51:18,  5.67it/s]
Training:  26%|██▌       | 5987/23436 [17:37<51:08,  5.69it/s]
Training:  26%|██▌       | 5988/23436 [17:37<51:21,  5.66it/s]
Training:  26%|██▌       | 5989/23436 [17:37<51:25,  5.65it/s]
Training:  26%|██▌       | 5990/23436 [17:37<51:18,  5.67it/s]
Training:  26%|██▌       | 5991/23436 [17:38<51:43,  5.62it/s]
Training:  26%|██▌       | 5992/23436 [17:38<51:37,  5.63it/s]
Training:  26%|██▌       | 5993/23436 [17:38<51:26,  5.65it/s]
Training:  26%|██▌       | 5994/23436 [17:38<51:21,  5.66it/s]
Training:  26%|██▌       | 5995/23436 [17:38<51:27,  5.65it/s]
Training:  26%|██▌       | 5996/23436 [17:38<51:31,  5.64it/s]
Training:  26%|██▌       | 5997/23436 [17:39<51:26,  5.65it/s]
Training:  26%|██▌       | 5998/23436 [17:39<51:27,  5.65it/s]
Training:  26%|██▌       | 5999/23436 [17:39<51:30,  5.64it/s]
Training:  26%|██▌       | 6000/23436 [17:39<51:12,  5.68it/s]
Training:  26%|██▌       | 6001/23436 [17:39<51:02,  5.69it/s]
Training:  26%|██▌       | 6002/23436 [17:40<51:15,  5.67it/s]
Training:  26%|██▌       | 6003/23436 [17:40<51:23,  5.65it/s]
Training:  26%|██▌       | 6004/23436 [17:40<51:21,  5.66it/s]
Training:  26%|██▌       | 6005/23436 [17:40<51:23,  5.65it/s]
Training:  26%|██▌       | 6006/23436 [17:40<51:22,  5.65it/s]
Training:  26%|██▌       | 6007/23436 [17:40<51:14,  5.67it/s]
Training:  26%|██▌       | 6008/23436 [17:41<51:11,  5.67it/s]
Training:  26%|██▌       | 6009/23436 [17:41<51:12,  5.67it/s]
Training:  26%|██▌       | 6010/23436 [17:41<51:14,  5.67it/s]
Training:  26%|██▌       | 6011/23436 [17:41<51:07,  5.68it/s]
Training:  26%|██▌       | 6012/23436 [17:41<51:11,  5.67it/s]
Training:  26%|██▌       | 6013/23436 [17:41<51:04,  5.69it/s]
Training:  26%|██▌       | 6014/23436 [17:42<51:03,  5.69it/s]
Training:  26%|██▌       | 6015/23436 [17:42<51:00,  5.69it/s]
Training:  26%|██▌       | 6016/23436 [17:42<51:10,  5.67it/s]
Training:  26%|██▌       | 6017/23436 [17:42<51:16,  5.66it/s]
Training:  26%|██▌       | 6018/23436 [17:42<51:18,  5.66it/s]
Training:  26%|██▌       | 6019/23436 [17:43<51:18,  5.66it/s]
Training:  26%|██▌       | 6020/23436 [17:43<51:21,  5.65it/s]
Training:  26%|██▌       | 6021/23436 [17:43<51:14,  5.66it/s]
Training:  26%|██▌       | 6022/23436 [17:43<51:13,  5.67it/s]
Training:  26%|██▌       | 6023/23436 [17:43<51:21,  5.65it/s]
Training:  26%|██▌       | 6024/23436 [17:43<51:17,  5.66it/s]
Training:  26%|██▌       | 6025/23436 [17:44<51:16,  5.66it/s]
Training:  26%|██▌       | 6026/23436 [17:44<51:16,  5.66it/s]
Training:  26%|██▌       | 6027/23436 [17:44<51:16,  5.66it/s]
Training:  26%|██▌       | 6028/23436 [17:44<51:12,  5.67it/s]
Training:  26%|██▌       | 6029/23436 [17:44<51:08,  5.67it/s]
Training:  26%|██▌       | 6030/23436 [17:44<51:19,  5.65it/s]
Training:  26%|██▌       | 6031/23436 [17:45<51:21,  5.65it/s]
Training:  26%|██▌       | 6032/23436 [17:45<51:17,  5.66it/s]
Training:  26%|██▌       | 6033/23436 [17:45<51:17,  5.65it/s]
Training:  26%|██▌       | 6034/23436 [17:45<51:19,  5.65it/s]
Training:  26%|██▌       | 6035/23436 [17:45<51:12,  5.66it/s]
Training:  26%|██▌       | 6036/23436 [17:46<50:58,  5.69it/s]
Training:  26%|██▌       | 6037/23436 [17:46<51:09,  5.67it/s]
Training:  26%|██▌       | 6038/23436 [17:46<51:18,  5.65it/s]
Training:  26%|██▌       | 6039/23436 [17:46<51:18,  5.65it/s]
Training:  26%|██▌       | 6040/23436 [17:46<51:19,  5.65it/s]
Training:  26%|██▌       | 6041/23436 [17:46<51:17,  5.65it/s]
Training:  26%|██▌       | 6042/23436 [17:47<51:10,  5.67it/s]
Training:  26%|██▌       | 6043/23436 [17:47<51:05,  5.67it/s]
Training:  26%|██▌       | 6044/23436 [17:47<51:15,  5.65it/s]
Training:  26%|██▌       | 6045/23436 [17:47<51:19,  5.65it/s]
Training:  26%|██▌       | 6046/23436 [17:47<51:13,  5.66it/s]
Training:  26%|██▌       | 6047/23436 [17:47<51:14,  5.66it/s]
Training:  26%|██▌       | 6048/23436 [17:48<51:18,  5.65it/s]
Training:  26%|██▌       | 6049/23436 [17:48<51:10,  5.66it/s]
Training:  26%|██▌       | 6050/23436 [17:48<51:12,  5.66it/s]
Training:  26%|██▌       | 6051/23436 [17:48<51:09,  5.66it/s]
Training:  26%|██▌       | 6052/23436 [17:48<51:15,  5.65it/s]
Training:  26%|██▌       | 6053/23436 [17:49<51:14,  5.65it/s]
Training:  26%|██▌       | 6054/23436 [17:49<51:16,  5.65it/s]
Training:  26%|██▌       | 6055/23436 [17:49<51:13,  5.66it/s]
Training:  26%|██▌       | 6056/23436 [17:49<51:08,  5.66it/s]
Training:  26%|██▌       | 6057/23436 [17:49<50:58,  5.68it/s]
Training:  26%|██▌       | 6058/23436 [17:49<51:09,  5.66it/s]
Training:  26%|██▌       | 6059/23436 [17:50<51:13,  5.65it/s]
Training:  26%|██▌       | 6060/23436 [17:50<51:14,  5.65it/s]
Training:  26%|██▌       | 6061/23436 [17:50<51:15,  5.65it/s]
Training:  26%|██▌       | 6062/23436 [17:50<51:16,  5.65it/s]
Training:  26%|██▌       | 6063/23436 [17:50<51:10,  5.66it/s]
Training:  26%|██▌       | 6064/23436 [17:50<50:56,  5.68it/s]
Training:  26%|██▌       | 6065/23436 [17:51<50:59,  5.68it/s]
Training:  26%|██▌       | 6066/23436 [17:51<51:09,  5.66it/s]
Training:  26%|██▌       | 6067/23436 [17:51<51:10,  5.66it/s]
Training:  26%|██▌       | 6068/23436 [17:51<51:12,  5.65it/s]
Training:  26%|██▌       | 6069/23436 [17:51<51:03,  5.67it/s]
Training:  26%|██▌       | 6070/23436 [17:52<51:03,  5.67it/s]
Training:  26%|██▌       | 6071/23436 [17:52<50:53,  5.69it/s]
Training:  26%|██▌       | 6072/23436 [17:52<51:02,  5.67it/s]
Training:  26%|██▌       | 6073/23436 [17:52<51:08,  5.66it/s]
Training:  26%|██▌       | 6074/23436 [17:52<51:11,  5.65it/s]
Training:  26%|██▌       | 6075/23436 [17:52<51:12,  5.65it/s]
Training:  26%|██▌       | 6076/23436 [17:53<51:09,  5.66it/s]
Training:  26%|██▌       | 6077/23436 [17:53<51:04,  5.66it/s]
Training:  26%|██▌       | 6078/23436 [17:53<51:00,  5.67it/s]
Training:  26%|██▌       | 6079/23436 [17:53<50:57,  5.68it/s]
Training:  26%|██▌       | 6080/23436 [17:53<51:05,  5.66it/s]
Training:  26%|██▌       | 6081/23436 [17:53<51:08,  5.66it/s]
Training:  26%|██▌       | 6082/23436 [17:54<51:12,  5.65it/s]
Training:  26%|██▌       | 6083/23436 [17:54<51:10,  5.65it/s]
Training:  26%|██▌       | 6084/23436 [17:54<51:00,  5.67it/s]
Training:  26%|██▌       | 6085/23436 [17:54<50:57,  5.67it/s]
Training:  26%|██▌       | 6086/23436 [17:54<51:01,  5.67it/s]
Training:  26%|██▌       | 6087/23436 [17:55<51:06,  5.66it/s]
Training:  26%|██▌       | 6088/23436 [17:55<51:07,  5.66it/s]
Training:  26%|██▌       | 6089/23436 [17:55<51:07,  5.65it/s]
Training:  26%|██▌       | 6090/23436 [17:55<50:59,  5.67it/s]
Training:  26%|██▌       | 6091/23436 [17:55<50:54,  5.68it/s]
Training:  26%|██▌       | 6092/23436 [17:55<50:45,  5.69it/s]
Training:  26%|██▌       | 6093/23436 [17:56<50:58,  5.67it/s]
Training:  26%|██▌       | 6094/23436 [17:56<51:07,  5.65it/s]
Training:  26%|██▌       | 6095/23436 [17:56<51:07,  5.65it/s]
Training:  26%|██▌       | 6096/23436 [17:56<51:09,  5.65it/s]
Training:  26%|██▌       | 6097/23436 [17:56<51:07,  5.65it/s]
Training:  26%|██▌       | 6098/23436 [17:56<51:03,  5.66it/s]
Training:  26%|██▌       | 6099/23436 [17:57<50:49,  5.69it/s]
Training:  26%|██▌       | 6100/23436 [17:57<50:53,  5.68it/s]
Training:  26%|██▌       | 6101/23436 [17:57<51:01,  5.66it/s]
Training:  26%|██▌       | 6102/23436 [17:57<50:57,  5.67it/s]
Training:  26%|██▌       | 6103/23436 [17:57<51:02,  5.66it/s]
Training:  26%|██▌       | 6104/23436 [17:58<51:04,  5.66it/s]
Training:  26%|██▌       | 6105/23436 [17:58<50:57,  5.67it/s]
Training:  26%|██▌       | 6106/23436 [17:58<50:45,  5.69it/s]
Training:  26%|██▌       | 6107/23436 [17:58<50:54,  5.67it/s]
Training:  26%|██▌       | 6108/23436 [17:58<51:01,  5.66it/s]
Training:  26%|██▌       | 6109/23436 [17:58<51:04,  5.65it/s]
Training:  26%|██▌       | 6110/23436 [17:59<51:06,  5.65it/s]
Training:  26%|██▌       | 6111/23436 [17:59<51:03,  5.66it/s]
Training:  26%|██▌       | 6112/23436 [17:59<50:55,  5.67it/s]
Training:  26%|██▌       | 6113/23436 [17:59<50:45,  5.69it/s]
Training:  26%|██▌       | 6114/23436 [17:59<50:48,  5.68it/s]
Training:  26%|██▌       | 6115/23436 [17:59<50:48,  5.68it/s]
Training:  26%|██▌       | 6116/23436 [18:00<50:54,  5.67it/s]
Training:  26%|██▌       | 6117/23436 [18:00<50:57,  5.66it/s]
Training:  26%|██▌       | 6118/23436 [18:00<50:52,  5.67it/s]
Training:  26%|██▌       | 6119/23436 [18:00<50:48,  5.68it/s]
Training:  26%|██▌       | 6120/23436 [18:00<50:48,  5.68it/s]
Training:  26%|██▌       | 6121/23436 [18:01<50:57,  5.66it/s]
Training:  26%|██▌       | 6122/23436 [18:01<51:05,  5.65it/s]
Training:  26%|██▌       | 6123/23436 [18:01<51:04,  5.65it/s]
Training:  26%|██▌       | 6124/23436 [18:01<50:57,  5.66it/s]
Training:  26%|██▌       | 6125/23436 [18:01<50:58,  5.66it/s]
Training:  26%|██▌       | 6126/23436 [18:01<50:45,  5.68it/s]
Training:  26%|██▌       | 6127/23436 [18:02<50:36,  5.70it/s]
Training:  26%|██▌       | 6128/23436 [18:02<50:48,  5.68it/s]
Training:  26%|██▌       | 6129/23436 [18:02<50:54,  5.67it/s]
Training:  26%|██▌       | 6130/23436 [18:02<50:59,  5.66it/s]
Training:  26%|██▌       | 6131/23436 [18:02<50:57,  5.66it/s]
Training:  26%|██▌       | 6132/23436 [18:02<50:55,  5.66it/s]
Training:  26%|██▌       | 6133/23436 [18:03<50:50,  5.67it/s]
Training:  26%|██▌       | 6134/23436 [18:03<50:50,  5.67it/s]
Training:  26%|██▌       | 6135/23436 [18:03<50:59,  5.65it/s]
Training:  26%|██▌       | 6136/23436 [18:03<50:56,  5.66it/s]
Training:  26%|██▌       | 6137/23436 [18:03<50:59,  5.65it/s]
Training:  26%|██▌       | 6138/23436 [18:04<51:03,  5.65it/s]
Training:  26%|██▌       | 6139/23436 [18:04<51:01,  5.65it/s]
Training:  26%|██▌       | 6140/23436 [18:04<50:51,  5.67it/s]
Training:  26%|██▌       | 6141/23436 [18:04<50:47,  5.68it/s]
Training:  26%|██▌       | 6142/23436 [18:04<50:57,  5.66it/s]
Training:  26%|██▌       | 6143/23436 [18:04<50:51,  5.67it/s]
Training:  26%|██▌       | 6144/23436 [18:05<50:53,  5.66it/s]
Training:  26%|██▌       | 6145/23436 [18:05<50:58,  5.65it/s]
Training:  26%|██▌       | 6146/23436 [18:05<50:59,  5.65it/s]
Training:  26%|██▌       | 6147/23436 [18:05<50:49,  5.67it/s]
Training:  26%|██▌       | 6148/23436 [18:05<50:44,  5.68it/s]
Training:  26%|██▌       | 6149/23436 [18:05<50:55,  5.66it/s]
Training:  26%|██▌       | 6150/23436 [18:06<51:01,  5.65it/s]
Training:  26%|██▌       | 6151/23436 [18:06<51:02,  5.64it/s]
Training:  26%|██▋       | 6152/23436 [18:06<51:01,  5.65it/s]
Training:  26%|██▋       | 6153/23436 [18:06<51:01,  5.65it/s]
Training:  26%|██▋       | 6154/23436 [18:06<50:53,  5.66it/s]
Training:  26%|██▋       | 6155/23436 [18:07<50:39,  5.68it/s]
Training:  26%|██▋       | 6156/23436 [18:07<50:49,  5.67it/s]
Training:  26%|██▋       | 6157/23436 [18:07<50:56,  5.65it/s]
Training:  26%|██▋       | 6158/23436 [18:07<51:00,  5.65it/s]
Training:  26%|██▋       | 6159/23436 [18:07<50:59,  5.65it/s]
Training:  26%|██▋       | 6160/23436 [18:07<50:57,  5.65it/s]
Training:  26%|██▋       | 6161/23436 [18:08<50:50,  5.66it/s]
Training:  26%|██▋       | 6162/23436 [18:08<50:48,  5.67it/s]
Training:  26%|██▋       | 6163/23436 [18:08<50:47,  5.67it/s]
Training:  26%|██▋       | 6164/23436 [18:08<50:54,  5.65it/s]
Training:  26%|██▋       | 6165/23436 [18:08<50:49,  5.66it/s]
Training:  26%|██▋       | 6166/23436 [18:08<50:53,  5.66it/s]
Training:  26%|██▋       | 6167/23436 [18:09<50:43,  5.67it/s]
Training:  26%|██▋       | 6168/23436 [18:09<50:40,  5.68it/s]
Training:  26%|██▋       | 6169/23436 [18:09<50:40,  5.68it/s]
Training:  26%|██▋       | 6170/23436 [18:09<50:52,  5.66it/s]
Training:  26%|██▋       | 6171/23436 [18:09<50:57,  5.65it/s]
Training:  26%|██▋       | 6172/23436 [18:10<50:53,  5.65it/s]
Training:  26%|██▋       | 6173/23436 [18:10<50:52,  5.65it/s]
Training:  26%|██▋       | 6174/23436 [18:10<50:52,  5.65it/s]
Training:  26%|██▋       | 6175/23436 [18:10<50:46,  5.67it/s]
Training:  26%|██▋       | 6176/23436 [18:10<50:42,  5.67it/s]
Training:  26%|██▋       | 6177/23436 [18:10<50:42,  5.67it/s]
Training:  26%|██▋       | 6178/23436 [18:11<50:41,  5.67it/s]
Training:  26%|██▋       | 6179/23436 [18:11<50:36,  5.68it/s]
Training:  26%|██▋       | 6180/23436 [18:11<50:44,  5.67it/s]
Training:  26%|██▋       | 6181/23436 [18:11<50:43,  5.67it/s]
Training:  26%|██▋       | 6182/23436 [18:11<50:41,  5.67it/s]
Training:  26%|██▋       | 6183/23436 [18:11<50:33,  5.69it/s]
Training:  26%|██▋       | 6184/23436 [18:12<50:34,  5.69it/s]
Training:  26%|██▋       | 6185/23436 [18:12<50:42,  5.67it/s]
Training:  26%|██▋       | 6186/23436 [18:12<50:48,  5.66it/s]
Training:  26%|██▋       | 6187/23436 [18:12<50:50,  5.65it/s]
Training:  26%|██▋       | 6188/23436 [18:12<50:46,  5.66it/s]
Training:  26%|██▋       | 6189/23436 [18:13<50:39,  5.67it/s]
Training:  26%|██▋       | 6190/23436 [18:13<50:41,  5.67it/s]
Training:  26%|██▋       | 6191/23436 [18:13<50:39,  5.67it/s]
Training:  26%|██▋       | 6192/23436 [18:13<50:37,  5.68it/s]
Training:  26%|██▋       | 6193/23436 [18:13<50:40,  5.67it/s]
Training:  26%|██▋       | 6194/23436 [18:13<50:45,  5.66it/s]
Training:  26%|██▋       | 6195/23436 [18:14<50:43,  5.67it/s]
Training:  26%|██▋       | 6196/23436 [18:14<50:41,  5.67it/s]
Training:  26%|██▋       | 6197/23436 [18:14<50:30,  5.69it/s]
Training:  26%|██▋       | 6198/23436 [18:14<50:40,  5.67it/s]
Training:  26%|██▋       | 6199/23436 [18:14<50:48,  5.65it/s]
Training:  26%|██▋       | 6200/23436 [18:14<50:49,  5.65it/s]
Training:  26%|██▋       | 6201/23436 [18:15<50:49,  5.65it/s]
Training:  26%|██▋       | 6202/23436 [18:15<50:40,  5.67it/s]
Training:  26%|██▋       | 6203/23436 [18:15<50:31,  5.68it/s]
Training:  26%|██▋       | 6204/23436 [18:15<50:30,  5.69it/s]
Training:  26%|██▋       | 6205/23436 [18:15<50:32,  5.68it/s]
Training:  26%|██▋       | 6206/23436 [18:16<50:42,  5.66it/s]
Training:  26%|██▋       | 6207/23436 [18:16<50:45,  5.66it/s]
Training:  26%|██▋       | 6208/23436 [18:16<50:46,  5.65it/s]
Training:  26%|██▋       | 6209/23436 [18:16<50:46,  5.65it/s]
Training:  26%|██▋       | 6210/23436 [18:16<50:40,  5.67it/s]
Training:  27%|██▋       | 6211/23436 [18:16<50:39,  5.67it/s]
Training:  27%|██▋       | 6212/23436 [18:17<50:43,  5.66it/s]
Training:  27%|██▋       | 6213/23436 [18:17<50:47,  5.65it/s]
Training:  27%|██▋       | 6214/23436 [18:17<50:48,  5.65it/s]
Training:  27%|██▋       | 6215/23436 [18:17<50:48,  5.65it/s]
Training:  27%|██▋       | 6216/23436 [18:17<50:47,  5.65it/s]
Training:  27%|██▋       | 6217/23436 [18:17<50:39,  5.67it/s]
Training:  27%|██▋       | 6218/23436 [18:18<50:30,  5.68it/s]
Training:  27%|██▋       | 6219/23436 [18:18<50:40,  5.66it/s]
Training:  27%|██▋       | 6220/23436 [18:18<50:38,  5.67it/s]
Training:  27%|██▋       | 6221/23436 [18:18<50:32,  5.68it/s]
Training:  27%|██▋       | 6222/23436 [18:18<50:36,  5.67it/s]
Training:  27%|██▋       | 6223/23436 [18:19<50:28,  5.68it/s]
Training:  27%|██▋       | 6224/23436 [18:19<50:24,  5.69it/s]
Training:  27%|██▋       | 6225/23436 [18:19<50:27,  5.69it/s]
Training:  27%|██▋       | 6226/23436 [18:19<50:31,  5.68it/s]
Training:  27%|██▋       | 6227/23436 [18:19<50:39,  5.66it/s]
Training:  27%|██▋       | 6228/23436 [18:19<50:41,  5.66it/s]
Training:  27%|██▋       | 6229/23436 [18:20<50:43,  5.65it/s]
Training:  27%|██▋       | 6230/23436 [18:20<50:43,  5.65it/s]
Training:  27%|██▋       | 6231/23436 [18:20<50:37,  5.66it/s]
Training:  27%|██▋       | 6232/23436 [18:20<50:31,  5.67it/s]
Training:  27%|██▋       | 6233/23436 [18:20<50:39,  5.66it/s]
Training:  27%|██▋       | 6234/23436 [18:20<50:45,  5.65it/s]
Training:  27%|██▋       | 6235/23436 [18:21<50:45,  5.65it/s]
Training:  27%|██▋       | 6236/23436 [18:21<50:45,  5.65it/s]
Training:  27%|██▋       | 6237/23436 [18:21<50:46,  5.65it/s]
Training:  27%|██▋       | 6238/23436 [18:21<50:38,  5.66it/s]
Training:  27%|██▋       | 6239/23436 [18:21<50:26,  5.68it/s]
Training:  27%|██▋       | 6240/23436 [18:22<50:28,  5.68it/s]
Training:  27%|██▋       | 6241/23436 [18:22<50:35,  5.66it/s]
Training:  27%|██▋       | 6242/23436 [18:22<50:39,  5.66it/s]
Training:  27%|██▋       | 6243/23436 [18:22<50:41,  5.65it/s]
Training:  27%|██▋       | 6244/23436 [18:22<50:38,  5.66it/s]
Training:  27%|██▋       | 6245/23436 [18:22<50:31,  5.67it/s]
Training:  27%|██▋       | 6246/23436 [18:23<50:21,  5.69it/s]
Training:  27%|██▋       | 6247/23436 [18:23<50:34,  5.66it/s]
Training:  27%|██▋       | 6248/23436 [18:23<50:31,  5.67it/s]
Training:  27%|██▋       | 6249/23436 [18:23<50:29,  5.67it/s]
Training:  27%|██▋       | 6250/23436 [18:23<50:34,  5.66it/s]
Training:  27%|██▋       | 6251/23436 [18:23<50:35,  5.66it/s]
Training:  27%|██▋       | 6252/23436 [18:24<50:29,  5.67it/s]
Training:  27%|██▋       | 6253/23436 [18:24<50:24,  5.68it/s]
Training:  27%|██▋       | 6254/23436 [18:24<50:38,  5.66it/s]
Training:  27%|██▋       | 6255/23436 [18:24<50:42,  5.65it/s]
Training:  27%|██▋       | 6256/23436 [18:24<50:39,  5.65it/s]
Training:  27%|██▋       | 6257/23436 [18:25<50:40,  5.65it/s]
Training:  27%|██▋       | 6258/23436 [18:25<50:40,  5.65it/s]
Training:  27%|██▋       | 6259/23436 [18:25<50:34,  5.66it/s]
Training:  27%|██▋       | 6260/23436 [18:25<50:28,  5.67it/s]
Training:  27%|██▋       | 6261/23436 [18:25<50:26,  5.68it/s]
Training:  27%|██▋       | 6262/23436 [18:25<50:37,  5.65it/s]
Training:  27%|██▋       | 6263/23436 [18:26<50:29,  5.67it/s]
Training:  27%|██▋       | 6264/23436 [18:26<50:31,  5.66it/s]
Training:  27%|██▋       | 6265/23436 [18:26<50:30,  5.67it/s]
Training:  27%|██▋       | 6266/23436 [18:26<50:18,  5.69it/s]
Training:  27%|██▋       | 6267/23436 [18:26<50:21,  5.68it/s]
Training:  27%|██▋       | 6268/23436 [18:26<50:30,  5.66it/s]
Training:  27%|██▋       | 6269/23436 [18:27<50:35,  5.66it/s]
Training:  27%|██▋       | 6270/23436 [18:27<50:35,  5.65it/s]
Training:  27%|██▋       | 6271/23436 [18:27<50:36,  5.65it/s]
Training:  27%|██▋       | 6272/23436 [18:27<50:39,  5.65it/s]
Training:  27%|██▋       | 6273/23436 [18:27<50:31,  5.66it/s]
Training:  27%|██▋       | 6274/23436 [18:28<50:22,  5.68it/s]
Training:  27%|██▋       | 6275/23436 [18:28<50:24,  5.67it/s]
Training:  27%|██▋       | 6276/23436 [18:28<50:23,  5.68it/s]
Training:  27%|██▋       | 6277/23436 [18:28<50:28,  5.67it/s]
Training:  27%|██▋       | 6278/23436 [18:28<50:25,  5.67it/s]
Training:  27%|██▋       | 6279/23436 [18:28<50:27,  5.67it/s]
Training:  27%|██▋       | 6280/23436 [18:29<50:22,  5.68it/s]
Training:  27%|██▋       | 6281/23436 [18:29<50:21,  5.68it/s]
Training:  27%|██▋       | 6282/23436 [18:29<50:21,  5.68it/s]
Training:  27%|██▋       | 6283/23436 [18:29<50:29,  5.66it/s]
Training:  27%|██▋       | 6284/23436 [18:29<50:30,  5.66it/s]
Training:  27%|██▋       | 6285/23436 [18:29<50:35,  5.65it/s]
Training:  27%|██▋       | 6286/23436 [18:30<50:35,  5.65it/s]
Training:  27%|██▋       | 6287/23436 [18:30<50:29,  5.66it/s]
Training:  27%|██▋       | 6288/23436 [18:30<50:15,  5.69it/s]
Training:  27%|██▋       | 6289/23436 [18:30<50:26,  5.67it/s]
Training:  27%|██▋       | 6290/23436 [18:30<50:35,  5.65it/s]
Training:  27%|██▋       | 6291/23436 [18:31<50:37,  5.64it/s]
Training:  27%|██▋       | 6292/23436 [18:31<50:37,  5.64it/s]
Training:  27%|██▋       | 6293/23436 [18:31<50:31,  5.66it/s]
Training:  27%|██▋       | 6294/23436 [18:31<50:27,  5.66it/s]
Training:  27%|██▋       | 6295/23436 [18:31<50:14,  5.69it/s]
Training:  27%|██▋       | 6296/23436 [18:31<50:14,  5.69it/s]
Training:  27%|██▋       | 6297/23436 [18:32<50:17,  5.68it/s]
Training:  27%|██▋       | 6298/23436 [18:32<50:21,  5.67it/s]
Training:  27%|██▋       | 6299/23436 [18:32<50:24,  5.67it/s]
Training:  27%|██▋       | 6300/23436 [18:32<50:26,  5.66it/s]
Training:  27%|██▋       | 6301/23436 [18:32<50:24,  5.67it/s]
Training:  27%|██▋       | 6302/23436 [18:32<50:20,  5.67it/s]
Training:  27%|██▋       | 6303/23436 [18:33<50:28,  5.66it/s]
Training:  27%|██▋       | 6304/23436 [18:33<50:35,  5.64it/s]
Training:  27%|██▋       | 6305/23436 [18:33<50:35,  5.64it/s]
Training:  27%|██▋       | 6306/23436 [18:33<50:34,  5.65it/s]
Training:  27%|██▋       | 6307/23436 [18:33<50:31,  5.65it/s]
Training:  27%|██▋       | 6308/23436 [18:34<50:25,  5.66it/s]
Training:  27%|██▋       | 6309/23436 [18:34<50:21,  5.67it/s]
Training:  27%|██▋       | 6310/23436 [18:34<50:21,  5.67it/s]
Training:  27%|██▋       | 6311/23436 [18:34<50:27,  5.66it/s]
Training:  27%|██▋       | 6312/23436 [18:34<50:27,  5.66it/s]
Training:  27%|██▋       | 6313/23436 [18:34<50:30,  5.65it/s]
Training:  27%|██▋       | 6314/23436 [18:35<50:28,  5.65it/s]
Training:  27%|██▋       | 6315/23436 [18:35<50:22,  5.66it/s]
Training:  27%|██▋       | 6316/23436 [18:35<50:20,  5.67it/s]
Training:  27%|██▋       | 6317/23436 [18:35<50:26,  5.66it/s]
Training:  27%|██▋       | 6318/23436 [18:35<50:32,  5.64it/s]
Training:  27%|██▋       | 6319/23436 [18:35<50:30,  5.65it/s]
Training:  27%|██▋       | 6320/23436 [18:36<50:30,  5.65it/s]
Training:  27%|██▋       | 6321/23436 [18:36<50:20,  5.67it/s]
Training:  27%|██▋       | 6322/23436 [18:36<50:18,  5.67it/s]
Training:  27%|██▋       | 6323/23436 [18:36<50:08,  5.69it/s]
Training:  27%|██▋       | 6324/23436 [18:36<50:08,  5.69it/s]
Training:  27%|██▋       | 6325/23436 [18:37<50:09,  5.68it/s]
Training:  27%|██▋       | 6326/23436 [18:37<50:17,  5.67it/s]
Training:  27%|██▋       | 6327/23436 [18:37<50:20,  5.66it/s]
Training:  27%|██▋       | 6328/23436 [18:37<50:22,  5.66it/s]
Training:  27%|██▋       | 6329/23436 [18:37<50:16,  5.67it/s]
Training:  27%|██▋       | 6330/23436 [18:37<50:15,  5.67it/s]
Training:  27%|██▋       | 6331/23436 [18:38<50:23,  5.66it/s]
Training:  27%|██▋       | 6332/23436 [18:38<50:26,  5.65it/s]
Training:  27%|██▋       | 6333/23436 [18:38<50:27,  5.65it/s]
Training:  27%|██▋       | 6334/23436 [18:38<50:27,  5.65it/s]
Training:  27%|██▋       | 6335/23436 [18:38<50:25,  5.65it/s]
Training:  27%|██▋       | 6336/23436 [18:38<50:15,  5.67it/s]
Training:  27%|██▋       | 6337/23436 [18:39<50:13,  5.67it/s]
Training:  27%|██▋       | 6338/23436 [18:39<50:21,  5.66it/s]
Training:  27%|██▋       | 6339/23436 [18:39<50:19,  5.66it/s]
Training:  27%|██▋       | 6340/23436 [18:39<50:21,  5.66it/s]
Training:  27%|██▋       | 6341/23436 [18:39<50:16,  5.67it/s]
Training:  27%|██▋       | 6342/23436 [18:40<50:11,  5.68it/s]
Training:  27%|██▋       | 6343/23436 [18:40<50:06,  5.69it/s]
Training:  27%|██▋       | 6344/23436 [18:40<50:08,  5.68it/s]
Training:  27%|██▋       | 6345/23436 [18:40<50:17,  5.66it/s]
Training:  27%|██▋       | 6346/23436 [18:40<50:26,  5.65it/s]
Training:  27%|██▋       | 6347/23436 [18:40<50:25,  5.65it/s]
Training:  27%|██▋       | 6348/23436 [18:41<50:24,  5.65it/s]
Training:  27%|██▋       | 6349/23436 [18:41<50:23,  5.65it/s]
Training:  27%|██▋       | 6350/23436 [18:41<50:08,  5.68it/s]
Training:  27%|██▋       | 6351/23436 [18:41<49:57,  5.70it/s]
Training:  27%|██▋       | 6352/23436 [18:41<50:11,  5.67it/s]
Training:  27%|██▋       | 6353/23436 [18:41<50:18,  5.66it/s]
Training:  27%|██▋       | 6354/23436 [18:42<50:12,  5.67it/s]
Training:  27%|██▋       | 6355/23436 [18:42<50:16,  5.66it/s]
Training:  27%|██▋       | 6356/23436 [18:42<50:07,  5.68it/s]
Training:  27%|██▋       | 6357/23436 [18:42<50:06,  5.68it/s]
Training:  27%|██▋       | 6358/23436 [18:42<49:58,  5.69it/s]
Training:  27%|██▋       | 6359/23436 [18:43<50:03,  5.69it/s]
Training:  27%|██▋       | 6360/23436 [18:43<50:14,  5.67it/s]
Training:  27%|██▋       | 6361/23436 [18:43<50:17,  5.66it/s]
Training:  27%|██▋       | 6362/23436 [18:43<50:14,  5.66it/s]
Training:  27%|██▋       | 6363/23436 [18:43<50:16,  5.66it/s]
Training:  27%|██▋       | 6364/23436 [18:43<50:09,  5.67it/s]
Training:  27%|██▋       | 6365/23436 [18:44<50:08,  5.68it/s]
Training:  27%|██▋       | 6366/23436 [18:44<50:19,  5.65it/s]
Training:  27%|██▋       | 6367/23436 [18:44<50:15,  5.66it/s]
Training:  27%|██▋       | 6368/23436 [18:44<50:16,  5.66it/s]
Training:  27%|██▋       | 6369/23436 [18:44<50:16,  5.66it/s]
Training:  27%|██▋       | 6370/23436 [18:44<50:17,  5.66it/s]
Training:  27%|██▋       | 6371/23436 [18:45<50:10,  5.67it/s]
Training:  27%|██▋       | 6372/23436 [18:45<50:08,  5.67it/s]
Training:  27%|██▋       | 6373/23436 [18:45<50:16,  5.66it/s]
Training:  27%|██▋       | 6374/23436 [18:45<50:22,  5.64it/s]
Training:  27%|██▋       | 6375/23436 [18:45<50:24,  5.64it/s]
Training:  27%|██▋       | 6376/23436 [18:46<50:23,  5.64it/s]
Training:  27%|██▋       | 6377/23436 [18:46<50:21,  5.65it/s]
Training:  27%|██▋       | 6378/23436 [18:46<50:14,  5.66it/s]
Training:  27%|██▋       | 6379/23436 [18:46<50:10,  5.67it/s]
Training:  27%|██▋       | 6380/23436 [18:46<50:17,  5.65it/s]
Training:  27%|██▋       | 6381/23436 [18:46<50:22,  5.64it/s]
Training:  27%|██▋       | 6382/23436 [18:47<50:26,  5.64it/s]
Training:  27%|██▋       | 6383/23436 [18:47<50:25,  5.64it/s]
Training:  27%|██▋       | 6384/23436 [18:47<50:23,  5.64it/s]
Training:  27%|██▋       | 6385/23436 [18:47<50:16,  5.65it/s]
Training:  27%|██▋       | 6386/23436 [18:47<50:09,  5.66it/s]
Training:  27%|██▋       | 6387/23436 [18:48<50:17,  5.65it/s]
Training:  27%|██▋       | 6388/23436 [18:48<50:22,  5.64it/s]
Training:  27%|██▋       | 6389/23436 [18:48<50:20,  5.64it/s]
Training:  27%|██▋       | 6390/23436 [18:48<50:21,  5.64it/s]
Training:  27%|██▋       | 6391/23436 [18:48<50:11,  5.66it/s]
Training:  27%|██▋       | 6392/23436 [18:48<50:04,  5.67it/s]
Training:  27%|██▋       | 6393/23436 [18:49<50:01,  5.68it/s]
Training:  27%|██▋       | 6394/23436 [18:49<50:01,  5.68it/s]
Training:  27%|██▋       | 6395/23436 [18:49<50:00,  5.68it/s]
Training:  27%|██▋       | 6396/23436 [18:49<50:01,  5.68it/s]
Training:  27%|██▋       | 6397/23436 [18:49<50:09,  5.66it/s]
Training:  27%|██▋       | 6398/23436 [18:49<50:14,  5.65it/s]
Training:  27%|██▋       | 6399/23436 [18:50<50:00,  5.68it/s]
Training:  27%|██▋       | 6400/23436 [18:50<49:54,  5.69it/s]
Training:  27%|██▋       | 6401/23436 [18:50<50:06,  5.67it/s]
Training:  27%|██▋       | 6402/23436 [18:50<50:07,  5.66it/s]
Training:  27%|██▋       | 6403/23436 [18:50<50:09,  5.66it/s]
Training:  27%|██▋       | 6404/23436 [18:51<50:11,  5.66it/s]
Training:  27%|██▋       | 6405/23436 [18:51<50:10,  5.66it/s]
Training:  27%|██▋       | 6406/23436 [18:51<50:06,  5.66it/s]
Training:  27%|██▋       | 6407/23436 [18:51<49:54,  5.69it/s]
Training:  27%|██▋       | 6408/23436 [18:51<50:03,  5.67it/s]
Training:  27%|██▋       | 6409/23436 [18:51<50:11,  5.65it/s]
Training:  27%|██▋       | 6410/23436 [18:52<50:11,  5.65it/s]
Training:  27%|██▋       | 6411/23436 [18:52<50:12,  5.65it/s]
Training:  27%|██▋       | 6412/23436 [18:52<50:13,  5.65it/s]
Training:  27%|██▋       | 6413/23436 [18:52<50:01,  5.67it/s]
Training:  27%|██▋       | 6414/23436 [18:52<49:57,  5.68it/s]
Training:  27%|██▋       | 6415/23436 [18:52<50:04,  5.67it/s]
Training:  27%|██▋       | 6416/23436 [18:53<50:12,  5.65it/s]
Training:  27%|██▋       | 6417/23436 [18:53<50:11,  5.65it/s]
Training:  27%|██▋       | 6418/23436 [18:53<50:15,  5.64it/s]
Training:  27%|██▋       | 6419/23436 [18:53<50:15,  5.64it/s]
Training:  27%|██▋       | 6420/23436 [18:53<50:05,  5.66it/s]
Training:  27%|██▋       | 6421/23436 [18:54<50:02,  5.67it/s]
Training:  27%|██▋       | 6422/23436 [18:54<50:09,  5.65it/s]
Training:  27%|██▋       | 6423/23436 [18:54<50:13,  5.64it/s]
Training:  27%|██▋       | 6424/23436 [18:54<50:15,  5.64it/s]
Training:  27%|██▋       | 6425/23436 [18:54<50:08,  5.65it/s]
Training:  27%|██▋       | 6426/23436 [18:54<50:08,  5.65it/s]
Training:  27%|██▋       | 6427/23436 [18:55<50:03,  5.66it/s]
Training:  27%|██▋       | 6428/23436 [18:55<49:59,  5.67it/s]
Training:  27%|██▋       | 6429/23436 [18:55<50:01,  5.67it/s]
Training:  27%|██▋       | 6430/23436 [18:55<50:10,  5.65it/s]
Training:  27%|██▋       | 6431/23436 [18:55<50:12,  5.65it/s]
Training:  27%|██▋       | 6432/23436 [18:55<50:10,  5.65it/s]
Training:  27%|██▋       | 6433/23436 [18:56<50:09,  5.65it/s]
Training:  27%|██▋       | 6434/23436 [18:56<50:04,  5.66it/s]
Training:  27%|██▋       | 6435/23436 [18:56<49:54,  5.68it/s]
Training:  27%|██▋       | 6436/23436 [18:56<49:55,  5.67it/s]
Training:  27%|██▋       | 6437/23436 [18:56<50:01,  5.66it/s]
Training:  27%|██▋       | 6438/23436 [18:57<50:04,  5.66it/s]
Training:  27%|██▋       | 6439/23436 [18:57<50:08,  5.65it/s]
Training:  27%|██▋       | 6440/23436 [18:57<50:01,  5.66it/s]
Training:  27%|██▋       | 6441/23436 [18:57<49:56,  5.67it/s]
Training:  27%|██▋       | 6442/23436 [18:57<49:54,  5.67it/s]
Training:  27%|██▋       | 6443/23436 [18:57<50:01,  5.66it/s]
Training:  27%|██▋       | 6444/23436 [18:58<50:06,  5.65it/s]
Training:  28%|██▊       | 6445/23436 [18:58<50:10,  5.64it/s]
Training:  28%|██▊       | 6446/23436 [18:58<50:11,  5.64it/s]
Training:  28%|██▊       | 6447/23436 [18:58<50:07,  5.65it/s]
Training:  28%|██▊       | 6448/23436 [18:58<49:51,  5.68it/s]
Training:  28%|██▊       | 6449/23436 [18:58<49:49,  5.68it/s]
Training:  28%|██▊       | 6450/23436 [18:59<49:53,  5.67it/s]
Training:  28%|██▊       | 6451/23436 [18:59<49:58,  5.66it/s]
Training:  28%|██▊       | 6452/23436 [18:59<50:00,  5.66it/s]
Training:  28%|██▊       | 6453/23436 [18:59<50:03,  5.65it/s]
Training:  28%|██▊       | 6454/23436 [18:59<49:58,  5.66it/s]
Training:  28%|██▊       | 6455/23436 [19:00<49:54,  5.67it/s]
Training:  28%|██▊       | 6456/23436 [19:00<49:52,  5.67it/s]
Training:  28%|██▊       | 6457/23436 [19:00<49:59,  5.66it/s]
Training:  28%|██▊       | 6458/23436 [19:00<49:57,  5.66it/s]
Training:  28%|██▊       | 6459/23436 [19:00<49:59,  5.66it/s]
Training:  28%|██▊       | 6460/23436 [19:00<49:58,  5.66it/s]
Training:  28%|██▊       | 6461/23436 [19:01<49:51,  5.67it/s]
Training:  28%|██▊       | 6462/23436 [19:01<49:49,  5.68it/s]
Training:  28%|██▊       | 6463/23436 [19:01<49:46,  5.68it/s]
Training:  28%|██▊       | 6464/23436 [19:01<49:54,  5.67it/s]
Training:  28%|██▊       | 6465/23436 [19:01<50:01,  5.65it/s]
Training:  28%|██▊       | 6466/23436 [19:01<50:00,  5.66it/s]
Training:  28%|██▊       | 6467/23436 [19:02<50:01,  5.65it/s]
Training:  28%|██▊       | 6468/23436 [19:02<49:50,  5.67it/s]
Training:  28%|██▊       | 6469/23436 [19:02<49:47,  5.68it/s]
Training:  28%|██▊       | 6470/23436 [19:02<49:41,  5.69it/s]
Training:  28%|██▊       | 6471/23436 [19:02<49:45,  5.68it/s]
Training:  28%|██▊       | 6472/23436 [19:03<49:52,  5.67it/s]
Training:  28%|██▊       | 6473/23436 [19:03<49:55,  5.66it/s]
Training:  28%|██▊       | 6474/23436 [19:03<50:00,  5.65it/s]
Training:  28%|██▊       | 6475/23436 [19:03<49:59,  5.65it/s]
Training:  28%|██▊       | 6476/23436 [19:03<49:52,  5.67it/s]
Training:  28%|██▊       | 6477/23436 [19:03<49:49,  5.67it/s]
Training:  28%|██▊       | 6478/23436 [19:04<49:57,  5.66it/s]
Training:  28%|██▊       | 6479/23436 [19:04<50:03,  5.65it/s]
Training:  28%|██▊       | 6480/23436 [19:04<50:04,  5.64it/s]
Training:  28%|██▊       | 6481/23436 [19:04<49:56,  5.66it/s]
```
