## Supplementary material for "PLM-OMG: Protein Language Model-Based Ortholog Detection for Cross-Species Cell Type Mapping": Scripts: lstm_Dicots.out (part 3 of 9)

```
Training:  28%|██▊       | 6482/23436 [19:04<49:57,  5.66it/s]
Training:  28%|██▊       | 6483/23436 [19:04<49:50,  5.67it/s]
Training:  28%|██▊       | 6484/23436 [19:05<49:45,  5.68it/s]
Training:  28%|██▊       | 6485/23436 [19:05<49:53,  5.66it/s]
Training:  28%|██▊       | 6486/23436 [19:05<50:03,  5.64it/s]
Training:  28%|██▊       | 6487/23436 [19:05<49:57,  5.65it/s]
Training:  28%|██▊       | 6488/23436 [19:05<49:58,  5.65it/s]
Training:  28%|██▊       | 6489/23436 [19:06<49:58,  5.65it/s]
Training:  28%|██▊       | 6490/23436 [19:06<49:51,  5.66it/s]
Training:  28%|██▊       | 6491/23436 [19:06<49:48,  5.67it/s]
Training:  28%|██▊       | 6492/23436 [19:06<49:52,  5.66it/s]
Training:  28%|██▊       | 6493/23436 [19:06<49:47,  5.67it/s]
Training:  28%|██▊       | 6494/23436 [19:06<49:51,  5.66it/s]
Training:  28%|██▊       | 6495/23436 [19:07<49:54,  5.66it/s]
Training:  28%|██▊       | 6496/23436 [19:07<49:54,  5.66it/s]
Training:  28%|██▊       | 6497/23436 [19:07<49:50,  5.66it/s]
Training:  28%|██▊       | 6498/23436 [19:07<49:39,  5.68it/s]
Training:  28%|██▊       | 6499/23436 [19:07<49:47,  5.67it/s]
Training:  28%|██▊       | 6500/23436 [19:07<49:52,  5.66it/s]
Training:  28%|██▊       | 6501/23436 [19:08<49:55,  5.65it/s]
Training:  28%|██▊       | 6502/23436 [19:08<49:58,  5.65it/s]
Training:  28%|██▊       | 6503/23436 [19:08<49:55,  5.65it/s]
Training:  28%|██▊       | 6504/23436 [19:08<49:48,  5.67it/s]
Training:  28%|██▊       | 6505/23436 [19:08<49:37,  5.69it/s]
Training:  28%|██▊       | 6506/23436 [19:09<49:39,  5.68it/s]
Training:  28%|██▊       | 6507/23436 [19:09<49:49,  5.66it/s]
Training:  28%|██▊       | 6508/23436 [19:09<49:50,  5.66it/s]
Training:  28%|██▊       | 6509/23436 [19:09<49:53,  5.65it/s]
Training:  28%|██▊       | 6510/23436 [19:09<49:58,  5.65it/s]
Training:  28%|██▊       | 6511/23436 [19:09<49:51,  5.66it/s]
Training:  28%|██▊       | 6512/23436 [19:10<49:48,  5.66it/s]
Training:  28%|██▊       | 6513/23436 [19:10<49:53,  5.65it/s]
Training:  28%|██▊       | 6514/23436 [19:10<50:01,  5.64it/s]
Training:  28%|██▊       | 6515/23436 [19:10<49:58,  5.64it/s]
Training:  28%|██▊       | 6516/23436 [19:10<49:57,  5.64it/s]
Training:  28%|██▊       | 6517/23436 [19:10<49:54,  5.65it/s]
Training:  28%|██▊       | 6518/23436 [19:11<49:50,  5.66it/s]
Training:  28%|██▊       | 6519/23436 [19:11<49:38,  5.68it/s]
Training:  28%|██▊       | 6520/23436 [19:11<49:36,  5.68it/s]
Training:  28%|██▊       | 6521/23436 [19:11<49:44,  5.67it/s]
Training:  28%|██▊       | 6522/23436 [19:11<49:46,  5.66it/s]
Training:  28%|██▊       | 6523/23436 [19:12<49:43,  5.67it/s]
Training:  28%|██▊       | 6524/23436 [19:12<49:38,  5.68it/s]
Training:  28%|██▊       | 6525/23436 [19:12<49:35,  5.68it/s]
Training:  28%|██▊       | 6526/23436 [19:12<49:37,  5.68it/s]
Training:  28%|██▊       | 6527/23436 [19:12<49:47,  5.66it/s]
Training:  28%|██▊       | 6528/23436 [19:12<49:52,  5.65it/s]
Training:  28%|██▊       | 6529/23436 [19:13<49:52,  5.65it/s]
Training:  28%|██▊       | 6530/23436 [19:13<49:56,  5.64it/s]
Training:  28%|██▊       | 6531/23436 [19:13<49:51,  5.65it/s]
Training:  28%|██▊       | 6532/23436 [19:13<49:44,  5.66it/s]
Training:  28%|██▊       | 6533/23436 [19:13<49:44,  5.66it/s]
Training:  28%|██▊       | 6534/23436 [19:13<49:50,  5.65it/s]
Training:  28%|██▊       | 6535/23436 [19:14<49:55,  5.64it/s]
Training:  28%|██▊       | 6536/23436 [19:14<49:56,  5.64it/s]
Training:  28%|██▊       | 6537/23436 [19:14<49:49,  5.65it/s]
Training:  28%|██▊       | 6538/23436 [19:14<49:40,  5.67it/s]
Training:  28%|██▊       | 6539/23436 [19:14<49:28,  5.69it/s]
Training:  28%|██▊       | 6540/23436 [19:15<49:28,  5.69it/s]
Training:  28%|██▊       | 6541/23436 [19:15<49:38,  5.67it/s]
Training:  28%|██▊       | 6542/23436 [19:15<49:50,  5.65it/s]
Training:  28%|██▊       | 6543/23436 [19:15<49:48,  5.65it/s]
Training:  28%|██▊       | 6544/23436 [19:15<49:48,  5.65it/s]
Training:  28%|██▊       | 6545/23436 [19:15<49:50,  5.65it/s]
Training:  28%|██▊       | 6546/23436 [19:16<49:42,  5.66it/s]
Training:  28%|██▊       | 6547/23436 [19:16<49:32,  5.68it/s]
Training:  28%|██▊       | 6548/23436 [19:16<49:40,  5.67it/s]
Training:  28%|██▊       | 6549/23436 [19:16<49:47,  5.65it/s]
Training:  28%|██▊       | 6550/23436 [19:16<49:50,  5.65it/s]
Training:  28%|██▊       | 6551/23436 [19:16<49:48,  5.65it/s]
Training:  28%|██▊       | 6552/23436 [19:17<49:46,  5.65it/s]
Training:  28%|██▊       | 6553/23436 [19:17<49:37,  5.67it/s]
Training:  28%|██▊       | 6554/23436 [19:17<49:35,  5.67it/s]
Training:  28%|██▊       | 6555/23436 [19:17<49:35,  5.67it/s]
Training:  28%|██▊       | 6556/23436 [19:17<49:33,  5.68it/s]
Training:  28%|██▊       | 6557/23436 [19:18<49:36,  5.67it/s]
Training:  28%|██▊       | 6558/23436 [19:18<49:40,  5.66it/s]
Training:  28%|██▊       | 6559/23436 [19:18<49:41,  5.66it/s]
Training:  28%|██▊       | 6560/23436 [19:18<49:37,  5.67it/s]
Training:  28%|██▊       | 6561/23436 [19:18<49:36,  5.67it/s]
Training:  28%|██▊       | 6562/23436 [19:18<49:41,  5.66it/s]
Training:  28%|██▊       | 6563/23436 [19:19<49:45,  5.65it/s]
Training:  28%|██▊       | 6564/23436 [19:19<49:47,  5.65it/s]
Training:  28%|██▊       | 6565/23436 [19:19<49:49,  5.64it/s]
Training:  28%|██▊       | 6566/23436 [19:19<49:48,  5.64it/s]
Training:  28%|██▊       | 6567/23436 [19:19<49:32,  5.67it/s]
Training:  28%|██▊       | 6568/23436 [19:19<49:31,  5.68it/s]
Training:  28%|██▊       | 6569/23436 [19:20<49:41,  5.66it/s]
Training:  28%|██▊       | 6570/23436 [19:20<49:47,  5.65it/s]
Training:  28%|██▊       | 6571/23436 [19:20<49:48,  5.64it/s]
Training:  28%|██▊       | 6572/23436 [19:20<49:46,  5.65it/s]
Training:  28%|██▊       | 6573/23436 [19:20<49:36,  5.67it/s]
Training:  28%|██▊       | 6574/23436 [19:21<49:31,  5.67it/s]
Training:  28%|██▊       | 6575/23436 [19:21<49:26,  5.68it/s]
Training:  28%|██▊       | 6576/23436 [19:21<49:37,  5.66it/s]
Training:  28%|██▊       | 6577/23436 [19:21<49:44,  5.65it/s]
Training:  28%|██▊       | 6578/23436 [19:21<49:44,  5.65it/s]
Training:  28%|██▊       | 6579/23436 [19:21<49:44,  5.65it/s]
Training:  28%|██▊       | 6580/23436 [19:22<49:42,  5.65it/s]
Training:  28%|██▊       | 6581/23436 [19:22<49:34,  5.67it/s]
Training:  28%|██▊       | 6582/23436 [19:22<49:26,  5.68it/s]
Training:  28%|██▊       | 6583/23436 [19:22<49:25,  5.68it/s]
Training:  28%|██▊       | 6584/23436 [19:22<49:25,  5.68it/s]
Training:  28%|██▊       | 6585/23436 [19:22<49:23,  5.69it/s]
Training:  28%|██▊       | 6586/23436 [19:23<49:29,  5.67it/s]
Training:  28%|██▊       | 6587/23436 [19:23<49:34,  5.66it/s]
Training:  28%|██▊       | 6588/23436 [19:23<49:32,  5.67it/s]
Training:  28%|██▊       | 6589/23436 [19:23<49:28,  5.67it/s]
Training:  28%|██▊       | 6590/23436 [19:23<49:39,  5.65it/s]
Training:  28%|██▊       | 6591/23436 [19:24<49:43,  5.65it/s]
Training:  28%|██▊       | 6592/23436 [19:24<49:42,  5.65it/s]
Training:  28%|██▊       | 6593/23436 [19:24<49:42,  5.65it/s]
Training:  28%|██▊       | 6594/23436 [19:24<49:43,  5.64it/s]
Training:  28%|██▊       | 6595/23436 [19:24<49:37,  5.66it/s]
Training:  28%|██▊       | 6596/23436 [19:24<49:33,  5.66it/s]
Training:  28%|██▊       | 6597/23436 [19:25<49:40,  5.65it/s]
Training:  28%|██▊       | 6598/23436 [19:25<49:39,  5.65it/s]
Training:  28%|██▊       | 6599/23436 [19:25<49:38,  5.65it/s]
Training:  28%|██▊       | 6600/23436 [19:25<49:38,  5.65it/s]
Training:  28%|██▊       | 6601/23436 [19:25<49:40,  5.65it/s]
Training:  28%|██▊       | 6602/23436 [19:25<49:33,  5.66it/s]
Training:  28%|██▊       | 6603/23436 [19:26<49:20,  5.69it/s]
Training:  28%|██▊       | 6604/23436 [19:26<49:23,  5.68it/s]
Training:  28%|██▊       | 6605/23436 [19:26<49:25,  5.68it/s]
Training:  28%|██▊       | 6606/23436 [19:26<49:27,  5.67it/s]
Training:  28%|██▊       | 6607/23436 [19:26<49:31,  5.66it/s]
Training:  28%|██▊       | 6608/23436 [19:27<49:32,  5.66it/s]
Training:  28%|██▊       | 6609/23436 [19:27<49:27,  5.67it/s]
Training:  28%|██▊       | 6610/23436 [19:27<49:19,  5.68it/s]
Training:  28%|██▊       | 6611/23436 [19:27<49:27,  5.67it/s]
Training:  28%|██▊       | 6612/23436 [19:27<49:33,  5.66it/s]
Training:  28%|██▊       | 6613/23436 [19:27<49:34,  5.66it/s]
Training:  28%|██▊       | 6614/23436 [19:28<49:37,  5.65it/s]
Training:  28%|██▊       | 6615/23436 [19:28<49:37,  5.65it/s]
Training:  28%|██▊       | 6616/23436 [19:28<49:30,  5.66it/s]
Training:  28%|██▊       | 6617/23436 [19:28<49:26,  5.67it/s]
Training:  28%|██▊       | 6618/23436 [19:28<49:35,  5.65it/s]
Training:  28%|██▊       | 6619/23436 [19:28<49:32,  5.66it/s]
Training:  28%|██▊       | 6620/23436 [19:29<49:31,  5.66it/s]
Training:  28%|██▊       | 6621/23436 [19:29<49:33,  5.66it/s]
Training:  28%|██▊       | 6622/23436 [19:29<49:31,  5.66it/s]
Training:  28%|██▊       | 6623/23436 [19:29<49:24,  5.67it/s]
Training:  28%|██▊       | 6624/23436 [19:29<49:13,  5.69it/s]
Training:  28%|██▊       | 6625/23436 [19:30<49:15,  5.69it/s]
Training:  28%|██▊       | 6626/23436 [19:30<49:19,  5.68it/s]
Training:  28%|██▊       | 6627/23436 [19:30<49:24,  5.67it/s]
Training:  28%|██▊       | 6628/23436 [19:30<49:27,  5.66it/s]
Training:  28%|██▊       | 6629/23436 [19:30<49:26,  5.67it/s]
Training:  28%|██▊       | 6630/23436 [19:30<49:23,  5.67it/s]
Training:  28%|██▊       | 6631/23436 [19:31<49:21,  5.67it/s]
Training:  28%|██▊       | 6632/23436 [19:31<49:26,  5.66it/s]
Training:  28%|██▊       | 6633/23436 [19:31<49:24,  5.67it/s]
Training:  28%|██▊       | 6634/23436 [19:31<49:29,  5.66it/s]
Training:  28%|██▊       | 6635/23436 [19:31<49:28,  5.66it/s]
Training:  28%|██▊       | 6636/23436 [19:31<49:30,  5.65it/s]
Training:  28%|██▊       | 6637/23436 [19:32<49:25,  5.67it/s]
Training:  28%|██▊       | 6638/23436 [19:32<49:24,  5.67it/s]
Training:  28%|██▊       | 6639/23436 [19:32<49:29,  5.66it/s]
Training:  28%|██▊       | 6640/23436 [19:32<49:34,  5.65it/s]
Training:  28%|██▊       | 6641/23436 [19:32<49:38,  5.64it/s]
Training:  28%|██▊       | 6642/23436 [19:33<49:38,  5.64it/s]
Training:  28%|██▊       | 6643/23436 [19:33<49:27,  5.66it/s]
Training:  28%|██▊       | 6644/23436 [19:33<49:20,  5.67it/s]
Training:  28%|██▊       | 6645/23436 [19:33<49:18,  5.68it/s]
Training:  28%|██▊       | 6646/23436 [19:33<49:27,  5.66it/s]
Training:  28%|██▊       | 6647/23436 [19:33<49:31,  5.65it/s]
Training:  28%|██▊       | 6648/23436 [19:34<49:24,  5.66it/s]
Training:  28%|██▊       | 6649/23436 [19:34<49:26,  5.66it/s]
Training:  28%|██▊       | 6650/23436 [19:34<49:28,  5.65it/s]
Training:  28%|██▊       | 6651/23436 [19:34<49:23,  5.66it/s]
Training:  28%|██▊       | 6652/23436 [19:34<49:20,  5.67it/s]
Training:  28%|██▊       | 6653/23436 [19:34<49:30,  5.65it/s]
Training:  28%|██▊       | 6654/23436 [19:35<49:37,  5.64it/s]
Training:  28%|██▊       | 6655/23436 [19:35<49:33,  5.64it/s]
Training:  28%|██▊       | 6656/23436 [19:35<49:31,  5.65it/s]
Training:  28%|██▊       | 6657/23436 [19:35<49:28,  5.65it/s]
Training:  28%|██▊       | 6658/23436 [19:35<49:14,  5.68it/s]
Training:  28%|██▊       | 6659/23436 [19:36<49:13,  5.68it/s]
Training:  28%|██▊       | 6660/23436 [19:36<49:23,  5.66it/s]
Training:  28%|██▊       | 6661/23436 [19:36<49:26,  5.66it/s]
Training:  28%|██▊       | 6662/23436 [19:36<49:28,  5.65it/s]
Training:  28%|██▊       | 6663/23436 [19:36<49:27,  5.65it/s]
Training:  28%|██▊       | 6664/23436 [19:36<49:27,  5.65it/s]
Training:  28%|██▊       | 6665/23436 [19:37<49:25,  5.66it/s]
Training:  28%|██▊       | 6666/23436 [19:37<49:17,  5.67it/s]
Training:  28%|██▊       | 6667/23436 [19:37<49:17,  5.67it/s]
Training:  28%|██▊       | 6668/23436 [19:37<49:13,  5.68it/s]
Training:  28%|██▊       | 6669/23436 [19:37<49:18,  5.67it/s]
Training:  28%|██▊       | 6670/23436 [19:37<49:12,  5.68it/s]
Training:  28%|██▊       | 6671/23436 [19:38<49:15,  5.67it/s]
Training:  28%|██▊       | 6672/23436 [19:38<49:12,  5.68it/s]
Training:  28%|██▊       | 6673/23436 [19:38<49:00,  5.70it/s]
Training:  28%|██▊       | 6674/23436 [19:38<49:07,  5.69it/s]
Training:  28%|██▊       | 6675/23436 [19:38<49:08,  5.68it/s]
Training:  28%|██▊       | 6676/23436 [19:39<49:14,  5.67it/s]
Training:  28%|██▊       | 6677/23436 [19:39<49:18,  5.67it/s]
Training:  28%|██▊       | 6678/23436 [19:39<49:20,  5.66it/s]
Training:  28%|██▊       | 6679/23436 [19:39<49:15,  5.67it/s]
Training:  29%|██▊       | 6680/23436 [19:39<49:03,  5.69it/s]
Training:  29%|██▊       | 6681/23436 [19:39<49:16,  5.67it/s]
Training:  29%|██▊       | 6682/23436 [19:40<49:24,  5.65it/s]
Training:  29%|██▊       | 6683/23436 [19:40<49:23,  5.65it/s]
Training:  29%|██▊       | 6684/23436 [19:40<49:16,  5.67it/s]
Training:  29%|██▊       | 6685/23436 [19:40<49:18,  5.66it/s]
Training:  29%|██▊       | 6686/23436 [19:40<49:12,  5.67it/s]
Training:  29%|██▊       | 6687/23436 [19:40<49:09,  5.68it/s]
Training:  29%|██▊       | 6688/23436 [19:41<49:19,  5.66it/s]
Training:  29%|██▊       | 6689/23436 [19:41<49:15,  5.67it/s]
Training:  29%|██▊       | 6690/23436 [19:41<49:19,  5.66it/s]
Training:  29%|██▊       | 6691/23436 [19:41<49:21,  5.65it/s]
Training:  29%|██▊       | 6692/23436 [19:41<49:20,  5.66it/s]
Training:  29%|██▊       | 6693/23436 [19:42<49:18,  5.66it/s]
Training:  29%|██▊       | 6694/23436 [19:42<49:06,  5.68it/s]
Training:  29%|██▊       | 6695/23436 [19:42<49:10,  5.67it/s]
Training:  29%|██▊       | 6696/23436 [19:42<49:07,  5.68it/s]
Training:  29%|██▊       | 6697/23436 [19:42<49:10,  5.67it/s]
Training:  29%|██▊       | 6698/23436 [19:42<49:17,  5.66it/s]
Training:  29%|██▊       | 6699/23436 [19:43<49:18,  5.66it/s]
Training:  29%|██▊       | 6700/23436 [19:43<49:12,  5.67it/s]
Training:  29%|██▊       | 6701/23436 [19:43<49:11,  5.67it/s]
Training:  29%|██▊       | 6702/23436 [19:43<49:19,  5.65it/s]
Training:  29%|██▊       | 6703/23436 [19:43<49:24,  5.64it/s]
Training:  29%|██▊       | 6704/23436 [19:43<49:23,  5.65it/s]
Training:  29%|██▊       | 6705/23436 [19:44<49:23,  5.65it/s]
Training:  29%|██▊       | 6706/23436 [19:44<49:22,  5.65it/s]
Training:  29%|██▊       | 6707/23436 [19:44<49:14,  5.66it/s]
Training:  29%|██▊       | 6708/23436 [19:44<49:10,  5.67it/s]
Training:  29%|██▊       | 6709/23436 [19:44<49:15,  5.66it/s]
Training:  29%|██▊       | 6710/23436 [19:45<49:22,  5.65it/s]
Training:  29%|██▊       | 6711/23436 [19:45<49:19,  5.65it/s]
Training:  29%|██▊       | 6712/23436 [19:45<49:21,  5.65it/s]
Training:  29%|██▊       | 6713/23436 [19:45<49:21,  5.65it/s]
Training:  29%|██▊       | 6714/23436 [19:45<49:16,  5.66it/s]
Training:  29%|██▊       | 6715/23436 [19:45<49:03,  5.68it/s]
Training:  29%|██▊       | 6716/23436 [19:46<49:11,  5.67it/s]
Training:  29%|██▊       | 6717/23436 [19:46<49:09,  5.67it/s]
Training:  29%|██▊       | 6718/23436 [19:46<49:13,  5.66it/s]
Training:  29%|██▊       | 6719/23436 [19:46<49:07,  5.67it/s]
Training:  29%|██▊       | 6720/23436 [19:46<49:01,  5.68it/s]
Training:  29%|██▊       | 6721/23436 [19:46<48:59,  5.69it/s]
Training:  29%|██▊       | 6722/23436 [19:47<49:02,  5.68it/s]
Training:  29%|██▊       | 6723/23436 [19:47<49:11,  5.66it/s]
Training:  29%|██▊       | 6724/23436 [19:47<49:17,  5.65it/s]
Training:  29%|██▊       | 6725/23436 [19:47<49:17,  5.65it/s]
Training:  29%|██▊       | 6726/23436 [19:47<49:19,  5.65it/s]
Training:  29%|██▊       | 6727/23436 [19:48<49:16,  5.65it/s]
Training:  29%|██▊       | 6728/23436 [19:48<49:12,  5.66it/s]
Training:  29%|██▊       | 6729/23436 [19:48<49:03,  5.68it/s]
Training:  29%|██▊       | 6730/23436 [19:48<49:11,  5.66it/s]
Training:  29%|██▊       | 6731/23436 [19:48<49:18,  5.65it/s]
Training:  29%|██▊       | 6732/23436 [19:48<49:06,  5.67it/s]
Training:  29%|██▊       | 6733/23436 [19:49<49:09,  5.66it/s]
Training:  29%|██▊       | 6734/23436 [19:49<49:12,  5.66it/s]
Training:  29%|██▊       | 6735/23436 [19:49<49:05,  5.67it/s]
Training:  29%|██▊       | 6736/23436 [19:49<48:54,  5.69it/s]
Training:  29%|██▊       | 6737/23436 [19:49<49:04,  5.67it/s]
Training:  29%|██▉       | 6738/23436 [19:49<49:12,  5.66it/s]
Training:  29%|██▉       | 6739/23436 [19:50<49:10,  5.66it/s]
Training:  29%|██▉       | 6740/23436 [19:50<49:05,  5.67it/s]
Training:  29%|██▉       | 6741/23436 [19:50<49:06,  5.67it/s]
Training:  29%|██▉       | 6742/23436 [19:50<49:02,  5.67it/s]
Training:  29%|██▉       | 6743/23436 [19:50<48:52,  5.69it/s]
Training:  29%|██▉       | 6744/23436 [19:51<48:53,  5.69it/s]
Training:  29%|██▉       | 6745/23436 [19:51<49:02,  5.67it/s]
Training:  29%|██▉       | 6746/23436 [19:51<49:06,  5.66it/s]
Training:  29%|██▉       | 6747/23436 [19:51<49:11,  5.65it/s]
Training:  29%|██▉       | 6748/23436 [19:51<49:12,  5.65it/s]
Training:  29%|██▉       | 6749/23436 [19:51<49:02,  5.67it/s]
Training:  29%|██▉       | 6750/23436 [19:52<48:54,  5.69it/s]
Training:  29%|██▉       | 6751/23436 [19:52<49:00,  5.67it/s]
Training:  29%|██▉       | 6752/23436 [19:52<48:59,  5.67it/s]
Training:  29%|██▉       | 6753/23436 [19:52<49:03,  5.67it/s]
Training:  29%|██▉       | 6754/23436 [19:52<49:08,  5.66it/s]
Training:  29%|██▉       | 6755/23436 [19:52<49:06,  5.66it/s]
Training:  29%|██▉       | 6756/23436 [19:53<48:59,  5.67it/s]
Training:  29%|██▉       | 6757/23436 [19:53<48:50,  5.69it/s]
Training:  29%|██▉       | 6758/23436 [19:53<49:01,  5.67it/s]
Training:  29%|██▉       | 6759/23436 [19:53<49:07,  5.66it/s]
Training:  29%|██▉       | 6760/23436 [19:53<49:07,  5.66it/s]
Training:  29%|██▉       | 6761/23436 [19:54<49:08,  5.66it/s]
Training:  29%|██▉       | 6762/23436 [19:54<49:09,  5.65it/s]
Training:  29%|██▉       | 6763/23436 [19:54<49:01,  5.67it/s]
Training:  29%|██▉       | 6764/23436 [19:54<48:57,  5.68it/s]
Training:  29%|██▉       | 6765/23436 [19:54<48:56,  5.68it/s]
Training:  29%|██▉       | 6766/23436 [19:54<49:07,  5.66it/s]
Training:  29%|██▉       | 6767/23436 [19:55<49:06,  5.66it/s]
Training:  29%|██▉       | 6768/23436 [19:55<49:06,  5.66it/s]
Training:  29%|██▉       | 6769/23436 [19:55<49:06,  5.66it/s]
Training:  29%|██▉       | 6770/23436 [19:55<49:02,  5.66it/s]
Training:  29%|██▉       | 6771/23436 [19:55<48:57,  5.67it/s]
Training:  29%|██▉       | 6772/23436 [19:55<48:55,  5.68it/s]
Training:  29%|██▉       | 6773/23436 [19:56<49:03,  5.66it/s]
Training:  29%|██▉       | 6774/23436 [19:56<49:06,  5.65it/s]
Training:  29%|██▉       | 6775/23436 [19:56<49:05,  5.66it/s]
Training:  29%|██▉       | 6776/23436 [19:56<48:59,  5.67it/s]
Training:  29%|██▉       | 6777/23436 [19:56<48:55,  5.67it/s]
Training:  29%|██▉       | 6778/23436 [19:57<48:55,  5.68it/s]
Training:  29%|██▉       | 6779/23436 [19:57<49:01,  5.66it/s]
Training:  29%|██▉       | 6780/23436 [19:57<49:00,  5.66it/s]
Training:  29%|██▉       | 6781/23436 [19:57<49:02,  5.66it/s]
Training:  29%|██▉       | 6782/23436 [19:57<49:08,  5.65it/s]
Training:  29%|██▉       | 6783/23436 [19:57<49:05,  5.65it/s]
Training:  29%|██▉       | 6784/23436 [19:58<49:00,  5.66it/s]
Training:  29%|██▉       | 6785/23436 [19:58<48:49,  5.68it/s]
Training:  29%|██▉       | 6786/23436 [19:58<48:58,  5.67it/s]
Training:  29%|██▉       | 6787/23436 [19:58<49:05,  5.65it/s]
Training:  29%|██▉       | 6788/23436 [19:58<49:06,  5.65it/s]
Training:  29%|██▉       | 6789/23436 [19:58<49:05,  5.65it/s]
Training:  29%|██▉       | 6790/23436 [19:59<49:04,  5.65it/s]
Training:  29%|██▉       | 6791/23436 [19:59<49:00,  5.66it/s]
Training:  29%|██▉       | 6792/23436 [19:59<48:48,  5.68it/s]
Training:  29%|██▉       | 6793/23436 [19:59<48:58,  5.66it/s]
Training:  29%|██▉       | 6794/23436 [19:59<49:07,  5.65it/s]
Training:  29%|██▉       | 6795/23436 [20:00<48:56,  5.67it/s]
Training:  29%|██▉       | 6796/23436 [20:00<48:55,  5.67it/s]
Training:  29%|██▉       | 6797/23436 [20:00<48:56,  5.67it/s]
Training:  29%|██▉       | 6798/23436 [20:00<48:51,  5.68it/s]
Training:  29%|██▉       | 6799/23436 [20:00<48:47,  5.68it/s]
Training:  29%|██▉       | 6800/23436 [20:00<48:59,  5.66it/s]
Training:  29%|██▉       | 6801/23436 [20:01<49:05,  5.65it/s]
Training:  29%|██▉       | 6802/23436 [20:01<49:07,  5.64it/s]
Training:  29%|██▉       | 6803/23436 [20:01<49:07,  5.64it/s]
Training:  29%|██▉       | 6804/23436 [20:01<48:58,  5.66it/s]
Training:  29%|██▉       | 6805/23436 [20:01<48:48,  5.68it/s]
Training:  29%|██▉       | 6806/23436 [20:01<48:38,  5.70it/s]
Training:  29%|██▉       | 6807/23436 [20:02<48:44,  5.69it/s]
Training:  29%|██▉       | 6808/23436 [20:02<48:53,  5.67it/s]
Training:  29%|██▉       | 6809/23436 [20:02<48:56,  5.66it/s]
Training:  29%|██▉       | 6810/23436 [20:02<48:59,  5.66it/s]
Training:  29%|██▉       | 6811/23436 [20:02<48:59,  5.66it/s]
Training:  29%|██▉       | 6812/23436 [20:03<48:52,  5.67it/s]
Training:  29%|██▉       | 6813/23436 [20:03<48:42,  5.69it/s]
Training:  29%|██▉       | 6814/23436 [20:03<48:53,  5.67it/s]
Training:  29%|██▉       | 6815/23436 [20:03<48:50,  5.67it/s]
Training:  29%|██▉       | 6816/23436 [20:03<48:51,  5.67it/s]
Training:  29%|██▉       | 6817/23436 [20:03<48:54,  5.66it/s]
Training:  29%|██▉       | 6818/23436 [20:04<48:54,  5.66it/s]
Training:  29%|██▉       | 6819/23436 [20:04<48:52,  5.67it/s]
Training:  29%|██▉       | 6820/23436 [20:04<48:42,  5.68it/s]
Training:  29%|██▉       | 6821/23436 [20:04<48:49,  5.67it/s]
Training:  29%|██▉       | 6822/23436 [20:04<48:59,  5.65it/s]
Training:  29%|██▉       | 6823/23436 [20:04<48:59,  5.65it/s]
Training:  29%|██▉       | 6824/23436 [20:05<48:58,  5.65it/s]
Training:  29%|██▉       | 6825/23436 [20:05<48:57,  5.65it/s]
Training:  29%|██▉       | 6826/23436 [20:05<48:49,  5.67it/s]
Training:  29%|██▉       | 6827/23436 [20:05<48:45,  5.68it/s]
Training:  29%|██▉       | 6828/23436 [20:05<48:55,  5.66it/s]
Training:  29%|██▉       | 6829/23436 [20:06<48:50,  5.67it/s]
Training:  29%|██▉       | 6830/23436 [20:06<48:55,  5.66it/s]
Training:  29%|██▉       | 6831/23436 [20:06<48:59,  5.65it/s]
Training:  29%|██▉       | 6832/23436 [20:06<48:47,  5.67it/s]
Training:  29%|██▉       | 6833/23436 [20:06<48:42,  5.68it/s]
Training:  29%|██▉       | 6834/23436 [20:06<48:41,  5.68it/s]
Training:  29%|██▉       | 6835/23436 [20:07<48:52,  5.66it/s]
Training:  29%|██▉       | 6836/23436 [20:07<48:58,  5.65it/s]
Training:  29%|██▉       | 6837/23436 [20:07<48:58,  5.65it/s]
Training:  29%|██▉       | 6838/23436 [20:07<49:01,  5.64it/s]
Training:  29%|██▉       | 6839/23436 [20:07<48:59,  5.65it/s]
Training:  29%|██▉       | 6840/23436 [20:07<48:54,  5.65it/s]
Training:  29%|██▉       | 6841/23436 [20:08<48:50,  5.66it/s]
Training:  29%|██▉       | 6842/23436 [20:08<48:51,  5.66it/s]
Training:  29%|██▉       | 6843/23436 [20:08<48:57,  5.65it/s]
Training:  29%|██▉       | 6844/23436 [20:08<48:57,  5.65it/s]
Training:  29%|██▉       | 6845/23436 [20:08<48:59,  5.65it/s]
Training:  29%|██▉       | 6846/23436 [20:09<49:00,  5.64it/s]
Training:  29%|██▉       | 6847/23436 [20:09<48:51,  5.66it/s]
Training:  29%|██▉       | 6848/23436 [20:09<48:37,  5.69it/s]
Training:  29%|██▉       | 6849/23436 [20:09<48:40,  5.68it/s]
Training:  29%|██▉       | 6850/23436 [20:09<48:51,  5.66it/s]
Training:  29%|██▉       | 6851/23436 [20:09<48:51,  5.66it/s]
Training:  29%|██▉       | 6852/23436 [20:10<48:50,  5.66it/s]
Training:  29%|██▉       | 6853/23436 [20:10<48:50,  5.66it/s]
Training:  29%|██▉       | 6854/23436 [20:10<48:46,  5.67it/s]
Training:  29%|██▉       | 6855/23436 [20:10<48:34,  5.69it/s]
Training:  29%|██▉       | 6856/23436 [20:10<48:43,  5.67it/s]
Training:  29%|██▉       | 6857/23436 [20:11<48:50,  5.66it/s]
Training:  29%|██▉       | 6858/23436 [20:11<48:52,  5.65it/s]
Training:  29%|██▉       | 6859/23436 [20:11<48:52,  5.65it/s]
Training:  29%|██▉       | 6860/23436 [20:11<48:49,  5.66it/s]
Training:  29%|██▉       | 6861/23436 [20:11<48:42,  5.67it/s]
Training:  29%|██▉       | 6862/23436 [20:11<48:42,  5.67it/s]
Training:  29%|██▉       | 6863/23436 [20:12<48:48,  5.66it/s]
Training:  29%|██▉       | 6864/23436 [20:12<48:53,  5.65it/s]
Training:  29%|██▉       | 6865/23436 [20:12<48:56,  5.64it/s]
Training:  29%|██▉       | 6866/23436 [20:12<48:57,  5.64it/s]
Training:  29%|██▉       | 6867/23436 [20:12<48:45,  5.66it/s]
Training:  29%|██▉       | 6868/23436 [20:12<48:43,  5.67it/s]
Training:  29%|██▉       | 6869/23436 [20:13<48:41,  5.67it/s]
Training:  29%|██▉       | 6870/23436 [20:13<48:49,  5.65it/s]
Training:  29%|██▉       | 6871/23436 [20:13<48:55,  5.64it/s]
Training:  29%|██▉       | 6872/23436 [20:13<48:52,  5.65it/s]
Training:  29%|██▉       | 6873/23436 [20:13<48:52,  5.65it/s]
Training:  29%|██▉       | 6874/23436 [20:14<48:51,  5.65it/s]
Training:  29%|██▉       | 6875/23436 [20:14<48:44,  5.66it/s]
Training:  29%|██▉       | 6876/23436 [20:14<48:33,  5.68it/s]
Training:  29%|██▉       | 6877/23436 [20:14<48:43,  5.66it/s]
Training:  29%|██▉       | 6878/23436 [20:14<48:50,  5.65it/s]
Training:  29%|██▉       | 6879/23436 [20:14<48:50,  5.65it/s]
Training:  29%|██▉       | 6880/23436 [20:15<48:51,  5.65it/s]
Training:  29%|██▉       | 6881/23436 [20:15<48:50,  5.65it/s]
Training:  29%|██▉       | 6882/23436 [20:15<48:40,  5.67it/s]
Training:  29%|██▉       | 6883/23436 [20:15<48:29,  5.69it/s]
Training:  29%|██▉       | 6884/23436 [20:15<48:38,  5.67it/s]
Training:  29%|██▉       | 6885/23436 [20:15<48:46,  5.65it/s]
Training:  29%|██▉       | 6886/23436 [20:16<48:50,  5.65it/s]
Training:  29%|██▉       | 6887/23436 [20:16<48:48,  5.65it/s]
Training:  29%|██▉       | 6888/23436 [20:16<48:47,  5.65it/s]
Training:  29%|██▉       | 6889/23436 [20:16<48:40,  5.67it/s]
Training:  29%|██▉       | 6890/23436 [20:16<48:35,  5.68it/s]
Training:  29%|██▉       | 6891/23436 [20:17<48:41,  5.66it/s]
Training:  29%|██▉       | 6892/23436 [20:17<48:48,  5.65it/s]
Training:  29%|██▉       | 6893/23436 [20:17<48:50,  5.65it/s]
Training:  29%|██▉       | 6894/23436 [20:17<48:51,  5.64it/s]
Training:  29%|██▉       | 6895/23436 [20:17<48:49,  5.65it/s]
Training:  29%|██▉       | 6896/23436 [20:17<48:43,  5.66it/s]
Training:  29%|██▉       | 6897/23436 [20:18<48:40,  5.66it/s]
Training:  29%|██▉       | 6898/23436 [20:18<48:47,  5.65it/s]
Training:  29%|██▉       | 6899/23436 [20:18<48:46,  5.65it/s]
Training:  29%|██▉       | 6900/23436 [20:18<48:44,  5.66it/s]
Training:  29%|██▉       | 6901/23436 [20:18<48:46,  5.65it/s]
Training:  29%|██▉       | 6902/23436 [20:18<48:47,  5.65it/s]
Training:  29%|██▉       | 6903/23436 [20:19<48:41,  5.66it/s]
Training:  29%|██▉       | 6904/23436 [20:19<48:26,  5.69it/s]
Training:  29%|██▉       | 6905/23436 [20:19<48:36,  5.67it/s]
Training:  29%|██▉       | 6906/23436 [20:19<48:43,  5.65it/s]
Training:  29%|██▉       | 6907/23436 [20:19<48:43,  5.65it/s]
Training:  29%|██▉       | 6908/23436 [20:20<48:41,  5.66it/s]
Training:  29%|██▉       | 6909/23436 [20:20<48:31,  5.68it/s]
Training:  29%|██▉       | 6910/23436 [20:20<48:29,  5.68it/s]
Training:  29%|██▉       | 6911/23436 [20:20<48:29,  5.68it/s]
Training:  29%|██▉       | 6912/23436 [20:20<48:37,  5.66it/s]
Training:  29%|██▉       | 6913/23436 [20:20<48:44,  5.65it/s]
Training:  30%|██▉       | 6914/23436 [20:21<48:46,  5.65it/s]
Training:  30%|██▉       | 6915/23436 [20:21<48:46,  5.65it/s]
Training:  30%|██▉       | 6916/23436 [20:21<48:44,  5.65it/s]
Training:  30%|██▉       | 6917/23436 [20:21<48:39,  5.66it/s]
Training:  30%|██▉       | 6918/23436 [20:21<48:36,  5.66it/s]
Training:  30%|██▉       | 6919/23436 [20:21<48:42,  5.65it/s]
Training:  30%|██▉       | 6920/23436 [20:22<48:40,  5.65it/s]
Training:  30%|██▉       | 6921/23436 [20:22<48:35,  5.66it/s]
Training:  30%|██▉       | 6922/23436 [20:22<48:37,  5.66it/s]
Training:  30%|██▉       | 6923/23436 [20:22<48:38,  5.66it/s]
Training:  30%|██▉       | 6924/23436 [20:22<48:32,  5.67it/s]
Training:  30%|██▉       | 6925/23436 [20:23<48:31,  5.67it/s]
Training:  30%|██▉       | 6926/23436 [20:23<48:41,  5.65it/s]
Training:  30%|██▉       | 6927/23436 [20:23<48:44,  5.64it/s]
Training:  30%|██▉       | 6928/23436 [20:23<48:44,  5.65it/s]
Training:  30%|██▉       | 6929/23436 [20:23<48:42,  5.65it/s]
Training:  30%|██▉       | 6930/23436 [20:23<48:35,  5.66it/s]
Training:  30%|██▉       | 6931/23436 [20:24<48:33,  5.67it/s]
Training:  30%|██▉       | 6932/23436 [20:24<48:28,  5.68it/s]
Training:  30%|██▉       | 6933/23436 [20:24<48:28,  5.67it/s]
Training:  30%|██▉       | 6934/23436 [20:24<48:30,  5.67it/s]
Training:  30%|██▉       | 6935/23436 [20:24<48:32,  5.67it/s]
Training:  30%|██▉       | 6936/23436 [20:24<48:34,  5.66it/s]
Training:  30%|██▉       | 6937/23436 [20:25<48:34,  5.66it/s]
Training:  30%|██▉       | 6938/23436 [20:25<48:27,  5.67it/s]
Training:  30%|██▉       | 6939/23436 [20:25<48:25,  5.68it/s]
Training:  30%|██▉       | 6940/23436 [20:25<48:26,  5.68it/s]
Training:  30%|██▉       | 6941/23436 [20:25<48:33,  5.66it/s]
Training:  30%|██▉       | 6942/23436 [20:26<48:36,  5.66it/s]
Training:  30%|██▉       | 6943/23436 [20:26<48:33,  5.66it/s]
Training:  30%|██▉       | 6944/23436 [20:26<48:35,  5.66it/s]
Training:  30%|██▉       | 6945/23436 [20:26<48:31,  5.66it/s]
Training:  30%|██▉       | 6946/23436 [20:26<48:32,  5.66it/s]
Training:  30%|██▉       | 6947/23436 [20:26<48:40,  5.65it/s]
Training:  30%|██▉       | 6948/23436 [20:27<48:41,  5.64it/s]
Training:  30%|██▉       | 6949/23436 [20:27<48:40,  5.65it/s]
Training:  30%|██▉       | 6950/23436 [20:27<48:40,  5.64it/s]
Training:  30%|██▉       | 6951/23436 [20:27<48:38,  5.65it/s]
Training:  30%|██▉       | 6952/23436 [20:27<48:30,  5.66it/s]
Training:  30%|██▉       | 6953/23436 [20:27<48:27,  5.67it/s]
Training:  30%|██▉       | 6954/23436 [20:28<48:34,  5.65it/s]
Training:  30%|██▉       | 6955/23436 [20:28<48:38,  5.65it/s]
Training:  30%|██▉       | 6956/23436 [20:28<48:37,  5.65it/s]
Training:  30%|██▉       | 6957/23436 [20:28<48:36,  5.65it/s]
Training:  30%|██▉       | 6958/23436 [20:28<48:37,  5.65it/s]
Training:  30%|██▉       | 6959/23436 [20:29<48:32,  5.66it/s]
Training:  30%|██▉       | 6960/23436 [20:29<48:27,  5.67it/s]
Training:  30%|██▉       | 6961/23436 [20:29<48:33,  5.66it/s]
Training:  30%|██▉       | 6962/23436 [20:29<48:33,  5.65it/s]
Training:  30%|██▉       | 6963/23436 [20:29<48:25,  5.67it/s]
Training:  30%|██▉       | 6964/23436 [20:29<48:29,  5.66it/s]
Training:  30%|██▉       | 6965/23436 [20:30<48:30,  5.66it/s]
Training:  30%|██▉       | 6966/23436 [20:30<48:27,  5.66it/s]
Training:  30%|██▉       | 6967/23436 [20:30<48:25,  5.67it/s]
Training:  30%|██▉       | 6968/23436 [20:30<48:22,  5.67it/s]
Training:  30%|██▉       | 6969/23436 [20:30<48:28,  5.66it/s]
Training:  30%|██▉       | 6970/23436 [20:30<48:29,  5.66it/s]
Training:  30%|██▉       | 6971/23436 [20:31<48:31,  5.65it/s]
Training:  30%|██▉       | 6972/23436 [20:31<48:23,  5.67it/s]
Training:  30%|██▉       | 6973/23436 [20:31<48:20,  5.67it/s]
Training:  30%|██▉       | 6974/23436 [20:31<48:10,  5.69it/s]
Training:  30%|██▉       | 6975/23436 [20:31<48:19,  5.68it/s]
Training:  30%|██▉       | 6976/23436 [20:32<48:27,  5.66it/s]
Training:  30%|██▉       | 6977/23436 [20:32<48:32,  5.65it/s]
Training:  30%|██▉       | 6978/23436 [20:32<48:35,  5.65it/s]
Training:  30%|██▉       | 6979/23436 [20:32<48:34,  5.65it/s]
Training:  30%|██▉       | 6980/23436 [20:32<48:26,  5.66it/s]
Training:  30%|██▉       | 6981/23436 [20:32<48:13,  5.69it/s]
Training:  30%|██▉       | 6982/23436 [20:33<48:16,  5.68it/s]
Training:  30%|██▉       | 6983/23436 [20:33<48:23,  5.67it/s]
Training:  30%|██▉       | 6984/23436 [20:33<48:26,  5.66it/s]
Training:  30%|██▉       | 6985/23436 [20:33<48:26,  5.66it/s]
Training:  30%|██▉       | 6986/23436 [20:33<48:29,  5.65it/s]
Training:  30%|██▉       | 6987/23436 [20:33<48:23,  5.67it/s]
Training:  30%|██▉       | 6988/23436 [20:34<48:12,  5.69it/s]
Training:  30%|██▉       | 6989/23436 [20:34<48:24,  5.66it/s]
Training:  30%|██▉       | 6990/23436 [20:34<48:32,  5.65it/s]
Training:  30%|██▉       | 6991/23436 [20:34<48:29,  5.65it/s]
Training:  30%|██▉       | 6992/23436 [20:34<48:30,  5.65it/s]
Training:  30%|██▉       | 6993/23436 [20:35<48:21,  5.67it/s]
Training:  30%|██▉       | 6994/23436 [20:35<48:19,  5.67it/s]
Training:  30%|██▉       | 6995/23436 [20:35<48:15,  5.68it/s]
Training:  30%|██▉       | 6996/23436 [20:35<48:18,  5.67it/s]
Training:  30%|██▉       | 6997/23436 [20:35<48:24,  5.66it/s]
Training:  30%|██▉       | 6998/23436 [20:35<48:27,  5.65it/s]
Training:  30%|██▉       | 6999/23436 [20:36<48:30,  5.65it/s]
Training:  30%|██▉       | 7000/23436 [20:36<48:26,  5.65it/s]
Training:  30%|██▉       | 7001/23436 [20:36<48:22,  5.66it/s]
Training:  30%|██▉       | 7002/23436 [20:36<48:20,  5.67it/s]
Training:  30%|██▉       | 7003/23436 [20:36<48:20,  5.67it/s]
Training:  30%|██▉       | 7004/23436 [20:36<48:20,  5.67it/s]
Training:  30%|██▉       | 7005/23436 [20:37<48:20,  5.66it/s]
Training:  30%|██▉       | 7006/23436 [20:37<48:23,  5.66it/s]
Training:  30%|██▉       | 7007/23436 [20:37<48:22,  5.66it/s]
Training:  30%|██▉       | 7008/23436 [20:37<48:19,  5.67it/s]
Training:  30%|██▉       | 7009/23436 [20:37<48:16,  5.67it/s]
Training:  30%|██▉       | 7010/23436 [20:38<48:29,  5.65it/s]
Training:  30%|██▉       | 7011/23436 [20:38<48:32,  5.64it/s]
Training:  30%|██▉       | 7012/23436 [20:38<48:19,  5.66it/s]
Training:  30%|██▉       | 7013/23436 [20:38<48:23,  5.66it/s]
Training:  30%|██▉       | 7014/23436 [20:38<48:18,  5.67it/s]
Training:  30%|██▉       | 7015/23436 [20:38<48:14,  5.67it/s]
Training:  30%|██▉       | 7016/23436 [20:39<48:13,  5.67it/s]
Training:  30%|██▉       | 7017/23436 [20:39<48:21,  5.66it/s]
Training:  30%|██▉       | 7018/23436 [20:39<48:29,  5.64it/s]
Training:  30%|██▉       | 7019/23436 [20:39<48:28,  5.64it/s]
Training:  30%|██▉       | 7020/23436 [20:39<48:30,  5.64it/s]
Training:  30%|██▉       | 7021/23436 [20:39<48:20,  5.66it/s]
Training:  30%|██▉       | 7022/23436 [20:40<48:17,  5.66it/s]
Training:  30%|██▉       | 7023/23436 [20:40<48:05,  5.69it/s]
Training:  30%|██▉       | 7024/23436 [20:40<48:06,  5.69it/s]
Training:  30%|██▉       | 7025/23436 [20:40<48:14,  5.67it/s]
Training:  30%|██▉       | 7026/23436 [20:40<48:16,  5.67it/s]
Training:  30%|██▉       | 7027/23436 [20:41<48:22,  5.65it/s]
Training:  30%|██▉       | 7028/23436 [20:41<48:23,  5.65it/s]
Training:  30%|██▉       | 7029/23436 [20:41<48:08,  5.68it/s]
Training:  30%|██▉       | 7030/23436 [20:41<48:10,  5.68it/s]
Training:  30%|███       | 7031/23436 [20:41<48:16,  5.66it/s]
Training:  30%|███       | 7032/23436 [20:41<48:23,  5.65it/s]
Training:  30%|███       | 7033/23436 [20:42<48:21,  5.65it/s]
Training:  30%|███       | 7034/23436 [20:42<48:23,  5.65it/s]
Training:  30%|███       | 7035/23436 [20:42<48:24,  5.65it/s]
Training:  30%|███       | 7036/23436 [20:42<48:15,  5.66it/s]
Training:  30%|███       | 7037/23436 [20:42<48:05,  5.68it/s]
Training:  30%|███       | 7038/23436 [20:42<48:17,  5.66it/s]
Training:  30%|███       | 7039/23436 [20:43<48:20,  5.65it/s]
Training:  30%|███       | 7040/23436 [20:43<48:22,  5.65it/s]
Training:  30%|███       | 7041/23436 [20:43<48:21,  5.65it/s]
Training:  30%|███       | 7042/23436 [20:43<48:23,  5.65it/s]
Training:  30%|███       | 7043/23436 [20:43<48:14,  5.66it/s]
Training:  30%|███       | 7044/23436 [20:44<48:10,  5.67it/s]
Training:  30%|███       | 7045/23436 [20:44<48:19,  5.65it/s]
Training:  30%|███       | 7046/23436 [20:44<48:27,  5.64it/s]
Training:  30%|███       | 7047/23436 [20:44<48:25,  5.64it/s]
Training:  30%|███       | 7048/23436 [20:44<48:20,  5.65it/s]
Training:  30%|███       | 7049/23436 [20:44<48:10,  5.67it/s]
Training:  30%|███       | 7050/23436 [20:45<48:04,  5.68it/s]
Training:  30%|███       | 7051/23436 [20:45<48:03,  5.68it/s]
Training:  30%|███       | 7052/23436 [20:45<48:04,  5.68it/s]
Training:  30%|███       | 7053/23436 [20:45<48:12,  5.66it/s]
Training:  30%|███       | 7054/23436 [20:45<48:17,  5.65it/s]
Training:  30%|███       | 7055/23436 [20:45<48:16,  5.66it/s]
Training:  30%|███       | 7056/23436 [20:46<48:14,  5.66it/s]
Training:  30%|███       | 7057/23436 [20:46<48:09,  5.67it/s]
Training:  30%|███       | 7058/23436 [20:46<48:08,  5.67it/s]
Training:  30%|███       | 7059/23436 [20:46<48:06,  5.67it/s]
Training:  30%|███       | 7060/23436 [20:46<48:13,  5.66it/s]
Training:  30%|███       | 7061/23436 [20:47<48:14,  5.66it/s]
Training:  30%|███       | 7062/23436 [20:47<48:16,  5.65it/s]
Training:  30%|███       | 7063/23436 [20:47<48:13,  5.66it/s]
Training:  30%|███       | 7064/23436 [20:47<48:08,  5.67it/s]
Training:  30%|███       | 7065/23436 [20:47<48:03,  5.68it/s]
Training:  30%|███       | 7066/23436 [20:47<48:10,  5.66it/s]
Training:  30%|███       | 7067/23436 [20:48<48:15,  5.65it/s]
Training:  30%|███       | 7068/23436 [20:48<48:13,  5.66it/s]
Training:  30%|███       | 7069/23436 [20:48<48:16,  5.65it/s]
Training:  30%|███       | 7070/23436 [20:48<48:08,  5.67it/s]
Training:  30%|███       | 7071/23436 [20:48<48:05,  5.67it/s]
Training:  30%|███       | 7072/23436 [20:48<47:57,  5.69it/s]
Training:  30%|███       | 7073/23436 [20:49<48:05,  5.67it/s]
Training:  30%|███       | 7074/23436 [20:49<48:04,  5.67it/s]
Training:  30%|███       | 7075/23436 [20:49<48:08,  5.66it/s]
Training:  30%|███       | 7076/23436 [20:49<48:10,  5.66it/s]
Training:  30%|███       | 7077/23436 [20:49<48:13,  5.65it/s]
Training:  30%|███       | 7078/23436 [20:50<48:06,  5.67it/s]
Training:  30%|███       | 7079/23436 [20:50<48:02,  5.67it/s]
Training:  30%|███       | 7080/23436 [20:50<48:10,  5.66it/s]
Training:  30%|███       | 7081/23436 [20:50<48:05,  5.67it/s]
Training:  30%|███       | 7082/23436 [20:50<48:07,  5.66it/s]
Training:  30%|███       | 7083/23436 [20:50<48:09,  5.66it/s]
Training:  30%|███       | 7084/23436 [20:51<48:01,  5.67it/s]
Training:  30%|███       | 7085/23436 [20:51<47:58,  5.68it/s]
Training:  30%|███       | 7086/23436 [20:51<47:55,  5.69it/s]
Training:  30%|███       | 7087/23436 [20:51<47:55,  5.69it/s]
Training:  30%|███       | 7088/23436 [20:51<48:05,  5.67it/s]
Training:  30%|███       | 7089/23436 [20:51<48:08,  5.66it/s]
Training:  30%|███       | 7090/23436 [20:52<48:11,  5.65it/s]
Training:  30%|███       | 7091/23436 [20:52<48:13,  5.65it/s]
Training:  30%|███       | 7092/23436 [20:52<48:04,  5.67it/s]
Training:  30%|███       | 7093/23436 [20:52<48:02,  5.67it/s]
Training:  30%|███       | 7094/23436 [20:52<48:12,  5.65it/s]
Training:  30%|███       | 7095/23436 [20:53<48:13,  5.65it/s]
Training:  30%|███       | 7096/23436 [20:53<48:13,  5.65it/s]
Training:  30%|███       | 7097/23436 [20:53<48:14,  5.64it/s]
Training:  30%|███       | 7098/23436 [20:53<48:15,  5.64it/s]
Training:  30%|███       | 7099/23436 [20:53<48:11,  5.65it/s]
Training:  30%|███       | 7100/23436 [20:53<48:05,  5.66it/s]
Training:  30%|███       | 7101/23436 [20:54<48:05,  5.66it/s]
Training:  30%|███       | 7102/23436 [20:54<48:12,  5.65it/s]
Training:  30%|███       | 7103/23436 [20:54<48:00,  5.67it/s]
Training:  30%|███       | 7104/23436 [20:54<48:05,  5.66it/s]
Training:  30%|███       | 7105/23436 [20:54<48:00,  5.67it/s]
Training:  30%|███       | 7106/23436 [20:54<47:56,  5.68it/s]
Training:  30%|███       | 7107/23436 [20:55<47:56,  5.68it/s]
Training:  30%|███       | 7108/23436 [20:55<47:57,  5.67it/s]
Training:  30%|███       | 7109/23436 [20:55<47:59,  5.67it/s]
Training:  30%|███       | 7110/23436 [20:55<48:03,  5.66it/s]
Training:  30%|███       | 7111/23436 [20:55<48:07,  5.65it/s]
Training:  30%|███       | 7112/23436 [20:56<48:06,  5.66it/s]
Training:  30%|███       | 7113/23436 [20:56<48:04,  5.66it/s]
Training:  30%|███       | 7114/23436 [20:56<47:59,  5.67it/s]
Training:  30%|███       | 7115/23436 [20:56<48:06,  5.66it/s]
Training:  30%|███       | 7116/23436 [20:56<48:11,  5.64it/s]
Training:  30%|███       | 7117/23436 [20:56<48:10,  5.64it/s]
Training:  30%|███       | 7118/23436 [20:57<48:12,  5.64it/s]
Training:  30%|███       | 7119/23436 [20:57<48:07,  5.65it/s]
Training:  30%|███       | 7120/23436 [20:57<48:04,  5.66it/s]
Training:  30%|███       | 7121/23436 [20:57<47:55,  5.67it/s]
Training:  30%|███       | 7122/23436 [20:57<48:05,  5.65it/s]
Training:  30%|███       | 7123/23436 [20:57<48:09,  5.65it/s]
Training:  30%|███       | 7124/23436 [20:58<48:09,  5.65it/s]
Training:  30%|███       | 7125/23436 [20:58<48:09,  5.64it/s]
Training:  30%|███       | 7126/23436 [20:58<48:08,  5.65it/s]
Training:  30%|███       | 7127/23436 [20:58<48:05,  5.65it/s]
Training:  30%|███       | 7128/23436 [20:58<47:53,  5.68it/s]
Training:  30%|███       | 7129/23436 [20:59<47:54,  5.67it/s]
Training:  30%|███       | 7130/23436 [20:59<48:01,  5.66it/s]
Training:  30%|███       | 7131/23436 [20:59<48:05,  5.65it/s]
Training:  30%|███       | 7132/23436 [20:59<48:07,  5.65it/s]
Training:  30%|███       | 7133/23436 [20:59<48:05,  5.65it/s]
Training:  30%|███       | 7134/23436 [20:59<48:00,  5.66it/s]
Training:  30%|███       | 7135/23436 [21:00<47:47,  5.68it/s]
Training:  30%|███       | 7136/23436 [21:00<47:47,  5.68it/s]
Training:  30%|███       | 7137/23436 [21:00<47:57,  5.67it/s]
Training:  30%|███       | 7138/23436 [21:00<48:01,  5.66it/s]
Training:  30%|███       | 7139/23436 [21:00<48:02,  5.65it/s]
Training:  30%|███       | 7140/23436 [21:00<48:03,  5.65it/s]
Training:  30%|███       | 7141/23436 [21:01<47:55,  5.67it/s]
Training:  30%|███       | 7142/23436 [21:01<47:46,  5.68it/s]
Training:  30%|███       | 7143/23436 [21:01<47:59,  5.66it/s]
Training:  30%|███       | 7144/23436 [21:01<48:03,  5.65it/s]
Training:  30%|███       | 7145/23436 [21:01<48:00,  5.66it/s]
Training:  30%|███       | 7146/23436 [21:02<48:03,  5.65it/s]
Training:  30%|███       | 7147/23436 [21:02<48:01,  5.65it/s]
Training:  31%|███       | 7148/23436 [21:02<47:53,  5.67it/s]
Training:  31%|███       | 7149/23436 [21:02<47:51,  5.67it/s]
Training:  31%|███       | 7150/23436 [21:02<47:52,  5.67it/s]
Training:  31%|███       | 7151/23436 [21:02<47:56,  5.66it/s]
Training:  31%|███       | 7152/23436 [21:03<47:56,  5.66it/s]
Training:  31%|███       | 7153/23436 [21:03<47:52,  5.67it/s]
Training:  31%|███       | 7154/23436 [21:03<47:49,  5.67it/s]
Training:  31%|███       | 7155/23436 [21:03<47:46,  5.68it/s]
Training:  31%|███       | 7156/23436 [21:03<47:45,  5.68it/s]
Training:  31%|███       | 7157/23436 [21:03<47:54,  5.66it/s]
Training:  31%|███       | 7158/23436 [21:04<47:54,  5.66it/s]
Training:  31%|███       | 7159/23436 [21:04<47:49,  5.67it/s]
Training:  31%|███       | 7160/23436 [21:04<47:52,  5.67it/s]
Training:  31%|███       | 7161/23436 [21:04<47:54,  5.66it/s]
Training:  31%|███       | 7162/23436 [21:04<47:46,  5.68it/s]
Training:  31%|███       | 7163/23436 [21:05<47:36,  5.70it/s]
Training:  31%|███       | 7164/23436 [21:05<47:39,  5.69it/s]
Training:  31%|███       | 7165/23436 [21:05<47:41,  5.69it/s]
Training:  31%|███       | 7166/23436 [21:05<47:50,  5.67it/s]
Training:  31%|███       | 7167/23436 [21:05<47:53,  5.66it/s]
Training:  31%|███       | 7168/23436 [21:05<47:54,  5.66it/s]
Training:  31%|███       | 7169/23436 [21:06<47:50,  5.67it/s]
Training:  31%|███       | 7170/23436 [21:06<47:50,  5.67it/s]
Training:  31%|███       | 7171/23436 [21:06<47:57,  5.65it/s]
Training:  31%|███       | 7172/23436 [21:06<47:53,  5.66it/s]
Training:  31%|███       | 7173/23436 [21:06<47:55,  5.66it/s]
Training:  31%|███       | 7174/23436 [21:06<47:56,  5.65it/s]
Training:  31%|███       | 7175/23436 [21:07<47:53,  5.66it/s]
Training:  31%|███       | 7176/23436 [21:07<47:49,  5.67it/s]
Training:  31%|███       | 7177/23436 [21:07<47:38,  5.69it/s]
Training:  31%|███       | 7178/23436 [21:07<47:50,  5.66it/s]
Training:  31%|███       | 7179/23436 [21:07<47:55,  5.65it/s]
Training:  31%|███       | 7180/23436 [21:08<47:55,  5.65it/s]
Training:  31%|███       | 7181/23436 [21:08<47:56,  5.65it/s]
Training:  31%|███       | 7182/23436 [21:08<47:57,  5.65it/s]
Training:  31%|███       | 7183/23436 [21:08<47:51,  5.66it/s]
Training:  31%|███       | 7184/23436 [21:08<47:47,  5.67it/s]
Training:  31%|███       | 7185/23436 [21:08<47:46,  5.67it/s]
Training:  31%|███       | 7186/23436 [21:09<47:49,  5.66it/s]
Training:  31%|███       | 7187/23436 [21:09<47:49,  5.66it/s]
Training:  31%|███       | 7188/23436 [21:09<47:52,  5.66it/s]
Training:  31%|███       | 7189/23436 [21:09<47:51,  5.66it/s]
Training:  31%|███       | 7190/23436 [21:09<47:45,  5.67it/s]
Training:  31%|███       | 7191/23436 [21:09<47:34,  5.69it/s]
Training:  31%|███       | 7192/23436 [21:10<47:35,  5.69it/s]
Training:  31%|███       | 7193/23436 [21:10<47:47,  5.67it/s]
Training:  31%|███       | 7194/23436 [21:10<47:46,  5.67it/s]
Training:  31%|███       | 7195/23436 [21:10<47:49,  5.66it/s]
Training:  31%|███       | 7196/23436 [21:10<47:48,  5.66it/s]
Training:  31%|███       | 7197/23436 [21:11<47:42,  5.67it/s]
Training:  31%|███       | 7198/23436 [21:11<47:35,  5.69it/s]
Training:  31%|███       | 7199/23436 [21:11<47:42,  5.67it/s]
Training:  31%|███       | 7200/23436 [21:11<47:43,  5.67it/s]
Training:  31%|███       | 7201/23436 [21:11<47:48,  5.66it/s]
Training:  31%|███       | 7202/23436 [21:11<47:50,  5.66it/s]
Training:  31%|███       | 7203/23436 [21:12<47:49,  5.66it/s]
Training:  31%|███       | 7204/23436 [21:12<47:45,  5.66it/s]
Training:  31%|███       | 7205/23436 [21:12<47:43,  5.67it/s]
Training:  31%|███       | 7206/23436 [21:12<47:43,  5.67it/s]
Training:  31%|███       | 7207/23436 [21:12<47:44,  5.66it/s]
Training:  31%|███       | 7208/23436 [21:12<47:48,  5.66it/s]
Training:  31%|███       | 7209/23436 [21:13<47:51,  5.65it/s]
Training:  31%|███       | 7210/23436 [21:13<47:44,  5.66it/s]
Training:  31%|███       | 7211/23436 [21:13<47:43,  5.67it/s]
Training:  31%|███       | 7212/23436 [21:13<47:41,  5.67it/s]
Training:  31%|███       | 7213/23436 [21:13<47:48,  5.66it/s]
Training:  31%|███       | 7214/23436 [21:14<47:55,  5.64it/s]
Training:  31%|███       | 7215/23436 [21:14<47:44,  5.66it/s]
Training:  31%|███       | 7216/23436 [21:14<47:47,  5.66it/s]
Training:  31%|███       | 7217/23436 [21:14<47:48,  5.65it/s]
Training:  31%|███       | 7218/23436 [21:14<47:44,  5.66it/s]
Training:  31%|███       | 7219/23436 [21:14<47:40,  5.67it/s]
Training:  31%|███       | 7220/23436 [21:15<47:47,  5.66it/s]
Training:  31%|███       | 7221/23436 [21:15<47:50,  5.65it/s]
Training:  31%|███       | 7222/23436 [21:15<47:52,  5.64it/s]
Training:  31%|███       | 7223/23436 [21:15<47:51,  5.65it/s]
Training:  31%|███       | 7224/23436 [21:15<47:46,  5.66it/s]
Training:  31%|███       | 7225/23436 [21:16<47:38,  5.67it/s]
Training:  31%|███       | 7226/23436 [21:16<47:29,  5.69it/s]
Training:  31%|███       | 7227/23436 [21:16<47:40,  5.67it/s]
Training:  31%|███       | 7228/23436 [21:16<47:37,  5.67it/s]
Training:  31%|███       | 7229/23436 [21:16<47:41,  5.66it/s]
Training:  31%|███       | 7230/23436 [21:16<47:44,  5.66it/s]
Training:  31%|███       | 7231/23436 [21:17<47:42,  5.66it/s]
Training:  31%|███       | 7232/23436 [21:17<47:39,  5.67it/s]
Training:  31%|███       | 7233/23436 [21:17<47:29,  5.69it/s]
Training:  31%|███       | 7234/23436 [21:17<47:40,  5.66it/s]
Training:  31%|███       | 7235/23436 [21:17<47:43,  5.66it/s]
Training:  31%|███       | 7236/23436 [21:17<47:45,  5.65it/s]
Training:  31%|███       | 7237/23436 [21:18<47:47,  5.65it/s]
Training:  31%|███       | 7238/23436 [21:18<47:47,  5.65it/s]
Training:  31%|███       | 7239/23436 [21:18<47:40,  5.66it/s]
Training:  31%|███       | 7240/23436 [21:18<47:29,  5.68it/s]
Training:  31%|███       | 7241/23436 [21:18<47:40,  5.66it/s]
Training:  31%|███       | 7242/23436 [21:19<47:45,  5.65it/s]
Training:  31%|███       | 7243/23436 [21:19<47:45,  5.65it/s]
Training:  31%|███       | 7244/23436 [21:19<47:44,  5.65it/s]
Training:  31%|███       | 7245/23436 [21:19<47:46,  5.65it/s]
Training:  31%|███       | 7246/23436 [21:19<47:40,  5.66it/s]
Training:  31%|███       | 7247/23436 [21:19<47:36,  5.67it/s]
Training:  31%|███       | 7248/23436 [21:20<47:34,  5.67it/s]
Training:  31%|███       | 7249/23436 [21:20<47:42,  5.65it/s]
Training:  31%|███       | 7250/23436 [21:20<47:43,  5.65it/s]
Training:  31%|███       | 7251/23436 [21:20<47:45,  5.65it/s]
Training:  31%|███       | 7252/23436 [21:20<47:44,  5.65it/s]
Training:  31%|███       | 7253/23436 [21:20<47:39,  5.66it/s]
Training:  31%|███       | 7254/23436 [21:21<47:38,  5.66it/s]
Training:  31%|███       | 7255/23436 [21:21<47:35,  5.67it/s]
Training:  31%|███       | 7256/23436 [21:21<47:39,  5.66it/s]
Training:  31%|███       | 7257/23436 [21:21<47:43,  5.65it/s]
Training:  31%|███       | 7258/23436 [21:21<47:37,  5.66it/s]
Training:  31%|███       | 7259/23436 [21:22<47:37,  5.66it/s]
Training:  31%|███       | 7260/23436 [21:22<47:31,  5.67it/s]
Training:  31%|███       | 7261/23436 [21:22<47:30,  5.67it/s]
Training:  31%|███       | 7262/23436 [21:22<47:32,  5.67it/s]
Training:  31%|███       | 7263/23436 [21:22<47:30,  5.67it/s]
Training:  31%|███       | 7264/23436 [21:22<47:32,  5.67it/s]
Training:  31%|███       | 7265/23436 [21:23<47:35,  5.66it/s]
Training:  31%|███       | 7266/23436 [21:23<47:36,  5.66it/s]
Training:  31%|███       | 7267/23436 [21:23<47:31,  5.67it/s]
Training:  31%|███       | 7268/23436 [21:23<47:30,  5.67it/s]
Training:  31%|███       | 7269/23436 [21:23<47:40,  5.65it/s]
Training:  31%|███       | 7270/23436 [21:23<47:44,  5.64it/s]
Training:  31%|███       | 7271/23436 [21:24<47:42,  5.65it/s]
Training:  31%|███       | 7272/23436 [21:24<47:41,  5.65it/s]
Training:  31%|███       | 7273/23436 [21:24<47:40,  5.65it/s]
Training:  31%|███       | 7274/23436 [21:24<47:36,  5.66it/s]
Training:  31%|███       | 7275/23436 [21:24<47:34,  5.66it/s]
Training:  31%|███       | 7276/23436 [21:25<47:39,  5.65it/s]
Training:  31%|███       | 7277/23436 [21:25<47:44,  5.64it/s]
Training:  31%|███       | 7278/23436 [21:25<47:44,  5.64it/s]
Training:  31%|███       | 7279/23436 [21:25<47:43,  5.64it/s]
Training:  31%|███       | 7280/23436 [21:25<47:40,  5.65it/s]
Training:  31%|███       | 7281/23436 [21:25<47:37,  5.65it/s]
Training:  31%|███       | 7282/23436 [21:26<47:35,  5.66it/s]
Training:  31%|███       | 7283/23436 [21:26<47:41,  5.64it/s]
Training:  31%|███       | 7284/23436 [21:26<47:43,  5.64it/s]
Training:  31%|███       | 7285/23436 [21:26<47:43,  5.64it/s]
Training:  31%|███       | 7286/23436 [21:26<47:43,  5.64it/s]
Training:  31%|███       | 7287/23436 [21:26<47:40,  5.65it/s]
Training:  31%|███       | 7288/23436 [21:27<47:29,  5.67it/s]
Training:  31%|███       | 7289/23436 [21:27<47:18,  5.69it/s]
Training:  31%|███       | 7290/23436 [21:27<47:31,  5.66it/s]
Training:  31%|███       | 7291/23436 [21:27<47:35,  5.65it/s]
Training:  31%|███       | 7292/23436 [21:27<47:34,  5.66it/s]
Training:  31%|███       | 7293/23436 [21:28<47:37,  5.65it/s]
Training:  31%|███       | 7294/23436 [21:28<47:37,  5.65it/s]
Training:  31%|███       | 7295/23436 [21:28<47:32,  5.66it/s]
Training:  31%|███       | 7296/23436 [21:28<47:20,  5.68it/s]
Training:  31%|███       | 7297/23436 [21:28<47:29,  5.66it/s]
Training:  31%|███       | 7298/23436 [21:28<47:36,  5.65it/s]
Training:  31%|███       | 7299/23436 [21:29<47:34,  5.65it/s]
Training:  31%|███       | 7300/23436 [21:29<47:28,  5.66it/s]
Training:  31%|███       | 7301/23436 [21:29<47:26,  5.67it/s]
Training:  31%|███       | 7302/23436 [21:29<47:23,  5.67it/s]
Training:  31%|███       | 7303/23436 [21:29<47:15,  5.69it/s]
Training:  31%|███       | 7304/23436 [21:29<47:26,  5.67it/s]
Training:  31%|███       | 7305/23436 [21:30<47:26,  5.67it/s]
Training:  31%|███       | 7306/23436 [21:30<47:32,  5.66it/s]
Training:  31%|███       | 7307/23436 [21:30<47:35,  5.65it/s]
Training:  31%|███       | 7308/23436 [21:30<47:33,  5.65it/s]
Training:  31%|███       | 7309/23436 [21:30<47:26,  5.67it/s]
Training:  31%|███       | 7310/23436 [21:31<47:25,  5.67it/s]
Training:  31%|███       | 7311/23436 [21:31<47:22,  5.67it/s]
Training:  31%|███       | 7312/23436 [21:31<47:29,  5.66it/s]
Training:  31%|███       | 7313/23436 [21:31<47:32,  5.65it/s]
Training:  31%|███       | 7314/23436 [21:31<47:35,  5.65it/s]
Training:  31%|███       | 7315/23436 [21:31<47:24,  5.67it/s]
Training:  31%|███       | 7316/23436 [21:32<47:20,  5.67it/s]
Training:  31%|███       | 7317/23436 [21:32<47:18,  5.68it/s]
Training:  31%|███       | 7318/23436 [21:32<47:25,  5.66it/s]
Training:  31%|███       | 7319/23436 [21:32<47:22,  5.67it/s]
Training:  31%|███       | 7320/23436 [21:32<47:26,  5.66it/s]
Training:  31%|███       | 7321/23436 [21:32<47:29,  5.66it/s]
Training:  31%|███       | 7322/23436 [21:33<47:29,  5.65it/s]
Training:  31%|███       | 7323/23436 [21:33<47:24,  5.66it/s]
Training:  31%|███▏      | 7324/23436 [21:33<47:13,  5.69it/s]
Training:  31%|███▏      | 7325/23436 [21:33<47:20,  5.67it/s]
Training:  31%|███▏      | 7326/23436 [21:33<47:28,  5.66it/s]
Training:  31%|███▏      | 7327/23436 [21:34<47:29,  5.65it/s]
Training:  31%|███▏      | 7328/23436 [21:34<47:30,  5.65it/s]
Training:  31%|███▏      | 7329/23436 [21:34<47:27,  5.66it/s]
Training:  31%|███▏      | 7330/23436 [21:34<47:18,  5.67it/s]
Training:  31%|███▏      | 7331/23436 [21:34<47:15,  5.68it/s]
Training:  31%|███▏      | 7332/23436 [21:34<47:21,  5.67it/s]
Training:  31%|███▏      | 7333/23436 [21:35<47:19,  5.67it/s]
Training:  31%|███▏      | 7334/23436 [21:35<47:23,  5.66it/s]
Training:  31%|███▏      | 7335/23436 [21:35<47:27,  5.66it/s]
Training:  31%|███▏      | 7336/23436 [21:35<47:28,  5.65it/s]
Training:  31%|███▏      | 7337/23436 [21:35<47:19,  5.67it/s]
Training:  31%|███▏      | 7338/23436 [21:35<47:19,  5.67it/s]
Training:  31%|███▏      | 7339/23436 [21:36<47:18,  5.67it/s]
Training:  31%|███▏      | 7340/23436 [21:36<47:25,  5.66it/s]
Training:  31%|███▏      | 7341/23436 [21:36<47:25,  5.66it/s]
Training:  31%|███▏      | 7342/23436 [21:36<47:18,  5.67it/s]
Training:  31%|███▏      | 7343/23436 [21:36<47:13,  5.68it/s]
Training:  31%|███▏      | 7344/23436 [21:37<47:12,  5.68it/s]
Training:  31%|███▏      | 7345/23436 [21:37<47:09,  5.69it/s]
Training:  31%|███▏      | 7346/23436 [21:37<47:20,  5.66it/s]
Training:  31%|███▏      | 7347/23436 [21:37<47:24,  5.66it/s]
Training:  31%|███▏      | 7348/23436 [21:37<47:27,  5.65it/s]
Training:  31%|███▏      | 7349/23436 [21:37<47:27,  5.65it/s]
Training:  31%|███▏      | 7350/23436 [21:38<47:27,  5.65it/s]
Training:  31%|███▏      | 7351/23436 [21:38<47:19,  5.66it/s]
Training:  31%|███▏      | 7352/23436 [21:38<47:09,  5.68it/s]
Training:  31%|███▏      | 7353/23436 [21:38<47:17,  5.67it/s]
Training:  31%|███▏      | 7354/23436 [21:38<47:22,  5.66it/s]
Training:  31%|███▏      | 7355/23436 [21:38<47:19,  5.66it/s]
Training:  31%|███▏      | 7356/23436 [21:39<47:23,  5.66it/s]
Training:  31%|███▏      | 7357/23436 [21:39<47:19,  5.66it/s]
Training:  31%|███▏      | 7358/23436 [21:39<47:19,  5.66it/s]
Training:  31%|███▏      | 7359/23436 [21:39<47:08,  5.68it/s]
Training:  31%|███▏      | 7360/23436 [21:39<47:10,  5.68it/s]
Training:  31%|███▏      | 7361/23436 [21:40<47:18,  5.66it/s]
Training:  31%|███▏      | 7362/23436 [21:40<47:21,  5.66it/s]
Training:  31%|███▏      | 7363/23436 [21:40<47:23,  5.65it/s]
Training:  31%|███▏      | 7364/23436 [21:40<47:22,  5.65it/s]
Training:  31%|███▏      | 7365/23436 [21:40<47:17,  5.66it/s]
Training:  31%|███▏      | 7366/23436 [21:40<47:14,  5.67it/s]
Training:  31%|███▏      | 7367/23436 [21:41<47:15,  5.67it/s]
Training:  31%|███▏      | 7368/23436 [21:41<47:12,  5.67it/s]
Training:  31%|███▏      | 7369/23436 [21:41<47:17,  5.66it/s]
Training:  31%|███▏      | 7370/23436 [21:41<47:20,  5.66it/s]
Training:  31%|███▏      | 7371/23436 [21:41<47:11,  5.67it/s]
Training:  31%|███▏      | 7372/23436 [21:41<47:06,  5.68it/s]
Training:  31%|███▏      | 7373/23436 [21:42<47:06,  5.68it/s]
Training:  31%|███▏      | 7374/23436 [21:42<47:17,  5.66it/s]
Training:  31%|███▏      | 7375/23436 [21:42<47:15,  5.66it/s]
Training:  31%|███▏      | 7376/23436 [21:42<47:08,  5.68it/s]
Training:  31%|███▏      | 7377/23436 [21:42<47:12,  5.67it/s]
Training:  31%|███▏      | 7378/23436 [21:43<47:17,  5.66it/s]
Training:  31%|███▏      | 7379/23436 [21:43<47:15,  5.66it/s]
Training:  31%|███▏      | 7380/23436 [21:43<47:07,  5.68it/s]
Training:  31%|███▏      | 7381/23436 [21:43<47:15,  5.66it/s]
Training:  31%|███▏      | 7382/23436 [21:43<47:21,  5.65it/s]
Training:  32%|███▏      | 7383/23436 [21:43<47:20,  5.65it/s]
Training:  32%|███▏      | 7384/23436 [21:44<47:20,  5.65it/s]
Training:  32%|███▏      | 7385/23436 [21:44<47:20,  5.65it/s]
Training:  32%|███▏      | 7386/23436 [21:44<47:13,  5.66it/s]
Training:  32%|███▏      | 7387/23436 [21:44<47:10,  5.67it/s]
Training:  32%|███▏      | 7388/23436 [21:44<47:18,  5.65it/s]
Training:  32%|███▏      | 7389/23436 [21:44<47:22,  5.65it/s]
Training:  32%|███▏      | 7390/23436 [21:45<47:22,  5.64it/s]
Training:  32%|███▏      | 7391/23436 [21:45<47:22,  5.64it/s]
Training:  32%|███▏      | 7392/23436 [21:45<47:22,  5.64it/s]
Training:  32%|███▏      | 7393/23436 [21:45<47:13,  5.66it/s]
Training:  32%|███▏      | 7394/23436 [21:45<47:07,  5.67it/s]
Training:  32%|███▏      | 7395/23436 [21:46<47:14,  5.66it/s]
Training:  32%|███▏      | 7396/23436 [21:46<47:11,  5.67it/s]
Training:  32%|███▏      | 7397/23436 [21:46<47:14,  5.66it/s]
Training:  32%|███▏      | 7398/23436 [21:46<47:12,  5.66it/s]
Training:  32%|███▏      | 7399/23436 [21:46<47:11,  5.66it/s]
Training:  32%|███▏      | 7400/23436 [21:46<47:10,  5.67it/s]
Training:  32%|███▏      | 7401/23436 [21:47<47:02,  5.68it/s]
Training:  32%|███▏      | 7402/23436 [21:47<47:09,  5.67it/s]
Training:  32%|███▏      | 7403/23436 [21:47<47:13,  5.66it/s]
Training:  32%|███▏      | 7404/23436 [21:47<47:04,  5.68it/s]
Training:  32%|███▏      | 7405/23436 [21:47<47:01,  5.68it/s]
Training:  32%|███▏      | 7406/23436 [21:47<47:01,  5.68it/s]
Training:  32%|███▏      | 7407/23436 [21:48<46:58,  5.69it/s]
Training:  32%|███▏      | 7408/23436 [21:48<47:00,  5.68it/s]
Training:  32%|███▏      | 7409/23436 [21:48<47:02,  5.68it/s]
Training:  32%|███▏      | 7410/23436 [21:48<47:11,  5.66it/s]
Training:  32%|███▏      | 7411/23436 [21:48<47:10,  5.66it/s]
Training:  32%|███▏      | 7412/23436 [21:49<47:11,  5.66it/s]
Training:  32%|███▏      | 7413/23436 [21:49<47:10,  5.66it/s]
Training:  32%|███▏      | 7414/23436 [21:49<47:04,  5.67it/s]
Training:  32%|███▏      | 7415/23436 [21:49<47:00,  5.68it/s]
Training:  32%|███▏      | 7416/23436 [21:49<47:06,  5.67it/s]
Training:  32%|███▏      | 7417/23436 [21:49<47:13,  5.65it/s]
Training:  32%|███▏      | 7418/23436 [21:50<47:15,  5.65it/s]
Training:  32%|███▏      | 7419/23436 [21:50<47:18,  5.64it/s]
Training:  32%|███▏      | 7420/23436 [21:50<47:18,  5.64it/s]
Training:  32%|███▏      | 7421/23436 [21:50<47:09,  5.66it/s]
Training:  32%|███▏      | 7422/23436 [21:50<47:05,  5.67it/s]
Training:  32%|███▏      | 7423/23436 [21:50<47:12,  5.65it/s]
Training:  32%|███▏      | 7424/23436 [21:51<47:15,  5.65it/s]
Training:  32%|███▏      | 7425/23436 [21:51<47:15,  5.65it/s]
Training:  32%|███▏      | 7426/23436 [21:51<47:17,  5.64it/s]
Training:  32%|███▏      | 7427/23436 [21:51<47:14,  5.65it/s]
Training:  32%|███▏      | 7428/23436 [21:51<47:05,  5.67it/s]
Training:  32%|███▏      | 7429/23436 [21:52<47:02,  5.67it/s]
Training:  32%|███▏      | 7430/23436 [21:52<47:13,  5.65it/s]
Training:  32%|███▏      | 7431/23436 [21:52<47:08,  5.66it/s]
Training:  32%|███▏      | 7432/23436 [21:52<47:11,  5.65it/s]
Training:  32%|███▏      | 7433/23436 [21:52<47:11,  5.65it/s]
Training:  32%|███▏      | 7434/23436 [21:52<47:03,  5.67it/s]
Training:  32%|███▏      | 7435/23436 [21:53<46:59,  5.67it/s]
Training:  32%|███▏      | 7436/23436 [21:53<47:00,  5.67it/s]
Training:  32%|███▏      | 7437/23436 [21:53<47:07,  5.66it/s]
Training:  32%|███▏      | 7438/23436 [21:53<47:05,  5.66it/s]
Training:  32%|███▏      | 7439/23436 [21:53<47:05,  5.66it/s]
Training:  32%|███▏      | 7440/23436 [21:53<47:06,  5.66it/s]
Training:  32%|███▏      | 7441/23436 [21:54<47:00,  5.67it/s]
Training:  32%|███▏      | 7442/23436 [21:54<46:51,  5.69it/s]
Training:  32%|███▏      | 7443/23436 [21:54<46:52,  5.69it/s]
Training:  32%|███▏      | 7444/23436 [21:54<46:51,  5.69it/s]
Training:  32%|███▏      | 7445/23436 [21:54<46:59,  5.67it/s]
Training:  32%|███▏      | 7446/23436 [21:55<47:05,  5.66it/s]
Training:  32%|███▏      | 7447/23436 [21:55<47:08,  5.65it/s]
Training:  32%|███▏      | 7448/23436 [21:55<47:10,  5.65it/s]
Training:  32%|███▏      | 7449/23436 [21:55<47:03,  5.66it/s]
Training:  32%|███▏      | 7450/23436 [21:55<46:52,  5.68it/s]
Training:  32%|███▏      | 7451/23436 [21:55<47:04,  5.66it/s]
Training:  32%|███▏      | 7452/23436 [21:56<47:01,  5.66it/s]
Training:  32%|███▏      | 7453/23436 [21:56<47:03,  5.66it/s]
Training:  32%|███▏      | 7454/23436 [21:56<47:07,  5.65it/s]
Training:  32%|███▏      | 7455/23436 [21:56<47:04,  5.66it/s]
Training:  32%|███▏      | 7456/23436 [21:56<46:58,  5.67it/s]
Training:  32%|███▏      | 7457/23436 [21:56<46:53,  5.68it/s]
Training:  32%|███▏      | 7458/23436 [21:57<47:04,  5.66it/s]
Training:  32%|███▏      | 7459/23436 [21:57<47:08,  5.65it/s]
Training:  32%|███▏      | 7460/23436 [21:57<47:07,  5.65it/s]
Training:  32%|███▏      | 7461/23436 [21:57<47:07,  5.65it/s]
Training:  32%|███▏      | 7462/23436 [21:57<47:08,  5.65it/s]
Training:  32%|███▏      | 7463/23436 [21:58<46:59,  5.66it/s]
Training:  32%|███▏      | 7464/23436 [21:58<46:48,  5.69it/s]
Training:  32%|███▏      | 7465/23436 [21:58<46:57,  5.67it/s]
Training:  32%|███▏      | 7466/23436 [21:58<47:05,  5.65it/s]
Training:  32%|███▏      | 7467/23436 [21:58<47:07,  5.65it/s]
Training:  32%|███▏      | 7468/23436 [21:58<47:07,  5.65it/s]
Training:  32%|███▏      | 7469/23436 [21:59<47:04,  5.65it/s]
Training:  32%|███▏      | 7470/23436 [21:59<47:01,  5.66it/s]
Training:  32%|███▏      | 7471/23436 [21:59<46:48,  5.69it/s]
Training:  32%|███▏      | 7472/23436 [21:59<46:51,  5.68it/s]
Training:  32%|███▏      | 7473/23436 [21:59<46:58,  5.66it/s]
Training:  32%|███▏      | 7474/23436 [21:59<47:02,  5.66it/s]
Training:  32%|███▏      | 7475/23436 [22:00<47:05,  5.65it/s]
Training:  32%|███▏      | 7476/23436 [22:00<47:04,  5.65it/s]
Training:  32%|███▏      | 7477/23436 [22:00<46:57,  5.67it/s]
Training:  32%|███▏      | 7478/23436 [22:00<46:46,  5.69it/s]
Training:  32%|███▏      | 7479/23436 [22:00<46:46,  5.69it/s]
Training:  32%|███▏      | 7480/23436 [22:01<46:47,  5.68it/s]
Training:  32%|███▏      | 7481/23436 [22:01<46:49,  5.68it/s]
Training:  32%|███▏      | 7482/23436 [22:01<46:54,  5.67it/s]
Training:  32%|███▏      | 7483/23436 [22:01<46:57,  5.66it/s]
Training:  32%|███▏      | 7484/23436 [22:01<46:54,  5.67it/s]
Training:  32%|███▏      | 7485/23436 [22:01<46:52,  5.67it/s]
Training:  32%|███▏      | 7486/23436 [22:02<47:00,  5.65it/s]
Training:  32%|███▏      | 7487/23436 [22:02<47:02,  5.65it/s]
Training:  32%|███▏      | 7488/23436 [22:02<47:00,  5.66it/s]
Training:  32%|███▏      | 7489/23436 [22:02<47:01,  5.65it/s]
Training:  32%|███▏      | 7490/23436 [22:02<47:01,  5.65it/s]
Training:  32%|███▏      | 7491/23436 [22:02<46:56,  5.66it/s]
Training:  32%|███▏      | 7492/23436 [22:03<46:53,  5.67it/s]
Training:  32%|███▏      | 7493/23436 [22:03<46:59,  5.65it/s]
Training:  32%|███▏      | 7494/23436 [22:03<46:58,  5.66it/s]
Training:  32%|███▏      | 7495/23436 [22:03<46:54,  5.66it/s]
Training:  32%|███▏      | 7496/23436 [22:03<46:49,  5.67it/s]
Training:  32%|███▏      | 7497/23436 [22:04<46:50,  5.67it/s]
Training:  32%|███▏      | 7498/23436 [22:04<46:47,  5.68it/s]
Training:  32%|███▏      | 7499/23436 [22:04<46:40,  5.69it/s]
Training:  32%|███▏      | 7500/23436 [22:04<46:52,  5.67it/s]
Training:  32%|███▏      | 7501/23436 [22:04<46:55,  5.66it/s]
Training:  32%|███▏      | 7502/23436 [22:04<46:53,  5.66it/s]
Training:  32%|███▏      | 7503/23436 [22:05<46:53,  5.66it/s]
Training:  32%|███▏      | 7504/23436 [22:05<46:54,  5.66it/s]
Training:  32%|███▏      | 7505/23436 [22:05<46:47,  5.67it/s]
Training:  32%|███▏      | 7506/23436 [22:05<46:47,  5.67it/s]
Training:  32%|███▏      | 7507/23436 [22:05<46:47,  5.67it/s]
Training:  32%|███▏      | 7508/23436 [22:05<46:52,  5.66it/s]
Training:  32%|███▏      | 7509/23436 [22:06<46:51,  5.67it/s]
Training:  32%|███▏      | 7510/23436 [22:06<46:46,  5.67it/s]
Training:  32%|███▏      | 7511/23436 [22:06<46:46,  5.67it/s]
Training:  32%|███▏      | 7512/23436 [22:06<46:42,  5.68it/s]
Training:  32%|███▏      | 7513/23436 [22:06<46:44,  5.68it/s]
Training:  32%|███▏      | 7514/23436 [22:07<46:52,  5.66it/s]
Training:  32%|███▏      | 7515/23436 [22:07<46:56,  5.65it/s]
Training:  32%|███▏      | 7516/23436 [22:07<46:56,  5.65it/s]
Training:  32%|███▏      | 7517/23436 [22:07<46:58,  5.65it/s]
Training:  32%|███▏      | 7518/23436 [22:07<47:00,  5.64it/s]
Training:  32%|███▏      | 7519/23436 [22:07<46:54,  5.66it/s]
Training:  32%|███▏      | 7520/23436 [22:08<46:42,  5.68it/s]
Training:  32%|███▏      | 7521/23436 [22:08<46:50,  5.66it/s]
Training:  32%|███▏      | 7522/23436 [22:08<46:57,  5.65it/s]
Training:  32%|███▏      | 7523/23436 [22:08<46:56,  5.65it/s]
Training:  32%|███▏      | 7524/23436 [22:08<46:55,  5.65it/s]
Training:  32%|███▏      | 7525/23436 [22:08<46:56,  5.65it/s]
Training:  32%|███▏      | 7526/23436 [22:09<46:48,  5.67it/s]
Training:  32%|███▏      | 7527/23436 [22:09<46:39,  5.68it/s]
Training:  32%|███▏      | 7528/23436 [22:09<46:47,  5.67it/s]
Training:  32%|███▏      | 7529/23436 [22:09<46:52,  5.66it/s]
Training:  32%|███▏      | 7530/23436 [22:09<46:54,  5.65it/s]
Training:  32%|███▏      | 7531/23436 [22:10<46:55,  5.65it/s]
Training:  32%|███▏      | 7532/23436 [22:10<46:54,  5.65it/s]
Training:  32%|███▏      | 7533/23436 [22:10<46:48,  5.66it/s]
Training:  32%|███▏      | 7534/23436 [22:10<46:38,  5.68it/s]
Training:  32%|███▏      | 7535/23436 [22:10<46:45,  5.67it/s]
Training:  32%|███▏      | 7536/23436 [22:10<46:43,  5.67it/s]
Training:  32%|███▏      | 7537/23436 [22:11<46:46,  5.67it/s]
Training:  32%|███▏      | 7538/23436 [22:11<46:39,  5.68it/s]
Training:  32%|███▏      | 7539/23436 [22:11<46:43,  5.67it/s]
Training:  32%|███▏      | 7540/23436 [22:11<46:42,  5.67it/s]
Training:  32%|███▏      | 7541/23436 [22:11<46:40,  5.68it/s]
Training:  32%|███▏      | 7542/23436 [22:11<46:41,  5.67it/s]
Training:  32%|███▏      | 7543/23436 [22:12<46:41,  5.67it/s]
Training:  32%|███▏      | 7544/23436 [22:12<46:45,  5.66it/s]
Training:  32%|███▏      | 7545/23436 [22:12<46:48,  5.66it/s]
Training:  32%|███▏      | 7546/23436 [22:12<46:47,  5.66it/s]
Training:  32%|███▏      | 7547/23436 [22:12<46:43,  5.67it/s]
Training:  32%|███▏      | 7548/23436 [22:13<46:40,  5.67it/s]
Training:  32%|███▏      | 7549/23436 [22:13<46:47,  5.66it/s]
Training:  32%|███▏      | 7550/23436 [22:13<46:45,  5.66it/s]
Training:  32%|███▏      | 7551/23436 [22:13<46:47,  5.66it/s]
Training:  32%|███▏      | 7552/23436 [22:13<46:49,  5.65it/s]
Training:  32%|███▏      | 7553/23436 [22:13<46:40,  5.67it/s]
Training:  32%|███▏      | 7554/23436 [22:14<46:36,  5.68it/s]
Training:  32%|███▏      | 7555/23436 [22:14<46:28,  5.69it/s]
Training:  32%|███▏      | 7556/23436 [22:14<46:40,  5.67it/s]
Training:  32%|███▏      | 7557/23436 [22:14<46:46,  5.66it/s]
Training:  32%|███▏      | 7558/23436 [22:14<46:51,  5.65it/s]
Training:  32%|███▏      | 7559/23436 [22:14<46:52,  5.64it/s]
Training:  32%|███▏      | 7560/23436 [22:15<46:50,  5.65it/s]
Training:  32%|███▏      | 7561/23436 [22:15<46:42,  5.66it/s]
Training:  32%|███▏      | 7562/23436 [22:15<46:32,  5.69it/s]
Training:  32%|███▏      | 7563/23436 [22:15<46:38,  5.67it/s]
Training:  32%|███▏      | 7564/23436 [22:15<46:45,  5.66it/s]
Training:  32%|███▏      | 7565/23436 [22:16<46:44,  5.66it/s]
Training:  32%|███▏      | 7566/23436 [22:16<46:46,  5.65it/s]
Training:  32%|███▏      | 7567/23436 [22:16<46:48,  5.65it/s]
Training:  32%|███▏      | 7568/23436 [22:16<46:40,  5.67it/s]
Training:  32%|███▏      | 7569/23436 [22:16<46:29,  5.69it/s]
Training:  32%|███▏      | 7570/23436 [22:16<46:40,  5.67it/s]
Training:  32%|███▏      | 7571/23436 [22:17<46:38,  5.67it/s]
Training:  32%|███▏      | 7572/23436 [22:17<46:40,  5.66it/s]
Training:  32%|███▏      | 7573/23436 [22:17<46:45,  5.65it/s]
Training:  32%|███▏      | 7574/23436 [22:17<46:47,  5.65it/s]
Training:  32%|███▏      | 7575/23436 [22:17<46:40,  5.66it/s]
Training:  32%|███▏      | 7576/23436 [22:17<46:27,  5.69it/s]
Training:  32%|███▏      | 7577/23436 [22:18<46:28,  5.69it/s]
Training:  32%|███▏      | 7578/23436 [22:18<46:39,  5.67it/s]
Training:  32%|███▏      | 7579/23436 [22:18<46:39,  5.66it/s]
Training:  32%|███▏      | 7580/23436 [22:18<46:44,  5.65it/s]
Training:  32%|███▏      | 7581/23436 [22:18<46:35,  5.67it/s]
Training:  32%|███▏      | 7582/23436 [22:19<46:34,  5.67it/s]
Training:  32%|███▏      | 7583/23436 [22:19<46:26,  5.69it/s]
Training:  32%|███▏      | 7584/23436 [22:19<46:35,  5.67it/s]
Training:  32%|███▏      | 7585/23436 [22:19<46:33,  5.67it/s]
Training:  32%|███▏      | 7586/23436 [22:19<46:35,  5.67it/s]
Training:  32%|███▏      | 7587/23436 [22:19<46:37,  5.66it/s]
Training:  32%|███▏      | 7588/23436 [22:20<46:38,  5.66it/s]
Training:  32%|███▏      | 7589/23436 [22:20<46:33,  5.67it/s]
Training:  32%|███▏      | 7590/23436 [22:20<46:30,  5.68it/s]
Training:  32%|███▏      | 7591/23436 [22:20<46:42,  5.65it/s]
Training:  32%|███▏      | 7592/23436 [22:20<46:38,  5.66it/s]
Training:  32%|███▏      | 7593/23436 [22:20<46:41,  5.66it/s]
Training:  32%|███▏      | 7594/23436 [22:21<46:42,  5.65it/s]
Training:  32%|███▏      | 7595/23436 [22:21<46:40,  5.66it/s]
Training:  32%|███▏      | 7596/23436 [22:21<46:35,  5.67it/s]
Training:  32%|███▏      | 7597/23436 [22:21<46:32,  5.67it/s]
Training:  32%|███▏      | 7598/23436 [22:21<46:32,  5.67it/s]
Training:  32%|███▏      | 7599/23436 [22:22<46:29,  5.68it/s]
Training:  32%|███▏      | 7600/23436 [22:22<46:34,  5.67it/s]
Training:  32%|███▏      | 7601/23436 [22:22<46:30,  5.67it/s]
Training:  32%|███▏      | 7602/23436 [22:22<46:26,  5.68it/s]
Training:  32%|███▏      | 7603/23436 [22:22<46:24,  5.69it/s]
Training:  32%|███▏      | 7604/23436 [22:22<46:15,  5.70it/s]
Training:  32%|███▏      | 7605/23436 [22:23<46:26,  5.68it/s]
Training:  32%|███▏      | 7606/23436 [22:23<46:36,  5.66it/s]
Training:  32%|███▏      | 7607/23436 [22:23<46:38,  5.66it/s]
Training:  32%|███▏      | 7608/23436 [22:23<46:38,  5.66it/s]
Training:  32%|███▏      | 7609/23436 [22:23<46:36,  5.66it/s]
Training:  32%|███▏      | 7610/23436 [22:23<46:30,  5.67it/s]
Training:  32%|███▏      | 7611/23436 [22:24<46:26,  5.68it/s]
Training:  32%|███▏      | 7612/23436 [22:24<46:26,  5.68it/s]
Training:  32%|███▏      | 7613/23436 [22:24<46:32,  5.67it/s]
Training:  32%|███▏      | 7614/23436 [22:24<46:29,  5.67it/s]
Training:  32%|███▏      | 7615/23436 [22:24<46:27,  5.68it/s]
Training:  32%|███▏      | 7616/23436 [22:25<46:29,  5.67it/s]
Training:  33%|███▎      | 7617/23436 [22:25<46:26,  5.68it/s]
Training:  33%|███▎      | 7618/23436 [22:25<46:22,  5.69it/s]
Training:  33%|███▎      | 7619/23436 [22:25<46:31,  5.67it/s]
Training:  33%|███▎      | 7620/23436 [22:25<46:37,  5.65it/s]
Training:  33%|███▎      | 7621/23436 [22:25<46:36,  5.65it/s]
Training:  33%|███▎      | 7622/23436 [22:26<46:36,  5.65it/s]
Training:  33%|███▎      | 7623/23436 [22:26<46:37,  5.65it/s]
Training:  33%|███▎      | 7624/23436 [22:26<46:30,  5.67it/s]
Training:  33%|███▎      | 7625/23436 [22:26<46:30,  5.67it/s]
Training:  33%|███▎      | 7626/23436 [22:26<46:31,  5.66it/s]
Training:  33%|███▎      | 7627/23436 [22:26<46:38,  5.65it/s]
Training:  33%|███▎      | 7628/23436 [22:27<46:39,  5.65it/s]
Training:  33%|███▎      | 7629/23436 [22:27<46:41,  5.64it/s]
Training:  33%|███▎      | 7630/23436 [22:27<46:44,  5.64it/s]
Training:  33%|███▎      | 7631/23436 [22:27<46:34,  5.66it/s]
Training:  33%|███▎      | 7632/23436 [22:27<46:27,  5.67it/s]
Training:  33%|███▎      | 7633/23436 [22:28<46:26,  5.67it/s]
Training:  33%|███▎      | 7634/23436 [22:28<46:34,  5.65it/s]
Training:  33%|███▎      | 7635/23436 [22:28<46:36,  5.65it/s]
Training:  33%|███▎      | 7636/23436 [22:28<46:38,  5.65it/s]
Training:  33%|███▎      | 7637/23436 [22:28<46:33,  5.66it/s]
Training:  33%|███▎      | 7638/23436 [22:28<46:28,  5.67it/s]
Training:  33%|███▎      | 7639/23436 [22:29<46:22,  5.68it/s]
Training:  33%|███▎      | 7640/23436 [22:29<46:25,  5.67it/s]
Training:  33%|███▎      | 7641/23436 [22:29<46:25,  5.67it/s]
Training:  33%|███▎      | 7642/23436 [22:29<46:32,  5.66it/s]
Training:  33%|███▎      | 7643/23436 [22:29<46:35,  5.65it/s]
Training:  33%|███▎      | 7644/23436 [22:29<46:34,  5.65it/s]
Training:  33%|███▎      | 7645/23436 [22:30<46:26,  5.67it/s]
Training:  33%|███▎      | 7646/23436 [22:30<46:18,  5.68it/s]
Training:  33%|███▎      | 7647/23436 [22:30<46:24,  5.67it/s]
Training:  33%|███▎      | 7648/23436 [22:30<46:30,  5.66it/s]
Training:  33%|███▎      | 7649/23436 [22:30<46:29,  5.66it/s]
Training:  33%|███▎      | 7650/23436 [22:31<46:31,  5.65it/s]
Training:  33%|███▎      | 7651/23436 [22:31<46:32,  5.65it/s]
Training:  33%|███▎      | 7652/23436 [22:31<46:27,  5.66it/s]
Training:  33%|███▎      | 7653/23436 [22:31<46:18,  5.68it/s]
Training:  33%|███▎      | 7654/23436 [22:31<46:28,  5.66it/s]
Training:  33%|███▎      | 7655/23436 [22:31<46:33,  5.65it/s]
Training:  33%|███▎      | 7656/23436 [22:32<46:30,  5.65it/s]
Training:  33%|███▎      | 7657/23436 [22:32<46:32,  5.65it/s]
Training:  33%|███▎      | 7658/23436 [22:32<46:31,  5.65it/s]
Training:  33%|███▎      | 7659/23436 [22:32<46:27,  5.66it/s]
Training:  33%|███▎      | 7660/23436 [22:32<46:15,  5.68it/s]
Training:  33%|███▎      | 7661/23436 [22:32<46:26,  5.66it/s]
Training:  33%|███▎      | 7662/23436 [22:33<46:25,  5.66it/s]
Training:  33%|███▎      | 7663/23436 [22:33<46:20,  5.67it/s]
Training:  33%|███▎      | 7664/23436 [22:33<46:23,  5.67it/s]
Training:  33%|███▎      | 7665/23436 [22:33<46:15,  5.68it/s]
Training:  33%|███▎      | 7666/23436 [22:33<46:13,  5.69it/s]
Training:  33%|███▎      | 7667/23436 [22:34<46:13,  5.69it/s]
Training:  33%|███▎      | 7668/23436 [22:34<46:20,  5.67it/s]
Training:  33%|███▎      | 7669/23436 [22:34<46:20,  5.67it/s]
Training:  33%|███▎      | 7670/23436 [22:34<46:25,  5.66it/s]
Training:  33%|███▎      | 7671/23436 [22:34<46:25,  5.66it/s]
Training:  33%|███▎      | 7672/23436 [22:34<46:24,  5.66it/s]
Training:  33%|███▎      | 7673/23436 [22:35<46:18,  5.67it/s]
Training:  33%|███▎      | 7674/23436 [22:35<46:18,  5.67it/s]
Training:  33%|███▎      | 7675/23436 [22:35<46:25,  5.66it/s]
Training:  33%|███▎      | 7676/23436 [22:35<46:28,  5.65it/s]
Training:  33%|███▎      | 7677/23436 [22:35<46:28,  5.65it/s]
Training:  33%|███▎      | 7678/23436 [22:35<46:29,  5.65it/s]
Training:  33%|███▎      | 7679/23436 [22:36<46:26,  5.66it/s]
Training:  33%|███▎      | 7680/23436 [22:36<46:22,  5.66it/s]
Training:  33%|███▎      | 7681/23436 [22:36<46:12,  5.68it/s]
Training:  33%|███▎      | 7682/23436 [22:36<46:16,  5.67it/s]
Training:  33%|███▎      | 7683/23436 [22:36<46:22,  5.66it/s]
Training:  33%|███▎      | 7684/23436 [22:37<46:22,  5.66it/s]
Training:  33%|███▎      | 7685/23436 [22:37<46:24,  5.66it/s]
Training:  33%|███▎      | 7686/23436 [22:37<46:27,  5.65it/s]
Training:  33%|███▎      | 7687/23436 [22:37<46:21,  5.66it/s]
Training:  33%|███▎      | 7688/23436 [22:37<46:07,  5.69it/s]
Training:  33%|███▎      | 7689/23436 [22:37<46:16,  5.67it/s]
Training:  33%|███▎      | 7690/23436 [22:38<46:23,  5.66it/s]
Training:  33%|███▎      | 7691/23436 [22:38<46:24,  5.65it/s]
Training:  33%|███▎      | 7692/23436 [22:38<46:24,  5.65it/s]
Training:  33%|███▎      | 7693/23436 [22:38<46:26,  5.65it/s]
Training:  33%|███▎      | 7694/23436 [22:38<46:21,  5.66it/s]
Training:  33%|███▎      | 7695/23436 [22:38<46:20,  5.66it/s]
Training:  33%|███▎      | 7696/23436 [22:39<46:24,  5.65it/s]
Training:  33%|███▎      | 7697/23436 [22:39<46:28,  5.65it/s]
Training:  33%|███▎      | 7698/23436 [22:39<46:29,  5.64it/s]
Training:  33%|███▎      | 7699/23436 [22:39<46:30,  5.64it/s]
Training:  33%|███▎      | 7700/23436 [22:39<46:29,  5.64it/s]
Training:  33%|███▎      | 7701/23436 [22:40<46:22,  5.65it/s]
Training:  33%|███▎      | 7702/23436 [22:40<46:18,  5.66it/s]
Training:  33%|███▎      | 7703/23436 [22:40<46:16,  5.67it/s]
Training:  33%|███▎      | 7704/23436 [22:40<46:20,  5.66it/s]
Training:  33%|███▎      | 7705/23436 [22:40<46:20,  5.66it/s]
Training:  33%|███▎      | 7706/23436 [22:40<46:22,  5.65it/s]
Training:  33%|███▎      | 7707/23436 [22:41<46:25,  5.65it/s]
Training:  33%|███▎      | 7708/23436 [22:41<46:19,  5.66it/s]
Training:  33%|███▎      | 7709/23436 [22:41<46:13,  5.67it/s]
Training:  33%|███▎      | 7710/23436 [22:41<46:19,  5.66it/s]
Training:  33%|███▎      | 7711/23436 [22:41<46:20,  5.66it/s]
Training:  33%|███▎      | 7712/23436 [22:41<46:21,  5.65it/s]
Training:  33%|███▎      | 7713/23436 [22:42<46:18,  5.66it/s]
Training:  33%|███▎      | 7714/23436 [22:42<46:12,  5.67it/s]
Training:  33%|███▎      | 7715/23436 [22:42<46:10,  5.67it/s]
Training:  33%|███▎      | 7716/23436 [22:42<46:08,  5.68it/s]
Training:  33%|███▎      | 7717/23436 [22:42<46:16,  5.66it/s]
Training:  33%|███▎      | 7718/23436 [22:43<46:23,  5.65it/s]
Training:  33%|███▎      | 7719/23436 [22:43<46:21,  5.65it/s]
Training:  33%|███▎      | 7720/23436 [22:43<46:17,  5.66it/s]
Training:  33%|███▎      | 7721/23436 [22:43<46:16,  5.66it/s]
Training:  33%|███▎      | 7722/23436 [22:43<46:11,  5.67it/s]
Training:  33%|███▎      | 7723/23436 [22:43<46:08,  5.68it/s]
Training:  33%|███▎      | 7724/23436 [22:44<46:14,  5.66it/s]
Training:  33%|███▎      | 7725/23436 [22:44<46:13,  5.67it/s]
Training:  33%|███▎      | 7726/23436 [22:44<46:17,  5.66it/s]
Training:  33%|███▎      | 7727/23436 [22:44<46:20,  5.65it/s]
Training:  33%|███▎      | 7728/23436 [22:44<46:21,  5.65it/s]
Training:  33%|███▎      | 7729/23436 [22:45<46:13,  5.66it/s]
Training:  33%|███▎      | 7730/23436 [22:45<46:05,  5.68it/s]
Training:  33%|███▎      | 7731/23436 [22:45<46:11,  5.67it/s]
Training:  33%|███▎      | 7732/23436 [22:45<46:17,  5.66it/s]
Training:  33%|███▎      | 7733/23436 [22:45<46:15,  5.66it/s]
Training:  33%|███▎      | 7734/23436 [22:45<46:19,  5.65it/s]
Training:  33%|███▎      | 7735/23436 [22:46<46:18,  5.65it/s]
Training:  33%|███▎      | 7736/23436 [22:46<46:13,  5.66it/s]
Training:  33%|███▎      | 7737/23436 [22:46<46:07,  5.67it/s]
Training:  33%|███▎      | 7738/23436 [22:46<46:14,  5.66it/s]
Training:  33%|███▎      | 7739/23436 [22:46<46:20,  5.65it/s]
Training:  33%|███▎      | 7740/23436 [22:46<46:18,  5.65it/s]
Training:  33%|███▎      | 7741/23436 [22:47<46:20,  5.64it/s]
Training:  33%|███▎      | 7742/23436 [22:47<46:18,  5.65it/s]
Training:  33%|███▎      | 7743/23436 [22:47<46:12,  5.66it/s]
Training:  33%|███▎      | 7744/23436 [22:47<46:00,  5.69it/s]
Training:  33%|███▎      | 7745/23436 [22:47<46:10,  5.66it/s]
Training:  33%|███▎      | 7746/23436 [22:48<46:16,  5.65it/s]
Training:  33%|███▎      | 7747/23436 [22:48<46:15,  5.65it/s]
Training:  33%|███▎      | 7748/23436 [22:48<46:15,  5.65it/s]
Training:  33%|███▎      | 7749/23436 [22:48<46:14,  5.65it/s]
Training:  33%|███▎      | 7750/23436 [22:48<46:09,  5.66it/s]
Training:  33%|███▎      | 7751/23436 [22:48<46:08,  5.67it/s]
Training:  33%|███▎      | 7752/23436 [22:49<46:12,  5.66it/s]
Training:  33%|███▎      | 7753/23436 [22:49<46:17,  5.65it/s]
Training:  33%|███▎      | 7754/23436 [22:49<46:12,  5.66it/s]
Training:  33%|███▎      | 7755/23436 [22:49<46:13,  5.65it/s]
Training:  33%|███▎      | 7756/23436 [22:49<46:11,  5.66it/s]
Training:  33%|███▎      | 7757/23436 [22:49<46:09,  5.66it/s]
Training:  33%|███▎      | 7758/23436 [22:50<46:01,  5.68it/s]
Training:  33%|███▎      | 7759/23436 [22:50<46:01,  5.68it/s]
Training:  33%|███▎      | 7760/23436 [22:50<46:08,  5.66it/s]
Training:  33%|███▎      | 7761/23436 [22:50<46:08,  5.66it/s]
Training:  33%|███▎      | 7762/23436 [22:50<46:10,  5.66it/s]
Training:  33%|███▎      | 7763/23436 [22:51<46:06,  5.67it/s]
Training:  33%|███▎      | 7764/23436 [22:51<46:01,  5.68it/s]
Training:  33%|███▎      | 7765/23436 [22:51<45:51,  5.70it/s]
Training:  33%|███▎      | 7766/23436 [22:51<46:01,  5.67it/s]
Training:  33%|███▎      | 7767/23436 [22:51<46:00,  5.68it/s]
Training:  33%|███▎      | 7768/23436 [22:51<46:01,  5.67it/s]
Training:  33%|███▎      | 7769/23436 [22:52<45:57,  5.68it/s]
Training:  33%|███▎      | 7770/23436 [22:52<45:59,  5.68it/s]
Training:  33%|███▎      | 7771/23436 [22:52<45:57,  5.68it/s]
Training:  33%|███▎      | 7772/23436 [22:52<45:56,  5.68it/s]
Training:  33%|███▎      | 7773/23436 [22:52<45:59,  5.68it/s]
Training:  33%|███▎      | 7774/23436 [22:52<46:07,  5.66it/s]
Training:  33%|███▎      | 7775/23436 [22:53<46:07,  5.66it/s]
Training:  33%|███▎      | 7776/23436 [22:53<46:10,  5.65it/s]
Training:  33%|███▎      | 7777/23436 [22:53<46:08,  5.66it/s]
Training:  33%|███▎      | 7778/23436 [22:53<46:02,  5.67it/s]
Training:  33%|███▎      | 7779/23436 [22:53<45:58,  5.68it/s]
Training:  33%|███▎      | 7780/23436 [22:54<46:03,  5.67it/s]
Training:  33%|███▎      | 7781/23436 [22:54<46:09,  5.65it/s]
Training:  33%|███▎      | 7782/23436 [22:54<46:03,  5.66it/s]
Training:  33%|███▎      | 7783/23436 [22:54<46:08,  5.65it/s]
Training:  33%|███▎      | 7784/23436 [22:54<46:13,  5.64it/s]
Training:  33%|███▎      | 7785/23436 [22:54<46:10,  5.65it/s]
Training:  33%|███▎      | 7786/23436 [22:55<46:06,  5.66it/s]
Training:  33%|███▎      | 7787/23436 [22:55<46:10,  5.65it/s]
Training:  33%|███▎      | 7788/23436 [22:55<46:05,  5.66it/s]
Training:  33%|███▎      | 7789/23436 [22:55<46:06,  5.66it/s]
Training:  33%|███▎      | 7790/23436 [22:55<46:07,  5.65it/s]
Training:  33%|███▎      | 7791/23436 [22:55<46:05,  5.66it/s]
Training:  33%|███▎      | 7792/23436 [22:56<46:00,  5.67it/s]
Training:  33%|███▎      | 7793/23436 [22:56<45:56,  5.67it/s]
Training:  33%|███▎      | 7794/23436 [22:56<46:06,  5.65it/s]
Training:  33%|███▎      | 7795/23436 [22:56<46:11,  5.64it/s]
Training:  33%|███▎      | 7796/23436 [22:56<46:10,  5.65it/s]
Training:  33%|███▎      | 7797/23436 [22:57<46:07,  5.65it/s]
Training:  33%|███▎      | 7798/23436 [22:57<46:07,  5.65it/s]
Training:  33%|███▎      | 7799/23436 [22:57<45:54,  5.68it/s]
Training:  33%|███▎      | 7800/23436 [22:57<45:53,  5.68it/s]
Training:  33%|███▎      | 7801/23436 [22:57<46:01,  5.66it/s]
Training:  33%|███▎      | 7802/23436 [22:57<45:59,  5.66it/s]
Training:  33%|███▎      | 7803/23436 [22:58<45:57,  5.67it/s]
Training:  33%|███▎      | 7804/23436 [22:58<46:00,  5.66it/s]
Training:  33%|███▎      | 7805/23436 [22:58<46:00,  5.66it/s]
Training:  33%|███▎      | 7806/23436 [22:58<45:58,  5.67it/s]
Training:  33%|███▎      | 7807/23436 [22:58<45:50,  5.68it/s]
Training:  33%|███▎      | 7808/23436 [22:58<45:52,  5.68it/s]
Training:  33%|███▎      | 7809/23436 [22:59<46:00,  5.66it/s]
Training:  33%|███▎      | 7810/23436 [22:59<46:03,  5.66it/s]
Training:  33%|███▎      | 7811/23436 [22:59<46:03,  5.65it/s]
Training:  33%|███▎      | 7812/23436 [22:59<45:55,  5.67it/s]
Training:  33%|███▎      | 7813/23436 [22:59<45:53,  5.67it/s]
Training:  33%|███▎      | 7814/23436 [23:00<45:53,  5.67it/s]
Training:  33%|███▎      | 7815/23436 [23:00<46:00,  5.66it/s]
Training:  33%|███▎      | 7816/23436 [23:00<46:05,  5.65it/s]
Training:  33%|███▎      | 7817/23436 [23:00<46:04,  5.65it/s]
Training:  33%|███▎      | 7818/23436 [23:00<46:06,  5.64it/s]
Training:  33%|███▎      | 7819/23436 [23:00<46:05,  5.65it/s]
Training:  33%|███▎      | 7820/23436 [23:01<45:57,  5.66it/s]
Training:  33%|███▎      | 7821/23436 [23:01<45:48,  5.68it/s]
Training:  33%|███▎      | 7822/23436 [23:01<45:51,  5.68it/s]
Training:  33%|███▎      | 7823/23436 [23:01<45:57,  5.66it/s]
Training:  33%|███▎      | 7824/23436 [23:01<45:57,  5.66it/s]
Training:  33%|███▎      | 7825/23436 [23:01<46:00,  5.65it/s]
Training:  33%|███▎      | 7826/23436 [23:02<45:59,  5.66it/s]
Training:  33%|███▎      | 7827/23436 [23:02<45:54,  5.67it/s]
Training:  33%|███▎      | 7828/23436 [23:02<45:51,  5.67it/s]
Training:  33%|███▎      | 7829/23436 [23:02<45:58,  5.66it/s]
Training:  33%|███▎      | 7830/23436 [23:02<46:05,  5.64it/s]
Training:  33%|███▎      | 7831/23436 [23:03<46:02,  5.65it/s]
Training:  33%|███▎      | 7832/23436 [23:03<46:00,  5.65it/s]
Training:  33%|███▎      | 7833/23436 [23:03<46:01,  5.65it/s]
Training:  33%|███▎      | 7834/23436 [23:03<45:55,  5.66it/s]
Training:  33%|███▎      | 7835/23436 [23:03<45:51,  5.67it/s]
Training:  33%|███▎      | 7836/23436 [23:03<45:47,  5.68it/s]
Training:  33%|███▎      | 7837/23436 [23:04<45:57,  5.66it/s]
Training:  33%|███▎      | 7838/23436 [23:04<45:59,  5.65it/s]
Training:  33%|███▎      | 7839/23436 [23:04<46:00,  5.65it/s]
Training:  33%|███▎      | 7840/23436 [23:04<45:58,  5.65it/s]
Training:  33%|███▎      | 7841/23436 [23:04<45:52,  5.67it/s]
Training:  33%|███▎      | 7842/23436 [23:04<45:41,  5.69it/s]
Training:  33%|███▎      | 7843/23436 [23:05<45:50,  5.67it/s]
Training:  33%|███▎      | 7844/23436 [23:05<45:52,  5.66it/s]
Training:  33%|███▎      | 7845/23436 [23:05<45:53,  5.66it/s]
Training:  33%|███▎      | 7846/23436 [23:05<45:57,  5.65it/s]
Training:  33%|███▎      | 7847/23436 [23:05<45:57,  5.65it/s]
Training:  33%|███▎      | 7848/23436 [23:06<45:52,  5.66it/s]
Training:  33%|███▎      | 7849/23436 [23:06<45:40,  5.69it/s]
Training:  33%|███▎      | 7850/23436 [23:06<45:42,  5.68it/s]
Training:  33%|███▎      | 7851/23436 [23:06<45:52,  5.66it/s]
Training:  34%|███▎      | 7852/23436 [23:06<45:57,  5.65it/s]
Training:  34%|███▎      | 7853/23436 [23:06<45:59,  5.65it/s]
Training:  34%|███▎      | 7854/23436 [23:07<45:58,  5.65it/s]
Training:  34%|███▎      | 7855/23436 [23:07<45:51,  5.66it/s]
Training:  34%|███▎      | 7856/23436 [23:07<45:48,  5.67it/s]
Training:  34%|███▎      | 7857/23436 [23:07<45:58,  5.65it/s]
Training:  34%|███▎      | 7858/23436 [23:07<45:58,  5.65it/s]
Training:  34%|███▎      | 7859/23436 [23:07<45:56,  5.65it/s]
Training:  34%|███▎      | 7860/23436 [23:08<45:58,  5.65it/s]
Training:  34%|███▎      | 7861/23436 [23:08<45:57,  5.65it/s]
Training:  34%|███▎      | 7862/23436 [23:08<45:52,  5.66it/s]
Training:  34%|███▎      | 7863/23436 [23:08<45:51,  5.66it/s]
Training:  34%|███▎      | 7864/23436 [23:08<45:53,  5.65it/s]
Training:  34%|███▎      | 7865/23436 [23:09<45:51,  5.66it/s]
Training:  34%|███▎      | 7866/23436 [23:09<45:56,  5.65it/s]
Training:  34%|███▎      | 7867/23436 [23:09<45:57,  5.65it/s]
Training:  34%|███▎      | 7868/23436 [23:09<45:57,  5.65it/s]
Training:  34%|███▎      | 7869/23436 [23:09<45:50,  5.66it/s]
Training:  34%|███▎      | 7870/23436 [23:09<45:41,  5.68it/s]
Training:  34%|███▎      | 7871/23436 [23:10<45:40,  5.68it/s]
Training:  34%|███▎      | 7872/23436 [23:10<45:48,  5.66it/s]
Training:  34%|███▎      | 7873/23436 [23:10<45:50,  5.66it/s]
Training:  34%|███▎      | 7874/23436 [23:10<45:52,  5.65it/s]
Training:  34%|███▎      | 7875/23436 [23:10<45:46,  5.67it/s]
Training:  34%|███▎      | 7876/23436 [23:10<45:40,  5.68it/s]
Training:  34%|███▎      | 7877/23436 [23:11<45:31,  5.70it/s]
Training:  34%|███▎      | 7878/23436 [23:11<45:43,  5.67it/s]
Training:  34%|███▎      | 7879/23436 [23:11<45:50,  5.66it/s]
Training:  34%|███▎      | 7880/23436 [23:11<45:50,  5.66it/s]
Training:  34%|███▎      | 7881/23436 [23:11<45:51,  5.65it/s]
Training:  34%|███▎      | 7882/23436 [23:12<45:53,  5.65it/s]
Training:  34%|███▎      | 7883/23436 [23:12<45:44,  5.67it/s]
Training:  34%|███▎      | 7884/23436 [23:12<45:36,  5.68it/s]
Training:  34%|███▎      | 7885/23436 [23:12<45:44,  5.67it/s]
Training:  34%|███▎      | 7886/23436 [23:12<45:45,  5.66it/s]
Training:  34%|███▎      | 7887/23436 [23:12<45:47,  5.66it/s]
Training:  34%|███▎      | 7888/23436 [23:13<45:49,  5.65it/s]
Training:  34%|███▎      | 7889/23436 [23:13<45:49,  5.65it/s]
Training:  34%|███▎      | 7890/23436 [23:13<45:44,  5.66it/s]
Training:  34%|███▎      | 7891/23436 [23:13<45:34,  5.68it/s]
Training:  34%|███▎      | 7892/23436 [23:13<45:42,  5.67it/s]
Training:  34%|███▎      | 7893/23436 [23:13<45:48,  5.66it/s]
Training:  34%|███▎      | 7894/23436 [23:14<45:50,  5.65it/s]
Training:  34%|███▎      | 7895/23436 [23:14<45:51,  5.65it/s]
Training:  34%|███▎      | 7896/23436 [23:14<45:48,  5.65it/s]
Training:  34%|███▎      | 7897/23436 [23:14<45:45,  5.66it/s]
Training:  34%|███▎      | 7898/23436 [23:14<45:34,  5.68it/s]
Training:  34%|███▎      | 7899/23436 [23:15<45:43,  5.66it/s]
Training:  34%|███▎      | 7900/23436 [23:15<45:48,  5.65it/s]
Training:  34%|███▎      | 7901/23436 [23:15<45:49,  5.65it/s]
Training:  34%|███▎      | 7902/23436 [23:15<45:51,  5.65it/s]
Training:  34%|███▎      | 7903/23436 [23:15<45:47,  5.65it/s]
Training:  34%|███▎      | 7904/23436 [23:15<45:43,  5.66it/s]
Training:  34%|███▎      | 7905/23436 [23:16<45:35,  5.68it/s]
Training:  34%|███▎      | 7906/23436 [23:16<45:42,  5.66it/s]
Training:  34%|███▎      | 7907/23436 [23:16<45:45,  5.66it/s]
Training:  34%|███▎      | 7908/23436 [23:16<45:46,  5.65it/s]
Training:  34%|███▎      | 7909/23436 [23:16<45:48,  5.65it/s]
Training:  34%|███▍      | 7910/23436 [23:16<45:42,  5.66it/s]
Training:  34%|███▍      | 7911/23436 [23:17<45:38,  5.67it/s]
Training:  34%|███▍      | 7912/23436 [23:17<45:34,  5.68it/s]
Training:  34%|███▍      | 7913/23436 [23:17<45:39,  5.67it/s]
Training:  34%|███▍      | 7914/23436 [23:17<45:46,  5.65it/s]
Training:  34%|███▍      | 7915/23436 [23:17<45:46,  5.65it/s]
Training:  34%|███▍      | 7916/23436 [23:18<45:47,  5.65it/s]
Training:  34%|███▍      | 7917/23436 [23:18<45:46,  5.65it/s]
Training:  34%|███▍      | 7918/23436 [23:18<45:43,  5.66it/s]
Training:  34%|███▍      | 7919/23436 [23:18<45:30,  5.68it/s]
Training:  34%|███▍      | 7920/23436 [23:18<45:31,  5.68it/s]
Training:  34%|███▍      | 7921/23436 [23:18<45:31,  5.68it/s]
Training:  34%|███▍      | 7922/23436 [23:19<45:27,  5.69it/s]
Training:  34%|███▍      | 7923/23436 [23:19<45:27,  5.69it/s]
Training:  34%|███▍      | 7924/23436 [23:19<45:32,  5.68it/s]
Training:  34%|███▍      | 7925/23436 [23:19<45:24,  5.69it/s]
Training:  34%|███▍      | 7926/23436 [23:19<45:18,  5.70it/s]
Training:  34%|███▍      | 7927/23436 [23:19<45:29,  5.68it/s]
Training:  34%|███▍      | 7928/23436 [23:20<45:37,  5.67it/s]
Training:  34%|███▍      | 7929/23436 [23:20<45:38,  5.66it/s]
Training:  34%|███▍      | 7930/23436 [23:20<45:35,  5.67it/s]
Training:  34%|███▍      | 7931/23436 [23:20<45:26,  5.69it/s]
Training:  34%|███▍      | 7932/23436 [23:20<45:24,  5.69it/s]
Training:  34%|███▍      | 7933/23436 [23:21<45:19,  5.70it/s]
Training:  34%|███▍      | 7934/23436 [23:21<45:24,  5.69it/s]
Training:  34%|███▍      | 7935/23436 [23:21<45:32,  5.67it/s]
Training:  34%|███▍      | 7936/23436 [23:21<45:37,  5.66it/s]
Training:  34%|███▍      | 7937/23436 [23:21<45:36,  5.66it/s]
Training:  34%|███▍      | 7938/23436 [23:21<45:34,  5.67it/s]
Training:  34%|███▍      | 7939/23436 [23:22<45:23,  5.69it/s]
Training:  34%|███▍      | 7940/23436 [23:22<45:17,  5.70it/s]
Training:  34%|███▍      | 7941/23436 [23:22<45:30,  5.68it/s]
Training:  34%|███▍      | 7942/23436 [23:22<45:38,  5.66it/s]
Training:  34%|███▍      | 7943/23436 [23:22<45:40,  5.65it/s]
Training:  34%|███▍      | 7944/23436 [23:22<45:36,  5.66it/s]
Training:  34%|███▍      | 7945/23436 [23:23<45:39,  5.66it/s]
Training:  34%|███▍      | 7946/23436 [23:23<45:32,  5.67it/s]
Training:  34%|███▍      | 7947/23436 [23:23<45:29,  5.67it/s]
Training:  34%|███▍      | 7948/23436 [23:23<45:29,  5.68it/s]
Training:  34%|███▍      | 7949/23436 [23:23<45:38,  5.66it/s]
Training:  34%|███▍      | 7950/23436 [23:24<45:40,  5.65it/s]
Training:  34%|███▍      | 7951/23436 [23:24<45:38,  5.65it/s]
Training:  34%|███▍      | 7952/23436 [23:24<45:38,  5.65it/s]
Training:  34%|███▍      | 7953/23436 [23:24<45:32,  5.67it/s]
Training:  34%|███▍      | 7954/23436 [23:24<45:31,  5.67it/s]
Training:  34%|███▍      | 7955/23436 [23:24<45:30,  5.67it/s]
Training:  34%|███▍      | 7956/23436 [23:25<45:37,  5.65it/s]
Training:  34%|███▍      | 7957/23436 [23:25<45:37,  5.65it/s]
Training:  34%|███▍      | 7958/23436 [23:25<45:41,  5.65it/s]
Training:  34%|███▍      | 7959/23436 [23:25<45:34,  5.66it/s]
Training:  34%|███▍      | 7960/23436 [23:25<45:28,  5.67it/s]
Training:  34%|███▍      | 7961/23436 [23:25<45:20,  5.69it/s]
Training:  34%|███▍      | 7962/23436 [23:26<45:29,  5.67it/s]
Training:  34%|███▍      | 7963/23436 [23:26<45:34,  5.66it/s]
Training:  34%|███▍      | 7964/23436 [23:26<45:33,  5.66it/s]
Training:  34%|███▍      | 7965/23436 [23:26<45:35,  5.66it/s]
Training:  34%|███▍      | 7966/23436 [23:26<45:36,  5.65it/s]
Training:  34%|███▍      | 7967/23436 [23:27<45:33,  5.66it/s]
Training:  34%|███▍      | 7968/23436 [23:27<45:28,  5.67it/s]
Training:  34%|███▍      | 7969/23436 [23:27<45:35,  5.65it/s]
Training:  34%|███▍      | 7970/23436 [23:27<45:40,  5.64it/s]
Training:  34%|███▍      | 7971/23436 [23:27<45:39,  5.65it/s]
Training:  34%|███▍      | 7972/23436 [23:27<45:40,  5.64it/s]
Training:  34%|███▍      | 7973/23436 [23:28<45:36,  5.65it/s]
Training:  34%|███▍      | 7974/23436 [23:28<45:30,  5.66it/s]
Training:  34%|███▍      | 7975/23436 [23:28<45:30,  5.66it/s]
Training:  34%|███▍      | 7976/23436 [23:28<45:35,  5.65it/s]
Training:  34%|███▍      | 7977/23436 [23:28<45:32,  5.66it/s]
Training:  34%|███▍      | 7978/23436 [23:28<45:31,  5.66it/s]
Training:  34%|███▍      | 7979/23436 [23:29<45:32,  5.66it/s]
Training:  34%|███▍      | 7980/23436 [23:29<45:33,  5.65it/s]
Training:  34%|███▍      | 7981/23436 [23:29<45:24,  5.67it/s]
Training:  34%|███▍      | 7982/23436 [23:29<45:15,  5.69it/s]
Training:  34%|███▍      | 7983/23436 [23:29<45:22,  5.68it/s]
Training:  34%|███▍      | 7984/23436 [23:30<45:30,  5.66it/s]
Training:  34%|███▍      | 7985/23436 [23:30<45:29,  5.66it/s]
Training:  34%|███▍      | 7986/23436 [23:30<45:33,  5.65it/s]
Training:  34%|███▍      | 7987/23436 [23:30<45:26,  5.67it/s]
Training:  34%|███▍      | 7988/23436 [23:30<45:23,  5.67it/s]
Training:  34%|███▍      | 7989/23436 [23:30<45:14,  5.69it/s]
Training:  34%|███▍      | 7990/23436 [23:31<45:18,  5.68it/s]
Training:  34%|███▍      | 7991/23436 [23:31<45:25,  5.67it/s]
Training:  34%|███▍      | 7992/23436 [23:31<45:28,  5.66it/s]
Training:  34%|███▍      | 7993/23436 [23:31<45:31,  5.65it/s]
Training:  34%|███▍      | 7994/23436 [23:31<45:31,  5.65it/s]
Training:  34%|███▍      | 7995/23436 [23:31<45:26,  5.66it/s]
Training:  34%|███▍      | 7996/23436 [23:32<45:25,  5.67it/s]
Training:  34%|███▍      | 7997/23436 [23:32<45:34,  5.65it/s]
Training:  34%|███▍      | 7998/23436 [23:32<45:40,  5.63it/s]
Training:  34%|███▍      | 7999/23436 [23:32<45:37,  5.64it/s]
Training:  34%|███▍      | 8000/23436 [23:32<45:35,  5.64it/s]
Training:  34%|███▍      | 8001/23436 [23:33<45:35,  5.64it/s]
Training:  34%|███▍      | 8002/23436 [23:33<45:29,  5.66it/s]
Training:  34%|███▍      | 8003/23436 [23:33<45:25,  5.66it/s]
Training:  34%|███▍      | 8004/23436 [23:33<45:22,  5.67it/s]
Training:  34%|███▍      | 8005/23436 [23:33<45:28,  5.65it/s]
Training:  34%|███▍      | 8006/23436 [23:33<45:31,  5.65it/s]
Training:  34%|███▍      | 8007/23436 [23:34<45:32,  5.65it/s]
Training:  34%|███▍      | 8008/23436 [23:34<45:33,  5.64it/s]
Training:  34%|███▍      | 8009/23436 [23:34<45:26,  5.66it/s]
Training:  34%|███▍      | 8010/23436 [23:34<45:15,  5.68it/s]
Training:  34%|███▍      | 8011/23436 [23:34<45:25,  5.66it/s]
Training:  34%|███▍      | 8012/23436 [23:34<45:22,  5.67it/s]
Training:  34%|███▍      | 8013/23436 [23:35<45:26,  5.66it/s]
Training:  34%|███▍      | 8014/23436 [23:35<45:28,  5.65it/s]
Training:  34%|███▍      | 8015/23436 [23:35<45:25,  5.66it/s]
Training:  34%|███▍      | 8016/23436 [23:35<45:20,  5.67it/s]
Training:  34%|███▍      | 8017/23436 [23:35<45:11,  5.69it/s]
Training:  34%|███▍      | 8018/23436 [23:36<45:22,  5.66it/s]
Training:  34%|███▍      | 8019/23436 [23:36<45:27,  5.65it/s]
Training:  34%|███▍      | 8020/23436 [23:36<45:28,  5.65it/s]
Training:  34%|███▍      | 8021/23436 [23:36<45:28,  5.65it/s]
Training:  34%|███▍      | 8022/23436 [23:36<45:27,  5.65it/s]
Training:  34%|███▍      | 8023/23436 [23:36<45:24,  5.66it/s]
Training:  34%|███▍      | 8024/23436 [23:37<45:21,  5.66it/s]
Training:  34%|███▍      | 8025/23436 [23:37<45:30,  5.64it/s]
Training:  34%|███▍      | 8026/23436 [23:37<45:33,  5.64it/s]
Training:  34%|███▍      | 8027/23436 [23:37<45:28,  5.65it/s]
Training:  34%|███▍      | 8028/23436 [23:37<45:26,  5.65it/s]
Training:  34%|███▍      | 8029/23436 [23:37<45:26,  5.65it/s]
Training:  34%|███▍      | 8030/23436 [23:38<45:21,  5.66it/s]
Training:  34%|███▍      | 8031/23436 [23:38<45:21,  5.66it/s]
Training:  34%|███▍      | 8032/23436 [23:38<45:24,  5.65it/s]
Training:  34%|███▍      | 8033/23436 [23:38<45:28,  5.64it/s]
Training:  34%|███▍      | 8034/23436 [23:38<45:29,  5.64it/s]
Training:  34%|███▍      | 8035/23436 [23:39<45:31,  5.64it/s]
Training:  34%|███▍      | 8036/23436 [23:39<45:20,  5.66it/s]
Training:  34%|███▍      | 8037/23436 [23:39<45:14,  5.67it/s]
Training:  34%|███▍      | 8038/23436 [23:39<45:15,  5.67it/s]
Training:  34%|███▍      | 8039/23436 [23:39<45:14,  5.67it/s]
Training:  34%|███▍      | 8040/23436 [23:39<45:21,  5.66it/s]
Training:  34%|███▍      | 8041/23436 [23:40<45:21,  5.66it/s]
Training:  34%|███▍      | 8042/23436 [23:40<45:24,  5.65it/s]
Training:  34%|███▍      | 8043/23436 [23:40<45:24,  5.65it/s]
Training:  34%|███▍      | 8044/23436 [23:40<45:16,  5.67it/s]
Training:  34%|███▍      | 8045/23436 [23:40<45:06,  5.69it/s]
Training:  34%|███▍      | 8046/23436 [23:40<45:09,  5.68it/s]
Training:  34%|███▍      | 8047/23436 [23:41<45:16,  5.66it/s]
Training:  34%|███▍      | 8048/23436 [23:41<45:13,  5.67it/s]
Training:  34%|███▍      | 8049/23436 [23:41<45:19,  5.66it/s]
Training:  34%|███▍      | 8050/23436 [23:41<45:20,  5.66it/s]
Training:  34%|███▍      | 8051/23436 [23:41<45:13,  5.67it/s]
Training:  34%|███▍      | 8052/23436 [23:42<45:01,  5.70it/s]
Training:  34%|███▍      | 8053/23436 [23:42<45:11,  5.67it/s]
Training:  34%|███▍      | 8054/23436 [23:42<45:12,  5.67it/s]
Training:  34%|███▍      | 8055/23436 [23:42<45:15,  5.66it/s]
Training:  34%|███▍      | 8056/23436 [23:42<45:19,  5.66it/s]
Training:  34%|███▍      | 8057/23436 [23:42<45:19,  5.66it/s]
Training:  34%|███▍      | 8058/23436 [23:43<45:12,  5.67it/s]
Training:  34%|███▍      | 8059/23436 [23:43<45:11,  5.67it/s]
Training:  34%|███▍      | 8060/23436 [23:43<45:19,  5.65it/s]
Training:  34%|███▍      | 8061/23436 [23:43<45:22,  5.65it/s]
Training:  34%|███▍      | 8062/23436 [23:43<45:22,  5.65it/s]
Training:  34%|███▍      | 8063/23436 [23:43<45:19,  5.65it/s]
Training:  34%|███▍      | 8064/23436 [23:44<45:18,  5.65it/s]
Training:  34%|███▍      | 8065/23436 [23:44<45:10,  5.67it/s]
Training:  34%|███▍      | 8066/23436 [23:44<45:00,  5.69it/s]
Training:  34%|███▍      | 8067/23436 [23:44<45:14,  5.66it/s]
Training:  34%|███▍      | 8068/23436 [23:44<45:13,  5.66it/s]
Training:  34%|███▍      | 8069/23436 [23:45<45:16,  5.66it/s]
Training:  34%|███▍      | 8070/23436 [23:45<45:19,  5.65it/s]
Training:  34%|███▍      | 8071/23436 [23:45<45:19,  5.65it/s]
Training:  34%|███▍      | 8072/23436 [23:45<45:14,  5.66it/s]
Training:  34%|███▍      | 8073/23436 [23:45<45:13,  5.66it/s]
Training:  34%|███▍      | 8074/23436 [23:45<45:13,  5.66it/s]
Training:  34%|███▍      | 8075/23436 [23:46<45:11,  5.66it/s]
Training:  34%|███▍      | 8076/23436 [23:46<45:13,  5.66it/s]
Training:  34%|███▍      | 8077/23436 [23:46<45:17,  5.65it/s]
Training:  34%|███▍      | 8078/23436 [23:46<45:17,  5.65it/s]
Training:  34%|███▍      | 8079/23436 [23:46<45:13,  5.66it/s]
Training:  34%|███▍      | 8080/23436 [23:46<45:07,  5.67it/s]
Training:  34%|███▍      | 8081/23436 [23:47<45:13,  5.66it/s]
Training:  34%|███▍      | 8082/23436 [23:47<45:19,  5.65it/s]
Training:  34%|███▍      | 8083/23436 [23:47<45:19,  5.65it/s]
Training:  34%|███▍      | 8084/23436 [23:47<45:19,  5.64it/s]
Training:  34%|███▍      | 8085/23436 [23:47<45:15,  5.65it/s]
Training:  35%|███▍      | 8086/23436 [23:48<45:10,  5.66it/s]
Training:  35%|███▍      | 8087/23436 [23:48<44:59,  5.69it/s]
Training:  35%|███▍      | 8088/23436 [23:48<45:07,  5.67it/s]
Training:  35%|███▍      | 8089/23436 [23:48<45:15,  5.65it/s]
Training:  35%|███▍      | 8090/23436 [23:48<45:08,  5.67it/s]
Training:  35%|███▍      | 8091/23436 [23:48<45:13,  5.66it/s]
Training:  35%|███▍      | 8092/23436 [23:49<45:10,  5.66it/s]
Training:  35%|███▍      | 8093/23436 [23:49<45:08,  5.67it/s]
Training:  35%|███▍      | 8094/23436 [23:49<44:58,  5.69it/s]
Training:  35%|███▍      | 8095/23436 [23:49<45:06,  5.67it/s]
Training:  35%|███▍      | 8096/23436 [23:49<45:05,  5.67it/s]
Training:  35%|███▍      | 8097/23436 [23:49<45:08,  5.66it/s]
Training:  35%|███▍      | 8098/23436 [23:50<45:10,  5.66it/s]
Training:  35%|███▍      | 8099/23436 [23:50<45:09,  5.66it/s]
Training:  35%|███▍      | 8100/23436 [23:50<45:03,  5.67it/s]
Training:  35%|███▍      | 8101/23436 [23:50<45:03,  5.67it/s]
Training:  35%|███▍      | 8102/23436 [23:50<45:09,  5.66it/s]
Training:  35%|███▍      | 8103/23436 [23:51<45:16,  5.64it/s]
Training:  35%|███▍      | 8104/23436 [23:51<45:10,  5.66it/s]
Training:  35%|███▍      | 8105/23436 [23:51<45:13,  5.65it/s]
Training:  35%|███▍      | 8106/23436 [23:51<45:11,  5.65it/s]
Training:  35%|███▍      | 8107/23436 [23:51<45:03,  5.67it/s]
Training:  35%|███▍      | 8108/23436 [23:51<45:01,  5.67it/s]
Training:  35%|███▍      | 8109/23436 [23:52<45:01,  5.67it/s]
Training:  35%|███▍      | 8110/23436 [23:52<45:09,  5.66it/s]
Training:  35%|███▍      | 8111/23436 [23:52<45:09,  5.66it/s]
Training:  35%|███▍      | 8112/23436 [23:52<45:03,  5.67it/s]
Training:  35%|███▍      | 8113/23436 [23:52<45:06,  5.66it/s]
Training:  35%|███▍      | 8114/23436 [23:52<45:03,  5.67it/s]
Training:  35%|███▍      | 8115/23436 [23:53<45:00,  5.67it/s]
Training:  35%|███▍      | 8116/23436 [23:53<45:05,  5.66it/s]
Training:  35%|███▍      | 8117/23436 [23:53<45:10,  5.65it/s]
Training:  35%|███▍      | 8118/23436 [23:53<45:11,  5.65it/s]
Training:  35%|███▍      | 8119/23436 [23:53<45:11,  5.65it/s]
Training:  35%|███▍      | 8120/23436 [23:54<45:04,  5.66it/s]
Training:  35%|███▍      | 8121/23436 [23:54<45:01,  5.67it/s]
Training:  35%|███▍      | 8122/23436 [23:54<45:00,  5.67it/s]
Training:  35%|███▍      | 8123/23436 [23:54<45:08,  5.65it/s]
Training:  35%|███▍      | 8124/23436 [23:54<45:12,  5.65it/s]
Training:  35%|███▍      | 8125/23436 [23:54<45:10,  5.65it/s]
Training:  35%|███▍      | 8126/23436 [23:55<45:11,  5.65it/s]
Training:  35%|███▍      | 8127/23436 [23:55<45:09,  5.65it/s]
Training:  35%|███▍      | 8128/23436 [23:55<45:00,  5.67it/s]
Training:  35%|███▍      | 8129/23436 [23:55<44:59,  5.67it/s]
Training:  35%|███▍      | 8130/23436 [23:55<45:09,  5.65it/s]
Training:  35%|███▍      | 8131/23436 [23:56<45:13,  5.64it/s]
Training:  35%|███▍      | 8132/23436 [23:56<45:10,  5.65it/s]
Training:  35%|███▍      | 8133/23436 [23:56<45:03,  5.66it/s]
Training:  35%|███▍      | 8134/23436 [23:56<44:57,  5.67it/s]
Training:  35%|███▍      | 8135/23436 [23:56<44:55,  5.68it/s]
Training:  35%|███▍      | 8136/23436 [23:56<44:45,  5.70it/s]
Training:  35%|███▍      | 8137/23436 [23:57<44:53,  5.68it/s]
Training:  35%|███▍      | 8138/23436 [23:57<45:01,  5.66it/s]
Training:  35%|███▍      | 8139/23436 [23:57<45:05,  5.65it/s]
Training:  35%|███▍      | 8140/23436 [23:57<45:05,  5.65it/s]
Training:  35%|███▍      | 8141/23436 [23:57<45:05,  5.65it/s]
Training:  35%|███▍      | 8142/23436 [23:57<45:02,  5.66it/s]
Training:  35%|███▍      | 8143/23436 [23:58<44:59,  5.67it/s]
Training:  35%|███▍      | 8144/23436 [23:58<44:55,  5.67it/s]
Training:  35%|███▍      | 8145/23436 [23:58<44:57,  5.67it/s]
Training:  35%|███▍      | 8146/23436 [23:58<45:01,  5.66it/s]
Training:  35%|███▍      | 8147/23436 [23:58<45:01,  5.66it/s]
Training:  35%|███▍      | 8148/23436 [23:59<45:01,  5.66it/s]
Training:  35%|███▍      | 8149/23436 [23:59<44:55,  5.67it/s]
Training:  35%|███▍      | 8150/23436 [23:59<44:53,  5.68it/s]
Training:  35%|███▍      | 8151/23436 [23:59<45:00,  5.66it/s]
Training:  35%|███▍      | 8152/23436 [23:59<45:05,  5.65it/s]
Training:  35%|███▍      | 8153/23436 [23:59<45:03,  5.65it/s]
Training:  35%|███▍      | 8154/23436 [24:00<45:05,  5.65it/s]
Training:  35%|███▍      | 8155/23436 [24:00<45:01,  5.66it/s]
Training:  35%|███▍      | 8156/23436 [24:00<44:56,  5.67it/s]
Training:  35%|███▍      | 8157/23436 [24:00<44:48,  5.68it/s]
Training:  35%|███▍      | 8158/23436 [24:00<44:55,  5.67it/s]
Training:  35%|███▍      | 8159/23436 [24:00<44:59,  5.66it/s]
Training:  35%|███▍      | 8160/23436 [24:01<45:00,  5.66it/s]
Training:  35%|███▍      | 8161/23436 [24:01<44:54,  5.67it/s]
Training:  35%|███▍      | 8162/23436 [24:01<44:50,  5.68it/s]
Training:  35%|███▍      | 8163/23436 [24:01<44:49,  5.68it/s]
Training:  35%|███▍      | 8164/23436 [24:01<44:40,  5.70it/s]
Training:  35%|███▍      | 8165/23436 [24:02<44:49,  5.68it/s]
Training:  35%|███▍      | 8166/23436 [24:02<44:58,  5.66it/s]
Training:  35%|███▍      | 8167/23436 [24:02<44:58,  5.66it/s]
Training:  35%|███▍      | 8168/23436 [24:02<44:59,  5.66it/s]
Training:  35%|███▍      | 8169/23436 [24:02<45:02,  5.65it/s]
Training:  35%|███▍      | 8170/23436 [24:02<44:55,  5.66it/s]
Training:  35%|███▍      | 8171/23436 [24:03<44:45,  5.68it/s]
Training:  35%|███▍      | 8172/23436 [24:03<44:52,  5.67it/s]
Training:  35%|███▍      | 8173/23436 [24:03<44:56,  5.66it/s]
Training:  35%|███▍      | 8174/23436 [24:03<44:59,  5.65it/s]
Training:  35%|███▍      | 8175/23436 [24:03<45:01,  5.65it/s]
Training:  35%|███▍      | 8176/23436 [24:03<45:01,  5.65it/s]
Training:  35%|███▍      | 8177/23436 [24:04<44:54,  5.66it/s]
Training:  35%|███▍      | 8178/23436 [24:04<44:52,  5.67it/s]
Training:  35%|███▍      | 8179/23436 [24:04<44:59,  5.65it/s]
Training:  35%|███▍      | 8180/23436 [24:04<45:03,  5.64it/s]
Training:  35%|███▍      | 8181/23436 [24:04<45:01,  5.65it/s]
Training:  35%|███▍      | 8182/23436 [24:05<45:01,  5.65it/s]
Training:  35%|███▍      | 8183/23436 [24:05<44:59,  5.65it/s]
Training:  35%|███▍      | 8184/23436 [24:05<44:51,  5.67it/s]
Training:  35%|███▍      | 8185/23436 [24:05<44:42,  5.68it/s]
Training:  35%|███▍      | 8186/23436 [24:05<44:44,  5.68it/s]
Training:  35%|███▍      | 8187/23436 [24:05<44:45,  5.68it/s]
Training:  35%|███▍      | 8188/23436 [24:06<44:50,  5.67it/s]
Training:  35%|███▍      | 8189/23436 [24:06<44:55,  5.66it/s]
Training:  35%|███▍      | 8190/23436 [24:06<44:55,  5.66it/s]
Training:  35%|███▍      | 8191/23436 [24:06<44:51,  5.66it/s]
Training:  35%|███▍      | 8192/23436 [24:06<44:48,  5.67it/s]
Training:  35%|███▍      | 8193/23436 [24:06<44:58,  5.65it/s]
Training:  35%|███▍      | 8194/23436 [24:07<45:02,  5.64it/s]
Training:  35%|███▍      | 8195/23436 [24:07<44:59,  5.65it/s]
Training:  35%|███▍      | 8196/23436 [24:07<44:59,  5.64it/s]
Training:  35%|███▍      | 8197/23436 [24:07<44:55,  5.65it/s]
Training:  35%|███▍      | 8198/23436 [24:07<44:50,  5.66it/s]
Training:  35%|███▍      | 8199/23436 [24:08<44:39,  5.69it/s]
Training:  35%|███▍      | 8200/23436 [24:08<44:38,  5.69it/s]
Training:  35%|███▍      | 8201/23436 [24:08<44:47,  5.67it/s]
Training:  35%|███▍      | 8202/23436 [24:08<44:52,  5.66it/s]
Training:  35%|███▌      | 8203/23436 [24:08<44:54,  5.65it/s]
Training:  35%|███▌      | 8204/23436 [24:08<44:54,  5.65it/s]
Training:  35%|███▌      | 8205/23436 [24:09<44:49,  5.66it/s]
Training:  35%|███▌      | 8206/23436 [24:09<44:48,  5.67it/s]
Training:  35%|███▌      | 8207/23436 [24:09<44:50,  5.66it/s]
Training:  35%|███▌      | 8208/23436 [24:09<44:56,  5.65it/s]
Training:  35%|███▌      | 8209/23436 [24:09<44:53,  5.65it/s]
Training:  35%|███▌      | 8210/23436 [24:09<44:54,  5.65it/s]
Training:  35%|███▌      | 8211/23436 [24:10<44:53,  5.65it/s]
Training:  35%|███▌      | 8212/23436 [24:10<44:52,  5.66it/s]
Training:  35%|███▌      | 8213/23436 [24:10<44:46,  5.67it/s]
Training:  35%|███▌      | 8214/23436 [24:10<44:51,  5.66it/s]
Training:  35%|███▌      | 8215/23436 [24:10<44:56,  5.64it/s]
Training:  35%|███▌      | 8216/23436 [24:11<44:56,  5.64it/s]
Training:  35%|███▌      | 8217/23436 [24:11<44:56,  5.64it/s]
Training:  35%|███▌      | 8218/23436 [24:11<44:56,  5.64it/s]
Training:  35%|███▌      | 8219/23436 [24:11<44:47,  5.66it/s]
Training:  35%|███▌      | 8220/23436 [24:11<44:37,  5.68it/s]
Training:  35%|███▌      | 8221/23436 [24:11<44:48,  5.66it/s]
Training:  35%|███▌      | 8222/23436 [24:12<44:48,  5.66it/s]
Training:  35%|███▌      | 8223/23436 [24:12<44:40,  5.68it/s]
Training:  35%|███▌      | 8224/23436 [24:12<44:42,  5.67it/s]
Training:  35%|███▌      | 8225/23436 [24:12<44:35,  5.68it/s]
Training:  35%|███▌      | 8226/23436 [24:12<44:36,  5.68it/s]
Training:  35%|███▌      | 8227/23436 [24:12<44:36,  5.68it/s]
Training:  35%|███▌      | 8228/23436 [24:13<44:44,  5.67it/s]
Training:  35%|███▌      | 8229/23436 [24:13<44:51,  5.65it/s]
Training:  35%|███▌      | 8230/23436 [24:13<44:52,  5.65it/s]
Training:  35%|███▌      | 8231/23436 [24:13<44:52,  5.65it/s]
Training:  35%|███▌      | 8232/23436 [24:13<44:51,  5.65it/s]
Training:  35%|███▌      | 8233/23436 [24:14<44:44,  5.66it/s]
Training:  35%|███▌      | 8234/23436 [24:14<44:42,  5.67it/s]
Training:  35%|███▌      | 8235/23436 [24:14<44:45,  5.66it/s]
Training:  35%|███▌      | 8236/23436 [24:14<44:48,  5.65it/s]
Training:  35%|███▌      | 8237/23436 [24:14<44:50,  5.65it/s]
Training:  35%|███▌      | 8238/23436 [24:14<44:52,  5.64it/s]
Training:  35%|███▌      | 8239/23436 [24:15<44:50,  5.65it/s]
Training:  35%|███▌      | 8240/23436 [24:15<44:43,  5.66it/s]
Training:  35%|███▌      | 8241/23436 [24:15<44:39,  5.67it/s]
Training:  35%|███▌      | 8242/23436 [24:15<44:45,  5.66it/s]
Training:  35%|███▌      | 8243/23436 [24:15<44:50,  5.65it/s]
Training:  35%|███▌      | 8244/23436 [24:15<44:50,  5.65it/s]
Training:  35%|███▌      | 8245/23436 [24:16<44:50,  5.65it/s]
Training:  35%|███▌      | 8246/23436 [24:16<44:49,  5.65it/s]
Training:  35%|███▌      | 8247/23436 [24:16<44:42,  5.66it/s]
Training:  35%|███▌      | 8248/23436 [24:16<44:30,  5.69it/s]
Training:  35%|███▌      | 8249/23436 [24:16<44:38,  5.67it/s]
Training:  35%|███▌      | 8250/23436 [24:17<44:46,  5.65it/s]
Training:  35%|███▌      | 8251/23436 [24:17<44:46,  5.65it/s]
Training:  35%|███▌      | 8252/23436 [24:17<44:47,  5.65it/s]
Training:  35%|███▌      | 8253/23436 [24:17<44:44,  5.65it/s]
Training:  35%|███▌      | 8254/23436 [24:17<44:39,  5.67it/s]
Training:  35%|███▌      | 8255/23436 [24:17<44:36,  5.67it/s]
Training:  35%|███▌      | 8256/23436 [24:18<44:35,  5.67it/s]
Training:  35%|███▌      | 8257/23436 [24:18<44:39,  5.66it/s]
Training:  35%|███▌      | 8258/23436 [24:18<44:41,  5.66it/s]
Training:  35%|███▌      | 8259/23436 [24:18<44:43,  5.66it/s]
Training:  35%|███▌      | 8260/23436 [24:18<44:36,  5.67it/s]
Training:  35%|███▌      | 8261/23436 [24:18<44:31,  5.68it/s]
Training:  35%|███▌      | 8262/23436 [24:19<44:23,  5.70it/s]
Training:  35%|███▌      | 8263/23436 [24:19<44:34,  5.67it/s]
Training:  35%|███▌      | 8264/23436 [24:19<44:41,  5.66it/s]
Training:  35%|███▌      | 8265/23436 [24:19<44:43,  5.65it/s]
Training:  35%|███▌      | 8266/23436 [24:19<44:45,  5.65it/s]
Training:  35%|███▌      | 8267/23436 [24:20<44:38,  5.66it/s]
Training:  35%|███▌      | 8268/23436 [24:20<44:35,  5.67it/s]
Training:  35%|███▌      | 8269/23436 [24:20<44:24,  5.69it/s]
Training:  35%|███▌      | 8270/23436 [24:20<44:37,  5.67it/s]
Training:  35%|███▌      | 8271/23436 [24:20<44:41,  5.65it/s]
Training:  35%|███▌      | 8272/23436 [24:20<44:40,  5.66it/s]
Training:  35%|███▌      | 8273/23436 [24:21<44:37,  5.66it/s]
Training:  35%|███▌      | 8274/23436 [24:21<44:30,  5.68it/s]
Training:  35%|███▌      | 8275/23436 [24:21<44:20,  5.70it/s]
Training:  35%|███▌      | 8276/23436 [24:21<44:20,  5.70it/s]
Training:  35%|███▌      | 8277/23436 [24:21<44:30,  5.68it/s]
Training:  35%|███▌      | 8278/23436 [24:21<44:40,  5.65it/s]
Training:  35%|███▌      | 8279/23436 [24:22<44:31,  5.67it/s]
Training:  35%|███▌      | 8280/23436 [24:22<44:34,  5.67it/s]
Training:  35%|███▌      | 8281/23436 [24:22<44:37,  5.66it/s]
Training:  35%|███▌      | 8282/23436 [24:22<44:31,  5.67it/s]
Training:  35%|███▌      | 8283/23436 [24:22<44:28,  5.68it/s]
Training:  35%|███▌      | 8284/23436 [24:23<44:28,  5.68it/s]
Training:  35%|███▌      | 8285/23436 [24:23<44:35,  5.66it/s]
Training:  35%|███▌      | 8286/23436 [24:23<44:38,  5.66it/s]
Training:  35%|███▌      | 8287/23436 [24:23<44:38,  5.65it/s]
Training:  35%|███▌      | 8288/23436 [24:23<44:36,  5.66it/s]
Training:  35%|███▌      | 8289/23436 [24:23<44:32,  5.67it/s]
Training:  35%|███▌      | 8290/23436 [24:24<44:24,  5.68it/s]
Training:  35%|███▌      | 8291/23436 [24:24<44:31,  5.67it/s]
Training:  35%|███▌      | 8292/23436 [24:24<44:35,  5.66it/s]
Training:  35%|███▌      | 8293/23436 [24:24<44:34,  5.66it/s]
Training:  35%|███▌      | 8294/23436 [24:24<44:31,  5.67it/s]
Training:  35%|███▌      | 8295/23436 [24:24<44:30,  5.67it/s]
Training:  35%|███▌      | 8296/23436 [24:25<44:29,  5.67it/s]
Training:  35%|███▌      | 8297/23436 [24:25<44:20,  5.69it/s]
Training:  35%|███▌      | 8298/23436 [24:25<44:23,  5.68it/s]
Training:  35%|███▌      | 8299/23436 [24:25<44:32,  5.66it/s]
Training:  35%|███▌      | 8300/23436 [24:25<44:27,  5.67it/s]
Training:  35%|███▌      | 8301/23436 [24:26<44:30,  5.67it/s]
Training:  35%|███▌      | 8302/23436 [24:26<44:31,  5.66it/s]
Training:  35%|███▌      | 8303/23436 [24:26<44:28,  5.67it/s]
Training:  35%|███▌      | 8304/23436 [24:26<44:21,  5.69it/s]
Training:  35%|███▌      | 8305/23436 [24:26<44:31,  5.66it/s]
Training:  35%|███▌      | 8306/23436 [24:26<44:41,  5.64it/s]
Training:  35%|███▌      | 8307/23436 [24:27<44:40,  5.64it/s]
Training:  35%|███▌      | 8308/23436 [24:27<44:39,  5.65it/s]
Training:  35%|███▌      | 8309/23436 [24:27<44:37,  5.65it/s]
Training:  35%|███▌      | 8310/23436 [24:27<44:31,  5.66it/s]
Training:  35%|███▌      | 8311/23436 [24:27<44:27,  5.67it/s]
Training:  35%|███▌      | 8312/23436 [24:27<44:36,  5.65it/s]
Training:  35%|███▌      | 8313/23436 [24:28<44:39,  5.64it/s]
Training:  35%|███▌      | 8314/23436 [24:28<44:40,  5.64it/s]
Training:  35%|███▌      | 8315/23436 [24:28<44:40,  5.64it/s]
Training:  35%|███▌      | 8316/23436 [24:28<44:39,  5.64it/s]
Training:  35%|███▌      | 8317/23436 [24:28<44:33,  5.65it/s]
Training:  35%|███▌      | 8318/23436 [24:29<44:22,  5.68it/s]
Training:  35%|███▌      | 8319/23436 [24:29<44:30,  5.66it/s]
Training:  36%|███▌      | 8320/23436 [24:29<44:34,  5.65it/s]
Training:  36%|███▌      | 8321/23436 [24:29<44:33,  5.65it/s]
Training:  36%|███▌      | 8322/23436 [24:29<44:29,  5.66it/s]
Training:  36%|███▌      | 8323/23436 [24:29<44:30,  5.66it/s]
Training:  36%|███▌      | 8324/23436 [24:30<44:23,  5.67it/s]
Training:  36%|███▌      | 8325/23436 [24:30<44:22,  5.68it/s]
Training:  36%|███▌      | 8326/23436 [24:30<44:31,  5.66it/s]
Training:  36%|███▌      | 8327/23436 [24:30<44:29,  5.66it/s]
Training:  36%|███▌      | 8328/23436 [24:30<44:31,  5.65it/s]
Training:  36%|███▌      | 8329/23436 [24:30<44:29,  5.66it/s]
Training:  36%|███▌      | 8330/23436 [24:31<44:33,  5.65it/s]
Training:  36%|███▌      | 8331/23436 [24:31<44:26,  5.66it/s]
Training:  36%|███▌      | 8332/23436 [24:31<44:15,  5.69it/s]
Training:  36%|███▌      | 8333/23436 [24:31<44:17,  5.68it/s]
Training:  36%|███▌      | 8334/23436 [24:31<44:27,  5.66it/s]
Training:  36%|███▌      | 8335/23436 [24:32<44:28,  5.66it/s]
Training:  36%|███▌      | 8336/23436 [24:32<44:22,  5.67it/s]
Training:  36%|███▌      | 8337/23436 [24:32<44:24,  5.67it/s]
Training:  36%|███▌      | 8338/23436 [24:32<44:20,  5.67it/s]
Training:  36%|███▌      | 8339/23436 [24:32<44:15,  5.68it/s]
Training:  36%|███▌      | 8340/23436 [24:32<44:22,  5.67it/s]
Training:  36%|███▌      | 8341/23436 [24:33<44:29,  5.65it/s]
Training:  36%|███▌      | 8342/23436 [24:33<44:31,  5.65it/s]
Training:  36%|███▌      | 8343/23436 [24:33<44:30,  5.65it/s]
Training:  36%|███▌      | 8344/23436 [24:33<44:21,  5.67it/s]
Training:  36%|███▌      | 8345/23436 [24:33<44:20,  5.67it/s]
Training:  36%|███▌      | 8346/23436 [24:33<44:18,  5.68it/s]
Training:  36%|███▌      | 8347/23436 [24:34<44:23,  5.66it/s]
Training:  36%|███▌      | 8348/23436 [24:34<44:28,  5.65it/s]
Training:  36%|███▌      | 8349/23436 [24:34<44:28,  5.65it/s]
Training:  36%|███▌      | 8350/23436 [24:34<44:29,  5.65it/s]
Training:  36%|███▌      | 8351/23436 [24:34<44:28,  5.65it/s]
Training:  36%|███▌      | 8352/23436 [24:35<44:22,  5.67it/s]
Training:  36%|███▌      | 8353/23436 [24:35<44:11,  5.69it/s]
Training:  36%|███▌      | 8354/23436 [24:35<44:20,  5.67it/s]
Training:  36%|███▌      | 8355/23436 [24:35<44:19,  5.67it/s]
Training:  36%|███▌      | 8356/23436 [24:35<44:21,  5.67it/s]
Training:  36%|███▌      | 8357/23436 [24:35<44:25,  5.66it/s]
Training:  36%|███▌      | 8358/23436 [24:36<44:28,  5.65it/s]
Training:  36%|███▌      | 8359/23436 [24:36<44:20,  5.67it/s]
Training:  36%|███▌      | 8360/23436 [24:36<44:16,  5.67it/s]
Training:  36%|███▌      | 8361/23436 [24:36<44:24,  5.66it/s]
Training:  36%|███▌      | 8362/23436 [24:36<44:29,  5.65it/s]
Training:  36%|███▌      | 8363/23436 [24:36<44:29,  5.65it/s]
Training:  36%|███▌      | 8364/23436 [24:37<44:27,  5.65it/s]
Training:  36%|███▌      | 8365/23436 [24:37<44:26,  5.65it/s]
Training:  36%|███▌      | 8366/23436 [24:37<44:20,  5.66it/s]
Training:  36%|███▌      | 8367/23436 [24:37<44:16,  5.67it/s]
Training:  36%|███▌      | 8368/23436 [24:37<44:21,  5.66it/s]
Training:  36%|███▌      | 8369/23436 [24:38<44:19,  5.67it/s]
Training:  36%|███▌      | 8370/23436 [24:38<44:21,  5.66it/s]
Training:  36%|███▌      | 8371/23436 [24:38<44:21,  5.66it/s]
Training:  36%|███▌      | 8372/23436 [24:38<44:23,  5.66it/s]
Training:  36%|███▌      | 8373/23436 [24:38<44:18,  5.67it/s]
Training:  36%|███▌      | 8374/23436 [24:38<44:18,  5.67it/s]
Training:  36%|███▌      | 8375/23436 [24:39<44:24,  5.65it/s]
Training:  36%|███▌      | 8376/23436 [24:39<44:27,  5.65it/s]
Training:  36%|███▌      | 8377/23436 [24:39<44:19,  5.66it/s]
Training:  36%|███▌      | 8378/23436 [24:39<44:15,  5.67it/s]
Training:  36%|███▌      | 8379/23436 [24:39<44:16,  5.67it/s]
Training:  36%|███▌      | 8380/23436 [24:39<44:13,  5.67it/s]
Training:  36%|███▌      | 8381/23436 [24:40<44:07,  5.69it/s]
Training:  36%|███▌      | 8382/23436 [24:40<44:18,  5.66it/s]
Training:  36%|███▌      | 8383/23436 [24:40<44:21,  5.66it/s]
Training:  36%|███▌      | 8384/23436 [24:40<44:22,  5.65it/s]
Training:  36%|███▌      | 8385/23436 [24:40<44:22,  5.65it/s]
Training:  36%|███▌      | 8386/23436 [24:41<44:22,  5.65it/s]
Training:  36%|███▌      | 8387/23436 [24:41<44:13,  5.67it/s]
Training:  36%|███▌      | 8388/23436 [24:41<44:06,  5.69it/s]
Training:  36%|███▌      | 8389/23436 [24:41<44:17,  5.66it/s]
Training:  36%|███▌      | 8390/23436 [24:41<44:25,  5.65it/s]
Training:  36%|███▌      | 8391/23436 [24:41<44:21,  5.65it/s]
Training:  36%|███▌      | 8392/23436 [24:42<44:21,  5.65it/s]
Training:  36%|███▌      | 8393/23436 [24:42<44:19,  5.66it/s]
Training:  36%|███▌      | 8394/23436 [24:42<44:14,  5.67it/s]
Training:  36%|███▌      | 8395/23436 [24:42<44:05,  5.69it/s]
Training:  36%|███▌      | 8396/23436 [24:42<44:14,  5.67it/s]
Training:  36%|███▌      | 8397/23436 [24:42<44:19,  5.65it/s]
Training:  36%|███▌      | 8398/23436 [24:43<44:20,  5.65it/s]
Training:  36%|███▌      | 8399/23436 [24:43<44:17,  5.66it/s]
Training:  36%|███▌      | 8400/23436 [24:43<44:22,  5.65it/s]
Training:  36%|███▌      | 8401/23436 [24:43<44:17,  5.66it/s]
Training:  36%|███▌      | 8402/23436 [24:43<44:13,  5.67it/s]
Training:  36%|███▌      | 8403/23436 [24:44<44:16,  5.66it/s]
Training:  36%|███▌      | 8404/23436 [24:44<44:21,  5.65it/s]
Training:  36%|███▌      | 8405/23436 [24:44<44:20,  5.65it/s]
Training:  36%|███▌      | 8406/23436 [24:44<44:15,  5.66it/s]
Training:  36%|███▌      | 8407/23436 [24:44<44:13,  5.66it/s]
Training:  36%|███▌      | 8408/23436 [24:44<44:11,  5.67it/s]
Training:  36%|███▌      | 8409/23436 [24:45<44:10,  5.67it/s]
Training:  36%|███▌      | 8410/23436 [24:45<44:17,  5.65it/s]
Training:  36%|███▌      | 8411/23436 [24:45<44:21,  5.64it/s]
Training:  36%|███▌      | 8412/23436 [24:45<44:21,  5.64it/s]
Training:  36%|███▌      | 8413/23436 [24:45<44:22,  5.64it/s]
Training:  36%|███▌      | 8414/23436 [24:45<44:19,  5.65it/s]
Training:  36%|███▌      | 8415/23436 [24:46<44:13,  5.66it/s]
Training:  36%|███▌      | 8416/23436 [24:46<44:10,  5.67it/s]
Training:  36%|███▌      | 8417/23436 [24:46<44:08,  5.67it/s]
Training:  36%|███▌      | 8418/23436 [24:46<44:17,  5.65it/s]
Training:  36%|███▌      | 8419/23436 [24:46<44:17,  5.65it/s]
Training:  36%|███▌      | 8420/23436 [24:47<44:16,  5.65it/s]
Training:  36%|███▌      | 8421/23436 [24:47<44:16,  5.65it/s]
Training:  36%|███▌      | 8422/23436 [24:47<44:09,  5.67it/s]
Training:  36%|███▌      | 8423/23436 [24:47<43:59,  5.69it/s]
Training:  36%|███▌      | 8424/23436 [24:47<44:00,  5.69it/s]
Training:  36%|███▌      | 8425/23436 [24:47<44:07,  5.67it/s]
Training:  36%|███▌      | 8426/23436 [24:48<44:06,  5.67it/s]
Training:  36%|███▌      | 8427/23436 [24:48<44:10,  5.66it/s]
Training:  36%|███▌      | 8428/23436 [24:48<44:12,  5.66it/s]
Training:  36%|███▌      | 8429/23436 [24:48<44:07,  5.67it/s]
Training:  36%|███▌      | 8430/23436 [24:48<44:06,  5.67it/s]
Training:  36%|███▌      | 8431/23436 [24:48<44:13,  5.66it/s]
Training:  36%|███▌      | 8432/23436 [24:49<44:10,  5.66it/s]
Training:  36%|███▌      | 8433/23436 [24:49<44:11,  5.66it/s]
Training:  36%|███▌      | 8434/23436 [24:49<44:16,  5.65it/s]
Training:  36%|███▌      | 8435/23436 [24:49<44:12,  5.65it/s]
Training:  36%|███▌      | 8436/23436 [24:49<44:06,  5.67it/s]
Training:  36%|███▌      | 8437/23436 [24:50<44:04,  5.67it/s]
Training:  36%|███▌      | 8438/23436 [24:50<44:10,  5.66it/s]
Training:  36%|███▌      | 8439/23436 [24:50<44:14,  5.65it/s]
Training:  36%|███▌      | 8440/23436 [24:50<44:18,  5.64it/s]
Training:  36%|███▌      | 8441/23436 [24:50<44:17,  5.64it/s]
Training:  36%|███▌      | 8442/23436 [24:50<44:06,  5.67it/s]
Training:  36%|███▌      | 8443/23436 [24:51<44:01,  5.68it/s]
Training:  36%|███▌      | 8444/23436 [24:51<43:52,  5.69it/s]
Training:  36%|███▌      | 8445/23436 [24:51<44:04,  5.67it/s]
Training:  36%|███▌      | 8446/23436 [24:51<44:12,  5.65it/s]
Training:  36%|███▌      | 8447/23436 [24:51<44:13,  5.65it/s]
Training:  36%|███▌      | 8448/23436 [24:51<44:13,  5.65it/s]
Training:  36%|███▌      | 8449/23436 [24:52<44:09,  5.66it/s]
Training:  36%|███▌      | 8450/23436 [24:52<44:04,  5.67it/s]
Training:  36%|███▌      | 8451/23436 [24:52<43:54,  5.69it/s]
Training:  36%|███▌      | 8452/23436 [24:52<44:02,  5.67it/s]
Training:  36%|███▌      | 8453/23436 [24:52<44:08,  5.66it/s]
Training:  36%|███▌      | 8454/23436 [24:53<44:09,  5.66it/s]
Training:  36%|███▌      | 8455/23436 [24:53<44:11,  5.65it/s]
Training:  36%|███▌      | 8456/23436 [24:53<44:13,  5.65it/s]
Training:  36%|███▌      | 8457/23436 [24:53<44:04,  5.66it/s]
Training:  36%|███▌      | 8458/23436 [24:53<43:59,  5.67it/s]
Training:  36%|███▌      | 8459/23436 [24:53<44:06,  5.66it/s]
Training:  36%|███▌      | 8460/23436 [24:54<44:09,  5.65it/s]
Training:  36%|███▌      | 8461/23436 [24:54<44:09,  5.65it/s]
Training:  36%|███▌      | 8462/23436 [24:54<44:12,  5.64it/s]
Training:  36%|███▌      | 8463/23436 [24:54<44:11,  5.65it/s]
Training:  36%|███▌      | 8464/23436 [24:54<44:08,  5.65it/s]
Training:  36%|███▌      | 8465/23436 [24:54<44:05,  5.66it/s]
Training:  36%|███▌      | 8466/23436 [24:55<44:12,  5.64it/s]
Training:  36%|███▌      | 8467/23436 [24:55<44:14,  5.64it/s]
Training:  36%|███▌      | 8468/23436 [24:55<44:11,  5.64it/s]
Training:  36%|███▌      | 8469/23436 [24:55<44:08,  5.65it/s]
Training:  36%|███▌      | 8470/23436 [24:55<44:10,  5.65it/s]
Training:  36%|███▌      | 8471/23436 [24:56<44:06,  5.65it/s]
Training:  36%|███▌      | 8472/23436 [24:56<44:00,  5.67it/s]
Training:  36%|███▌      | 8473/23436 [24:56<44:07,  5.65it/s]
Training:  36%|███▌      | 8474/23436 [24:56<44:10,  5.64it/s]
Training:  36%|███▌      | 8475/23436 [24:56<44:13,  5.64it/s]
Training:  36%|███▌      | 8476/23436 [24:56<44:13,  5.64it/s]
Training:  36%|███▌      | 8477/23436 [24:57<44:09,  5.65it/s]
Training:  36%|███▌      | 8478/23436 [24:57<44:03,  5.66it/s]
Training:  36%|███▌      | 8479/23436 [24:57<43:50,  5.69it/s]
Training:  36%|███▌      | 8480/23436 [24:57<43:50,  5.69it/s]
Training:  36%|███▌      | 8481/23436 [24:57<43:57,  5.67it/s]
Training:  36%|███▌      | 8482/23436 [24:58<44:02,  5.66it/s]
Training:  36%|███▌      | 8483/23436 [24:58<44:00,  5.66it/s]
Training:  36%|███▌      | 8484/23436 [24:58<44:01,  5.66it/s]
Training:  36%|███▌      | 8485/23436 [24:58<43:56,  5.67it/s]
Training:  36%|███▌      | 8486/23436 [24:58<43:55,  5.67it/s]
Training:  36%|███▌      | 8487/23436 [24:58<44:05,  5.65it/s]
Training:  36%|███▌      | 8488/23436 [24:59<44:09,  5.64it/s]
Training:  36%|███▌      | 8489/23436 [24:59<44:10,  5.64it/s]
Training:  36%|███▌      | 8490/23436 [24:59<44:07,  5.64it/s]
Training:  36%|███▌      | 8491/23436 [24:59<43:58,  5.66it/s]
Training:  36%|███▌      | 8492/23436 [24:59<43:52,  5.68it/s]
Training:  36%|███▌      | 8493/23436 [24:59<43:40,  5.70it/s]
Training:  36%|███▌      | 8494/23436 [25:00<43:53,  5.67it/s]
Training:  36%|███▌      | 8495/23436 [25:00<43:53,  5.67it/s]
Training:  36%|███▋      | 8496/23436 [25:00<43:56,  5.67it/s]
Training:  36%|███▋      | 8497/23436 [25:00<43:59,  5.66it/s]
Training:  36%|███▋      | 8498/23436 [25:00<43:58,  5.66it/s]
Training:  36%|███▋      | 8499/23436 [25:01<43:52,  5.67it/s]
Training:  36%|███▋      | 8500/23436 [25:01<43:43,  5.69it/s]
Training:  36%|███▋      | 8501/23436 [25:01<43:44,  5.69it/s]
Training:  36%|███▋      | 8502/23436 [25:01<43:55,  5.67it/s]
Training:  36%|███▋      | 8503/23436 [25:01<43:56,  5.66it/s]
Training:  36%|███▋      | 8504/23436 [25:01<43:57,  5.66it/s]
Training:  36%|███▋      | 8505/23436 [25:02<43:58,  5.66it/s]
Training:  36%|███▋      | 8506/23436 [25:02<43:52,  5.67it/s]
Training:  36%|███▋      | 8507/23436 [25:02<43:43,  5.69it/s]
Training:  36%|███▋      | 8508/23436 [25:02<43:52,  5.67it/s]
Training:  36%|███▋      | 8509/23436 [25:02<43:57,  5.66it/s]
Training:  36%|███▋      | 8510/23436 [25:02<43:59,  5.66it/s]
Training:  36%|███▋      | 8511/23436 [25:03<43:59,  5.65it/s]
Training:  36%|███▋      | 8512/23436 [25:03<43:58,  5.66it/s]
Training:  36%|███▋      | 8513/23436 [25:03<43:53,  5.67it/s]
Training:  36%|███▋      | 8514/23436 [25:03<43:52,  5.67it/s]
Training:  36%|███▋      | 8515/23436 [25:03<43:49,  5.68it/s]
Training:  36%|███▋      | 8516/23436 [25:03<43:47,  5.68it/s]
Training:  36%|███▋      | 8517/23436 [25:04<43:50,  5.67it/s]
Training:  36%|███▋      | 8518/23436 [25:04<43:56,  5.66it/s]
Training:  36%|███▋      | 8519/23436 [25:04<43:57,  5.66it/s]
Training:  36%|███▋      | 8520/23436 [25:04<43:54,  5.66it/s]
Training:  36%|███▋      | 8521/23436 [25:04<43:45,  5.68it/s]
Training:  36%|███▋      | 8522/23436 [25:05<43:46,  5.68it/s]
Training:  36%|███▋      | 8523/23436 [25:05<43:55,  5.66it/s]
Training:  36%|███▋      | 8524/23436 [25:05<43:54,  5.66it/s]
Training:  36%|███▋      | 8525/23436 [25:05<43:57,  5.65it/s]
Training:  36%|███▋      | 8526/23436 [25:05<43:51,  5.67it/s]
Training:  36%|███▋      | 8527/23436 [25:05<43:49,  5.67it/s]
Training:  36%|███▋      | 8528/23436 [25:06<43:47,  5.67it/s]
Training:  36%|███▋      | 8529/23436 [25:06<43:55,  5.66it/s]
Training:  36%|███▋      | 8530/23436 [25:06<44:01,  5.64it/s]
Training:  36%|███▋      | 8531/23436 [25:06<43:59,  5.65it/s]
Training:  36%|███▋      | 8532/23436 [25:06<44:02,  5.64it/s]
Training:  36%|███▋      | 8533/23436 [25:07<44:00,  5.64it/s]
Training:  36%|███▋      | 8534/23436 [25:07<43:55,  5.66it/s]
Training:  36%|███▋      | 8535/23436 [25:07<43:47,  5.67it/s]
Training:  36%|███▋      | 8536/23436 [25:07<43:54,  5.66it/s]
Training:  36%|███▋      | 8537/23436 [25:07<43:57,  5.65it/s]
Training:  36%|███▋      | 8538/23436 [25:07<43:57,  5.65it/s]
Training:  36%|███▋      | 8539/23436 [25:08<43:55,  5.65it/s]
Training:  36%|███▋      | 8540/23436 [25:08<43:53,  5.66it/s]
Training:  36%|███▋      | 8541/23436 [25:08<43:47,  5.67it/s]
Training:  36%|███▋      | 8542/23436 [25:08<43:45,  5.67it/s]
Training:  36%|███▋      | 8543/23436 [25:08<43:51,  5.66it/s]
Training:  36%|███▋      | 8544/23436 [25:08<43:57,  5.65it/s]
Training:  36%|███▋      | 8545/23436 [25:09<43:55,  5.65it/s]
Training:  36%|███▋      | 8546/23436 [25:09<43:51,  5.66it/s]
Training:  36%|███▋      | 8547/23436 [25:09<43:48,  5.66it/s]
Training:  36%|███▋      | 8548/23436 [25:09<43:45,  5.67it/s]
Training:  36%|███▋      | 8549/23436 [25:09<43:33,  5.70it/s]
Training:  36%|███▋      | 8550/23436 [25:10<43:47,  5.67it/s]
Training:  36%|███▋      | 8551/23436 [25:10<43:52,  5.65it/s]
Training:  36%|███▋      | 8552/23436 [25:10<43:54,  5.65it/s]
Training:  36%|███▋      | 8553/23436 [25:10<43:56,  5.65it/s]
Training:  36%|███▋      | 8554/23436 [25:10<43:53,  5.65it/s]
Training:  37%|███▋      | 8555/23436 [25:10<43:51,  5.66it/s]
Training:  37%|███▋      | 8556/23436 [25:11<43:46,  5.67it/s]
Training:  37%|███▋      | 8557/23436 [25:11<43:51,  5.65it/s]
Training:  37%|███▋      | 8558/23436 [25:11<43:57,  5.64it/s]
Training:  37%|███▋      | 8559/23436 [25:11<43:46,  5.66it/s]
Training:  37%|███▋      | 8560/23436 [25:11<43:46,  5.66it/s]
Training:  37%|███▋      | 8561/23436 [25:11<43:49,  5.66it/s]
Training:  37%|███▋      | 8562/23436 [25:12<43:45,  5.67it/s]
Training:  37%|███▋      | 8563/23436 [25:12<43:35,  5.69it/s]
Training:  37%|███▋      | 8564/23436 [25:12<43:41,  5.67it/s]
Training:  37%|███▋      | 8565/23436 [25:12<43:50,  5.65it/s]
Training:  37%|███▋      | 8566/23436 [25:12<43:53,  5.65it/s]
Training:  37%|███▋      | 8567/23436 [25:13<43:53,  5.65it/s]
Training:  37%|███▋      | 8568/23436 [25:13<43:53,  5.65it/s]
Training:  37%|███▋      | 8569/23436 [25:13<43:48,  5.66it/s]
Training:  37%|███▋      | 8570/23436 [25:13<43:45,  5.66it/s]
Training:  37%|███▋      | 8571/23436 [25:13<43:48,  5.66it/s]
Training:  37%|███▋      | 8572/23436 [25:13<43:50,  5.65it/s]
Training:  37%|███▋      | 8573/23436 [25:14<43:49,  5.65it/s]
Training:  37%|███▋      | 8574/23436 [25:14<43:50,  5.65it/s]
Training:  37%|███▋      | 8575/23436 [25:14<43:48,  5.65it/s]
Training:  37%|███▋      | 8576/23436 [25:14<43:44,  5.66it/s]
Training:  37%|███▋      | 8577/23436 [25:14<43:42,  5.67it/s]
Training:  37%|███▋      | 8578/23436 [25:14<43:41,  5.67it/s]
Training:  37%|███▋      | 8579/23436 [25:15<43:45,  5.66it/s]
Training:  37%|███▋      | 8580/23436 [25:15<43:46,  5.66it/s]
Training:  37%|███▋      | 8581/23436 [25:15<43:47,  5.65it/s]
Training:  37%|███▋      | 8582/23436 [25:15<43:48,  5.65it/s]
Training:  37%|███▋      | 8583/23436 [25:15<43:37,  5.67it/s]
Training:  37%|███▋      | 8584/23436 [25:16<43:26,  5.70it/s]
Training:  37%|███▋      | 8585/23436 [25:16<43:37,  5.67it/s]
Training:  37%|███▋      | 8586/23436 [25:16<43:36,  5.67it/s]
Training:  37%|███▋      | 8587/23436 [25:16<43:34,  5.68it/s]
Training:  37%|███▋      | 8588/23436 [25:16<43:37,  5.67it/s]
Training:  37%|███▋      | 8589/23436 [25:16<43:40,  5.67it/s]
Training:  37%|███▋      | 8590/23436 [25:17<43:42,  5.66it/s]
Training:  37%|███▋      | 8591/23436 [25:17<43:29,  5.69it/s]
Training:  37%|███▋      | 8592/23436 [25:17<43:29,  5.69it/s]
Training:  37%|███▋      | 8593/23436 [25:17<43:37,  5.67it/s]
Training:  37%|███▋      | 8594/23436 [25:17<43:40,  5.66it/s]
Training:  37%|███▋      | 8595/23436 [25:17<43:42,  5.66it/s]
Training:  37%|███▋      | 8596/23436 [25:18<43:40,  5.66it/s]
Training:  37%|███▋      | 8597/23436 [25:18<43:37,  5.67it/s]
Training:  37%|███▋      | 8598/23436 [25:18<43:37,  5.67it/s]
Training:  37%|███▋      | 8599/23436 [25:18<43:43,  5.65it/s]
Training:  37%|███▋      | 8600/23436 [25:18<43:49,  5.64it/s]
Training:  37%|███▋      | 8601/23436 [25:19<43:50,  5.64it/s]
Training:  37%|███▋      | 8602/23436 [25:19<43:44,  5.65it/s]
Training:  37%|███▋      | 8603/23436 [25:19<43:36,  5.67it/s]
Training:  37%|███▋      | 8604/23436 [25:19<43:32,  5.68it/s]
Training:  37%|███▋      | 8605/23436 [25:19<43:29,  5.68it/s]
Training:  37%|███▋      | 8606/23436 [25:19<43:38,  5.66it/s]
Training:  37%|███▋      | 8607/23436 [25:20<43:43,  5.65it/s]
Training:  37%|███▋      | 8608/23436 [25:20<43:32,  5.68it/s]
Training:  37%|███▋      | 8609/23436 [25:20<43:38,  5.66it/s]
Training:  37%|███▋      | 8610/23436 [25:20<43:37,  5.66it/s]
Training:  37%|███▋      | 8611/23436 [25:20<43:32,  5.67it/s]
Training:  37%|███▋      | 8612/23436 [25:20<43:31,  5.68it/s]
Training:  37%|███▋      | 8613/23436 [25:21<43:39,  5.66it/s]
Training:  37%|███▋      | 8614/23436 [25:21<43:45,  5.65it/s]
Training:  37%|███▋      | 8615/23436 [25:21<43:42,  5.65it/s]
Training:  37%|███▋      | 8616/23436 [25:21<43:44,  5.65it/s]
Training:  37%|███▋      | 8617/23436 [25:21<43:42,  5.65it/s]
Training:  37%|███▋      | 8618/23436 [25:22<43:38,  5.66it/s]
Training:  37%|███▋      | 8619/23436 [25:22<43:26,  5.68it/s]
Training:  37%|███▋      | 8620/23436 [25:22<43:34,  5.67it/s]
Training:  37%|███▋      | 8621/23436 [25:22<43:33,  5.67it/s]
Training:  37%|███▋      | 8622/23436 [25:22<43:34,  5.67it/s]
Training:  37%|███▋      | 8623/23436 [25:22<43:32,  5.67it/s]
Training:  37%|███▋      | 8624/23436 [25:23<43:26,  5.68it/s]
Training:  37%|███▋      | 8625/23436 [25:23<43:27,  5.68it/s]
Training:  37%|███▋      | 8626/23436 [25:23<43:27,  5.68it/s]
Training:  37%|███▋      | 8627/23436 [25:23<43:35,  5.66it/s]
Training:  37%|███▋      | 8628/23436 [25:23<43:34,  5.66it/s]
Training:  37%|███▋      | 8629/23436 [25:23<43:37,  5.66it/s]
Training:  37%|███▋      | 8630/23436 [25:24<43:32,  5.67it/s]
Training:  37%|███▋      | 8631/23436 [25:24<43:25,  5.68it/s]
Training:  37%|███▋      | 8632/23436 [25:24<43:24,  5.68it/s]
Training:  37%|███▋      | 8633/23436 [25:24<43:21,  5.69it/s]
Training:  37%|███▋      | 8634/23436 [25:24<43:32,  5.67it/s]
Training:  37%|███▋      | 8635/23436 [25:25<43:39,  5.65it/s]
Training:  37%|███▋      | 8636/23436 [25:25<43:40,  5.65it/s]
Training:  37%|███▋      | 8637/23436 [25:25<43:37,  5.65it/s]
Training:  37%|███▋      | 8638/23436 [25:25<43:37,  5.65it/s]
Training:  37%|███▋      | 8639/23436 [25:25<43:29,  5.67it/s]
Training:  37%|███▋      | 8640/23436 [25:25<43:20,  5.69it/s]
Training:  37%|███▋      | 8641/23436 [25:26<43:27,  5.67it/s]
Training:  37%|███▋      | 8642/23436 [25:26<43:36,  5.66it/s]
Training:  37%|███▋      | 8643/23436 [25:26<43:39,  5.65it/s]
Training:  37%|███▋      | 8644/23436 [25:26<43:37,  5.65it/s]
Training:  37%|███▋      | 8645/23436 [25:26<43:38,  5.65it/s]
Training:  37%|███▋      | 8646/23436 [25:26<43:32,  5.66it/s]
Training:  37%|███▋      | 8647/23436 [25:27<43:27,  5.67it/s]
Training:  37%|███▋      | 8648/23436 [25:27<43:32,  5.66it/s]
Training:  37%|███▋      | 8649/23436 [25:27<43:34,  5.66it/s]
Training:  37%|███▋      | 8650/23436 [25:27<43:35,  5.65it/s]
Training:  37%|███▋      | 8651/23436 [25:27<43:36,  5.65it/s]
Training:  37%|███▋      | 8652/23436 [25:28<43:33,  5.66it/s]
Training:  37%|███▋      | 8653/23436 [25:28<43:20,  5.69it/s]
Training:  37%|███▋      | 8654/23436 [25:28<43:22,  5.68it/s]
Training:  37%|███▋      | 8655/23436 [25:28<43:22,  5.68it/s]
Training:  37%|███▋      | 8656/23436 [25:28<43:31,  5.66it/s]
Training:  37%|███▋      | 8657/23436 [25:28<43:31,  5.66it/s]
Training:  37%|███▋      | 8658/23436 [25:29<43:33,  5.65it/s]
Training:  37%|███▋      | 8659/23436 [25:29<43:25,  5.67it/s]
Training:  37%|███▋      | 8660/23436 [25:29<43:22,  5.68it/s]
Training:  37%|███▋      | 8661/23436 [25:29<43:13,  5.70it/s]
Training:  37%|███▋      | 8662/23436 [25:29<43:17,  5.69it/s]
Training:  37%|███▋      | 8663/23436 [25:29<43:24,  5.67it/s]
Training:  37%|███▋      | 8664/23436 [25:30<43:24,  5.67it/s]
Training:  37%|███▋      | 8665/23436 [25:30<43:29,  5.66it/s]
Training:  37%|███▋      | 8666/23436 [25:30<43:30,  5.66it/s]
Training:  37%|███▋      | 8667/23436 [25:30<43:23,  5.67it/s]
Training:  37%|███▋      | 8668/23436 [25:30<43:17,  5.69it/s]
Training:  37%|███▋      | 8669/23436 [25:31<43:25,  5.67it/s]
Training:  37%|███▋      | 8670/23436 [25:31<43:34,  5.65it/s]
Training:  37%|███▋      | 8671/23436 [25:31<43:35,  5.65it/s]
Training:  37%|███▋      | 8672/23436 [25:31<43:35,  5.64it/s]
Training:  37%|███▋      | 8673/23436 [25:31<43:32,  5.65it/s]
Training:  37%|███▋      | 8674/23436 [25:31<43:28,  5.66it/s]
Training:  37%|███▋      | 8675/23436 [25:32<43:17,  5.68it/s]
Training:  37%|███▋      | 8676/23436 [25:32<43:26,  5.66it/s]
Training:  37%|███▋      | 8677/23436 [25:32<43:31,  5.65it/s]
Training:  37%|███▋      | 8678/23436 [25:32<43:32,  5.65it/s]
Training:  37%|███▋      | 8679/23436 [25:32<43:31,  5.65it/s]
Training:  37%|███▋      | 8680/23436 [25:32<43:31,  5.65it/s]
Training:  37%|███▋      | 8681/23436 [25:33<43:28,  5.66it/s]
Training:  37%|███▋      | 8682/23436 [25:33<43:16,  5.68it/s]
Training:  37%|███▋      | 8683/23436 [25:33<43:25,  5.66it/s]
Training:  37%|███▋      | 8684/23436 [25:33<43:23,  5.67it/s]
Training:  37%|███▋      | 8685/23436 [25:33<43:25,  5.66it/s]
Training:  37%|███▋      | 8686/23436 [25:34<43:29,  5.65it/s]
Training:  37%|███▋      | 8687/23436 [25:34<43:27,  5.66it/s]
Training:  37%|███▋      | 8688/23436 [25:34<43:16,  5.68it/s]
Training:  37%|███▋      | 8689/23436 [25:34<43:07,  5.70it/s]
Training:  37%|███▋      | 8690/23436 [25:34<43:18,  5.67it/s]
Training:  37%|███▋      | 8691/23436 [25:34<43:25,  5.66it/s]
Training:  37%|███▋      | 8692/23436 [25:35<43:25,  5.66it/s]
Training:  37%|███▋      | 8693/23436 [25:35<43:28,  5.65it/s]
Training:  37%|███▋      | 8694/23436 [25:35<43:22,  5.66it/s]
Training:  37%|███▋      | 8695/23436 [25:35<43:21,  5.67it/s]
Training:  37%|███▋      | 8696/23436 [25:35<43:17,  5.67it/s]
Training:  37%|███▋      | 8697/23436 [25:35<43:22,  5.66it/s]
Training:  37%|███▋      | 8698/23436 [25:36<43:28,  5.65it/s]
Training:  37%|███▋      | 8699/23436 [25:36<43:28,  5.65it/s]
Training:  37%|███▋      | 8700/23436 [25:36<43:28,  5.65it/s]
Training:  37%|███▋      | 8701/23436 [25:36<43:22,  5.66it/s]
Training:  37%|███▋      | 8702/23436 [25:36<43:17,  5.67it/s]
Training:  37%|███▋      | 8703/23436 [25:37<43:18,  5.67it/s]
Training:  37%|███▋      | 8704/23436 [25:37<43:22,  5.66it/s]
Training:  37%|███▋      | 8705/23436 [25:37<43:27,  5.65it/s]
Training:  37%|███▋      | 8706/23436 [25:37<43:29,  5.64it/s]
Training:  37%|███▋      | 8707/23436 [25:37<43:31,  5.64it/s]
Training:  37%|███▋      | 8708/23436 [25:37<43:25,  5.65it/s]
Training:  37%|███▋      | 8709/23436 [25:38<43:20,  5.66it/s]
Training:  37%|███▋      | 8710/23436 [25:38<43:18,  5.67it/s]
Training:  37%|███▋      | 8711/23436 [25:38<43:16,  5.67it/s]
Training:  37%|███▋      | 8712/23436 [25:38<43:23,  5.65it/s]
Training:  37%|███▋      | 8713/23436 [25:38<43:23,  5.66it/s]
Training:  37%|███▋      | 8714/23436 [25:38<43:24,  5.65it/s]
Training:  37%|███▋      | 8715/23436 [25:39<43:22,  5.66it/s]
Training:  37%|███▋      | 8716/23436 [25:39<43:19,  5.66it/s]
Training:  37%|███▋      | 8717/23436 [25:39<43:14,  5.67it/s]
Training:  37%|███▋      | 8718/23436 [25:39<43:15,  5.67it/s]
Training:  37%|███▋      | 8719/23436 [25:39<43:20,  5.66it/s]
Training:  37%|███▋      | 8720/23436 [25:40<43:22,  5.66it/s]
Training:  37%|███▋      | 8721/23436 [25:40<43:21,  5.66it/s]
Training:  37%|███▋      | 8722/23436 [25:40<43:23,  5.65it/s]
Training:  37%|███▋      | 8723/23436 [25:40<43:22,  5.65it/s]
Training:  37%|███▋      | 8724/23436 [25:40<43:10,  5.68it/s]
Training:  37%|███▋      | 8725/23436 [25:40<43:19,  5.66it/s]
Training:  37%|███▋      | 8726/23436 [25:41<43:24,  5.65it/s]
Training:  37%|███▋      | 8727/23436 [25:41<43:25,  5.65it/s]
Training:  37%|███▋      | 8728/23436 [25:41<43:24,  5.65it/s]
Training:  37%|███▋      | 8729/23436 [25:41<43:21,  5.65it/s]
Training:  37%|███▋      | 8730/23436 [25:41<43:15,  5.67it/s]
Training:  37%|███▋      | 8731/23436 [25:41<43:02,  5.69it/s]
Training:  37%|███▋      | 8732/23436 [25:42<43:13,  5.67it/s]
Training:  37%|███▋      | 8733/23436 [25:42<43:19,  5.66it/s]
Training:  37%|███▋      | 8734/23436 [25:42<43:21,  5.65it/s]
Training:  37%|███▋      | 8735/23436 [25:42<43:20,  5.65it/s]
Training:  37%|███▋      | 8736/23436 [25:42<43:18,  5.66it/s]
Training:  37%|███▋      | 8737/23436 [25:43<43:16,  5.66it/s]
Training:  37%|███▋      | 8738/23436 [25:43<43:11,  5.67it/s]
Training:  37%|███▋      | 8739/23436 [25:43<43:16,  5.66it/s]
Training:  37%|███▋      | 8740/23436 [25:43<43:18,  5.65it/s]
Training:  37%|███▋      | 8741/23436 [25:43<43:15,  5.66it/s]
Training:  37%|███▋      | 8742/23436 [25:43<43:18,  5.65it/s]
Training:  37%|███▋      | 8743/23436 [25:44<43:09,  5.67it/s]
Training:  37%|███▋      | 8744/23436 [25:44<43:09,  5.67it/s]
Training:  37%|███▋      | 8745/23436 [25:44<43:09,  5.67it/s]
Training:  37%|███▋      | 8746/23436 [25:44<43:19,  5.65it/s]
Training:  37%|███▋      | 8747/23436 [25:44<43:24,  5.64it/s]
Training:  37%|███▋      | 8748/23436 [25:44<43:17,  5.66it/s]
Training:  37%|███▋      | 8749/23436 [25:45<43:18,  5.65it/s]
Training:  37%|███▋      | 8750/23436 [25:45<43:17,  5.65it/s]
Training:  37%|███▋      | 8751/23436 [25:45<43:10,  5.67it/s]
Training:  37%|███▋      | 8752/23436 [25:45<43:08,  5.67it/s]
Training:  37%|███▋      | 8753/23436 [25:45<43:14,  5.66it/s]
Training:  37%|███▋      | 8754/23436 [25:46<43:20,  5.65it/s]
Training:  37%|███▋      | 8755/23436 [25:46<43:14,  5.66it/s]
Training:  37%|███▋      | 8756/23436 [25:46<43:15,  5.66it/s]
Training:  37%|███▋      | 8757/23436 [25:46<43:08,  5.67it/s]
Training:  37%|███▋      | 8758/23436 [25:46<43:06,  5.68it/s]
Training:  37%|███▋      | 8759/23436 [25:46<43:05,  5.68it/s]
Training:  37%|███▋      | 8760/23436 [25:47<43:11,  5.66it/s]
Training:  37%|███▋      | 8761/23436 [25:47<43:15,  5.65it/s]
Training:  37%|███▋      | 8762/23436 [25:47<43:15,  5.65it/s]
Training:  37%|███▋      | 8763/23436 [25:47<43:16,  5.65it/s]
Training:  37%|███▋      | 8764/23436 [25:47<43:12,  5.66it/s]
Training:  37%|███▋      | 8765/23436 [25:47<43:06,  5.67it/s]
Training:  37%|███▋      | 8766/23436 [25:48<43:04,  5.68it/s]
Training:  37%|███▋      | 8767/23436 [25:48<43:04,  5.67it/s]
Training:  37%|███▋      | 8768/23436 [25:48<43:12,  5.66it/s]
Training:  37%|███▋      | 8769/23436 [25:48<43:05,  5.67it/s]
Training:  37%|███▋      | 8770/23436 [25:48<43:09,  5.66it/s]
Training:  37%|███▋      | 8771/23436 [25:49<43:11,  5.66it/s]
Training:  37%|███▋      | 8772/23436 [25:49<43:06,  5.67it/s]
Training:  37%|███▋      | 8773/23436 [25:49<42:56,  5.69it/s]
Training:  37%|███▋      | 8774/23436 [25:49<43:04,  5.67it/s]
Training:  37%|███▋      | 8775/23436 [25:49<43:12,  5.66it/s]
Training:  37%|███▋      | 8776/23436 [25:49<43:10,  5.66it/s]
Training:  37%|███▋      | 8777/23436 [25:50<43:13,  5.65it/s]
Training:  37%|███▋      | 8778/23436 [25:50<43:12,  5.65it/s]
Training:  37%|███▋      | 8779/23436 [25:50<43:08,  5.66it/s]
Training:  37%|███▋      | 8780/23436 [25:50<42:56,  5.69it/s]
Training:  37%|███▋      | 8781/23436 [25:50<43:04,  5.67it/s]
Training:  37%|███▋      | 8782/23436 [25:50<43:11,  5.65it/s]
Training:  37%|███▋      | 8783/23436 [25:51<43:09,  5.66it/s]
Training:  37%|███▋      | 8784/23436 [25:51<43:09,  5.66it/s]
Training:  37%|███▋      | 8785/23436 [25:51<43:01,  5.68it/s]
Training:  37%|███▋      | 8786/23436 [25:51<42:58,  5.68it/s]
Training:  37%|███▋      | 8787/23436 [25:51<42:58,  5.68it/s]
Training:  37%|███▋      | 8788/23436 [25:52<43:05,  5.67it/s]
Training:  38%|███▊      | 8789/23436 [25:52<43:04,  5.67it/s]
Training:  38%|███▊      | 8790/23436 [25:52<43:08,  5.66it/s]
Training:  38%|███▊      | 8791/23436 [25:52<43:10,  5.65it/s]
Training:  38%|███▊      | 8792/23436 [25:52<43:11,  5.65it/s]
Training:  38%|███▊      | 8793/23436 [25:52<43:03,  5.67it/s]
Training:  38%|███▊      | 8794/23436 [25:53<43:01,  5.67it/s]
Training:  38%|███▊      | 8795/23436 [25:53<43:08,  5.66it/s]
Training:  38%|███▊      | 8796/23436 [25:53<43:11,  5.65it/s]
Training:  38%|███▊      | 8797/23436 [25:53<43:11,  5.65it/s]
Training:  38%|███▊      | 8798/23436 [25:53<43:12,  5.65it/s]
Training:  38%|███▊      | 8799/23436 [25:53<43:13,  5.64it/s]
Training:  38%|███▊      | 8800/23436 [25:54<43:03,  5.67it/s]
Training:  38%|███▊      | 8801/23436 [25:54<42:57,  5.68it/s]
Training:  38%|███▊      | 8802/23436 [25:54<43:04,  5.66it/s]
Training:  38%|███▊      | 8803/23436 [25:54<43:03,  5.66it/s]
Training:  38%|███▊      | 8804/23436 [25:54<43:02,  5.66it/s]
Training:  38%|███▊      | 8805/23436 [25:55<43:04,  5.66it/s]
Training:  38%|███▊      | 8806/23436 [25:55<43:05,  5.66it/s]
Training:  38%|███▊      | 8807/23436 [25:55<43:02,  5.66it/s]
Training:  38%|███▊      | 8808/23436 [25:55<42:56,  5.68it/s]
Training:  38%|███▊      | 8809/23436 [25:55<43:01,  5.67it/s]
Training:  38%|███▊      | 8810/23436 [25:55<43:01,  5.67it/s]
Training:  38%|███▊      | 8811/23436 [25:56<43:05,  5.66it/s]
Training:  38%|███▊      | 8812/23436 [25:56<43:04,  5.66it/s]
Training:  38%|███▊      | 8813/23436 [25:56<42:58,  5.67it/s]
Training:  38%|███▊      | 8814/23436 [25:56<42:54,  5.68it/s]
Training:  38%|███▊      | 8815/23436 [25:56<42:50,  5.69it/s]
Training:  38%|███▊      | 8816/23436 [25:56<42:52,  5.68it/s]
Training:  38%|███▊      | 8817/23436 [25:57<42:52,  5.68it/s]
Training:  38%|███▊      | 8818/23436 [25:57<42:57,  5.67it/s]
Training:  38%|███▊      | 8819/23436 [25:57<43:01,  5.66it/s]
Training:  38%|███▊      | 8820/23436 [25:57<42:51,  5.68it/s]
Training:  38%|███▊      | 8821/23436 [25:57<42:49,  5.69it/s]
Training:  38%|███▊      | 8822/23436 [25:58<42:52,  5.68it/s]
Training:  38%|███▊      | 8823/23436 [25:58<43:00,  5.66it/s]
Training:  38%|███▊      | 8824/23436 [25:58<43:04,  5.65it/s]
Training:  38%|███▊      | 8825/23436 [25:58<43:04,  5.65it/s]
Training:  38%|███▊      | 8826/23436 [25:58<43:06,  5.65it/s]
Training:  38%|███▊      | 8827/23436 [25:58<42:57,  5.67it/s]
Training:  38%|███▊      | 8828/23436 [25:59<42:55,  5.67it/s]
Training:  38%|███▊      | 8829/23436 [25:59<42:45,  5.69it/s]
Training:  38%|███▊      | 8830/23436 [25:59<42:55,  5.67it/s]
Training:  38%|███▊      | 8831/23436 [25:59<42:54,  5.67it/s]
Training:  38%|███▊      | 8832/23436 [25:59<42:57,  5.67it/s]
Training:  38%|███▊      | 8833/23436 [25:59<43:00,  5.66it/s]
Training:  38%|███▊      | 8834/23436 [26:00<43:02,  5.66it/s]
Training:  38%|███▊      | 8835/23436 [26:00<42:57,  5.66it/s]
Training:  38%|███▊      | 8836/23436 [26:00<42:52,  5.68it/s]
Training:  38%|███▊      | 8837/23436 [26:00<42:50,  5.68it/s]
Training:  38%|███▊      | 8838/23436 [26:00<42:53,  5.67it/s]
Training:  38%|███▊      | 8839/23436 [26:01<42:56,  5.67it/s]
Training:  38%|███▊      | 8840/23436 [26:01<43:01,  5.65it/s]
Training:  38%|███▊      | 8841/23436 [26:01<42:54,  5.67it/s]
Training:  38%|███▊      | 8842/23436 [26:01<42:51,  5.68it/s]
Training:  38%|███▊      | 8843/23436 [26:01<42:51,  5.67it/s]
Training:  38%|███▊      | 8844/23436 [26:01<42:51,  5.67it/s]
Training:  38%|███▊      | 8845/23436 [26:02<42:52,  5.67it/s]
Training:  38%|███▊      | 8846/23436 [26:02<42:56,  5.66it/s]
Training:  38%|███▊      | 8847/23436 [26:02<42:58,  5.66it/s]
Training:  38%|███▊      | 8848/23436 [26:02<42:58,  5.66it/s]
Training:  38%|███▊      | 8849/23436 [26:02<42:52,  5.67it/s]
Training:  38%|███▊      | 8850/23436 [26:02<42:51,  5.67it/s]
Training:  38%|███▊      | 8851/23436 [26:03<42:57,  5.66it/s]
Training:  38%|███▊      | 8852/23436 [26:03<43:02,  5.65it/s]
Training:  38%|███▊      | 8853/23436 [26:03<42:59,  5.65it/s]
Training:  38%|███▊      | 8854/23436 [26:03<43:00,  5.65it/s]
Training:  38%|███▊      | 8855/23436 [26:03<42:59,  5.65it/s]
Training:  38%|███▊      | 8856/23436 [26:04<42:54,  5.66it/s]
Training:  38%|███▊      | 8857/23436 [26:04<42:47,  5.68it/s]
Training:  38%|███▊      | 8858/23436 [26:04<42:54,  5.66it/s]
Training:  38%|███▊      | 8859/23436 [26:04<42:58,  5.65it/s]
Training:  38%|███▊      | 8860/23436 [26:04<42:57,  5.65it/s]
Training:  38%|███▊      | 8861/23436 [26:04<42:57,  5.65it/s]
Training:  38%|███▊      | 8862/23436 [26:05<42:49,  5.67it/s]
Training:  38%|███▊      | 8863/23436 [26:05<42:44,  5.68it/s]
Training:  38%|███▊      | 8864/23436 [26:05<42:38,  5.70it/s]
Training:  38%|███▊      | 8865/23436 [26:05<42:47,  5.67it/s]
Training:  38%|███▊      | 8866/23436 [26:05<42:49,  5.67it/s]
Training:  38%|███▊      | 8867/23436 [26:05<42:50,  5.67it/s]
Training:  38%|███▊      | 8868/23436 [26:06<42:53,  5.66it/s]
Training:  38%|███▊      | 8869/23436 [26:06<42:50,  5.67it/s]
Training:  38%|███▊      | 8870/23436 [26:06<42:48,  5.67it/s]
Training:  38%|███▊      | 8871/23436 [26:06<42:48,  5.67it/s]
Training:  38%|███▊      | 8872/23436 [26:06<42:52,  5.66it/s]
Training:  38%|███▊      | 8873/23436 [26:07<42:56,  5.65it/s]
Training:  38%|███▊      | 8874/23436 [26:07<42:58,  5.65it/s]
Training:  38%|███▊      | 8875/23436 [26:07<42:57,  5.65it/s]
Training:  38%|███▊      | 8876/23436 [26:07<42:52,  5.66it/s]
Training:  38%|███▊      | 8877/23436 [26:07<42:47,  5.67it/s]
Training:  38%|███▊      | 8878/23436 [26:07<42:39,  5.69it/s]
Training:  38%|███▊      | 8879/23436 [26:08<42:45,  5.67it/s]
Training:  38%|███▊      | 8880/23436 [26:08<42:52,  5.66it/s]
Training:  38%|███▊      | 8881/23436 [26:08<42:52,  5.66it/s]
Training:  38%|███▊      | 8882/23436 [26:08<42:55,  5.65it/s]
Training:  38%|███▊      | 8883/23436 [26:08<42:53,  5.65it/s]
Training:  38%|███▊      | 8884/23436 [26:08<42:47,  5.67it/s]
Training:  38%|███▊      | 8885/23436 [26:09<42:47,  5.67it/s]
Training:  38%|███▊      | 8886/23436 [26:09<42:52,  5.66it/s]
Training:  38%|███▊      | 8887/23436 [26:09<42:50,  5.66it/s]
Training:  38%|███▊      | 8888/23436 [26:09<42:51,  5.66it/s]
Training:  38%|███▊      | 8889/23436 [26:09<42:52,  5.65it/s]
Training:  38%|███▊      | 8890/23436 [26:10<42:54,  5.65it/s]
Training:  38%|███▊      | 8891/23436 [26:10<42:49,  5.66it/s]
Training:  38%|███▊      | 8892/23436 [26:10<42:43,  5.67it/s]
Training:  38%|███▊      | 8893/23436 [26:10<42:49,  5.66it/s]
Training:  38%|███▊      | 8894/23436 [26:10<42:57,  5.64it/s]
Training:  38%|███▊      | 8895/23436 [26:10<42:54,  5.65it/s]
Training:  38%|███▊      | 8896/23436 [26:11<42:47,  5.66it/s]
Training:  38%|███▊      | 8897/23436 [26:11<42:50,  5.66it/s]
Training:  38%|███▊      | 8898/23436 [26:11<42:44,  5.67it/s]
Training:  38%|███▊      | 8899/23436 [26:11<42:35,  5.69it/s]
Training:  38%|███▊      | 8900/23436 [26:11<42:45,  5.67it/s]
Training:  38%|███▊      | 8901/23436 [26:11<42:43,  5.67it/s]
Training:  38%|███▊      | 8902/23436 [26:12<42:46,  5.66it/s]
Training:  38%|███▊      | 8903/23436 [26:12<42:41,  5.67it/s]
Training:  38%|███▊      | 8904/23436 [26:12<42:42,  5.67it/s]
Training:  38%|███▊      | 8905/23436 [26:12<42:38,  5.68it/s]
Training:  38%|███▊      | 8906/23436 [26:12<42:37,  5.68it/s]
Training:  38%|███▊      | 8907/23436 [26:13<42:44,  5.67it/s]
Training:  38%|███▊      | 8908/23436 [26:13<42:42,  5.67it/s]
Training:  38%|███▊      | 8909/23436 [26:13<42:43,  5.67it/s]
Training:  38%|███▊      | 8910/23436 [26:13<42:47,  5.66it/s]
Training:  38%|███▊      | 8911/23436 [26:13<42:39,  5.67it/s]
Training:  38%|███▊      | 8912/23436 [26:13<42:37,  5.68it/s]
Training:  38%|███▊      | 8913/23436 [26:14<42:30,  5.69it/s]
Training:  38%|███▊      | 8914/23436 [26:14<42:40,  5.67it/s]
Training:  38%|███▊      | 8915/23436 [26:14<42:46,  5.66it/s]
Training:  38%|███▊      | 8916/23436 [26:14<42:46,  5.66it/s]
Training:  38%|███▊      | 8917/23436 [26:14<42:48,  5.65it/s]
Training:  38%|███▊      | 8918/23436 [26:14<42:49,  5.65it/s]
Training:  38%|███▊      | 8919/23436 [26:15<42:46,  5.66it/s]
Training:  38%|███▊      | 8920/23436 [26:15<42:40,  5.67it/s]
Training:  38%|███▊      | 8921/23436 [26:15<42:46,  5.66it/s]
Training:  38%|███▊      | 8922/23436 [26:15<42:45,  5.66it/s]
Training:  38%|███▊      | 8923/23436 [26:15<42:39,  5.67it/s]
Training:  38%|███▊      | 8924/23436 [26:16<42:42,  5.66it/s]
Training:  38%|███▊      | 8925/23436 [26:16<42:43,  5.66it/s]
Training:  38%|███▊      | 8926/23436 [26:16<42:41,  5.66it/s]
Training:  38%|███▊      | 8927/23436 [26:16<42:30,  5.69it/s]
Training:  38%|███▊      | 8928/23436 [26:16<42:39,  5.67it/s]
Training:  38%|███▊      | 8929/23436 [26:16<42:38,  5.67it/s]
Training:  38%|███▊      | 8930/23436 [26:17<42:40,  5.67it/s]
Training:  38%|███▊      | 8931/23436 [26:17<42:42,  5.66it/s]
Training:  38%|███▊      | 8932/23436 [26:17<42:41,  5.66it/s]
Training:  38%|███▊      | 8933/23436 [26:17<42:35,  5.68it/s]
Training:  38%|███▊      | 8934/23436 [26:17<42:33,  5.68it/s]
Training:  38%|███▊      | 8935/23436 [26:17<42:41,  5.66it/s]
Training:  38%|███▊      | 8936/23436 [26:18<42:45,  5.65it/s]
Training:  38%|███▊      | 8937/23436 [26:18<42:36,  5.67it/s]
Training:  38%|███▊      | 8938/23436 [26:18<42:41,  5.66it/s]
Training:  38%|███▊      | 8939/23436 [26:18<42:42,  5.66it/s]
Training:  38%|███▊      | 8940/23436 [26:18<42:36,  5.67it/s]
Training:  38%|███▊      | 8941/23436 [26:19<42:26,  5.69it/s]
Training:  38%|███▊      | 8942/23436 [26:19<42:36,  5.67it/s]
Training:  38%|███▊      | 8943/23436 [26:19<42:41,  5.66it/s]
Training:  38%|███▊      | 8944/23436 [26:19<42:41,  5.66it/s]
Training:  38%|███▊      | 8945/23436 [26:19<42:44,  5.65it/s]
Training:  38%|███▊      | 8946/23436 [26:19<42:45,  5.65it/s]
Training:  38%|███▊      | 8947/23436 [26:20<42:40,  5.66it/s]
Training:  38%|███▊      | 8948/23436 [26:20<42:34,  5.67it/s]
Training:  38%|███▊      | 8949/23436 [26:20<42:43,  5.65it/s]
Training:  38%|███▊      | 8950/23436 [26:20<42:47,  5.64it/s]
Training:  38%|███▊      | 8951/23436 [26:20<42:48,  5.64it/s]
Training:  38%|███▊      | 8952/23436 [26:20<42:47,  5.64it/s]
Training:  38%|███▊      | 8953/23436 [26:21<42:46,  5.64it/s]
Training:  38%|███▊      | 8954/23436 [26:21<42:37,  5.66it/s]
Training:  38%|███▊      | 8955/23436 [26:21<42:34,  5.67it/s]
Training:  38%|███▊      | 8956/23436 [26:21<42:40,  5.66it/s]
Training:  38%|███▊      | 8957/23436 [26:21<42:43,  5.65it/s]
Training:  38%|███▊      | 8958/23436 [26:22<42:45,  5.64it/s]
Training:  38%|███▊      | 8959/23436 [26:22<42:45,  5.64it/s]
Training:  38%|███▊      | 8960/23436 [26:22<42:43,  5.65it/s]
Training:  38%|███▊      | 8961/23436 [26:22<42:39,  5.66it/s]
Training:  38%|███▊      | 8962/23436 [26:22<42:29,  5.68it/s]
Training:  38%|███▊      | 8963/23436 [26:22<42:38,  5.66it/s]
Training:  38%|███▊      | 8964/23436 [26:23<42:42,  5.65it/s]
Training:  38%|███▊      | 8965/23436 [26:23<42:40,  5.65it/s]
Training:  38%|███▊      | 8966/23436 [26:23<42:41,  5.65it/s]
Training:  38%|███▊      | 8967/23436 [26:23<42:40,  5.65it/s]
Training:  38%|███▊      | 8968/23436 [26:23<42:33,  5.67it/s]
Training:  38%|███▊      | 8969/23436 [26:23<42:30,  5.67it/s]
Training:  38%|███▊      | 8970/23436 [26:24<42:29,  5.67it/s]
Training:  38%|███▊      | 8971/23436 [26:24<42:35,  5.66it/s]
Training:  38%|███▊      | 8972/23436 [26:24<42:33,  5.67it/s]
Training:  38%|███▊      | 8973/23436 [26:24<42:35,  5.66it/s]
Training:  38%|███▊      | 8974/23436 [26:24<42:31,  5.67it/s]
Training:  38%|███▊      | 8975/23436 [26:25<42:26,  5.68it/s]
Training:  38%|███▊      | 8976/23436 [26:25<42:24,  5.68it/s]
Training:  38%|███▊      | 8977/23436 [26:25<42:31,  5.67it/s]
Training:  38%|███▊      | 8978/23436 [26:25<42:38,  5.65it/s]
Training:  38%|███▊      | 8979/23436 [26:25<42:37,  5.65it/s]
Training:  38%|███▊      | 8980/23436 [26:25<42:39,  5.65it/s]
Training:  38%|███▊      | 8981/23436 [26:26<42:40,  5.65it/s]
Training:  38%|███▊      | 8982/23436 [26:26<42:35,  5.66it/s]
Training:  38%|███▊      | 8983/23436 [26:26<42:25,  5.68it/s]
Training:  38%|███▊      | 8984/23436 [26:26<42:32,  5.66it/s]
Training:  38%|███▊      | 8985/23436 [26:26<42:32,  5.66it/s]
Training:  38%|███▊      | 8986/23436 [26:26<42:36,  5.65it/s]
Training:  38%|███▊      | 8987/23436 [26:27<42:29,  5.67it/s]
Training:  38%|███▊      | 8988/23436 [26:27<42:28,  5.67it/s]
Training:  38%|███▊      | 8989/23436 [26:27<42:26,  5.67it/s]
Training:  38%|███▊      | 8990/23436 [26:27<42:24,  5.68it/s]
Training:  38%|███▊      | 8991/23436 [26:27<42:28,  5.67it/s]
Training:  38%|███▊      | 8992/23436 [26:28<42:32,  5.66it/s]
Training:  38%|███▊      | 8993/23436 [26:28<42:33,  5.66it/s]
Training:  38%|███▊      | 8994/23436 [26:28<42:37,  5.65it/s]
Training:  38%|███▊      | 8995/23436 [26:28<42:28,  5.67it/s]
Training:  38%|███▊      | 8996/23436 [26:28<42:23,  5.68it/s]
Training:  38%|███▊      | 8997/23436 [26:28<42:14,  5.70it/s]
Training:  38%|███▊      | 8998/23436 [26:29<42:24,  5.67it/s]
Training:  38%|███▊      | 8999/23436 [26:29<42:27,  5.67it/s]
Training:  38%|███▊      | 9000/23436 [26:29<42:28,  5.66it/s]
Training:  38%|███▊      | 9001/23436 [26:29<42:30,  5.66it/s]
Training:  38%|███▊      | 9002/23436 [26:29<42:24,  5.67it/s]
Training:  38%|███▊      | 9003/23436 [26:29<42:19,  5.68it/s]
Training:  38%|███▊      | 9004/23436 [26:30<42:12,  5.70it/s]
Training:  38%|███▊      | 9005/23436 [26:30<42:16,  5.69it/s]
Training:  38%|███▊      | 9006/23436 [26:30<42:26,  5.67it/s]
Training:  38%|███▊      | 9007/23436 [26:30<42:27,  5.66it/s]
Training:  38%|███▊      | 9008/23436 [26:30<42:28,  5.66it/s]
Training:  38%|███▊      | 9009/23436 [26:31<42:29,  5.66it/s]
Training:  38%|███▊      | 9010/23436 [26:31<42:26,  5.67it/s]
Training:  38%|███▊      | 9011/23436 [26:31<42:24,  5.67it/s]
Training:  38%|███▊      | 9012/23436 [26:31<42:31,  5.65it/s]
Training:  38%|███▊      | 9013/23436 [26:31<42:35,  5.64it/s]
Training:  38%|███▊      | 9014/23436 [26:31<42:35,  5.64it/s]
Training:  38%|███▊      | 9015/23436 [26:32<42:33,  5.65it/s]
Training:  38%|███▊      | 9016/23436 [26:32<42:34,  5.65it/s]
Training:  38%|███▊      | 9017/23436 [26:32<42:28,  5.66it/s]
Training:  38%|███▊      | 9018/23436 [26:32<42:28,  5.66it/s]
Training:  38%|███▊      | 9019/23436 [26:32<42:33,  5.65it/s]
Training:  38%|███▊      | 9020/23436 [26:32<42:35,  5.64it/s]
Training:  38%|███▊      | 9021/23436 [26:33<42:34,  5.64it/s]
Training:  38%|███▊      | 9022/23436 [26:33<42:35,  5.64it/s]
Training:  39%|███▊      | 9023/23436 [26:33<42:32,  5.65it/s]
Training:  39%|███▊      | 9024/23436 [26:33<42:27,  5.66it/s]
Training:  39%|███▊      | 9025/23436 [26:33<42:25,  5.66it/s]
Training:  39%|███▊      | 9026/23436 [26:34<42:25,  5.66it/s]
Training:  39%|███▊      | 9027/23436 [26:34<42:31,  5.65it/s]
Training:  39%|███▊      | 9028/23436 [26:34<42:31,  5.65it/s]
Training:  39%|███▊      | 9029/23436 [26:34<42:32,  5.64it/s]
Training:  39%|███▊      | 9030/23436 [26:34<42:33,  5.64it/s]
Training:  39%|███▊      | 9031/23436 [26:34<42:26,  5.66it/s]
Training:  39%|███▊      | 9032/23436 [26:35<42:12,  5.69it/s]
Training:  39%|███▊      | 9033/23436 [26:35<42:20,  5.67it/s]
Training:  39%|███▊      | 9034/23436 [26:35<42:27,  5.65it/s]
Training:  39%|███▊      | 9035/23436 [26:35<42:22,  5.66it/s]
Training:  39%|███▊      | 9036/23436 [26:35<42:17,  5.68it/s]
Training:  39%|███▊      | 9037/23436 [26:35<42:11,  5.69it/s]
Training:  39%|███▊      | 9038/23436 [26:36<42:09,  5.69it/s]
Training:  39%|███▊      | 9039/23436 [26:36<42:02,  5.71it/s]
Training:  39%|███▊      | 9040/23436 [26:36<42:12,  5.68it/s]
Training:  39%|███▊      | 9041/23436 [26:36<42:15,  5.68it/s]
Training:  39%|███▊      | 9042/23436 [26:36<42:20,  5.67it/s]
Training:  39%|███▊      | 9043/23436 [26:37<42:23,  5.66it/s]
Training:  39%|███▊      | 9044/23436 [26:37<42:22,  5.66it/s]
Training:  39%|███▊      | 9045/23436 [26:37<42:19,  5.67it/s]
Training:  39%|███▊      | 9046/23436 [26:37<42:11,  5.68it/s]
Training:  39%|███▊      | 9047/23436 [26:37<42:18,  5.67it/s]
Training:  39%|███▊      | 9048/23436 [26:37<42:23,  5.66it/s]
Training:  39%|███▊      | 9049/23436 [26:38<42:26,  5.65it/s]
Training:  39%|███▊      | 9050/23436 [26:38<42:29,  5.64it/s]
Training:  39%|███▊      | 9051/23436 [26:38<42:26,  5.65it/s]
Training:  39%|███▊      | 9052/23436 [26:38<42:19,  5.66it/s]
Training:  39%|███▊      | 9053/23436 [26:38<42:08,  5.69it/s]
Training:  39%|███▊      | 9054/23436 [26:38<42:19,  5.66it/s]
Training:  39%|███▊      | 9055/23436 [26:39<42:24,  5.65it/s]
Training:  39%|███▊      | 9056/23436 [26:39<42:28,  5.64it/s]
Training:  39%|███▊      | 9057/23436 [26:39<42:29,  5.64it/s]
Training:  39%|███▊      | 9058/23436 [26:39<42:27,  5.64it/s]
Training:  39%|███▊      | 9059/23436 [26:39<42:19,  5.66it/s]
Training:  39%|███▊      | 9060/23436 [26:40<42:09,  5.68it/s]
Training:  39%|███▊      | 9061/23436 [26:40<42:15,  5.67it/s]
Training:  39%|███▊      | 9062/23436 [26:40<42:16,  5.67it/s]
Training:  39%|███▊      | 9063/23436 [26:40<42:11,  5.68it/s]
Training:  39%|███▊      | 9064/23436 [26:40<42:15,  5.67it/s]
Training:  39%|███▊      | 9065/23436 [26:40<42:17,  5.66it/s]
Training:  39%|███▊      | 9066/23436 [26:41<42:05,  5.69it/s]
Training:  39%|███▊      | 9067/23436 [26:41<41:59,  5.70it/s]
Training:  39%|███▊      | 9068/23436 [26:41<42:03,  5.69it/s]
Training:  39%|███▊      | 9069/23436 [26:41<42:11,  5.68it/s]
Training:  39%|███▊      | 9070/23436 [26:41<42:14,  5.67it/s]
Training:  39%|███▊      | 9071/23436 [26:41<42:16,  5.66it/s]
Training:  39%|███▊      | 9072/23436 [26:42<42:16,  5.66it/s]
Training:  39%|███▊      | 9073/23436 [26:42<42:12,  5.67it/s]
Training:  39%|███▊      | 9074/23436 [26:42<42:10,  5.67it/s]
Training:  39%|███▊      | 9075/23436 [26:42<42:16,  5.66it/s]
Training:  39%|███▊      | 9076/23436 [26:42<42:21,  5.65it/s]
Training:  39%|███▊      | 9077/23436 [26:43<42:22,  5.65it/s]
Training:  39%|███▊      | 9078/23436 [26:43<42:23,  5.64it/s]
Training:  39%|███▊      | 9079/23436 [26:43<42:21,  5.65it/s]
Training:  39%|███▊      | 9080/23436 [26:43<42:15,  5.66it/s]
Training:  39%|███▊      | 9081/23436 [26:43<42:05,  5.68it/s]
Training:  39%|███▉      | 9082/23436 [26:43<42:13,  5.67it/s]
Training:  39%|███▉      | 9083/23436 [26:44<42:19,  5.65it/s]
Training:  39%|███▉      | 9084/23436 [26:44<42:11,  5.67it/s]
Training:  39%|███▉      | 9085/23436 [26:44<42:15,  5.66it/s]
Training:  39%|███▉      | 9086/23436 [26:44<42:15,  5.66it/s]
Training:  39%|███▉      | 9087/23436 [26:44<42:09,  5.67it/s]
Training:  39%|███▉      | 9088/23436 [26:44<42:00,  5.69it/s]
Training:  39%|███▉      | 9089/23436 [26:45<42:09,  5.67it/s]
Training:  39%|███▉      | 9090/23436 [26:45<42:13,  5.66it/s]
Training:  39%|███▉      | 9091/23436 [26:45<42:06,  5.68it/s]
Training:  39%|███▉      | 9092/23436 [26:45<42:11,  5.67it/s]
Training:  39%|███▉      | 9093/23436 [26:45<42:07,  5.68it/s]
Training:  39%|███▉      | 9094/23436 [26:46<42:05,  5.68it/s]
Training:  39%|███▉      | 9095/23436 [26:46<41:59,  5.69it/s]
Training:  39%|███▉      | 9096/23436 [26:46<42:09,  5.67it/s]
Training:  39%|███▉      | 9097/23436 [26:46<42:16,  5.65it/s]
Training:  39%|███▉      | 9098/23436 [26:46<42:16,  5.65it/s]
Training:  39%|███▉      | 9099/23436 [26:46<42:17,  5.65it/s]
Training:  39%|███▉      | 9100/23436 [26:47<42:15,  5.66it/s]
Training:  39%|███▉      | 9101/23436 [26:47<42:08,  5.67it/s]
Training:  39%|███▉      | 9102/23436 [26:47<42:06,  5.67it/s]
Training:  39%|███▉      | 9103/23436 [26:47<42:11,  5.66it/s]
Training:  39%|███▉      | 9104/23436 [26:47<42:14,  5.66it/s]
Training:  39%|███▉      | 9105/23436 [26:48<42:15,  5.65it/s]
Training:  39%|███▉      | 9106/23436 [26:48<42:15,  5.65it/s]
Training:  39%|███▉      | 9107/23436 [26:48<42:14,  5.65it/s]
Training:  39%|███▉      | 9108/23436 [26:48<42:09,  5.66it/s]
Training:  39%|███▉      | 9109/23436 [26:48<41:59,  5.69it/s]
Training:  39%|███▉      | 9110/23436 [26:48<42:06,  5.67it/s]
Training:  39%|███▉      | 9111/23436 [26:49<42:05,  5.67it/s]
Training:  39%|███▉      | 9112/23436 [26:49<42:06,  5.67it/s]
Training:  39%|███▉      | 9113/23436 [26:49<42:10,  5.66it/s]
Training:  39%|███▉      | 9114/23436 [26:49<42:11,  5.66it/s]
Training:  39%|███▉      | 9115/23436 [26:49<42:07,  5.67it/s]
Training:  39%|███▉      | 9116/23436 [26:49<42:05,  5.67it/s]
Training:  39%|███▉      | 9117/23436 [26:50<42:05,  5.67it/s]
Training:  39%|███▉      | 9118/23436 [26:50<42:05,  5.67it/s]
Training:  39%|███▉      | 9119/23436 [26:50<42:05,  5.67it/s]
Training:  39%|███▉      | 9120/23436 [26:50<42:07,  5.66it/s]
Training:  39%|███▉      | 9121/23436 [26:50<42:11,  5.65it/s]
Training:  39%|███▉      | 9122/23436 [26:51<42:07,  5.66it/s]
Training:  39%|███▉      | 9123/23436 [26:51<41:56,  5.69it/s]
Training:  39%|███▉      | 9124/23436 [26:51<42:02,  5.67it/s]
Training:  39%|███▉      | 9125/23436 [26:51<42:08,  5.66it/s]
Training:  39%|███▉      | 9126/23436 [26:51<42:11,  5.65it/s]
Training:  39%|███▉      | 9127/23436 [26:51<42:13,  5.65it/s]
Training:  39%|███▉      | 9128/23436 [26:52<42:05,  5.67it/s]
Training:  39%|███▉      | 9129/23436 [26:52<42:03,  5.67it/s]
Training:  39%|███▉      | 9130/23436 [26:52<42:00,  5.68it/s]
Training:  39%|███▉      | 9131/23436 [26:52<42:09,  5.65it/s]
Training:  39%|███▉      | 9132/23436 [26:52<42:12,  5.65it/s]
Training:  39%|███▉      | 9133/23436 [26:52<42:11,  5.65it/s]
Training:  39%|███▉      | 9134/23436 [26:53<42:10,  5.65it/s]
Training:  39%|███▉      | 9135/23436 [26:53<42:08,  5.65it/s]
Training:  39%|███▉      | 9136/23436 [26:53<42:06,  5.66it/s]
Training:  39%|███▉      | 9137/23436 [26:53<42:02,  5.67it/s]
Training:  39%|███▉      | 9138/23436 [26:53<42:09,  5.65it/s]
Training:  39%|███▉      | 9139/23436 [26:54<42:13,  5.64it/s]
Training:  39%|███▉      | 9140/23436 [26:54<42:10,  5.65it/s]
Training:  39%|███▉      | 9141/23436 [26:54<42:11,  5.65it/s]
Training:  39%|███▉      | 9142/23436 [26:54<42:11,  5.65it/s]
Training:  39%|███▉      | 9143/23436 [26:54<42:08,  5.65it/s]
Training:  39%|███▉      | 9144/23436 [26:54<42:04,  5.66it/s]
Training:  39%|███▉      | 9145/23436 [26:55<42:09,  5.65it/s]
Training:  39%|███▉      | 9146/23436 [26:55<42:12,  5.64it/s]
Training:  39%|███▉      | 9147/23436 [26:55<42:12,  5.64it/s]
Training:  39%|███▉      | 9148/23436 [26:55<42:11,  5.64it/s]
Training:  39%|███▉      | 9149/23436 [26:55<42:10,  5.65it/s]
Training:  39%|███▉      | 9150/23436 [26:55<42:03,  5.66it/s]
Training:  39%|███▉      | 9151/23436 [26:56<41:59,  5.67it/s]
Training:  39%|███▉      | 9152/23436 [26:56<42:06,  5.65it/s]
Training:  39%|███▉      | 9153/23436 [26:56<42:11,  5.64it/s]
Training:  39%|███▉      | 9154/23436 [26:56<42:06,  5.65it/s]
Training:  39%|███▉      | 9155/23436 [26:56<42:07,  5.65it/s]
Training:  39%|███▉      | 9156/23436 [26:57<42:05,  5.65it/s]
Training:  39%|███▉      | 9157/23436 [26:57<41:59,  5.67it/s]
Training:  39%|███▉      | 9158/23436 [26:57<41:52,  5.68it/s]
Training:  39%|███▉      | 9159/23436 [26:57<42:00,  5.66it/s]
Training:  39%|███▉      | 9160/23436 [26:57<42:06,  5.65it/s]
Training:  39%|███▉      | 9161/23436 [26:57<42:06,  5.65it/s]
Training:  39%|███▉      | 9162/23436 [26:58<42:08,  5.64it/s]
Training:  39%|███▉      | 9163/23436 [26:58<42:05,  5.65it/s]
Training:  39%|███▉      | 9164/23436 [26:58<42:00,  5.66it/s]
Training:  39%|███▉      | 9165/23436 [26:58<41:59,  5.67it/s]
Training:  39%|███▉      | 9166/23436 [26:58<41:58,  5.67it/s]
Training:  39%|███▉      | 9167/23436 [26:58<42:01,  5.66it/s]
Training:  39%|███▉      | 9168/23436 [26:59<42:01,  5.66it/s]
Training:  39%|███▉      | 9169/23436 [26:59<42:02,  5.66it/s]
Training:  39%|███▉      | 9170/23436 [26:59<42:04,  5.65it/s]
Training:  39%|███▉      | 9171/23436 [26:59<41:59,  5.66it/s]
Training:  39%|███▉      | 9172/23436 [26:59<41:56,  5.67it/s]
Training:  39%|███▉      | 9173/23436 [27:00<42:03,  5.65it/s]
Training:  39%|███▉      | 9174/23436 [27:00<42:09,  5.64it/s]
Training:  39%|███▉      | 9175/23436 [27:00<42:06,  5.65it/s]
Training:  39%|███▉      | 9176/23436 [27:00<42:05,  5.65it/s]
Training:  39%|███▉      | 9177/23436 [27:00<42:04,  5.65it/s]
Training:  39%|███▉      | 9178/23436 [27:00<41:58,  5.66it/s]
Training:  39%|███▉      | 9179/23436 [27:01<41:47,  5.69it/s]
Training:  39%|███▉      | 9180/23436 [27:01<41:57,  5.66it/s]
Training:  39%|███▉      | 9181/23436 [27:01<42:02,  5.65it/s]
Training:  39%|███▉      | 9182/23436 [27:01<42:04,  5.65it/s]
Training:  39%|███▉      | 9183/23436 [27:01<41:58,  5.66it/s]
Training:  39%|███▉      | 9184/23436 [27:01<41:57,  5.66it/s]
Training:  39%|███▉      | 9185/23436 [27:02<41:53,  5.67it/s]
Training:  39%|███▉      | 9186/23436 [27:02<41:43,  5.69it/s]
Training:  39%|███▉      | 9187/23436 [27:02<41:52,  5.67it/s]
Training:  39%|███▉      | 9188/23436 [27:02<41:58,  5.66it/s]
Training:  39%|███▉      | 9189/23436 [27:02<42:00,  5.65it/s]
Training:  39%|███▉      | 9190/23436 [27:03<42:03,  5.65it/s]
Training:  39%|███▉      | 9191/23436 [27:03<41:54,  5.67it/s]
Training:  39%|███▉      | 9192/23436 [27:03<41:49,  5.68it/s]
Training:  39%|███▉      | 9193/23436 [27:03<41:48,  5.68it/s]
Training:  39%|███▉      | 9194/23436 [27:03<41:48,  5.68it/s]
Training:  39%|███▉      | 9195/23436 [27:03<41:55,  5.66it/s]
Training:  39%|███▉      | 9196/23436 [27:04<41:57,  5.66it/s]
Training:  39%|███▉      | 9197/23436 [27:04<42:00,  5.65it/s]
Training:  39%|███▉      | 9198/23436 [27:04<41:54,  5.66it/s]
Training:  39%|███▉      | 9199/23436 [27:04<41:49,  5.67it/s]
Training:  39%|███▉      | 9200/23436 [27:04<41:38,  5.70it/s]
Training:  39%|███▉      | 9201/23436 [27:04<41:49,  5.67it/s]
Training:  39%|███▉      | 9202/23436 [27:05<41:57,  5.65it/s]
Training:  39%|███▉      | 9203/23436 [27:05<41:59,  5.65it/s]
Training:  39%|███▉      | 9204/23436 [27:05<42:00,  5.65it/s]
Training:  39%|███▉      | 9205/23436 [27:05<41:58,  5.65it/s]
Training:  39%|███▉      | 9206/23436 [27:05<41:52,  5.66it/s]
Training:  39%|███▉      | 9207/23436 [27:06<41:50,  5.67it/s]
Training:  39%|███▉      | 9208/23436 [27:06<41:56,  5.65it/s]
Training:  39%|███▉      | 9209/23436 [27:06<41:59,  5.65it/s]
Training:  39%|███▉      | 9210/23436 [27:06<41:58,  5.65it/s]
Training:  39%|███▉      | 9211/23436 [27:06<41:57,  5.65it/s]
Training:  39%|███▉      | 9212/23436 [27:06<41:55,  5.65it/s]
Training:  39%|███▉      | 9213/23436 [27:07<41:48,  5.67it/s]
Training:  39%|███▉      | 9214/23436 [27:07<41:41,  5.69it/s]
Training:  39%|███▉      | 9215/23436 [27:07<41:48,  5.67it/s]
Training:  39%|███▉      | 9216/23436 [27:07<41:47,  5.67it/s]
Training:  39%|███▉      | 9217/23436 [27:07<41:49,  5.67it/s]
Training:  39%|███▉      | 9218/23436 [27:07<41:52,  5.66it/s]
Training:  39%|███▉      | 9219/23436 [27:08<41:51,  5.66it/s]
Training:  39%|███▉      | 9220/23436 [27:08<41:46,  5.67it/s]
Training:  39%|███▉      | 9221/23436 [27:08<41:45,  5.67it/s]
Training:  39%|███▉      | 9222/23436 [27:08<41:46,  5.67it/s]
Training:  39%|███▉      | 9223/23436 [27:08<41:46,  5.67it/s]
Training:  39%|███▉      | 9224/23436 [27:09<41:49,  5.66it/s]
Training:  39%|███▉      | 9225/23436 [27:09<41:52,  5.66it/s]
Training:  39%|███▉      | 9226/23436 [27:09<41:54,  5.65it/s]
Training:  39%|███▉      | 9227/23436 [27:09<41:47,  5.67it/s]
Training:  39%|███▉      | 9228/23436 [27:09<41:43,  5.67it/s]
Training:  39%|███▉      | 9229/23436 [27:09<41:50,  5.66it/s]
Training:  39%|███▉      | 9230/23436 [27:10<41:49,  5.66it/s]
Training:  39%|███▉      | 9231/23436 [27:10<41:47,  5.66it/s]
Training:  39%|███▉      | 9232/23436 [27:10<41:43,  5.67it/s]
Training:  39%|███▉      | 9233/23436 [27:10<41:49,  5.66it/s]
Training:  39%|███▉      | 9234/23436 [27:10<41:44,  5.67it/s]
Training:  39%|███▉      | 9235/23436 [27:10<41:38,  5.68it/s]
Training:  39%|███▉      | 9236/23436 [27:11<41:39,  5.68it/s]
Training:  39%|███▉      | 9237/23436 [27:11<41:46,  5.67it/s]
Training:  39%|███▉      | 9238/23436 [27:11<41:49,  5.66it/s]
Training:  39%|███▉      | 9239/23436 [27:11<41:48,  5.66it/s]
Training:  39%|███▉      | 9240/23436 [27:11<41:49,  5.66it/s]
Training:  39%|███▉      | 9241/23436 [27:12<41:43,  5.67it/s]
Training:  39%|███▉      | 9242/23436 [27:12<41:35,  5.69it/s]
Training:  39%|███▉      | 9243/23436 [27:12<41:36,  5.69it/s]
Training:  39%|███▉      | 9244/23436 [27:12<41:37,  5.68it/s]
Training:  39%|███▉      | 9245/23436 [27:12<41:41,  5.67it/s]
Training:  39%|███▉      | 9246/23436 [27:12<41:45,  5.66it/s]
Training:  39%|███▉      | 9247/23436 [27:13<41:44,  5.67it/s]
Training:  39%|███▉      | 9248/23436 [27:13<41:43,  5.67it/s]
Training:  39%|███▉      | 9249/23436 [27:13<41:33,  5.69it/s]
Training:  39%|███▉      | 9250/23436 [27:13<41:42,  5.67it/s]
Training:  39%|███▉      | 9251/23436 [27:13<41:48,  5.66it/s]
Training:  39%|███▉      | 9252/23436 [27:13<41:48,  5.65it/s]
Training:  39%|███▉      | 9253/23436 [27:14<41:49,  5.65it/s]
Training:  39%|███▉      | 9254/23436 [27:14<41:48,  5.65it/s]
Training:  39%|███▉      | 9255/23436 [27:14<41:41,  5.67it/s]
Training:  39%|███▉      | 9256/23436 [27:14<41:33,  5.69it/s]
Training:  39%|███▉      | 9257/23436 [27:14<41:41,  5.67it/s]
Training:  40%|███▉      | 9258/23436 [27:15<41:40,  5.67it/s]
Training:  40%|███▉      | 9259/23436 [27:15<41:43,  5.66it/s]
Training:  40%|███▉      | 9260/23436 [27:15<41:48,  5.65it/s]
Training:  40%|███▉      | 9261/23436 [27:15<41:45,  5.66it/s]
Training:  40%|███▉      | 9262/23436 [27:15<41:42,  5.66it/s]
Training:  40%|███▉      | 9263/23436 [27:15<41:31,  5.69it/s]
Training:  40%|███▉      | 9264/23436 [27:16<41:40,  5.67it/s]
Training:  40%|███▉      | 9265/23436 [27:16<41:44,  5.66it/s]
Training:  40%|███▉      | 9266/23436 [27:16<41:45,  5.66it/s]
Training:  40%|███▉      | 9267/23436 [27:16<41:46,  5.65it/s]
Training:  40%|███▉      | 9268/23436 [27:16<41:37,  5.67it/s]
Training:  40%|███▉      | 9269/23436 [27:16<41:34,  5.68it/s]
Training:  40%|███▉      | 9270/23436 [27:17<41:35,  5.68it/s]
Training:  40%|███▉      | 9271/23436 [27:17<41:35,  5.68it/s]
Training:  40%|███▉      | 9272/23436 [27:17<41:43,  5.66it/s]
Training:  40%|███▉      | 9273/23436 [27:17<41:46,  5.65it/s]
Training:  40%|███▉      | 9274/23436 [27:17<41:44,  5.65it/s]
Training:  40%|███▉      | 9275/23436 [27:18<41:37,  5.67it/s]
Training:  40%|███▉      | 9276/23436 [27:18<41:36,  5.67it/s]
Training:  40%|███▉      | 9277/23436 [27:18<41:34,  5.68it/s]
Training:  40%|███▉      | 9278/23436 [27:18<41:43,  5.65it/s]
Training:  40%|███▉      | 9279/23436 [27:18<41:46,  5.65it/s]
Training:  40%|███▉      | 9280/23436 [27:18<41:44,  5.65it/s]
Training:  40%|███▉      | 9281/23436 [27:19<41:46,  5.65it/s]
Training:  40%|███▉      | 9282/23436 [27:19<41:45,  5.65it/s]
Training:  40%|███▉      | 9283/23436 [27:19<41:40,  5.66it/s]
Training:  40%|███▉      | 9284/23436 [27:19<41:36,  5.67it/s]
Training:  40%|███▉      | 9285/23436 [27:19<41:42,  5.65it/s]
Training:  40%|███▉      | 9286/23436 [27:19<41:47,  5.64it/s]
Training:  40%|███▉      | 9287/23436 [27:20<41:46,  5.65it/s]
Training:  40%|███▉      | 9288/23436 [27:20<41:46,  5.65it/s]
Training:  40%|███▉      | 9289/23436 [27:20<41:42,  5.65it/s]
Training:  40%|███▉      | 9290/23436 [27:20<41:36,  5.67it/s]
Training:  40%|███▉      | 9291/23436 [27:20<41:27,  5.69it/s]
Training:  40%|███▉      | 9292/23436 [27:21<42:06,  5.60it/s]
Training:  40%|███▉      | 9293/23436 [27:21<42:00,  5.61it/s]
Training:  40%|███▉      | 9294/23436 [27:21<41:56,  5.62it/s]
Training:  40%|███▉      | 9295/23436 [27:21<41:53,  5.63it/s]
Training:  40%|███▉      | 9296/23436 [27:21<41:49,  5.64it/s]
Training:  40%|███▉      | 9297/23436 [27:21<41:42,  5.65it/s]
Training:  40%|███▉      | 9298/23436 [27:22<41:37,  5.66it/s]
Training:  40%|███▉      | 9299/23436 [27:22<41:41,  5.65it/s]
Training:  40%|███▉      | 9300/23436 [27:22<41:43,  5.65it/s]
Training:  40%|███▉      | 9301/23436 [27:22<41:42,  5.65it/s]
Training:  40%|███▉      | 9302/23436 [27:22<41:44,  5.64it/s]
Training:  40%|███▉      | 9303/23436 [27:22<41:42,  5.65it/s]
Training:  40%|███▉      | 9304/23436 [27:23<41:31,  5.67it/s]
Training:  40%|███▉      | 9305/23436 [27:23<41:32,  5.67it/s]
Training:  40%|███▉      | 9306/23436 [27:23<41:38,  5.66it/s]
Training:  40%|███▉      | 9307/23436 [27:23<41:42,  5.65it/s]
Training:  40%|███▉      | 9308/23436 [27:23<41:40,  5.65it/s]
Training:  40%|███▉      | 9309/23436 [27:24<41:42,  5.65it/s]
Training:  40%|███▉      | 9310/23436 [27:24<41:41,  5.65it/s]
Training:  40%|███▉      | 9311/23436 [27:24<41:35,  5.66it/s]
Training:  40%|███▉      | 9312/23436 [27:24<41:26,  5.68it/s]
Training:  40%|███▉      | 9313/23436 [27:24<41:32,  5.67it/s]
Training:  40%|███▉      | 9314/23436 [27:24<41:40,  5.65it/s]
Training:  40%|███▉      | 9315/23436 [27:25<41:39,  5.65it/s]
Training:  40%|███▉      | 9316/23436 [27:25<41:39,  5.65it/s]
Training:  40%|███▉      | 9317/23436 [27:25<41:28,  5.67it/s]
Training:  40%|███▉      | 9318/23436 [27:25<41:26,  5.68it/s]
Training:  40%|███▉      | 9319/23436 [27:25<41:25,  5.68it/s]
Training:  40%|███▉      | 9320/23436 [27:25<41:25,  5.68it/s]
Training:  40%|███▉      | 9321/23436 [27:26<41:30,  5.67it/s]
Training:  40%|███▉      | 9322/23436 [27:26<41:34,  5.66it/s]
Training:  40%|███▉      | 9323/23436 [27:26<41:34,  5.66it/s]
Training:  40%|███▉      | 9324/23436 [27:26<41:34,  5.66it/s]
Training:  40%|███▉      | 9325/23436 [27:26<41:22,  5.68it/s]
Training:  40%|███▉      | 9326/23436 [27:27<41:23,  5.68it/s]
Training:  40%|███▉      | 9327/23436 [27:27<41:29,  5.67it/s]
Training:  40%|███▉      | 9328/23436 [27:27<41:35,  5.65it/s]
Training:  40%|███▉      | 9329/23436 [27:27<41:36,  5.65it/s]
Training:  40%|███▉      | 9330/23436 [27:27<41:37,  5.65it/s]
Training:  40%|███▉      | 9331/23436 [27:27<41:37,  5.65it/s]
Training:  40%|███▉      | 9332/23436 [27:28<41:29,  5.66it/s]
Training:  40%|███▉      | 9333/23436 [27:28<41:21,  5.68it/s]
Training:  40%|███▉      | 9334/23436 [27:28<41:28,  5.67it/s]
Training:  40%|███▉      | 9335/23436 [27:28<41:33,  5.65it/s]
Training:  40%|███▉      | 9336/23436 [27:28<41:35,  5.65it/s]
Training:  40%|███▉      | 9337/23436 [27:28<41:27,  5.67it/s]
Training:  40%|███▉      | 9338/23436 [27:29<41:27,  5.67it/s]
Training:  40%|███▉      | 9339/23436 [27:29<41:21,  5.68it/s]
Training:  40%|███▉      | 9340/23436 [27:29<41:14,  5.70it/s]
Training:  40%|███▉      | 9341/23436 [27:29<41:23,  5.68it/s]
Training:  40%|███▉      | 9342/23436 [27:29<41:32,  5.65it/s]
Training:  40%|███▉      | 9343/23436 [27:30<41:30,  5.66it/s]
Training:  40%|███▉      | 9344/23436 [27:30<41:27,  5.66it/s]
Training:  40%|███▉      | 9345/23436 [27:30<41:30,  5.66it/s]
Training:  40%|███▉      | 9346/23436 [27:30<41:24,  5.67it/s]
Training:  40%|███▉      | 9347/23436 [27:30<41:15,  5.69it/s]
Training:  40%|███▉      | 9348/23436 [27:30<41:24,  5.67it/s]
Training:  40%|███▉      | 9349/23436 [27:31<41:26,  5.67it/s]
Training:  40%|███▉      | 9350/23436 [27:31<41:28,  5.66it/s]
Training:  40%|███▉      | 9351/23436 [27:31<41:30,  5.66it/s]
Training:  40%|███▉      | 9352/23436 [27:31<41:24,  5.67it/s]
Training:  40%|███▉      | 9353/23436 [27:31<41:22,  5.67it/s]
Training:  40%|███▉      | 9354/23436 [27:31<41:13,  5.69it/s]
Training:  40%|███▉      | 9355/23436 [27:32<41:15,  5.69it/s]
Training:  40%|███▉      | 9356/23436 [27:32<41:22,  5.67it/s]
Training:  40%|███▉      | 9357/23436 [27:32<41:18,  5.68it/s]
Training:  40%|███▉      | 9358/23436 [27:32<41:25,  5.66it/s]
Training:  40%|███▉      | 9359/23436 [27:32<41:25,  5.66it/s]
Training:  40%|███▉      | 9360/23436 [27:33<41:23,  5.67it/s]
Training:  40%|███▉      | 9361/23436 [27:33<41:21,  5.67it/s]
Training:  40%|███▉      | 9362/23436 [27:33<41:25,  5.66it/s]
Training:  40%|███▉      | 9363/23436 [27:33<41:28,  5.65it/s]
Training:  40%|███▉      | 9364/23436 [27:33<41:29,  5.65it/s]
Training:  40%|███▉      | 9365/23436 [27:33<41:23,  5.67it/s]
Training:  40%|███▉      | 9366/23436 [27:34<41:29,  5.65it/s]
Training:  40%|███▉      | 9367/23436 [27:34<41:22,  5.67it/s]
Training:  40%|███▉      | 9368/23436 [27:34<41:12,  5.69it/s]
Training:  40%|███▉      | 9369/23436 [27:34<41:20,  5.67it/s]
Training:  40%|███▉      | 9370/23436 [27:34<41:26,  5.66it/s]
Training:  40%|███▉      | 9371/23436 [27:34<41:28,  5.65it/s]
Training:  40%|███▉      | 9372/23436 [27:35<41:28,  5.65it/s]
Training:  40%|███▉      | 9373/23436 [27:35<41:26,  5.66it/s]
Training:  40%|███▉      | 9374/23436 [27:35<41:21,  5.67it/s]
Training:  40%|████      | 9375/23436 [27:35<41:18,  5.67it/s]
Training:  40%|████      | 9376/23436 [27:35<41:21,  5.66it/s]
Training:  40%|████      | 9377/23436 [27:36<41:26,  5.65it/s]
Training:  40%|████      | 9378/23436 [27:36<41:26,  5.65it/s]
Training:  40%|████      | 9379/23436 [27:36<41:27,  5.65it/s]
Training:  40%|████      | 9380/23436 [27:36<41:26,  5.65it/s]
Training:  40%|████      | 9381/23436 [27:36<41:23,  5.66it/s]
Training:  40%|████      | 9382/23436 [27:36<41:12,  5.69it/s]
Training:  40%|████      | 9383/23436 [27:37<41:15,  5.68it/s]
Training:  40%|████      | 9384/23436 [27:37<41:21,  5.66it/s]
Training:  40%|████      | 9385/23436 [27:37<41:22,  5.66it/s]
Training:  40%|████      | 9386/23436 [27:37<41:24,  5.65it/s]
Training:  40%|████      | 9387/23436 [27:37<41:24,  5.65it/s]
Training:  40%|████      | 9388/23436 [27:37<41:22,  5.66it/s]
Training:  40%|████      | 9389/23436 [27:38<41:12,  5.68it/s]
Training:  40%|████      | 9390/23436 [27:38<41:14,  5.68it/s]
Training:  40%|████      | 9391/23436 [27:38<41:20,  5.66it/s]
Training:  40%|████      | 9392/23436 [27:38<41:23,  5.66it/s]
Training:  40%|████      | 9393/23436 [27:38<41:24,  5.65it/s]
Training:  40%|████      | 9394/23436 [27:39<41:25,  5.65it/s]
Training:  40%|████      | 9395/23436 [27:39<41:18,  5.66it/s]
Training:  40%|████      | 9396/23436 [27:39<41:08,  5.69it/s]
Training:  40%|████      | 9397/23436 [27:39<41:09,  5.69it/s]
Training:  40%|████      | 9398/23436 [27:39<41:17,  5.67it/s]
Training:  40%|████      | 9399/23436 [27:39<41:18,  5.66it/s]
Training:  40%|████      | 9400/23436 [27:40<41:36,  5.62it/s]
Training:  40%|████      | 9401/23436 [27:40<41:31,  5.63it/s]
Training:  40%|████      | 9402/23436 [27:40<41:21,  5.65it/s]
Training:  40%|████      | 9403/23436 [27:40<41:08,  5.68it/s]
Training:  40%|████      | 9404/23436 [27:40<41:13,  5.67it/s]
Training:  40%|████      | 9405/23436 [27:40<41:18,  5.66it/s]
Training:  40%|████      | 9406/23436 [27:41<41:19,  5.66it/s]
Training:  40%|████      | 9407/23436 [27:41<41:22,  5.65it/s]
Training:  40%|████      | 9408/23436 [27:41<41:21,  5.65it/s]
Training:  40%|████      | 9409/23436 [27:41<41:17,  5.66it/s]
Training:  40%|████      | 9410/23436 [27:41<41:08,  5.68it/s]
Training:  40%|████      | 9411/23436 [27:42<41:15,  5.67it/s]
Training:  40%|████      | 9412/23436 [27:42<41:19,  5.66it/s]
Training:  40%|████      | 9413/23436 [27:42<41:20,  5.65it/s]
Training:  40%|████      | 9414/23436 [27:42<41:21,  5.65it/s]
Training:  40%|████      | 9415/23436 [27:42<41:17,  5.66it/s]
Training:  40%|████      | 9416/23436 [27:42<41:14,  5.67it/s]
Training:  40%|████      | 9417/23436 [27:43<41:05,  5.69it/s]
Training:  40%|████      | 9418/23436 [27:43<41:15,  5.66it/s]
Training:  40%|████      | 9419/23436 [27:43<41:20,  5.65it/s]
Training:  40%|████      | 9420/23436 [27:43<41:19,  5.65it/s]
Training:  40%|████      | 9421/23436 [27:43<41:19,  5.65it/s]
Training:  40%|████      | 9422/23436 [27:43<41:20,  5.65it/s]
Training:  40%|████      | 9423/23436 [27:44<41:13,  5.67it/s]
Training:  40%|████      | 9424/23436 [27:44<41:04,  5.69it/s]
Training:  40%|████      | 9425/23436 [27:44<41:05,  5.68it/s]
Training:  40%|████      | 9426/23436 [27:44<41:13,  5.66it/s]
Training:  40%|████      | 9427/23436 [27:44<41:16,  5.66it/s]
Training:  40%|████      | 9428/23436 [27:45<41:16,  5.66it/s]
Training:  40%|████      | 9429/23436 [27:45<41:15,  5.66it/s]
Training:  40%|████      | 9430/23436 [27:45<41:10,  5.67it/s]
Training:  40%|████      | 9431/23436 [27:45<41:01,  5.69it/s]
Training:  40%|████      | 9432/23436 [27:45<41:11,  5.67it/s]
Training:  40%|████      | 9433/23436 [27:45<41:18,  5.65it/s]
Training:  40%|████      | 9434/23436 [27:46<41:18,  5.65it/s]
Training:  40%|████      | 9435/23436 [27:46<41:17,  5.65it/s]
Training:  40%|████      | 9436/23436 [27:46<41:16,  5.65it/s]
Training:  40%|████      | 9437/23436 [27:46<41:12,  5.66it/s]
Training:  40%|████      | 9438/23436 [27:46<41:11,  5.66it/s]
Training:  40%|████      | 9439/23436 [27:46<41:18,  5.65it/s]
Training:  40%|████      | 9440/23436 [27:47<41:22,  5.64it/s]
Training:  40%|████      | 9441/23436 [27:47<41:19,  5.64it/s]
Training:  40%|████      | 9442/23436 [27:47<41:21,  5.64it/s]
Training:  40%|████      | 9443/23436 [27:47<41:13,  5.66it/s]
Training:  40%|████      | 9444/23436 [27:47<41:08,  5.67it/s]
Training:  40%|████      | 9445/23436 [27:48<41:07,  5.67it/s]
Training:  40%|████      | 9446/23436 [27:48<41:05,  5.67it/s]
Training:  40%|████      | 9447/23436 [27:48<41:11,  5.66it/s]
Training:  40%|████      | 9448/23436 [27:48<41:14,  5.65it/s]
Training:  40%|████      | 9449/23436 [27:48<41:16,  5.65it/s]
Training:  40%|████      | 9450/23436 [27:48<41:09,  5.66it/s]
Training:  40%|████      | 9451/23436 [27:49<41:05,  5.67it/s]
Training:  40%|████      | 9452/23436 [27:49<41:03,  5.68it/s]
Training:  40%|████      | 9453/23436 [27:49<41:10,  5.66it/s]
Training:  40%|████      | 9454/23436 [27:49<41:16,  5.65it/s]
Training:  40%|████      | 9455/23436 [27:49<41:08,  5.66it/s]
Training:  40%|████      | 9456/23436 [27:49<41:09,  5.66it/s]
Training:  40%|████      | 9457/23436 [27:50<41:10,  5.66it/s]
Training:  40%|████      | 9458/23436 [27:50<41:06,  5.67it/s]
Training:  40%|████      | 9459/23436 [27:50<41:04,  5.67it/s]
Training:  40%|████      | 9460/23436 [27:50<41:03,  5.67it/s]
Training:  40%|████      | 9461/23436 [27:50<41:08,  5.66it/s]
Training:  40%|████      | 9462/23436 [27:51<41:08,  5.66it/s]
Training:  40%|████      | 9463/23436 [27:51<41:10,  5.66it/s]
Training:  40%|████      | 9464/23436 [27:51<41:08,  5.66it/s]
Training:  40%|████      | 9465/23436 [27:51<41:02,  5.67it/s]
Training:  40%|████      | 9466/23436 [27:51<41:00,  5.68it/s]
Training:  40%|████      | 9467/23436 [27:51<41:07,  5.66it/s]
Training:  40%|████      | 9468/23436 [27:52<41:12,  5.65it/s]
Training:  40%|████      | 9469/23436 [27:52<41:13,  5.65it/s]
Training:  40%|████      | 9470/23436 [27:52<41:13,  5.65it/s]
Training:  40%|████      | 9471/23436 [27:52<41:05,  5.66it/s]
Training:  40%|████      | 9472/23436 [27:52<41:02,  5.67it/s]
Training:  40%|████      | 9473/23436 [27:52<40:53,  5.69it/s]
Training:  40%|████      | 9474/23436 [27:53<40:57,  5.68it/s]
Training:  40%|████      | 9475/23436 [27:53<40:59,  5.68it/s]
Training:  40%|████      | 9476/23436 [27:53<41:01,  5.67it/s]
Training:  40%|████      | 9477/23436 [27:53<41:00,  5.67it/s]
Training:  40%|████      | 9478/23436 [27:53<41:02,  5.67it/s]
Training:  40%|████      | 9479/23436 [27:54<40:59,  5.67it/s]
Training:  40%|████      | 9480/23436 [27:54<40:58,  5.68it/s]
Training:  40%|████      | 9481/23436 [27:54<41:04,  5.66it/s]
Training:  40%|████      | 9482/23436 [27:54<41:09,  5.65it/s]
Training:  40%|████      | 9483/23436 [27:54<41:03,  5.66it/s]
Training:  40%|████      | 9484/23436 [27:54<41:05,  5.66it/s]
Training:  40%|████      | 9485/23436 [27:55<41:07,  5.65it/s]
Training:  40%|████      | 9486/23436 [27:55<41:01,  5.67it/s]
Training:  40%|████      | 9487/23436 [27:55<40:51,  5.69it/s]
Training:  40%|████      | 9488/23436 [27:55<40:59,  5.67it/s]
Training:  40%|████      | 9489/23436 [27:55<41:06,  5.66it/s]
Training:  40%|████      | 9490/23436 [27:56<41:06,  5.66it/s]
Training:  40%|████      | 9491/23436 [27:56<41:05,  5.66it/s]
Training:  41%|████      | 9492/23436 [27:56<41:03,  5.66it/s]
Training:  41%|████      | 9493/23436 [27:56<40:57,  5.67it/s]
Training:  41%|████      | 9494/23436 [27:56<40:50,  5.69it/s]
Training:  41%|████      | 9495/23436 [27:56<40:58,  5.67it/s]
Training:  41%|████      | 9496/23436 [27:57<41:05,  5.65it/s]
Training:  41%|████      | 9497/23436 [27:57<41:08,  5.65it/s]
Training:  41%|████      | 9498/23436 [27:57<41:09,  5.64it/s]
Training:  41%|████      | 9499/23436 [27:57<41:06,  5.65it/s]
Training:  41%|████      | 9500/23436 [27:57<41:01,  5.66it/s]
Training:  41%|████      | 9501/23436 [27:57<40:52,  5.68it/s]
Training:  41%|████      | 9502/23436 [27:58<41:00,  5.66it/s]
Training:  41%|████      | 9503/23436 [27:58<40:58,  5.67it/s]
Training:  41%|████      | 9504/23436 [27:58<41:01,  5.66it/s]
Training:  41%|████      | 9505/23436 [27:58<40:58,  5.67it/s]
Training:  41%|████      | 9506/23436 [27:58<41:01,  5.66it/s]
Training:  41%|████      | 9507/23436 [27:59<40:55,  5.67it/s]
Training:  41%|████      | 9508/23436 [27:59<40:53,  5.68it/s]
Training:  41%|████      | 9509/23436 [27:59<40:57,  5.67it/s]
Training:  41%|████      | 9510/23436 [27:59<41:00,  5.66it/s]
Training:  41%|████      | 9511/23436 [27:59<40:55,  5.67it/s]
Training:  41%|████      | 9512/23436 [27:59<40:58,  5.66it/s]
Training:  41%|████      | 9513/23436 [28:00<41:01,  5.66it/s]
Training:  41%|████      | 9514/23436 [28:00<40:56,  5.67it/s]
Training:  41%|████      | 9515/23436 [28:00<40:46,  5.69it/s]
Training:  41%|████      | 9516/23436 [28:00<40:53,  5.67it/s]
Training:  41%|████      | 9517/23436 [28:00<40:57,  5.66it/s]
Training:  41%|████      | 9518/23436 [28:00<40:58,  5.66it/s]
Training:  41%|████      | 9519/23436 [28:01<40:59,  5.66it/s]
Training:  41%|████      | 9520/23436 [28:01<40:58,  5.66it/s]
Training:  41%|████      | 9521/23436 [28:01<40:54,  5.67it/s]
Training:  41%|████      | 9522/23436 [28:01<40:55,  5.67it/s]
Training:  41%|████      | 9523/23436 [28:01<41:00,  5.65it/s]
Training:  41%|████      | 9524/23436 [28:02<41:02,  5.65it/s]
Training:  41%|████      | 9525/23436 [28:02<41:01,  5.65it/s]
Training:  41%|████      | 9526/23436 [28:02<41:03,  5.65it/s]
Training:  41%|████      | 9527/23436 [28:02<40:54,  5.67it/s]
Training:  41%|████      | 9528/23436 [28:02<40:47,  5.68it/s]
Training:  41%|████      | 9529/23436 [28:02<40:46,  5.68it/s]
Training:  41%|████      | 9530/23436 [28:03<40:52,  5.67it/s]
Training:  41%|████      | 9531/23436 [28:03<40:58,  5.66it/s]
Training:  41%|████      | 9532/23436 [28:03<40:58,  5.66it/s]
Training:  41%|████      | 9533/23436 [28:03<40:59,  5.65it/s]
Training:  41%|████      | 9534/23436 [28:03<40:59,  5.65it/s]
Training:  41%|████      | 9535/23436 [28:03<40:54,  5.66it/s]
Training:  41%|████      | 9536/23436 [28:04<40:44,  5.69it/s]
Training:  41%|████      | 9537/23436 [28:04<40:51,  5.67it/s]
Training:  41%|████      | 9538/23436 [28:04<40:59,  5.65it/s]
Training:  41%|████      | 9539/23436 [28:04<40:58,  5.65it/s]
Training:  41%|████      | 9540/23436 [28:04<41:00,  5.65it/s]
Training:  41%|████      | 9541/23436 [28:05<40:58,  5.65it/s]
Training:  41%|████      | 9542/23436 [28:05<40:51,  5.67it/s]
Training:  41%|████      | 9543/23436 [28:05<40:46,  5.68it/s]
Training:  41%|████      | 9544/23436 [28:05<40:52,  5.67it/s]
Training:  41%|████      | 9545/23436 [28:05<40:56,  5.65it/s]
Training:  41%|████      | 9546/23436 [28:05<40:59,  5.65it/s]
Training:  41%|████      | 9547/23436 [28:06<40:59,  5.65it/s]
Training:  41%|████      | 9548/23436 [28:06<40:58,  5.65it/s]
Training:  41%|████      | 9549/23436 [28:06<40:52,  5.66it/s]
Training:  41%|████      | 9550/23436 [28:06<40:50,  5.67it/s]
Training:  41%|████      | 9551/23436 [28:06<40:55,  5.65it/s]
Training:  41%|████      | 9552/23436 [28:06<40:58,  5.65it/s]
Training:  41%|████      | 9553/23436 [28:07<40:57,  5.65it/s]
Training:  41%|████      | 9554/23436 [28:07<40:59,  5.64it/s]
Training:  41%|████      | 9555/23436 [28:07<40:57,  5.65it/s]
Training:  41%|████      | 9556/23436 [28:07<40:50,  5.66it/s]
Training:  41%|████      | 9557/23436 [28:07<40:39,  5.69it/s]
Training:  41%|████      | 9558/23436 [28:08<40:48,  5.67it/s]
Training:  41%|████      | 9559/23436 [28:08<40:53,  5.66it/s]
Training:  41%|████      | 9560/23436 [28:08<40:55,  5.65it/s]
Training:  41%|████      | 9561/23436 [28:08<40:55,  5.65it/s]
Training:  41%|████      | 9562/23436 [28:08<40:54,  5.65it/s]
Training:  41%|████      | 9563/23436 [28:08<40:51,  5.66it/s]
Training:  41%|████      | 9564/23436 [28:09<40:48,  5.67it/s]
Training:  41%|████      | 9565/23436 [28:09<40:54,  5.65it/s]
Training:  41%|████      | 9566/23436 [28:09<40:59,  5.64it/s]
Training:  41%|████      | 9567/23436 [28:09<40:52,  5.66it/s]
Training:  41%|████      | 9568/23436 [28:09<40:50,  5.66it/s]
Training:  41%|████      | 9569/23436 [28:09<40:44,  5.67it/s]
Training:  41%|████      | 9570/23436 [28:10<40:43,  5.67it/s]
Training:  41%|████      | 9571/23436 [28:10<40:35,  5.69it/s]
Training:  41%|████      | 9572/23436 [28:10<40:46,  5.67it/s]
Training:  41%|████      | 9573/23436 [28:10<40:52,  5.65it/s]
Training:  41%|████      | 9574/23436 [28:10<40:54,  5.65it/s]
Training:  41%|████      | 9575/23436 [28:11<40:55,  5.65it/s]
Training:  41%|████      | 9576/23436 [28:11<40:53,  5.65it/s]
Training:  41%|████      | 9577/23436 [28:11<40:49,  5.66it/s]
Training:  41%|████      | 9578/23436 [28:11<40:39,  5.68it/s]
Training:  41%|████      | 9579/23436 [28:11<40:39,  5.68it/s]
Training:  41%|████      | 9580/23436 [28:11<40:45,  5.66it/s]
Training:  41%|████      | 9581/23436 [28:12<40:49,  5.66it/s]
Training:  41%|████      | 9582/23436 [28:12<40:51,  5.65it/s]
Training:  41%|████      | 9583/23436 [28:12<40:51,  5.65it/s]
Training:  41%|████      | 9584/23436 [28:12<40:48,  5.66it/s]
Training:  41%|████      | 9585/23436 [28:12<40:46,  5.66it/s]
Training:  41%|████      | 9586/23436 [28:12<40:45,  5.66it/s]
Training:  41%|████      | 9587/23436 [28:13<40:44,  5.66it/s]
Training:  41%|████      | 9588/23436 [28:13<40:45,  5.66it/s]
Training:  41%|████      | 9589/23436 [28:13<40:43,  5.67it/s]
Training:  41%|████      | 9590/23436 [28:13<40:41,  5.67it/s]
Training:  41%|████      | 9591/23436 [28:13<40:38,  5.68it/s]
Training:  41%|████      | 9592/23436 [28:14<40:30,  5.70it/s]
Training:  41%|████      | 9593/23436 [28:14<40:41,  5.67it/s]
Training:  41%|████      | 9594/23436 [28:14<40:46,  5.66it/s]
Training:  41%|████      | 9595/23436 [28:14<40:47,  5.65it/s]
Training:  41%|████      | 9596/23436 [28:14<40:44,  5.66it/s]
Training:  41%|████      | 9597/23436 [28:14<40:38,  5.67it/s]
Training:  41%|████      | 9598/23436 [28:15<40:36,  5.68it/s]
Training:  41%|████      | 9599/23436 [28:15<40:28,  5.70it/s]
Training:  41%|████      | 9600/23436 [28:15<40:34,  5.68it/s]
Training:  41%|████      | 9601/23436 [28:15<40:44,  5.66it/s]
Training:  41%|████      | 9602/23436 [28:15<40:45,  5.66it/s]
Training:  41%|████      | 9603/23436 [28:15<40:46,  5.65it/s]
Training:  41%|████      | 9604/23436 [28:16<40:43,  5.66it/s]
Training:  41%|████      | 9605/23436 [28:16<40:41,  5.67it/s]
Training:  41%|████      | 9606/23436 [28:16<40:40,  5.67it/s]
Training:  41%|████      | 9607/23436 [28:16<40:44,  5.66it/s]
Training:  41%|████      | 9608/23436 [28:16<40:48,  5.65it/s]
Training:  41%|████      | 9609/23436 [28:17<40:47,  5.65it/s]
Training:  41%|████      | 9610/23436 [28:17<40:47,  5.65it/s]
Training:  41%|████      | 9611/23436 [28:17<40:38,  5.67it/s]
Training:  41%|████      | 9612/23436 [28:17<40:36,  5.67it/s]
Training:  41%|████      | 9613/23436 [28:17<40:36,  5.67it/s]
Training:  41%|████      | 9614/23436 [28:17<40:45,  5.65it/s]
Training:  41%|████      | 9615/23436 [28:18<40:40,  5.66it/s]
Training:  41%|████      | 9616/23436 [28:18<40:41,  5.66it/s]
Training:  41%|████      | 9617/23436 [28:18<40:43,  5.66it/s]
Training:  41%|████      | 9618/23436 [28:18<40:46,  5.65it/s]
Training:  41%|████      | 9619/23436 [28:18<40:41,  5.66it/s]
Training:  41%|████      | 9620/23436 [28:18<40:31,  5.68it/s]
Training:  41%|████      | 9621/23436 [28:19<40:37,  5.67it/s]
Training:  41%|████      | 9622/23436 [28:19<40:36,  5.67it/s]
Training:  41%|████      | 9623/23436 [28:19<40:37,  5.67it/s]
Training:  41%|████      | 9624/23436 [28:19<40:38,  5.66it/s]
Training:  41%|████      | 9625/23436 [28:19<40:33,  5.68it/s]
Training:  41%|████      | 9626/23436 [28:20<40:30,  5.68it/s]
Training:  41%|████      | 9627/23436 [28:20<40:31,  5.68it/s]
Training:  41%|████      | 9628/23436 [28:20<40:32,  5.68it/s]
Training:  41%|████      | 9629/23436 [28:20<40:33,  5.67it/s]
Training:  41%|████      | 9630/23436 [28:20<40:38,  5.66it/s]
Training:  41%|████      | 9631/23436 [28:20<40:39,  5.66it/s]
Training:  41%|████      | 9632/23436 [28:21<40:38,  5.66it/s]
Training:  41%|████      | 9633/23436 [28:21<40:34,  5.67it/s]
Training:  41%|████      | 9634/23436 [28:21<40:26,  5.69it/s]
Training:  41%|████      | 9635/23436 [28:21<40:27,  5.69it/s]
Training:  41%|████      | 9636/23436 [28:21<40:28,  5.68it/s]
Training:  41%|████      | 9637/23436 [28:21<40:33,  5.67it/s]
Training:  41%|████      | 9638/23436 [28:22<40:38,  5.66it/s]
Training:  41%|████      | 9639/23436 [28:22<40:38,  5.66it/s]
Training:  41%|████      | 9640/23436 [28:22<40:33,  5.67it/s]
Training:  41%|████      | 9641/23436 [28:22<40:29,  5.68it/s]
Training:  41%|████      | 9642/23436 [28:22<40:29,  5.68it/s]
Training:  41%|████      | 9643/23436 [28:23<40:36,  5.66it/s]
Training:  41%|████      | 9644/23436 [28:23<40:37,  5.66it/s]
Training:  41%|████      | 9645/23436 [28:23<40:40,  5.65it/s]
Training:  41%|████      | 9646/23436 [28:23<40:33,  5.67it/s]
Training:  41%|████      | 9647/23436 [28:23<40:28,  5.68it/s]
Training:  41%|████      | 9648/23436 [28:23<40:24,  5.69it/s]
Training:  41%|████      | 9649/23436 [28:24<40:30,  5.67it/s]
Training:  41%|████      | 9650/23436 [28:24<40:31,  5.67it/s]
Training:  41%|████      | 9651/23436 [28:24<40:33,  5.66it/s]
Training:  41%|████      | 9652/23436 [28:24<40:35,  5.66it/s]
Training:  41%|████      | 9653/23436 [28:24<40:37,  5.66it/s]
Training:  41%|████      | 9654/23436 [28:24<40:36,  5.66it/s]
Training:  41%|████      | 9655/23436 [28:25<40:31,  5.67it/s]
Training:  41%|████      | 9656/23436 [28:25<40:29,  5.67it/s]
Training:  41%|████      | 9657/23436 [28:25<40:34,  5.66it/s]
Training:  41%|████      | 9658/23436 [28:25<40:35,  5.66it/s]
Training:  41%|████      | 9659/23436 [28:25<40:35,  5.66it/s]
Training:  41%|████      | 9660/23436 [28:26<40:34,  5.66it/s]
Training:  41%|████      | 9661/23436 [28:26<40:31,  5.67it/s]
Training:  41%|████      | 9662/23436 [28:26<40:24,  5.68it/s]
Training:  41%|████      | 9663/23436 [28:26<40:31,  5.66it/s]
Training:  41%|████      | 9664/23436 [28:26<40:36,  5.65it/s]
Training:  41%|████      | 9665/23436 [28:26<40:39,  5.65it/s]
Training:  41%|████      | 9666/23436 [28:27<40:39,  5.65it/s]
Training:  41%|████      | 9667/23436 [28:27<40:35,  5.65it/s]
Training:  41%|████▏     | 9668/23436 [28:27<40:30,  5.66it/s]
Training:  41%|████▏     | 9669/23436 [28:27<40:21,  5.68it/s]
Training:  41%|████▏     | 9670/23436 [28:27<40:32,  5.66it/s]
Training:  41%|████▏     | 9671/23436 [28:27<40:36,  5.65it/s]
Training:  41%|████▏     | 9672/23436 [28:28<40:34,  5.65it/s]
Training:  41%|████▏     | 9673/23436 [28:28<40:33,  5.65it/s]
Training:  41%|████▏     | 9674/23436 [28:28<40:34,  5.65it/s]
Training:  41%|████▏     | 9675/23436 [28:28<40:28,  5.67it/s]
Training:  41%|████▏     | 9676/23436 [28:28<40:20,  5.68it/s]
Training:  41%|████▏     | 9677/23436 [28:29<40:23,  5.68it/s]
Training:  41%|████▏     | 9678/23436 [28:29<40:30,  5.66it/s]
Training:  41%|████▏     | 9679/23436 [28:29<40:28,  5.66it/s]
Training:  41%|████▏     | 9680/23436 [28:29<40:25,  5.67it/s]
Training:  41%|████▏     | 9681/23436 [28:29<40:25,  5.67it/s]
Training:  41%|████▏     | 9682/23436 [28:29<40:17,  5.69it/s]
Training:  41%|████▏     | 9683/23436 [28:30<40:10,  5.71it/s]
Training:  41%|████▏     | 9684/23436 [28:30<40:13,  5.70it/s]
Training:  41%|████▏     | 9685/23436 [28:30<40:23,  5.68it/s]
Training:  41%|████▏     | 9686/23436 [28:30<40:26,  5.67it/s]
Training:  41%|████▏     | 9687/23436 [28:30<40:29,  5.66it/s]
Training:  41%|████▏     | 9688/23436 [28:30<40:30,  5.66it/s]
Training:  41%|████▏     | 9689/23436 [28:31<40:25,  5.67it/s]
Training:  41%|████▏     | 9690/23436 [28:31<40:16,  5.69it/s]
Training:  41%|████▏     | 9691/23436 [28:31<40:25,  5.67it/s]
Training:  41%|████▏     | 9692/23436 [28:31<40:29,  5.66it/s]
Training:  41%|████▏     | 9693/23436 [28:31<40:28,  5.66it/s]
Training:  41%|████▏     | 9694/23436 [28:32<40:31,  5.65it/s]
Training:  41%|████▏     | 9695/23436 [28:32<40:30,  5.65it/s]
Training:  41%|████▏     | 9696/23436 [28:32<40:26,  5.66it/s]
Training:  41%|████▏     | 9697/23436 [28:32<40:18,  5.68it/s]
Training:  41%|████▏     | 9698/23436 [28:32<40:19,  5.68it/s]
Training:  41%|████▏     | 9699/23436 [28:32<40:25,  5.66it/s]
Training:  41%|████▏     | 9700/23436 [28:33<40:26,  5.66it/s]
Training:  41%|████▏     | 9701/23436 [28:33<40:29,  5.65it/s]
Training:  41%|████▏     | 9702/23436 [28:33<40:27,  5.66it/s]
Training:  41%|████▏     | 9703/23436 [28:33<40:19,  5.67it/s]
Training:  41%|████▏     | 9704/23436 [28:33<40:19,  5.67it/s]
Training:  41%|████▏     | 9705/23436 [28:33<40:26,  5.66it/s]
Training:  41%|████▏     | 9706/23436 [28:34<40:33,  5.64it/s]
Training:  41%|████▏     | 9707/23436 [28:34<40:32,  5.65it/s]
Training:  41%|████▏     | 9708/23436 [28:34<40:31,  5.65it/s]
Training:  41%|████▏     | 9709/23436 [28:34<40:32,  5.64it/s]
Training:  41%|████▏     | 9710/23436 [28:34<40:28,  5.65it/s]
Training:  41%|████▏     | 9711/23436 [28:35<40:17,  5.68it/s]
Training:  41%|████▏     | 9712/23436 [28:35<40:18,  5.68it/s]
Training:  41%|████▏     | 9713/23436 [28:35<40:24,  5.66it/s]
Training:  41%|████▏     | 9714/23436 [28:35<40:26,  5.66it/s]
Training:  41%|████▏     | 9715/23436 [28:35<40:21,  5.67it/s]
Training:  41%|████▏     | 9716/23436 [28:35<40:23,  5.66it/s]
Training:  41%|████▏     | 9717/23436 [28:36<40:22,  5.66it/s]
Training:  41%|████▏     | 9718/23436 [28:36<40:20,  5.67it/s]
Training:  41%|████▏     | 9719/23436 [28:36<40:18,  5.67it/s]
Training:  41%|████▏     | 9720/23436 [28:36<40:25,  5.65it/s]
Training:  41%|████▏     | 9721/23436 [28:36<40:25,  5.65it/s]
Training:  41%|████▏     | 9722/23436 [28:36<40:27,  5.65it/s]
Training:  41%|████▏     | 9723/23436 [28:37<40:25,  5.65it/s]
Training:  41%|████▏     | 9724/23436 [28:37<40:21,  5.66it/s]
Training:  41%|████▏     | 9725/23436 [28:37<40:20,  5.66it/s]
Training:  42%|████▏     | 9726/23436 [28:37<40:25,  5.65it/s]
Training:  42%|████▏     | 9727/23436 [28:37<40:26,  5.65it/s]
Training:  42%|████▏     | 9728/23436 [28:38<40:29,  5.64it/s]
Training:  42%|████▏     | 9729/23436 [28:38<40:28,  5.64it/s]
Training:  42%|████▏     | 9730/23436 [28:38<40:21,  5.66it/s]
Training:  42%|████▏     | 9731/23436 [28:38<40:17,  5.67it/s]
Training:  42%|████▏     | 9732/23436 [28:38<40:16,  5.67it/s]
Training:  42%|████▏     | 9733/23436 [28:38<40:16,  5.67it/s]
Training:  42%|████▏     | 9734/23436 [28:39<40:24,  5.65it/s]
Training:  42%|████▏     | 9735/23436 [28:39<40:23,  5.65it/s]
Training:  42%|████▏     | 9736/23436 [28:39<40:24,  5.65it/s]
Training:  42%|████▏     | 9737/23436 [28:39<40:21,  5.66it/s]
Training:  42%|████▏     | 9738/23436 [28:39<40:12,  5.68it/s]
Training:  42%|████▏     | 9739/23436 [28:39<40:03,  5.70it/s]
Training:  42%|████▏     | 9740/23436 [28:40<40:14,  5.67it/s]
Training:  42%|████▏     | 9741/23436 [28:40<40:20,  5.66it/s]
Training:  42%|████▏     | 9742/23436 [28:40<40:14,  5.67it/s]
Training:  42%|████▏     | 9743/23436 [28:40<40:19,  5.66it/s]
Training:  42%|████▏     | 9744/23436 [28:40<40:18,  5.66it/s]
Training:  42%|████▏     | 9745/23436 [28:41<40:16,  5.66it/s]
Training:  42%|████▏     | 9746/23436 [28:41<40:09,  5.68it/s]
Training:  42%|████▏     | 9747/23436 [28:41<40:19,  5.66it/s]
Training:  42%|████▏     | 9748/23436 [28:41<40:22,  5.65it/s]
Training:  42%|████▏     | 9749/23436 [28:41<40:21,  5.65it/s]
Training:  42%|████▏     | 9750/23436 [28:41<40:22,  5.65it/s]
Training:  42%|████▏     | 9751/23436 [28:42<40:13,  5.67it/s]
Training:  42%|████▏     | 9752/23436 [28:42<40:10,  5.68it/s]
Training:  42%|████▏     | 9753/23436 [28:42<40:08,  5.68it/s]
Training:  42%|████▏     | 9754/23436 [28:42<40:16,  5.66it/s]
Training:  42%|████▏     | 9755/23436 [28:42<40:14,  5.67it/s]
Training:  42%|████▏     | 9756/23436 [28:42<40:15,  5.66it/s]
Training:  42%|████▏     | 9757/23436 [28:43<40:17,  5.66it/s]
Training:  42%|████▏     | 9758/23436 [28:43<40:20,  5.65it/s]
Training:  42%|████▏     | 9759/23436 [28:43<40:12,  5.67it/s]
Training:  42%|████▏     | 9760/23436 [28:43<40:04,  5.69it/s]
Training:  42%|████▏     | 9761/23436 [28:43<40:05,  5.68it/s]
Training:  42%|████▏     | 9762/23436 [28:44<40:13,  5.67it/s]
Training:  42%|████▏     | 9763/23436 [28:44<40:16,  5.66it/s]
Training:  42%|████▏     | 9764/23436 [28:44<40:10,  5.67it/s]
Training:  42%|████▏     | 9765/23436 [28:44<40:03,  5.69it/s]
Training:  42%|████▏     | 9766/23436 [28:44<40:03,  5.69it/s]
Training:  42%|████▏     | 9767/23436 [28:44<39:57,  5.70it/s]
Training:  42%|████▏     | 9768/23436 [28:45<39:59,  5.70it/s]
Training:  42%|████▏     | 9769/23436 [28:45<40:07,  5.68it/s]
Training:  42%|████▏     | 9770/23436 [28:45<40:11,  5.67it/s]
Training:  42%|████▏     | 9771/23436 [28:45<40:14,  5.66it/s]
Training:  42%|████▏     | 9772/23436 [28:45<40:15,  5.66it/s]
Training:  42%|████▏     | 9773/23436 [28:45<40:10,  5.67it/s]
Training:  42%|████▏     | 9774/23436 [28:46<40:08,  5.67it/s]
Training:  42%|████▏     | 9775/23436 [28:46<40:13,  5.66it/s]
Training:  42%|████▏     | 9776/23436 [28:46<40:12,  5.66it/s]
Training:  42%|████▏     | 9777/23436 [28:46<40:12,  5.66it/s]
Training:  42%|████▏     | 9778/23436 [28:46<40:15,  5.65it/s]
Training:  42%|████▏     | 9779/23436 [28:47<40:14,  5.66it/s]
Training:  42%|████▏     | 9780/23436 [28:47<40:08,  5.67it/s]
Training:  42%|████▏     | 9781/23436 [28:47<40:06,  5.67it/s]
Training:  42%|████▏     | 9782/23436 [28:47<40:13,  5.66it/s]
Training:  42%|████▏     | 9783/23436 [28:47<40:18,  5.64it/s]
Training:  42%|████▏     | 9784/23436 [28:47<40:20,  5.64it/s]
Training:  42%|████▏     | 9785/23436 [28:48<40:19,  5.64it/s]
Training:  42%|████▏     | 9786/23436 [28:48<40:17,  5.65it/s]
Training:  42%|████▏     | 9787/23436 [28:48<40:13,  5.66it/s]
Training:  42%|████▏     | 9788/23436 [28:48<40:10,  5.66it/s]
Training:  42%|████▏     | 9789/23436 [28:48<40:08,  5.67it/s]
Training:  42%|████▏     | 9790/23436 [28:48<40:14,  5.65it/s]
Training:  42%|████▏     | 9791/23436 [28:49<40:15,  5.65it/s]
Training:  42%|████▏     | 9792/23436 [28:49<40:14,  5.65it/s]
Training:  42%|████▏     | 9793/23436 [28:49<40:14,  5.65it/s]
Training:  42%|████▏     | 9794/23436 [28:49<40:08,  5.66it/s]
Training:  42%|████▏     | 9795/23436 [28:49<40:00,  5.68it/s]
Training:  42%|████▏     | 9796/23436 [28:50<40:06,  5.67it/s]
Training:  42%|████▏     | 9797/23436 [28:50<40:05,  5.67it/s]
Training:  42%|████▏     | 9798/23436 [28:50<40:08,  5.66it/s]
Training:  42%|████▏     | 9799/23436 [28:50<40:10,  5.66it/s]
Training:  42%|████▏     | 9800/23436 [28:50<40:04,  5.67it/s]
Training:  42%|████▏     | 9801/23436 [28:50<40:01,  5.68it/s]
Training:  42%|████▏     | 9802/23436 [28:51<39:59,  5.68it/s]
Training:  42%|████▏     | 9803/23436 [28:51<40:05,  5.67it/s]
Training:  42%|████▏     | 9804/23436 [28:51<40:03,  5.67it/s]
Training:  42%|████▏     | 9805/23436 [28:51<40:07,  5.66it/s]
Training:  42%|████▏     | 9806/23436 [28:51<40:10,  5.65it/s]
Training:  42%|████▏     | 9807/23436 [28:51<40:09,  5.66it/s]
Training:  42%|████▏     | 9808/23436 [28:52<40:01,  5.67it/s]
Training:  42%|████▏     | 9809/23436 [28:52<39:57,  5.68it/s]
Training:  42%|████▏     | 9810/23436 [28:52<40:06,  5.66it/s]
Training:  42%|████▏     | 9811/23436 [28:52<40:09,  5.66it/s]
Training:  42%|████▏     | 9812/23436 [28:52<40:09,  5.65it/s]
Training:  42%|████▏     | 9813/23436 [28:53<40:10,  5.65it/s]
Training:  42%|████▏     | 9814/23436 [28:53<40:05,  5.66it/s]
Training:  42%|████▏     | 9815/23436 [28:53<40:01,  5.67it/s]
Training:  42%|████▏     | 9816/23436 [28:53<39:58,  5.68it/s]
Training:  42%|████▏     | 9817/23436 [28:53<39:59,  5.68it/s]
Training:  42%|████▏     | 9818/23436 [28:53<40:05,  5.66it/s]
Training:  42%|████▏     | 9819/23436 [28:54<40:09,  5.65it/s]
Training:  42%|████▏     | 9820/23436 [28:54<40:11,  5.65it/s]
Training:  42%|████▏     | 9821/23436 [28:54<40:10,  5.65it/s]
Training:  42%|████▏     | 9822/23436 [28:54<40:05,  5.66it/s]
Training:  42%|████▏     | 9823/23436 [28:54<39:59,  5.67it/s]
Training:  42%|████▏     | 9824/23436 [28:54<40:05,  5.66it/s]
Training:  42%|████▏     | 9825/23436 [28:55<40:09,  5.65it/s]
Training:  42%|████▏     | 9826/23436 [28:55<40:07,  5.65it/s]
Training:  42%|████▏     | 9827/23436 [28:55<40:08,  5.65it/s]
Training:  42%|████▏     | 9828/23436 [28:55<40:06,  5.65it/s]
Training:  42%|████▏     | 9829/23436 [28:55<40:03,  5.66it/s]
Training:  42%|████▏     | 9830/23436 [28:56<40:02,  5.66it/s]
Training:  42%|████▏     | 9831/23436 [28:56<40:09,  5.65it/s]
Training:  42%|████▏     | 9832/23436 [28:56<40:12,  5.64it/s]
Training:  42%|████▏     | 9833/23436 [28:56<40:11,  5.64it/s]
Training:  42%|████▏     | 9834/23436 [28:56<40:11,  5.64it/s]
Training:  42%|████▏     | 9835/23436 [28:56<40:09,  5.65it/s]
Training:  42%|████▏     | 9836/23436 [28:57<40:04,  5.66it/s]
Training:  42%|████▏     | 9837/23436 [28:57<39:55,  5.68it/s]
Training:  42%|████▏     | 9838/23436 [28:57<40:03,  5.66it/s]
Training:  42%|████▏     | 9839/23436 [28:57<40:05,  5.65it/s]
Training:  42%|████▏     | 9840/23436 [28:57<40:07,  5.65it/s]
Training:  42%|████▏     | 9841/23436 [28:57<40:08,  5.64it/s]
Training:  42%|████▏     | 9842/23436 [28:58<40:09,  5.64it/s]
Training:  42%|████▏     | 9843/23436 [28:58<40:06,  5.65it/s]
Training:  42%|████▏     | 9844/23436 [28:58<40:02,  5.66it/s]
Training:  42%|████▏     | 9845/23436 [28:58<39:59,  5.66it/s]
Training:  42%|████▏     | 9846/23436 [28:58<40:05,  5.65it/s]
Training:  42%|████▏     | 9847/23436 [28:59<40:05,  5.65it/s]
Training:  42%|████▏     | 9848/23436 [28:59<40:05,  5.65it/s]
Training:  42%|████▏     | 9849/23436 [28:59<40:06,  5.65it/s]
Training:  42%|████▏     | 9850/23436 [28:59<40:01,  5.66it/s]
Training:  42%|████▏     | 9851/23436 [28:59<39:58,  5.66it/s]
Training:  42%|████▏     | 9852/23436 [28:59<40:02,  5.65it/s]
Training:  42%|████▏     | 9853/23436 [29:00<40:05,  5.65it/s]
Training:  42%|████▏     | 9854/23436 [29:00<40:05,  5.65it/s]
Training:  42%|████▏     | 9855/23436 [29:00<40:04,  5.65it/s]
Training:  42%|████▏     | 9856/23436 [29:00<40:04,  5.65it/s]
Training:  42%|████▏     | 9857/23436 [29:00<40:01,  5.65it/s]
Training:  42%|████▏     | 9858/23436 [29:00<39:57,  5.66it/s]
Training:  42%|████▏     | 9859/23436 [29:01<40:00,  5.66it/s]
Training:  42%|████▏     | 9860/23436 [29:01<40:03,  5.65it/s]
Training:  42%|████▏     | 9861/23436 [29:01<40:01,  5.65it/s]
Training:  42%|████▏     | 9862/23436 [29:01<40:04,  5.65it/s]
Training:  42%|████▏     | 9863/23436 [29:01<40:03,  5.65it/s]
Training:  42%|████▏     | 9864/23436 [29:02<39:56,  5.66it/s]
Training:  42%|████▏     | 9865/23436 [29:02<39:52,  5.67it/s]
Training:  42%|████▏     | 9866/23436 [29:02<40:00,  5.65it/s]
Training:  42%|████▏     | 9867/23436 [29:02<39:56,  5.66it/s]
Training:  42%|████▏     | 9868/23436 [29:02<39:58,  5.66it/s]
Training:  42%|████▏     | 9869/23436 [29:02<39:59,  5.65it/s]
Training:  42%|████▏     | 9870/23436 [29:03<40:01,  5.65it/s]
Training:  42%|████▏     | 9871/23436 [29:03<39:56,  5.66it/s]
Training:  42%|████▏     | 9872/23436 [29:03<39:53,  5.67it/s]
Training:  42%|████▏     | 9873/23436 [29:03<39:51,  5.67it/s]
Training:  42%|████▏     | 9874/23436 [29:03<39:59,  5.65it/s]
Training:  42%|████▏     | 9875/23436 [29:03<39:58,  5.65it/s]
Training:  42%|████▏     | 9876/23436 [29:04<39:59,  5.65it/s]
Training:  42%|████▏     | 9877/23436 [29:04<39:51,  5.67it/s]
Training:  42%|████▏     | 9878/23436 [29:04<39:51,  5.67it/s]
Training:  42%|████▏     | 9879/23436 [29:04<39:48,  5.68it/s]
Training:  42%|████▏     | 9880/23436 [29:04<39:54,  5.66it/s]
Training:  42%|████▏     | 9881/23436 [29:05<39:59,  5.65it/s]
Training:  42%|████▏     | 9882/23436 [29:05<40:00,  5.65it/s]
Training:  42%|████▏     | 9883/23436 [29:05<40:00,  5.65it/s]
Training:  42%|████▏     | 9884/23436 [29:05<39:58,  5.65it/s]
Training:  42%|████▏     | 9885/23436 [29:05<39:53,  5.66it/s]
Training:  42%|████▏     | 9886/23436 [29:05<39:51,  5.67it/s]
Training:  42%|████▏     | 9887/23436 [29:06<39:55,  5.66it/s]
Training:  42%|████▏     | 9888/23436 [29:06<39:52,  5.66it/s]
Training:  42%|████▏     | 9889/23436 [29:06<39:53,  5.66it/s]
Training:  42%|████▏     | 9890/23436 [29:06<39:54,  5.66it/s]
Training:  42%|████▏     | 9891/23436 [29:06<39:52,  5.66it/s]
Training:  42%|████▏     | 9892/23436 [29:06<39:50,  5.67it/s]
Training:  42%|████▏     | 9893/23436 [29:07<39:40,  5.69it/s]
Training:  42%|████▏     | 9894/23436 [29:07<39:51,  5.66it/s]
Training:  42%|████▏     | 9895/23436 [29:07<39:56,  5.65it/s]
Training:  42%|████▏     | 9896/23436 [29:07<39:48,  5.67it/s]
Training:  42%|████▏     | 9897/23436 [29:07<39:45,  5.67it/s]
Training:  42%|████▏     | 9898/23436 [29:08<39:42,  5.68it/s]
Training:  42%|████▏     | 9899/23436 [29:08<39:41,  5.68it/s]
Training:  42%|████▏     | 9900/23436 [29:08<39:34,  5.70it/s]
Training:  42%|████▏     | 9901/23436 [29:08<39:42,  5.68it/s]
Training:  42%|████▏     | 9902/23436 [29:08<39:51,  5.66it/s]
Training:  42%|████▏     | 9903/23436 [29:08<39:50,  5.66it/s]
Training:  42%|████▏     | 9904/23436 [29:09<39:51,  5.66it/s]
Training:  42%|████▏     | 9905/23436 [29:09<39:52,  5.66it/s]
Training:  42%|████▏     | 9906/23436 [29:09<39:48,  5.67it/s]
Training:  42%|████▏     | 9907/23436 [29:09<39:44,  5.67it/s]
Training:  42%|████▏     | 9908/23436 [29:09<39:49,  5.66it/s]
Training:  42%|████▏     | 9909/23436 [29:09<39:54,  5.65it/s]
Training:  42%|████▏     | 9910/23436 [29:10<39:56,  5.65it/s]
Training:  42%|████▏     | 9911/23436 [29:10<39:57,  5.64it/s]
Training:  42%|████▏     | 9912/23436 [29:10<39:54,  5.65it/s]
Training:  42%|████▏     | 9913/23436 [29:10<39:48,  5.66it/s]
Training:  42%|████▏     | 9914/23436 [29:10<39:41,  5.68it/s]
Training:  42%|████▏     | 9915/23436 [29:11<39:42,  5.67it/s]
Training:  42%|████▏     | 9916/23436 [29:11<39:47,  5.66it/s]
Training:  42%|████▏     | 9917/23436 [29:11<39:47,  5.66it/s]
Training:  42%|████▏     | 9918/23436 [29:11<39:51,  5.65it/s]
Training:  42%|████▏     | 9919/23436 [29:11<39:52,  5.65it/s]
Training:  42%|████▏     | 9920/23436 [29:11<39:47,  5.66it/s]
Training:  42%|████▏     | 9921/23436 [29:12<39:45,  5.67it/s]
Training:  42%|████▏     | 9922/23436 [29:12<39:51,  5.65it/s]
Training:  42%|████▏     | 9923/23436 [29:12<39:54,  5.64it/s]
Training:  42%|████▏     | 9924/23436 [29:12<39:55,  5.64it/s]
Training:  42%|████▏     | 9925/23436 [29:12<39:50,  5.65it/s]
Training:  42%|████▏     | 9926/23436 [29:13<39:46,  5.66it/s]
Training:  42%|████▏     | 9927/23436 [29:13<39:43,  5.67it/s]
Training:  42%|████▏     | 9928/23436 [29:13<39:40,  5.67it/s]
Training:  42%|████▏     | 9929/23436 [29:13<39:48,  5.66it/s]
Training:  42%|████▏     | 9930/23436 [29:13<39:53,  5.64it/s]
Training:  42%|████▏     | 9931/23436 [29:13<39:53,  5.64it/s]
Training:  42%|████▏     | 9932/23436 [29:14<39:52,  5.64it/s]
Training:  42%|████▏     | 9933/23436 [29:14<39:51,  5.65it/s]
Training:  42%|████▏     | 9934/23436 [29:14<39:44,  5.66it/s]
Training:  42%|████▏     | 9935/23436 [29:14<39:37,  5.68it/s]
Training:  42%|████▏     | 9936/23436 [29:14<39:44,  5.66it/s]
Training:  42%|████▏     | 9937/23436 [29:14<39:49,  5.65it/s]
Training:  42%|████▏     | 9938/23436 [29:15<39:46,  5.66it/s]
Training:  42%|████▏     | 9939/23436 [29:15<39:49,  5.65it/s]
Training:  42%|████▏     | 9940/23436 [29:15<39:41,  5.67it/s]
Training:  42%|████▏     | 9941/23436 [29:15<39:30,  5.69it/s]
Training:  42%|████▏     | 9942/23436 [29:15<39:33,  5.69it/s]
Training:  42%|████▏     | 9943/23436 [29:16<39:33,  5.69it/s]
Training:  42%|████▏     | 9944/23436 [29:16<39:42,  5.66it/s]
Training:  42%|████▏     | 9945/23436 [29:16<39:43,  5.66it/s]
Training:  42%|████▏     | 9946/23436 [29:16<39:44,  5.66it/s]
Training:  42%|████▏     | 9947/23436 [29:16<39:45,  5.65it/s]
Training:  42%|████▏     | 9948/23436 [29:16<39:40,  5.67it/s]
Training:  42%|████▏     | 9949/23436 [29:17<39:31,  5.69it/s]
Training:  42%|████▏     | 9950/23436 [29:17<39:40,  5.66it/s]
Training:  42%|████▏     | 9951/23436 [29:17<39:42,  5.66it/s]
Training:  42%|████▏     | 9952/23436 [29:17<39:36,  5.67it/s]
Training:  42%|████▏     | 9953/23436 [29:17<39:38,  5.67it/s]
Training:  42%|████▏     | 9954/23436 [29:17<39:40,  5.66it/s]
Training:  42%|████▏     | 9955/23436 [29:18<39:37,  5.67it/s]
Training:  42%|████▏     | 9956/23436 [29:18<39:28,  5.69it/s]
Training:  42%|████▏     | 9957/23436 [29:18<39:35,  5.67it/s]
Training:  42%|████▏     | 9958/23436 [29:18<39:43,  5.66it/s]
Training:  42%|████▏     | 9959/23436 [29:18<39:43,  5.66it/s]
Training:  42%|████▏     | 9960/23436 [29:19<39:44,  5.65it/s]
Training:  43%|████▎     | 9961/23436 [29:19<39:43,  5.65it/s]
Training:  43%|████▎     | 9962/23436 [29:19<39:38,  5.67it/s]
Training:  43%|████▎     | 9963/23436 [29:19<39:28,  5.69it/s]
Training:  43%|████▎     | 9964/23436 [29:19<39:29,  5.69it/s]
Training:  43%|████▎     | 9965/23436 [29:19<39:36,  5.67it/s]
Training:  43%|████▎     | 9966/23436 [29:20<39:38,  5.66it/s]
Training:  43%|████▎     | 9967/23436 [29:20<39:34,  5.67it/s]
Training:  43%|████▎     | 9968/23436 [29:20<39:36,  5.67it/s]
Training:  43%|████▎     | 9969/23436 [29:20<39:32,  5.68it/s]
Training:  43%|████▎     | 9970/23436 [29:20<39:31,  5.68it/s]
Training:  43%|████▎     | 9971/23436 [29:20<39:33,  5.67it/s]
Training:  43%|████▎     | 9972/23436 [29:21<39:31,  5.68it/s]
Training:  43%|████▎     | 9973/23436 [29:21<39:35,  5.67it/s]
Training:  43%|████▎     | 9974/23436 [29:21<39:39,  5.66it/s]
Training:  43%|████▎     | 9975/23436 [29:21<39:31,  5.68it/s]
Training:  43%|████▎     | 9976/23436 [29:21<39:28,  5.68it/s]
Training:  43%|████▎     | 9977/23436 [29:21<39:22,  5.70it/s]
Training:  43%|████▎     | 9978/23436 [29:22<39:31,  5.67it/s]
Training:  43%|████▎     | 9979/23436 [29:22<39:36,  5.66it/s]
Training:  43%|████▎     | 9980/23436 [29:22<39:35,  5.66it/s]
Training:  43%|████▎     | 9981/23436 [29:22<39:39,  5.65it/s]
Training:  43%|████▎     | 9982/23436 [29:22<39:35,  5.66it/s]
Training:  43%|████▎     | 9983/23436 [29:23<39:30,  5.67it/s]
Training:  43%|████▎     | 9984/23436 [29:23<39:30,  5.67it/s]
Training:  43%|████▎     | 9985/23436 [29:23<39:30,  5.67it/s]
Training:  43%|████▎     | 9986/23436 [29:23<39:33,  5.67it/s]
Training:  43%|████▎     | 9987/23436 [29:23<39:32,  5.67it/s]
Training:  43%|████▎     | 9988/23436 [29:23<39:34,  5.66it/s]
Training:  43%|████▎     | 9989/23436 [29:24<39:29,  5.68it/s]
Training:  43%|████▎     | 9990/23436 [29:24<39:28,  5.68it/s]
Training:  43%|████▎     | 9991/23436 [29:24<39:23,  5.69it/s]
Training:  43%|████▎     | 9992/23436 [29:24<39:25,  5.68it/s]
Training:  43%|████▎     | 9993/23436 [29:24<39:31,  5.67it/s]
Training:  43%|████▎     | 9994/23436 [29:24<39:27,  5.68it/s]
Training:  43%|████▎     | 9995/23436 [29:25<39:26,  5.68it/s]
Training:  43%|████▎     | 9996/23436 [29:25<39:20,  5.69it/s]
Training:  43%|████▎     | 9997/23436 [29:25<39:20,  5.69it/s]
Training:  43%|████▎     | 9998/23436 [29:25<39:22,  5.69it/s]
Training:  43%|████▎     | 9999/23436 [29:25<39:28,  5.67it/s]
Training:  43%|████▎     | 10000/23436 [29:26<39:35,  5.66it/s]
Training:  43%|████▎     | 10001/23436 [29:26<39:36,  5.65it/s]
Training:  43%|████▎     | 10002/23436 [29:26<39:32,  5.66it/s]
Training:  43%|████▎     | 10003/23436 [29:26<39:23,  5.68it/s]
Training:  43%|████▎     | 10004/23436 [29:26<39:21,  5.69it/s]
Training:  43%|████▎     | 10005/23436 [29:26<39:20,  5.69it/s]
Training:  43%|████▎     | 10006/23436 [29:27<39:29,  5.67it/s]
Training:  43%|████▎     | 10007/23436 [29:27<39:34,  5.66it/s]
Training:  43%|████▎     | 10008/23436 [29:27<39:33,  5.66it/s]
Training:  43%|████▎     | 10009/23436 [29:27<39:33,  5.66it/s]
Training:  43%|████▎     | 10010/23436 [29:27<39:32,  5.66it/s]
Training:  43%|████▎     | 10011/23436 [29:27<39:30,  5.66it/s]
Training:  43%|████▎     | 10012/23436 [29:28<39:27,  5.67it/s]
Training:  43%|████▎     | 10013/23436 [29:28<39:26,  5.67it/s]
Training:  43%|████▎     | 10014/23436 [29:28<39:34,  5.65it/s]
Training:  43%|████▎     | 10015/23436 [29:28<39:33,  5.65it/s]
Training:  43%|████▎     | 10016/23436 [29:28<39:34,  5.65it/s]
Training:  43%|████▎     | 10017/23436 [29:29<39:36,  5.65it/s]
Training:  43%|████▎     | 10018/23436 [29:29<39:32,  5.66it/s]
Training:  43%|████▎     | 10019/23436 [29:29<39:29,  5.66it/s]
Training:  43%|████▎     | 10020/23436 [29:29<39:25,  5.67it/s]
Training:  43%|████▎     | 10021/23436 [29:29<39:26,  5.67it/s]
Training:  43%|████▎     | 10022/23436 [29:29<39:29,  5.66it/s]
Training:  43%|████▎     | 10023/23436 [29:30<39:31,  5.66it/s]
Training:  43%|████▎     | 10024/23436 [29:30<39:31,  5.66it/s]
Training:  43%|████▎     | 10025/23436 [29:30<39:29,  5.66it/s]
Training:  43%|████▎     | 10026/23436 [29:30<39:27,  5.66it/s]
Training:  43%|████▎     | 10027/23436 [29:30<39:30,  5.66it/s]
Training:  43%|████▎     | 10028/23436 [29:30<39:31,  5.65it/s]
Training:  43%|████▎     | 10029/23436 [29:31<39:26,  5.67it/s]
Training:  43%|████▎     | 10030/23436 [29:31<39:29,  5.66it/s]
Training:  43%|████▎     | 10031/23436 [29:31<39:27,  5.66it/s]
Training:  43%|████▎     | 10032/23436 [29:31<39:23,  5.67it/s]
Training:  43%|████▎     | 10033/23436 [29:31<39:22,  5.67it/s]
Training:  43%|████▎     | 10034/23436 [29:32<39:29,  5.66it/s]
Training:  43%|████▎     | 10035/23436 [29:32<39:32,  5.65it/s]
Training:  43%|████▎     | 10036/23436 [29:32<39:32,  5.65it/s]
Training:  43%|████▎     | 10037/23436 [29:32<39:32,  5.65it/s]
Training:  43%|████▎     | 10038/23436 [29:32<39:30,  5.65it/s]
Training:  43%|████▎     | 10039/23436 [29:32<39:24,  5.67it/s]
Training:  43%|████▎     | 10040/23436 [29:33<39:20,  5.68it/s]
Training:  43%|████▎     | 10041/23436 [29:33<39:26,  5.66it/s]
Training:  43%|████▎     | 10042/23436 [29:33<39:27,  5.66it/s]
Training:  43%|████▎     | 10043/23436 [29:33<39:28,  5.65it/s]
Training:  43%|████▎     | 10044/23436 [29:33<39:27,  5.66it/s]
Training:  43%|████▎     | 10045/23436 [29:34<39:27,  5.66it/s]
Training:  43%|████▎     | 10046/23436 [29:34<39:21,  5.67it/s]
Training:  43%|████▎     | 10047/23436 [29:34<39:18,  5.68it/s]
Training:  43%|████▎     | 10048/23436 [29:34<39:24,  5.66it/s]
Training:  43%|████▎     | 10049/23436 [29:34<39:24,  5.66it/s]
Training:  43%|████▎     | 10050/23436 [29:34<39:26,  5.66it/s]
Training:  43%|████▎     | 10051/23436 [29:35<39:28,  5.65it/s]
Training:  43%|████▎     | 10052/23436 [29:35<39:27,  5.65it/s]
Training:  43%|████▎     | 10053/23436 [29:35<39:21,  5.67it/s]
Training:  43%|████▎     | 10054/23436 [29:35<39:13,  5.69it/s]
Training:  43%|████▎     | 10055/23436 [29:35<39:22,  5.66it/s]
Training:  43%|████▎     | 10056/23436 [29:35<39:26,  5.65it/s]
Training:  43%|████▎     | 10057/23436 [29:36<39:26,  5.65it/s]
Training:  43%|████▎     | 10058/23436 [29:36<39:29,  5.65it/s]
Training:  43%|████▎     | 10059/23436 [29:36<39:24,  5.66it/s]
Training:  43%|████▎     | 10060/23436 [29:36<39:20,  5.67it/s]
Training:  43%|████▎     | 10061/23436 [29:36<39:12,  5.69it/s]
Training:  43%|████▎     | 10062/23436 [29:37<39:20,  5.67it/s]
Training:  43%|████▎     | 10063/23436 [29:37<39:19,  5.67it/s]
Training:  43%|████▎     | 10064/23436 [29:37<39:19,  5.67it/s]
Training:  43%|████▎     | 10065/23436 [29:37<39:22,  5.66it/s]
Training:  43%|████▎     | 10066/23436 [29:37<39:26,  5.65it/s]
Training:  43%|████▎     | 10067/23436 [29:37<39:15,  5.68it/s]
Training:  43%|████▎     | 10068/23436 [29:38<39:07,  5.69it/s]
Training:  43%|████▎     | 10069/23436 [29:38<39:12,  5.68it/s]
Training:  43%|████▎     | 10070/23436 [29:38<39:22,  5.66it/s]
Training:  43%|████▎     | 10071/23436 [29:38<39:23,  5.66it/s]
Training:  43%|████▎     | 10072/23436 [29:38<39:21,  5.66it/s]
Training:  43%|████▎     | 10073/23436 [29:38<39:15,  5.67it/s]
Training:  43%|████▎     | 10074/23436 [29:39<39:13,  5.68it/s]
Training:  43%|████▎     | 10075/23436 [29:39<39:05,  5.70it/s]
Training:  43%|████▎     | 10076/23436 [29:39<39:14,  5.67it/s]
Training:  43%|████▎     | 10077/23436 [29:39<39:20,  5.66it/s]
Training:  43%|████▎     | 10078/23436 [29:39<39:23,  5.65it/s]
Training:  43%|████▎     | 10079/23436 [29:40<39:23,  5.65it/s]
Training:  43%|████▎     | 10080/23436 [29:40<39:16,  5.67it/s]
Training:  43%|████▎     | 10081/23436 [29:40<39:13,  5.67it/s]
Training:  43%|████▎     | 10082/23436 [29:40<39:06,  5.69it/s]
Training:  43%|████▎     | 10083/23436 [29:40<39:07,  5.69it/s]
Training:  43%|████▎     | 10084/23436 [29:40<39:14,  5.67it/s]
Training:  43%|████▎     | 10085/23436 [29:41<39:16,  5.66it/s]
Training:  43%|████▎     | 10086/23436 [29:41<39:19,  5.66it/s]
Training:  43%|████▎     | 10087/23436 [29:41<39:15,  5.67it/s]
Training:  43%|████▎     | 10088/23436 [29:41<39:09,  5.68it/s]
Training:  43%|████▎     | 10089/23436 [29:41<39:01,  5.70it/s]
Training:  43%|████▎     | 10090/23436 [29:41<39:10,  5.68it/s]
Training:  43%|████▎     | 10091/23436 [29:42<39:08,  5.68it/s]
Training:  43%|████▎     | 10092/23436 [29:42<39:12,  5.67it/s]
Training:  43%|████▎     | 10093/23436 [29:42<39:13,  5.67it/s]
Training:  43%|████▎     | 10094/23436 [29:42<39:17,  5.66it/s]
Training:  43%|████▎     | 10095/23436 [29:42<39:12,  5.67it/s]
Training:  43%|████▎     | 10096/23436 [29:42<39:03,  5.69it/s]
Training:  43%|████▎     | 10097/23436 [29:43<39:05,  5.69it/s]
Training:  43%|████▎     | 10098/23436 [29:43<39:15,  5.66it/s]
Training:  43%|████▎     | 10099/23436 [29:43<39:18,  5.65it/s]
Training:  43%|████▎     | 10100/23436 [29:43<39:18,  5.65it/s]
Training:  43%|████▎     | 10101/23436 [29:43<39:17,  5.66it/s]
Training:  43%|████▎     | 10102/23436 [29:44<39:11,  5.67it/s]
Training:  43%|████▎     | 10103/23436 [29:44<39:02,  5.69it/s]
Training:  43%|████▎     | 10104/23436 [29:44<39:08,  5.68it/s]
Training:  43%|████▎     | 10105/23436 [29:44<39:14,  5.66it/s]
Training:  43%|████▎     | 10106/23436 [29:44<39:15,  5.66it/s]
Training:  43%|████▎     | 10107/23436 [29:44<39:16,  5.66it/s]
Training:  43%|████▎     | 10108/23436 [29:45<39:10,  5.67it/s]
Training:  43%|████▎     | 10109/23436 [29:45<39:06,  5.68it/s]
Training:  43%|████▎     | 10110/23436 [29:45<39:05,  5.68it/s]
Training:  43%|████▎     | 10111/23436 [29:45<39:11,  5.67it/s]
Training:  43%|████▎     | 10112/23436 [29:45<39:10,  5.67it/s]
Training:  43%|████▎     | 10113/23436 [29:45<39:05,  5.68it/s]
Training:  43%|████▎     | 10114/23436 [29:46<39:11,  5.67it/s]
Training:  43%|████▎     | 10115/23436 [29:46<39:05,  5.68it/s]
Training:  43%|████▎     | 10116/23436 [29:46<39:03,  5.68it/s]
Training:  43%|████▎     | 10117/23436 [29:46<38:57,  5.70it/s]
Training:  43%|████▎     | 10118/23436 [29:46<39:09,  5.67it/s]
Training:  43%|████▎     | 10119/23436 [29:47<39:13,  5.66it/s]
Training:  43%|████▎     | 10120/23436 [29:47<39:12,  5.66it/s]
Training:  43%|████▎     | 10121/23436 [29:47<39:15,  5.65it/s]
Training:  43%|████▎     | 10122/23436 [29:47<39:16,  5.65it/s]
Training:  43%|████▎     | 10123/23436 [29:47<39:11,  5.66it/s]
Training:  43%|████▎     | 10124/23436 [29:47<39:07,  5.67it/s]
Training:  43%|████▎     | 10125/23436 [29:48<39:07,  5.67it/s]
Training:  43%|████▎     | 10126/23436 [29:48<39:14,  5.65it/s]
Training:  43%|████▎     | 10127/23436 [29:48<39:12,  5.66it/s]
Training:  43%|████▎     | 10128/23436 [29:48<39:14,  5.65it/s]
Training:  43%|████▎     | 10129/23436 [29:48<39:11,  5.66it/s]
Training:  43%|████▎     | 10130/23436 [29:48<39:05,  5.67it/s]
Training:  43%|████▎     | 10131/23436 [29:49<39:02,  5.68it/s]
Training:  43%|████▎     | 10132/23436 [29:49<39:04,  5.67it/s]
Training:  43%|████▎     | 10133/23436 [29:49<39:04,  5.68it/s]
Training:  43%|████▎     | 10134/23436 [29:49<39:09,  5.66it/s]
Training:  43%|████▎     | 10135/23436 [29:49<39:08,  5.66it/s]
Training:  43%|████▎     | 10136/23436 [29:50<39:03,  5.68it/s]
Training:  43%|████▎     | 10137/23436 [29:50<38:59,  5.69it/s]
Training:  43%|████▎     | 10138/23436 [29:50<38:58,  5.69it/s]
Training:  43%|████▎     | 10139/23436 [29:50<39:07,  5.67it/s]
Training:  43%|████▎     | 10140/23436 [29:50<39:09,  5.66it/s]
Training:  43%|████▎     | 10141/23436 [29:50<39:11,  5.65it/s]
Training:  43%|████▎     | 10142/23436 [29:51<39:12,  5.65it/s]
Training:  43%|████▎     | 10143/23436 [29:51<39:11,  5.65it/s]
Training:  43%|████▎     | 10144/23436 [29:51<39:03,  5.67it/s]
Training:  43%|████▎     | 10145/23436 [29:51<38:55,  5.69it/s]
Training:  43%|████▎     | 10146/23436 [29:51<38:57,  5.68it/s]
Training:  43%|████▎     | 10147/23436 [29:51<39:04,  5.67it/s]
Training:  43%|████▎     | 10148/23436 [29:52<39:07,  5.66it/s]
Training:  43%|████▎     | 10149/23436 [29:52<39:08,  5.66it/s]
Training:  43%|████▎     | 10150/23436 [29:52<39:05,  5.66it/s]
Training:  43%|████▎     | 10151/23436 [29:52<39:03,  5.67it/s]
Training:  43%|████▎     | 10152/23436 [29:52<38:53,  5.69it/s]
Training:  43%|████▎     | 10153/23436 [29:53<38:56,  5.69it/s]
Training:  43%|████▎     | 10154/23436 [29:53<39:05,  5.66it/s]
Training:  43%|████▎     | 10155/23436 [29:53<39:06,  5.66it/s]
Training:  43%|████▎     | 10156/23436 [29:53<39:07,  5.66it/s]
Training:  43%|████▎     | 10157/23436 [29:53<39:06,  5.66it/s]
Training:  43%|████▎     | 10158/23436 [29:53<38:56,  5.68it/s]
Training:  43%|████▎     | 10159/23436 [29:54<38:49,  5.70it/s]
Training:  43%|████▎     | 10160/23436 [29:54<38:52,  5.69it/s]
Training:  43%|████▎     | 10161/23436 [29:54<39:01,  5.67it/s]
Training:  43%|████▎     | 10162/23436 [29:54<39:04,  5.66it/s]
Training:  43%|████▎     | 10163/23436 [29:54<39:07,  5.65it/s]
Training:  43%|████▎     | 10164/23436 [29:54<39:01,  5.67it/s]
Training:  43%|████▎     | 10165/23436 [29:55<38:57,  5.68it/s]
Training:  43%|████▎     | 10166/23436 [29:55<38:51,  5.69it/s]
Training:  43%|████▎     | 10167/23436 [29:55<38:59,  5.67it/s]
Training:  43%|████▎     | 10168/23436 [29:55<39:04,  5.66it/s]
Training:  43%|████▎     | 10169/23436 [29:55<39:05,  5.66it/s]
Training:  43%|████▎     | 10170/23436 [29:56<39:06,  5.65it/s]
Training:  43%|████▎     | 10171/23436 [29:56<39:05,  5.65it/s]
Training:  43%|████▎     | 10172/23436 [29:56<38:58,  5.67it/s]
Training:  43%|████▎     | 10173/23436 [29:56<38:56,  5.68it/s]
Training:  43%|████▎     | 10174/23436 [29:56<39:02,  5.66it/s]
Training:  43%|████▎     | 10175/23436 [29:56<39:05,  5.65it/s]
Training:  43%|████▎     | 10176/23436 [29:57<39:07,  5.65it/s]
Training:  43%|████▎     | 10177/23436 [29:57<39:08,  5.65it/s]
Training:  43%|████▎     | 10178/23436 [29:57<39:00,  5.66it/s]
Training:  43%|████▎     | 10179/23436 [29:57<38:56,  5.67it/s]
Training:  43%|████▎     | 10180/23436 [29:57<38:47,  5.69it/s]
Training:  43%|████▎     | 10181/23436 [29:57<38:58,  5.67it/s]
Training:  43%|████▎     | 10182/23436 [29:58<38:58,  5.67it/s]
Training:  43%|████▎     | 10183/23436 [29:58<38:59,  5.66it/s]
Training:  43%|████▎     | 10184/23436 [29:58<39:02,  5.66it/s]
Training:  43%|████▎     | 10185/23436 [29:58<39:00,  5.66it/s]
Training:  43%|████▎     | 10186/23436 [29:58<38:55,  5.67it/s]
Training:  43%|████▎     | 10187/23436 [29:59<38:52,  5.68it/s]
Training:  43%|████▎     | 10188/23436 [29:59<39:00,  5.66it/s]
Training:  43%|████▎     | 10189/23436 [29:59<39:04,  5.65it/s]
Training:  43%|████▎     | 10190/23436 [29:59<39:06,  5.64it/s]
Training:  43%|████▎     | 10191/23436 [29:59<39:04,  5.65it/s]
Training:  43%|████▎     | 10192/23436 [29:59<38:59,  5.66it/s]
Training:  43%|████▎     | 10193/23436 [30:00<38:54,  5.67it/s]
Training:  43%|████▎     | 10194/23436 [30:00<38:55,  5.67it/s]
Training:  44%|████▎     | 10195/23436 [30:00<39:01,  5.66it/s]
Training:  44%|████▎     | 10196/23436 [30:00<39:02,  5.65it/s]
Training:  44%|████▎     | 10197/23436 [30:00<39:04,  5.65it/s]
Training:  44%|████▎     | 10198/23436 [30:00<39:04,  5.65it/s]
Training:  44%|████▎     | 10199/23436 [30:01<39:01,  5.65it/s]
Training:  44%|████▎     | 10200/23436 [30:01<38:54,  5.67it/s]
Training:  44%|████▎     | 10201/23436 [30:01<38:53,  5.67it/s]
Training:  44%|████▎     | 10202/23436 [30:01<39:00,  5.65it/s]
Training:  44%|████▎     | 10203/23436 [30:01<39:04,  5.64it/s]
Training:  44%|████▎     | 10204/23436 [30:02<39:00,  5.65it/s]
Training:  44%|████▎     | 10205/23436 [30:02<39:01,  5.65it/s]
Training:  44%|████▎     | 10206/23436 [30:02<38:59,  5.66it/s]
Training:  44%|████▎     | 10207/23436 [30:02<38:53,  5.67it/s]
Training:  44%|████▎     | 10208/23436 [30:02<38:51,  5.67it/s]
Training:  44%|████▎     | 10209/23436 [30:02<38:55,  5.66it/s]
Training:  44%|████▎     | 10210/23436 [30:03<38:59,  5.65it/s]
Training:  44%|████▎     | 10211/23436 [30:03<38:58,  5.66it/s]
Training:  44%|████▎     | 10212/23436 [30:03<38:55,  5.66it/s]
Training:  44%|████▎     | 10213/23436 [30:03<38:48,  5.68it/s]
Training:  44%|████▎     | 10214/23436 [30:03<38:47,  5.68it/s]
Training:  44%|████▎     | 10215/23436 [30:03<38:41,  5.70it/s]
Training:  44%|████▎     | 10216/23436 [30:04<38:43,  5.69it/s]
Training:  44%|████▎     | 10217/23436 [30:04<38:44,  5.69it/s]
Training:  44%|████▎     | 10218/23436 [30:04<38:50,  5.67it/s]
Training:  44%|████▎     | 10219/23436 [30:04<38:53,  5.66it/s]
Training:  44%|████▎     | 10220/23436 [30:04<38:46,  5.68it/s]
Training:  44%|████▎     | 10221/23436 [30:05<38:47,  5.68it/s]
Training:  44%|████▎     | 10222/23436 [30:05<38:46,  5.68it/s]
Training:  44%|████▎     | 10223/23436 [30:05<38:52,  5.66it/s]
Training:  44%|████▎     | 10224/23436 [30:05<38:57,  5.65it/s]
Training:  44%|████▎     | 10225/23436 [30:05<38:54,  5.66it/s]
Training:  44%|████▎     | 10226/23436 [30:05<38:58,  5.65it/s]
Training:  44%|████▎     | 10227/23436 [30:06<38:58,  5.65it/s]
Training:  44%|████▎     | 10228/23436 [30:06<38:53,  5.66it/s]
Training:  44%|████▎     | 10229/23436 [30:06<38:43,  5.68it/s]
Training:  44%|████▎     | 10230/23436 [30:06<38:50,  5.67it/s]
Training:  44%|████▎     | 10231/23436 [30:06<38:57,  5.65it/s]
Training:  44%|████▎     | 10232/23436 [30:06<38:52,  5.66it/s]
Training:  44%|████▎     | 10233/23436 [30:07<38:53,  5.66it/s]
Training:  44%|████▎     | 10234/23436 [30:07<38:55,  5.65it/s]
Training:  44%|████▎     | 10235/23436 [30:07<38:50,  5.66it/s]
Training:  44%|████▎     | 10236/23436 [30:07<38:48,  5.67it/s]
Training:  44%|████▎     | 10237/23436 [30:07<38:54,  5.65it/s]
Training:  44%|████▎     | 10238/23436 [30:08<38:58,  5.64it/s]
Training:  44%|████▎     | 10239/23436 [30:08<38:55,  5.65it/s]
Training:  44%|████▎     | 10240/23436 [30:08<38:55,  5.65it/s]
Training:  44%|████▎     | 10241/23436 [30:08<38:53,  5.65it/s]
Training:  44%|████▎     | 10242/23436 [30:08<38:47,  5.67it/s]
Training:  44%|████▎     | 10243/23436 [30:08<38:38,  5.69it/s]
Training:  44%|████▎     | 10244/23436 [30:09<38:44,  5.68it/s]
Training:  44%|████▎     | 10245/23436 [30:09<38:50,  5.66it/s]
Training:  44%|████▎     | 10246/23436 [30:09<38:52,  5.65it/s]
Training:  44%|████▎     | 10247/23436 [30:09<38:53,  5.65it/s]
Training:  44%|████▎     | 10248/23436 [30:09<38:52,  5.65it/s]
Training:  44%|████▎     | 10249/23436 [30:10<38:49,  5.66it/s]
Training:  44%|████▎     | 10250/23436 [30:10<38:41,  5.68it/s]
Training:  44%|████▎     | 10251/23436 [30:10<38:47,  5.67it/s]
Training:  44%|████▎     | 10252/23436 [30:10<38:51,  5.65it/s]
Training:  44%|████▎     | 10253/23436 [30:10<38:51,  5.65it/s]
Training:  44%|████▍     | 10254/23436 [30:10<38:51,  5.65it/s]
Training:  44%|████▍     | 10255/23436 [30:11<38:52,  5.65it/s]
Training:  44%|████▍     | 10256/23436 [30:11<38:47,  5.66it/s]
Training:  44%|████▍     | 10257/23436 [30:11<38:38,  5.68it/s]
Training:  44%|████▍     | 10258/23436 [30:11<38:48,  5.66it/s]
Training:  44%|████▍     | 10259/23436 [30:11<38:51,  5.65it/s]
Training:  44%|████▍     | 10260/23436 [30:11<38:52,  5.65it/s]
Training:  44%|████▍     | 10261/23436 [30:12<38:52,  5.65it/s]
Training:  44%|████▍     | 10262/23436 [30:12<38:53,  5.65it/s]
Training:  44%|████▍     | 10263/23436 [30:12<38:47,  5.66it/s]
Training:  44%|████▍     | 10264/23436 [30:12<38:45,  5.66it/s]
Training:  44%|████▍     | 10265/23436 [30:12<38:52,  5.65it/s]
Training:  44%|████▍     | 10266/23436 [30:13<38:56,  5.64it/s]
Training:  44%|████▍     | 10267/23436 [30:13<38:55,  5.64it/s]
Training:  44%|████▍     | 10268/23436 [30:13<38:54,  5.64it/s]
Training:  44%|████▍     | 10269/23436 [30:13<38:45,  5.66it/s]
Training:  44%|████▍     | 10270/23436 [30:13<38:40,  5.67it/s]
Training:  44%|████▍     | 10271/23436 [30:13<38:39,  5.68it/s]
Training:  44%|████▍     | 10272/23436 [30:14<38:38,  5.68it/s]
Training:  44%|████▍     | 10273/23436 [30:14<38:43,  5.67it/s]
Training:  44%|████▍     | 10274/23436 [30:14<38:39,  5.68it/s]
Training:  44%|████▍     | 10275/23436 [30:14<38:35,  5.68it/s]
Training:  44%|████▍     | 10276/23436 [30:14<38:36,  5.68it/s]
Training:  44%|████▍     | 10277/23436 [30:14<38:37,  5.68it/s]
Training:  44%|████▍     | 10278/23436 [30:15<38:38,  5.68it/s]
Training:  44%|████▍     | 10279/23436 [30:15<38:43,  5.66it/s]
Training:  44%|████▍     | 10280/23436 [30:15<38:40,  5.67it/s]
Training:  44%|████▍     | 10281/23436 [30:15<38:37,  5.68it/s]
Training:  44%|████▍     | 10282/23436 [30:15<38:41,  5.67it/s]
Training:  44%|████▍     | 10283/23436 [30:16<38:43,  5.66it/s]
Training:  44%|████▍     | 10284/23436 [30:16<38:41,  5.66it/s]
Training:  44%|████▍     | 10285/23436 [30:16<38:38,  5.67it/s]
Training:  44%|████▍     | 10286/23436 [30:16<38:47,  5.65it/s]
Training:  44%|████▍     | 10287/23436 [30:16<38:49,  5.65it/s]
Training:  44%|████▍     | 10288/23436 [30:16<38:48,  5.65it/s]
Training:  44%|████▍     | 10289/23436 [30:17<38:40,  5.66it/s]
Training:  44%|████▍     | 10290/23436 [30:17<38:38,  5.67it/s]
Training:  44%|████▍     | 10291/23436 [30:17<38:37,  5.67it/s]
Training:  44%|████▍     | 10292/23436 [30:17<38:27,  5.70it/s]
Training:  44%|████▍     | 10293/23436 [30:17<38:29,  5.69it/s]
Training:  44%|████▍     | 10294/23436 [30:17<38:38,  5.67it/s]
Training:  44%|████▍     | 10295/23436 [30:18<38:40,  5.66it/s]
Training:  44%|████▍     | 10296/23436 [30:18<38:41,  5.66it/s]
Training:  44%|████▍     | 10297/23436 [30:18<38:41,  5.66it/s]
Training:  44%|████▍     | 10298/23436 [30:18<38:37,  5.67it/s]
Training:  44%|████▍     | 10299/23436 [30:18<38:35,  5.67it/s]
Training:  44%|████▍     | 10300/23436 [30:19<38:41,  5.66it/s]
Training:  44%|████▍     | 10301/23436 [30:19<38:45,  5.65it/s]
Training:  44%|████▍     | 10302/23436 [30:19<38:47,  5.64it/s]
Training:  44%|████▍     | 10303/23436 [30:19<38:47,  5.64it/s]
Training:  44%|████▍     | 10304/23436 [30:19<38:38,  5.66it/s]
Training:  44%|████▍     | 10305/23436 [30:19<38:34,  5.67it/s]
Training:  44%|████▍     | 10306/23436 [30:20<38:28,  5.69it/s]
Training:  44%|████▍     | 10307/23436 [30:20<38:29,  5.68it/s]
Training:  44%|████▍     | 10308/23436 [30:20<38:36,  5.67it/s]
Training:  44%|████▍     | 10309/23436 [30:20<38:38,  5.66it/s]
Training:  44%|████▍     | 10310/23436 [30:20<38:40,  5.66it/s]
Training:  44%|████▍     | 10311/23436 [30:20<38:40,  5.66it/s]
Training:  44%|████▍     | 10312/23436 [30:21<38:35,  5.67it/s]
Training:  44%|████▍     | 10313/23436 [30:21<38:31,  5.68it/s]
Training:  44%|████▍     | 10314/23436 [30:21<38:32,  5.67it/s]
Training:  44%|████▍     | 10315/23436 [30:21<38:39,  5.66it/s]
Training:  44%|████▍     | 10316/23436 [30:21<38:32,  5.67it/s]
Training:  44%|████▍     | 10317/23436 [30:22<38:35,  5.67it/s]
Training:  44%|████▍     | 10318/23436 [30:22<38:36,  5.66it/s]
Training:  44%|████▍     | 10319/23436 [30:22<38:33,  5.67it/s]
Training:  44%|████▍     | 10320/23436 [30:22<38:24,  5.69it/s]
Training:  44%|████▍     | 10321/23436 [30:22<38:27,  5.68it/s]
Training:  44%|████▍     | 10322/23436 [30:22<38:37,  5.66it/s]
Training:  44%|████▍     | 10323/23436 [30:23<38:38,  5.66it/s]
Training:  44%|████▍     | 10324/23436 [30:23<38:39,  5.65it/s]
Training:  44%|████▍     | 10325/23436 [30:23<38:34,  5.67it/s]
Training:  44%|████▍     | 10326/23436 [30:23<38:32,  5.67it/s]
Training:  44%|████▍     | 10327/23436 [30:23<38:28,  5.68it/s]
Training:  44%|████▍     | 10328/23436 [30:23<38:35,  5.66it/s]
Training:  44%|████▍     | 10329/23436 [30:24<38:39,  5.65it/s]
Training:  44%|████▍     | 10330/23436 [30:24<38:39,  5.65it/s]
Training:  44%|████▍     | 10331/23436 [30:24<38:33,  5.66it/s]
Training:  44%|████▍     | 10332/23436 [30:24<38:36,  5.66it/s]
Training:  44%|████▍     | 10333/23436 [30:24<38:33,  5.66it/s]
Training:  44%|████▍     | 10334/23436 [30:25<38:23,  5.69it/s]
Training:  44%|████▍     | 10335/23436 [30:25<38:31,  5.67it/s]
Training:  44%|████▍     | 10336/23436 [30:25<38:36,  5.65it/s]
Training:  44%|████▍     | 10337/23436 [30:25<38:38,  5.65it/s]
Training:  44%|████▍     | 10338/23436 [30:25<38:41,  5.64it/s]
Training:  44%|████▍     | 10339/23436 [30:25<38:32,  5.66it/s]
Training:  44%|████▍     | 10340/23436 [30:26<38:29,  5.67it/s]
Training:  44%|████▍     | 10341/23436 [30:26<38:27,  5.68it/s]
Training:  44%|████▍     | 10342/23436 [30:26<38:34,  5.66it/s]
Training:  44%|████▍     | 10343/23436 [30:26<38:35,  5.65it/s]
Training:  44%|████▍     | 10344/23436 [30:26<38:33,  5.66it/s]
Training:  44%|████▍     | 10345/23436 [30:26<38:29,  5.67it/s]
Training:  44%|████▍     | 10346/23436 [30:27<38:25,  5.68it/s]
Training:  44%|████▍     | 10347/23436 [30:27<38:26,  5.67it/s]
Training:  44%|████▍     | 10348/23436 [30:27<38:19,  5.69it/s]
Training:  44%|████▍     | 10349/23436 [30:27<38:30,  5.66it/s]
Training:  44%|████▍     | 10350/23436 [30:27<38:36,  5.65it/s]
Training:  44%|████▍     | 10351/23436 [30:28<38:34,  5.65it/s]
Training:  44%|████▍     | 10352/23436 [30:28<38:34,  5.65it/s]
Training:  44%|████▍     | 10353/23436 [30:28<38:28,  5.67it/s]
Training:  44%|████▍     | 10354/23436 [30:28<38:25,  5.67it/s]
Training:  44%|████▍     | 10355/23436 [30:28<38:22,  5.68it/s]
Training:  44%|████▍     | 10356/23436 [30:28<38:28,  5.67it/s]
Training:  44%|████▍     | 10357/23436 [30:29<38:32,  5.66it/s]
Training:  44%|████▍     | 10358/23436 [30:29<38:33,  5.65it/s]
Training:  44%|████▍     | 10359/23436 [30:29<38:34,  5.65it/s]
Training:  44%|████▍     | 10360/23436 [30:29<38:26,  5.67it/s]
Training:  44%|████▍     | 10361/23436 [30:29<38:22,  5.68it/s]
Training:  44%|████▍     | 10362/23436 [30:29<38:16,  5.69it/s]
Training:  44%|████▍     | 10363/23436 [30:30<38:24,  5.67it/s]
Training:  44%|████▍     | 10364/23436 [30:30<38:29,  5.66it/s]
Training:  44%|████▍     | 10365/23436 [30:30<38:29,  5.66it/s]
Training:  44%|████▍     | 10366/23436 [30:30<38:25,  5.67it/s]
Training:  44%|████▍     | 10367/23436 [30:30<38:21,  5.68it/s]
Training:  44%|████▍     | 10368/23436 [30:31<38:17,  5.69it/s]
Training:  44%|████▍     | 10369/23436 [30:31<38:11,  5.70it/s]
Training:  44%|████▍     | 10370/23436 [30:31<38:20,  5.68it/s]
Training:  44%|████▍     | 10371/23436 [30:31<38:22,  5.67it/s]
Training:  44%|████▍     | 10372/23436 [30:31<38:23,  5.67it/s]
Training:  44%|████▍     | 10373/23436 [30:31<38:24,  5.67it/s]
Training:  44%|████▍     | 10374/23436 [30:32<38:26,  5.66it/s]
Training:  44%|████▍     | 10375/23436 [30:32<38:15,  5.69it/s]
Training:  44%|████▍     | 10376/23436 [30:32<38:09,  5.70it/s]
Training:  44%|████▍     | 10377/23436 [30:32<38:20,  5.68it/s]
Training:  44%|████▍     | 10378/23436 [30:32<38:29,  5.65it/s]
Training:  44%|████▍     | 10379/23436 [30:32<38:29,  5.65it/s]
Training:  44%|████▍     | 10380/23436 [30:33<38:28,  5.65it/s]
Training:  44%|████▍     | 10381/23436 [30:33<38:29,  5.65it/s]
Training:  44%|████▍     | 10382/23436 [30:33<38:26,  5.66it/s]
Training:  44%|████▍     | 10383/23436 [30:33<38:23,  5.67it/s]
Training:  44%|████▍     | 10384/23436 [30:33<38:28,  5.66it/s]
Training:  44%|████▍     | 10385/23436 [30:34<38:30,  5.65it/s]
Training:  44%|████▍     | 10386/23436 [30:34<38:31,  5.65it/s]
Training:  44%|████▍     | 10387/23436 [30:34<38:30,  5.65it/s]
Training:  44%|████▍     | 10388/23436 [30:34<38:26,  5.66it/s]
Training:  44%|████▍     | 10389/23436 [30:34<38:22,  5.67it/s]
Training:  44%|████▍     | 10390/23436 [30:34<38:22,  5.67it/s]
Training:  44%|████▍     | 10391/23436 [30:35<38:28,  5.65it/s]
Training:  44%|████▍     | 10392/23436 [30:35<38:30,  5.64it/s]
Training:  44%|████▍     | 10393/23436 [30:35<38:29,  5.65it/s]
Training:  44%|████▍     | 10394/23436 [30:35<38:30,  5.64it/s]
Training:  44%|████▍     | 10395/23436 [30:35<38:23,  5.66it/s]
Training:  44%|████▍     | 10396/23436 [30:35<38:19,  5.67it/s]
Training:  44%|████▍     | 10397/23436 [30:36<38:19,  5.67it/s]
Training:  44%|████▍     | 10398/23436 [30:36<38:20,  5.67it/s]
Training:  44%|████▍     | 10399/23436 [30:36<38:23,  5.66it/s]
Training:  44%|████▍     | 10400/23436 [30:36<38:20,  5.67it/s]
Training:  44%|████▍     | 10401/23436 [30:36<38:23,  5.66it/s]
Training:  44%|████▍     | 10402/23436 [30:37<38:23,  5.66it/s]
Training:  44%|████▍     | 10403/23436 [30:37<38:19,  5.67it/s]
Training:  44%|████▍     | 10404/23436 [30:37<38:09,  5.69it/s]
Training:  44%|████▍     | 10405/23436 [30:37<38:18,  5.67it/s]
Training:  44%|████▍     | 10406/23436 [30:37<38:25,  5.65it/s]
Training:  44%|████▍     | 10407/23436 [30:37<38:25,  5.65it/s]
Training:  44%|████▍     | 10408/23436 [30:38<38:26,  5.65it/s]
Training:  44%|████▍     | 10409/23436 [30:38<38:22,  5.66it/s]
Training:  44%|████▍     | 10410/23436 [30:38<38:18,  5.67it/s]
Training:  44%|████▍     | 10411/23436 [30:38<38:16,  5.67it/s]
Training:  44%|████▍     | 10412/23436 [30:38<38:19,  5.66it/s]
Training:  44%|████▍     | 10413/23436 [30:38<38:22,  5.66it/s]
Training:  44%|████▍     | 10414/23436 [30:39<38:18,  5.67it/s]
Training:  44%|████▍     | 10415/23436 [30:39<38:18,  5.66it/s]
Training:  44%|████▍     | 10416/23436 [30:39<38:12,  5.68it/s]
Training:  44%|████▍     | 10417/23436 [30:39<38:09,  5.69it/s]
Training:  44%|████▍     | 10418/23436 [30:39<38:06,  5.69it/s]
Training:  44%|████▍     | 10419/23436 [30:40<38:16,  5.67it/s]
Training:  44%|████▍     | 10420/23436 [30:40<38:19,  5.66it/s]
Training:  44%|████▍     | 10421/23436 [30:40<38:19,  5.66it/s]
Training:  44%|████▍     | 10422/23436 [30:40<38:23,  5.65it/s]
Training:  44%|████▍     | 10423/23436 [30:40<38:16,  5.67it/s]
Training:  44%|████▍     | 10424/23436 [30:40<38:14,  5.67it/s]
Training:  44%|████▍     | 10425/23436 [30:41<38:14,  5.67it/s]
Training:  44%|████▍     | 10426/23436 [30:41<38:17,  5.66it/s]
Training:  44%|████▍     | 10427/23436 [30:41<38:23,  5.65it/s]
Training:  44%|████▍     | 10428/23436 [30:41<38:23,  5.65it/s]
Training:  44%|████▍     | 10429/23436 [30:41<38:24,  5.65it/s]
Training:  45%|████▍     | 10430/23436 [30:41<38:16,  5.66it/s]
Training:  45%|████▍     | 10431/23436 [30:42<38:12,  5.67it/s]
Training:  45%|████▍     | 10432/23436 [30:42<38:10,  5.68it/s]
Training:  45%|████▍     | 10433/23436 [30:42<38:17,  5.66it/s]
Training:  45%|████▍     | 10434/23436 [30:42<38:21,  5.65it/s]
Training:  45%|████▍     | 10435/23436 [30:42<38:21,  5.65it/s]
Training:  45%|████▍     | 10436/23436 [30:43<38:22,  5.65it/s]
Training:  45%|████▍     | 10437/23436 [30:43<38:21,  5.65it/s]
Training:  45%|████▍     | 10438/23436 [30:43<38:17,  5.66it/s]
Training:  45%|████▍     | 10439/23436 [30:43<38:14,  5.66it/s]
Training:  45%|████▍     | 10440/23436 [30:43<38:17,  5.66it/s]
Training:  45%|████▍     | 10441/23436 [30:43<38:14,  5.66it/s]
Training:  45%|████▍     | 10442/23436 [30:44<38:16,  5.66it/s]
Training:  45%|████▍     | 10443/23436 [30:44<38:18,  5.65it/s]
Training:  45%|████▍     | 10444/23436 [30:44<38:18,  5.65it/s]
Training:  45%|████▍     | 10445/23436 [30:44<38:14,  5.66it/s]
Training:  45%|████▍     | 10446/23436 [30:44<38:14,  5.66it/s]
Training:  45%|████▍     | 10447/23436 [30:44<38:16,  5.66it/s]
Training:  45%|████▍     | 10448/23436 [30:45<38:18,  5.65it/s]
Training:  45%|████▍     | 10449/23436 [30:45<38:12,  5.66it/s]
Training:  45%|████▍     | 10450/23436 [30:45<38:16,  5.66it/s]
Training:  45%|████▍     | 10451/23436 [30:45<38:15,  5.66it/s]
Training:  45%|████▍     | 10452/23436 [30:45<38:12,  5.66it/s]
Training:  45%|████▍     | 10453/23436 [30:46<38:04,  5.68it/s]
Training:  45%|████▍     | 10454/23436 [30:46<38:12,  5.66it/s]
Training:  45%|████▍     | 10455/23436 [30:46<38:16,  5.65it/s]
Training:  45%|████▍     | 10456/23436 [30:46<38:16,  5.65it/s]
Training:  45%|████▍     | 10457/23436 [30:46<38:17,  5.65it/s]
Training:  45%|████▍     | 10458/23436 [30:46<38:17,  5.65it/s]
Training:  45%|████▍     | 10459/23436 [30:47<38:09,  5.67it/s]
Training:  45%|████▍     | 10460/23436 [30:47<38:01,  5.69it/s]
Training:  45%|████▍     | 10461/23436 [30:47<38:11,  5.66it/s]
Training:  45%|████▍     | 10462/23436 [30:47<38:16,  5.65it/s]
Training:  45%|████▍     | 10463/23436 [30:47<38:09,  5.67it/s]
Training:  45%|████▍     | 10464/23436 [30:47<38:13,  5.66it/s]
Training:  45%|████▍     | 10465/23436 [30:48<38:14,  5.65it/s]
Training:  45%|████▍     | 10466/23436 [30:48<38:09,  5.66it/s]
Training:  45%|████▍     | 10467/23436 [30:48<38:05,  5.67it/s]
Training:  45%|████▍     | 10468/23436 [30:48<38:09,  5.66it/s]
Training:  45%|████▍     | 10469/23436 [30:48<38:13,  5.65it/s]
Training:  45%|████▍     | 10470/23436 [30:49<38:12,  5.65it/s]
Training:  45%|████▍     | 10471/23436 [30:49<38:13,  5.65it/s]
Training:  45%|████▍     | 10472/23436 [30:49<38:16,  5.65it/s]
Training:  45%|████▍     | 10473/23436 [30:49<38:08,  5.66it/s]
Training:  45%|████▍     | 10474/23436 [30:49<38:02,  5.68it/s]
Training:  45%|████▍     | 10475/23436 [30:49<38:02,  5.68it/s]
Training:  45%|████▍     | 10476/23436 [30:50<38:07,  5.67it/s]
Training:  45%|████▍     | 10477/23436 [30:50<38:10,  5.66it/s]
Training:  45%|████▍     | 10478/23436 [30:50<38:06,  5.67it/s]
Training:  45%|████▍     | 10479/23436 [30:50<38:09,  5.66it/s]
Training:  45%|████▍     | 10480/23436 [30:50<38:03,  5.67it/s]
Training:  45%|████▍     | 10481/23436 [30:50<38:00,  5.68it/s]
Training:  45%|████▍     | 10482/23436 [30:51<38:09,  5.66it/s]
Training:  45%|████▍     | 10483/23436 [30:51<38:13,  5.65it/s]
Training:  45%|████▍     | 10484/23436 [30:51<38:14,  5.65it/s]
Training:  45%|████▍     | 10485/23436 [30:51<38:15,  5.64it/s]
Training:  45%|████▍     | 10486/23436 [30:51<38:18,  5.64it/s]
Training:  45%|████▍     | 10487/23436 [30:52<38:11,  5.65it/s]
Training:  45%|████▍     | 10488/23436 [30:52<38:06,  5.66it/s]
Training:  45%|████▍     | 10489/23436 [30:52<38:04,  5.67it/s]
Training:  45%|████▍     | 10490/23436 [30:52<38:11,  5.65it/s]
Training:  45%|████▍     | 10491/23436 [30:52<38:12,  5.65it/s]
Training:  45%|████▍     | 10492/23436 [30:52<38:09,  5.65it/s]
Training:  45%|████▍     | 10493/23436 [30:53<38:10,  5.65it/s]
Training:  45%|████▍     | 10494/23436 [30:53<38:06,  5.66it/s]
Training:  45%|████▍     | 10495/23436 [30:53<38:03,  5.67it/s]
Training:  45%|████▍     | 10496/23436 [30:53<38:01,  5.67it/s]
Training:  45%|████▍     | 10497/23436 [30:53<38:06,  5.66it/s]
Training:  45%|████▍     | 10498/23436 [30:53<38:07,  5.66it/s]
Training:  45%|████▍     | 10499/23436 [30:54<38:08,  5.65it/s]
Training:  45%|████▍     | 10500/23436 [30:54<38:07,  5.66it/s]
Training:  45%|████▍     | 10501/23436 [30:54<38:06,  5.66it/s]
Training:  45%|████▍     | 10502/23436 [30:54<38:05,  5.66it/s]
Training:  45%|████▍     | 10503/23436 [30:54<38:09,  5.65it/s]
Training:  45%|████▍     | 10504/23436 [30:55<38:11,  5.64it/s]
Training:  45%|████▍     | 10505/23436 [30:55<38:09,  5.65it/s]
Training:  45%|████▍     | 10506/23436 [30:55<38:09,  5.65it/s]
Training:  45%|████▍     | 10507/23436 [30:55<38:06,  5.65it/s]
Training:  45%|████▍     | 10508/23436 [30:55<38:02,  5.66it/s]
Training:  45%|████▍     | 10509/23436 [30:55<37:53,  5.68it/s]
Training:  45%|████▍     | 10510/23436 [30:56<38:01,  5.66it/s]
Training:  45%|████▍     | 10511/23436 [30:56<38:04,  5.66it/s]
Training:  45%|████▍     | 10512/23436 [30:56<38:04,  5.66it/s]
Training:  45%|████▍     | 10513/23436 [30:56<38:06,  5.65it/s]
Training:  45%|████▍     | 10514/23436 [30:56<38:07,  5.65it/s]
Training:  45%|████▍     | 10515/23436 [30:56<38:00,  5.67it/s]
Training:  45%|████▍     | 10516/23436 [30:57<37:54,  5.68it/s]
Training:  45%|████▍     | 10517/23436 [30:57<38:00,  5.66it/s]
Training:  45%|████▍     | 10518/23436 [30:57<38:06,  5.65it/s]
Training:  45%|████▍     | 10519/23436 [30:57<38:07,  5.65it/s]
Training:  45%|████▍     | 10520/23436 [30:57<38:00,  5.66it/s]
Training:  45%|████▍     | 10521/23436 [30:58<37:55,  5.68it/s]
Training:  45%|████▍     | 10522/23436 [30:58<37:52,  5.68it/s]
Training:  45%|████▍     | 10523/23436 [30:58<37:47,  5.70it/s]
Training:  45%|████▍     | 10524/23436 [30:58<37:55,  5.67it/s]
Training:  45%|████▍     | 10525/23436 [30:58<38:00,  5.66it/s]
Training:  45%|████▍     | 10526/23436 [30:58<38:00,  5.66it/s]
Training:  45%|████▍     | 10527/23436 [30:59<38:02,  5.65it/s]
Training:  45%|████▍     | 10528/23436 [30:59<38:04,  5.65it/s]
Training:  45%|████▍     | 10529/23436 [30:59<38:00,  5.66it/s]
Training:  45%|████▍     | 10530/23436 [30:59<37:59,  5.66it/s]
Training:  45%|████▍     | 10531/23436 [30:59<38:02,  5.65it/s]
Training:  45%|████▍     | 10532/23436 [30:59<38:04,  5.65it/s]
Training:  45%|████▍     | 10533/23436 [31:00<38:05,  5.65it/s]
Training:  45%|████▍     | 10534/23436 [31:00<37:59,  5.66it/s]
Training:  45%|████▍     | 10535/23436 [31:00<38:03,  5.65it/s]
Training:  45%|████▍     | 10536/23436 [31:00<37:58,  5.66it/s]
Training:  45%|████▍     | 10537/23436 [31:00<37:56,  5.67it/s]
Training:  45%|████▍     | 10538/23436 [31:01<38:01,  5.65it/s]
Training:  45%|████▍     | 10539/23436 [31:01<38:05,  5.64it/s]
Training:  45%|████▍     | 10540/23436 [31:01<38:03,  5.65it/s]
Training:  45%|████▍     | 10541/23436 [31:01<38:04,  5.64it/s]
Training:  45%|████▍     | 10542/23436 [31:01<38:04,  5.64it/s]
Training:  45%|████▍     | 10543/23436 [31:01<37:58,  5.66it/s]
Training:  45%|████▍     | 10544/23436 [31:02<37:56,  5.66it/s]
Training:  45%|████▍     | 10545/23436 [31:02<37:54,  5.67it/s]
Training:  45%|████▍     | 10546/23436 [31:02<37:59,  5.65it/s]
Training:  45%|████▌     | 10547/23436 [31:02<37:58,  5.66it/s]
Training:  45%|████▌     | 10548/23436 [31:02<38:00,  5.65it/s]
Training:  45%|████▌     | 10549/23436 [31:02<37:52,  5.67it/s]
Training:  45%|████▌     | 10550/23436 [31:03<37:50,  5.68it/s]
Training:  45%|████▌     | 10551/23436 [31:03<37:49,  5.68it/s]
Training:  45%|████▌     | 10552/23436 [31:03<37:49,  5.68it/s]
Training:  45%|████▌     | 10553/23436 [31:03<37:48,  5.68it/s]
Training:  45%|████▌     | 10554/23436 [31:03<37:54,  5.66it/s]
Training:  45%|████▌     | 10555/23436 [31:04<37:56,  5.66it/s]
Training:  45%|████▌     | 10556/23436 [31:04<37:55,  5.66it/s]
Training:  45%|████▌     | 10557/23436 [31:04<37:51,  5.67it/s]
Training:  45%|████▌     | 10558/23436 [31:04<37:46,  5.68it/s]
Training:  45%|████▌     | 10559/23436 [31:04<37:53,  5.66it/s]
Training:  45%|████▌     | 10560/23436 [31:04<37:58,  5.65it/s]
Training:  45%|████▌     | 10561/23436 [31:05<37:56,  5.66it/s]
Training:  45%|████▌     | 10562/23436 [31:05<37:57,  5.65it/s]
Training:  45%|████▌     | 10563/23436 [31:05<37:52,  5.67it/s]
Training:  45%|████▌     | 10564/23436 [31:05<37:48,  5.67it/s]
Training:  45%|████▌     | 10565/23436 [31:05<37:41,  5.69it/s]
Training:  45%|████▌     | 10566/23436 [31:05<37:49,  5.67it/s]
Training:  45%|████▌     | 10567/23436 [31:06<37:54,  5.66it/s]
Training:  45%|████▌     | 10568/23436 [31:06<37:56,  5.65it/s]
Training:  45%|████▌     | 10569/23436 [31:06<37:58,  5.65it/s]
Training:  45%|████▌     | 10570/23436 [31:06<37:54,  5.66it/s]
Training:  45%|████▌     | 10571/23436 [31:06<37:50,  5.67it/s]
Training:  45%|████▌     | 10572/23436 [31:07<37:40,  5.69it/s]
Training:  45%|████▌     | 10573/23436 [31:07<37:46,  5.68it/s]
Training:  45%|████▌     | 10574/23436 [31:07<37:52,  5.66it/s]
Training:  45%|████▌     | 10575/23436 [31:07<37:52,  5.66it/s]
Training:  45%|████▌     | 10576/23436 [31:07<37:48,  5.67it/s]
Training:  45%|████▌     | 10577/23436 [31:07<37:49,  5.67it/s]
Training:  45%|████▌     | 10578/23436 [31:08<37:45,  5.67it/s]
Training:  45%|████▌     | 10579/23436 [31:08<37:37,  5.70it/s]
Training:  45%|████▌     | 10580/23436 [31:08<37:44,  5.68it/s]
Training:  45%|████▌     | 10581/23436 [31:08<37:52,  5.66it/s]
Training:  45%|████▌     | 10582/23436 [31:08<37:54,  5.65it/s]
Training:  45%|████▌     | 10583/23436 [31:08<37:49,  5.66it/s]
Training:  45%|████▌     | 10584/23436 [31:09<37:47,  5.67it/s]
Training:  45%|████▌     | 10585/23436 [31:09<37:44,  5.68it/s]
Training:  45%|████▌     | 10586/23436 [31:09<37:43,  5.68it/s]
Training:  45%|████▌     | 10587/23436 [31:09<37:50,  5.66it/s]
Training:  45%|████▌     | 10588/23436 [31:09<37:56,  5.64it/s]
Training:  45%|████▌     | 10589/23436 [31:10<37:53,  5.65it/s]
Training:  45%|████▌     | 10590/23436 [31:10<37:49,  5.66it/s]
Training:  45%|████▌     | 10591/23436 [31:10<37:50,  5.66it/s]
Training:  45%|████▌     | 10592/23436 [31:10<37:46,  5.67it/s]
Training:  45%|████▌     | 10593/23436 [31:10<37:41,  5.68it/s]
Training:  45%|████▌     | 10594/23436 [31:10<37:51,  5.65it/s]
Training:  45%|████▌     | 10595/23436 [31:11<37:53,  5.65it/s]
Training:  45%|████▌     | 10596/23436 [31:11<37:53,  5.65it/s]
Training:  45%|████▌     | 10597/23436 [31:11<37:53,  5.65it/s]
Training:  45%|████▌     | 10598/23436 [31:11<37:55,  5.64it/s]
Training:  45%|████▌     | 10599/23436 [31:11<37:50,  5.65it/s]
Training:  45%|████▌     | 10600/23436 [31:11<37:39,  5.68it/s]
Training:  45%|████▌     | 10601/23436 [31:12<37:39,  5.68it/s]
Training:  45%|████▌     | 10602/23436 [31:12<37:41,  5.68it/s]
Training:  45%|████▌     | 10603/23436 [31:12<37:45,  5.66it/s]
Training:  45%|████▌     | 10604/23436 [31:12<37:45,  5.66it/s]
Training:  45%|████▌     | 10605/23436 [31:12<37:45,  5.66it/s]
Training:  45%|████▌     | 10606/23436 [31:13<37:41,  5.67it/s]
Training:  45%|████▌     | 10607/23436 [31:13<37:40,  5.68it/s]
Training:  45%|████▌     | 10608/23436 [31:13<37:46,  5.66it/s]
Training:  45%|████▌     | 10609/23436 [31:13<37:50,  5.65it/s]
Training:  45%|████▌     | 10610/23436 [31:13<37:50,  5.65it/s]
Training:  45%|████▌     | 10611/23436 [31:13<37:47,  5.65it/s]
Training:  45%|████▌     | 10612/23436 [31:14<37:47,  5.66it/s]
Training:  45%|████▌     | 10613/23436 [31:14<37:44,  5.66it/s]
Training:  45%|████▌     | 10614/23436 [31:14<37:36,  5.68it/s]
Training:  45%|████▌     | 10615/23436 [31:14<37:37,  5.68it/s]
Training:  45%|████▌     | 10616/23436 [31:14<37:44,  5.66it/s]
Training:  45%|████▌     | 10617/23436 [31:14<37:48,  5.65it/s]
Training:  45%|████▌     | 10618/23436 [31:15<37:50,  5.65it/s]
Training:  45%|████▌     | 10619/23436 [31:15<37:49,  5.65it/s]
Training:  45%|████▌     | 10620/23436 [31:15<37:44,  5.66it/s]
Training:  45%|████▌     | 10621/23436 [31:15<37:36,  5.68it/s]
Training:  45%|████▌     | 10622/23436 [31:15<37:43,  5.66it/s]
Training:  45%|████▌     | 10623/23436 [31:16<37:46,  5.65it/s]
Training:  45%|████▌     | 10624/23436 [31:16<37:46,  5.65it/s]
Training:  45%|████▌     | 10625/23436 [31:16<37:46,  5.65it/s]
Training:  45%|████▌     | 10626/23436 [31:16<37:47,  5.65it/s]
Training:  45%|████▌     | 10627/23436 [31:16<37:43,  5.66it/s]
Training:  45%|████▌     | 10628/23436 [31:16<37:40,  5.67it/s]
Training:  45%|████▌     | 10629/23436 [31:17<37:43,  5.66it/s]
Training:  45%|████▌     | 10630/23436 [31:17<37:48,  5.65it/s]
Training:  45%|████▌     | 10631/23436 [31:17<37:47,  5.65it/s]
Training:  45%|████▌     | 10632/23436 [31:17<37:47,  5.65it/s]
Training:  45%|████▌     | 10633/23436 [31:17<37:39,  5.67it/s]
Training:  45%|████▌     | 10634/23436 [31:17<37:36,  5.67it/s]
Training:  45%|████▌     | 10635/23436 [31:18<37:34,  5.68it/s]
Training:  45%|████▌     | 10636/23436 [31:18<37:40,  5.66it/s]
Training:  45%|████▌     | 10637/23436 [31:18<37:42,  5.66it/s]
Training:  45%|████▌     | 10638/23436 [31:18<37:42,  5.66it/s]
Training:  45%|████▌     | 10639/23436 [31:18<37:41,  5.66it/s]
Training:  45%|████▌     | 10640/23436 [31:19<37:40,  5.66it/s]
Training:  45%|████▌     | 10641/23436 [31:19<37:32,  5.68it/s]
Training:  45%|████▌     | 10642/23436 [31:19<37:33,  5.68it/s]
Training:  45%|████▌     | 10643/23436 [31:19<37:34,  5.68it/s]
Training:  45%|████▌     | 10644/23436 [31:19<37:34,  5.67it/s]
Training:  45%|████▌     | 10645/23436 [31:19<37:40,  5.66it/s]
Training:  45%|████▌     | 10646/23436 [31:20<37:42,  5.65it/s]
Training:  45%|████▌     | 10647/23436 [31:20<37:43,  5.65it/s]
Training:  45%|████▌     | 10648/23436 [31:20<37:38,  5.66it/s]
Training:  45%|████▌     | 10649/23436 [31:20<37:36,  5.67it/s]
Training:  45%|████▌     | 10650/23436 [31:20<37:42,  5.65it/s]
Training:  45%|████▌     | 10651/23436 [31:20<37:39,  5.66it/s]
Training:  45%|████▌     | 10652/23436 [31:21<37:40,  5.66it/s]
Training:  45%|████▌     | 10653/23436 [31:21<37:41,  5.65it/s]
Training:  45%|████▌     | 10654/23436 [31:21<37:43,  5.65it/s]
Training:  45%|████▌     | 10655/23436 [31:21<37:36,  5.66it/s]
Training:  45%|████▌     | 10656/23436 [31:21<37:33,  5.67it/s]
Training:  45%|████▌     | 10657/23436 [31:22<37:38,  5.66it/s]
Training:  45%|████▌     | 10658/23436 [31:22<37:42,  5.65it/s]
Training:  45%|████▌     | 10659/23436 [31:22<37:41,  5.65it/s]
Training:  45%|████▌     | 10660/23436 [31:22<37:42,  5.65it/s]
Training:  45%|████▌     | 10661/23436 [31:22<37:35,  5.66it/s]
Training:  45%|████▌     | 10662/23436 [31:22<37:32,  5.67it/s]
Training:  45%|████▌     | 10663/23436 [31:23<37:29,  5.68it/s]
Training:  46%|████▌     | 10664/23436 [31:23<37:31,  5.67it/s]
Training:  46%|████▌     | 10665/23436 [31:23<37:36,  5.66it/s]
Training:  46%|████▌     | 10666/23436 [31:23<37:39,  5.65it/s]
Training:  46%|████▌     | 10667/23436 [31:23<37:40,  5.65it/s]
Training:  46%|████▌     | 10668/23436 [31:24<37:38,  5.65it/s]
Training:  46%|████▌     | 10669/23436 [31:24<37:32,  5.67it/s]
Training:  46%|████▌     | 10670/23436 [31:24<37:32,  5.67it/s]
Training:  46%|████▌     | 10671/23436 [31:24<37:31,  5.67it/s]
Training:  46%|████▌     | 10672/23436 [31:24<37:29,  5.67it/s]
Training:  46%|████▌     | 10673/23436 [31:24<37:32,  5.67it/s]
Training:  46%|████▌     | 10674/23436 [31:25<37:35,  5.66it/s]
Training:  46%|████▌     | 10675/23436 [31:25<37:36,  5.66it/s]
Training:  46%|████▌     | 10676/23436 [31:25<37:30,  5.67it/s]
Training:  46%|████▌     | 10677/23436 [31:25<37:23,  5.69it/s]
Training:  46%|████▌     | 10678/23436 [31:25<37:26,  5.68it/s]
Training:  46%|████▌     | 10679/23436 [31:25<37:33,  5.66it/s]
Training:  46%|████▌     | 10680/23436 [31:26<37:35,  5.66it/s]
Training:  46%|████▌     | 10681/23436 [31:26<37:36,  5.65it/s]
Training:  46%|████▌     | 10682/23436 [31:26<37:28,  5.67it/s]
Training:  46%|████▌     | 10683/23436 [31:26<37:25,  5.68it/s]
Training:  46%|████▌     | 10684/23436 [31:26<37:17,  5.70it/s]
Training:  46%|████▌     | 10685/23436 [31:26<37:24,  5.68it/s]
Training:  46%|████▌     | 10686/23436 [31:27<37:25,  5.68it/s]
Training:  46%|████▌     | 10687/23436 [31:27<37:26,  5.67it/s]
Training:  46%|████▌     | 10688/23436 [31:27<37:30,  5.66it/s]
Training:  46%|████▌     | 10689/23436 [31:27<37:30,  5.66it/s]
Training:  46%|████▌     | 10690/23436 [31:27<37:26,  5.67it/s]
Training:  46%|████▌     | 10691/23436 [31:28<37:18,  5.69it/s]
Training:  46%|████▌     | 10692/23436 [31:28<37:23,  5.68it/s]
Training:  46%|████▌     | 10693/23436 [31:28<37:31,  5.66it/s]
Training:  46%|████▌     | 10694/23436 [31:28<37:32,  5.66it/s]
Training:  46%|████▌     | 10695/23436 [31:28<37:33,  5.65it/s]
Training:  46%|████▌     | 10696/23436 [31:28<37:31,  5.66it/s]
Training:  46%|████▌     | 10697/23436 [31:29<37:28,  5.67it/s]
Training:  46%|████▌     | 10698/23436 [31:29<37:26,  5.67it/s]
Training:  46%|████▌     | 10699/23436 [31:29<37:30,  5.66it/s]
Training:  46%|████▌     | 10700/23436 [31:29<37:34,  5.65it/s]
Training:  46%|████▌     | 10701/23436 [31:29<37:34,  5.65it/s]
Training:  46%|████▌     | 10702/23436 [31:30<37:37,  5.64it/s]
Training:  46%|████▌     | 10703/23436 [31:30<37:36,  5.64it/s]
Training:  46%|████▌     | 10704/23436 [31:30<37:28,  5.66it/s]
Training:  46%|████▌     | 10705/23436 [31:30<37:20,  5.68it/s]
Training:  46%|████▌     | 10706/23436 [31:30<37:27,  5.66it/s]
Training:  46%|████▌     | 10707/23436 [31:30<37:31,  5.65it/s]
Training:  46%|████▌     | 10708/23436 [31:31<37:31,  5.65it/s]
Training:  46%|████▌     | 10709/23436 [31:31<37:28,  5.66it/s]
Training:  46%|████▌     | 10710/23436 [31:31<37:30,  5.65it/s]
Training:  46%|████▌     | 10711/23436 [31:31<37:27,  5.66it/s]
Training:  46%|████▌     | 10712/23436 [31:31<37:16,  5.69it/s]
Training:  46%|████▌     | 10713/23436 [31:31<37:19,  5.68it/s]
Training:  46%|████▌     | 10714/23436 [31:32<37:19,  5.68it/s]
Training:  46%|████▌     | 10715/23436 [31:32<37:22,  5.67it/s]
Training:  46%|████▌     | 10716/23436 [31:32<37:25,  5.66it/s]
Training:  46%|████▌     | 10717/23436 [31:32<37:25,  5.66it/s]
Training:  46%|████▌     | 10718/23436 [31:32<37:22,  5.67it/s]
Training:  46%|████▌     | 10719/23436 [31:32<37:13,  5.69it/s]
Training:  46%|████▌     | 10720/23436 [31:33<37:22,  5.67it/s]
Training:  46%|████▌     | 10721/23436 [31:33<37:28,  5.66it/s]
Training:  46%|████▌     | 10722/23436 [31:33<37:30,  5.65it/s]
Training:  46%|████▌     | 10723/23436 [31:33<37:30,  5.65it/s]
Training:  46%|████▌     | 10724/23436 [31:33<37:29,  5.65it/s]
Training:  46%|████▌     | 10725/23436 [31:34<37:23,  5.67it/s]
Training:  46%|████▌     | 10726/23436 [31:34<37:16,  5.68it/s]
Training:  46%|████▌     | 10727/23436 [31:34<37:22,  5.67it/s]
Training:  46%|████▌     | 10728/23436 [31:34<37:22,  5.67it/s]
Training:  46%|████▌     | 10729/23436 [31:34<37:24,  5.66it/s]
Training:  46%|████▌     | 10730/23436 [31:34<37:27,  5.65it/s]
Training:  46%|████▌     | 10731/23436 [31:35<37:26,  5.66it/s]
Training:  46%|████▌     | 10732/23436 [31:35<37:21,  5.67it/s]
Training:  46%|████▌     | 10733/23436 [31:35<37:13,  5.69it/s]
Training:  46%|████▌     | 10734/23436 [31:35<37:22,  5.66it/s]
Training:  46%|████▌     | 10735/23436 [31:35<37:20,  5.67it/s]
Training:  46%|████▌     | 10736/23436 [31:36<37:24,  5.66it/s]
Training:  46%|████▌     | 10737/23436 [31:36<37:26,  5.65it/s]
Training:  46%|████▌     | 10738/23436 [31:36<37:29,  5.64it/s]
Training:  46%|████▌     | 10739/23436 [31:36<37:22,  5.66it/s]
Training:  46%|████▌     | 10740/23436 [31:36<37:19,  5.67it/s]
Training:  46%|████▌     | 10741/23436 [31:36<37:23,  5.66it/s]
Training:  46%|████▌     | 10742/23436 [31:37<37:28,  5.65it/s]
Training:  46%|████▌     | 10743/23436 [31:37<37:27,  5.65it/s]
Training:  46%|████▌     | 10744/23436 [31:37<37:22,  5.66it/s]
Training:  46%|████▌     | 10745/23436 [31:37<37:17,  5.67it/s]
Training:  46%|████▌     | 10746/23436 [31:37<37:14,  5.68it/s]
Training:  46%|████▌     | 10747/23436 [31:37<37:06,  5.70it/s]
Training:  46%|████▌     | 10748/23436 [31:38<37:06,  5.70it/s]
Training:  46%|████▌     | 10749/23436 [31:38<37:14,  5.68it/s]
Training:  46%|████▌     | 10750/23436 [31:38<37:20,  5.66it/s]
Training:  46%|████▌     | 10751/23436 [31:38<37:20,  5.66it/s]
Training:  46%|████▌     | 10752/23436 [31:38<37:20,  5.66it/s]
Training:  46%|████▌     | 10753/23436 [31:39<37:18,  5.67it/s]
Training:  46%|████▌     | 10754/23436 [31:39<37:16,  5.67it/s]
Training:  46%|████▌     | 10755/23436 [31:39<37:16,  5.67it/s]
Training:  46%|████▌     | 10756/23436 [31:39<37:22,  5.65it/s]
Training:  46%|████▌     | 10757/23436 [31:39<37:22,  5.65it/s]
Training:  46%|████▌     | 10758/23436 [31:39<37:24,  5.65it/s]
Training:  46%|████▌     | 10759/23436 [31:40<37:14,  5.67it/s]
Training:  46%|████▌     | 10760/23436 [31:40<37:13,  5.67it/s]
Training:  46%|████▌     | 10761/23436 [31:40<37:08,  5.69it/s]
Training:  46%|████▌     | 10762/23436 [31:40<37:18,  5.66it/s]
Training:  46%|████▌     | 10763/23436 [31:40<37:21,  5.65it/s]
Training:  46%|████▌     | 10764/23436 [31:40<37:20,  5.66it/s]
Training:  46%|████▌     | 10765/23436 [31:41<37:21,  5.65it/s]
Training:  46%|████▌     | 10766/23436 [31:41<37:23,  5.65it/s]
Training:  46%|████▌     | 10767/23436 [31:41<37:16,  5.67it/s]
Training:  46%|████▌     | 10768/23436 [31:41<37:12,  5.67it/s]
Training:  46%|████▌     | 10769/23436 [31:41<37:18,  5.66it/s]
Training:  46%|████▌     | 10770/23436 [31:42<37:22,  5.65it/s]
Training:  46%|████▌     | 10771/23436 [31:42<37:23,  5.65it/s]
Training:  46%|████▌     | 10772/23436 [31:42<37:21,  5.65it/s]
Training:  46%|████▌     | 10773/23436 [31:42<37:21,  5.65it/s]
Training:  46%|████▌     | 10774/23436 [31:42<37:17,  5.66it/s]
Training:  46%|████▌     | 10775/23436 [31:42<37:08,  5.68it/s]
Training:  46%|████▌     | 10776/23436 [31:43<37:14,  5.66it/s]
Training:  46%|████▌     | 10777/23436 [31:43<37:19,  5.65it/s]
Training:  46%|████▌     | 10778/23436 [31:43<37:19,  5.65it/s]
Training:  46%|████▌     | 10779/23436 [31:43<37:19,  5.65it/s]
Training:  46%|████▌     | 10780/23436 [31:43<37:20,  5.65it/s]
Training:  46%|████▌     | 10781/23436 [31:43<37:15,  5.66it/s]
Training:  46%|████▌     | 10782/23436 [31:44<37:14,  5.66it/s]
Training:  46%|████▌     | 10783/23436 [31:44<37:18,  5.65it/s]
Training:  46%|████▌     | 10784/23436 [31:44<37:20,  5.65it/s]
Training:  46%|████▌     | 10785/23436 [31:44<37:19,  5.65it/s]
Training:  46%|████▌     | 10786/23436 [31:44<37:19,  5.65it/s]
Training:  46%|████▌     | 10787/23436 [31:45<37:18,  5.65it/s]
Training:  46%|████▌     | 10788/23436 [31:45<37:12,  5.67it/s]
Training:  46%|████▌     | 10789/23436 [31:45<37:09,  5.67it/s]
Training:  46%|████▌     | 10790/23436 [31:45<37:16,  5.66it/s]
Training:  46%|████▌     | 10791/23436 [31:45<37:20,  5.64it/s]
Training:  46%|████▌     | 10792/23436 [31:45<37:19,  5.65it/s]
Training:  46%|████▌     | 10793/23436 [31:46<37:19,  5.64it/s]
Training:  46%|████▌     | 10794/23436 [31:46<37:18,  5.65it/s]
Training:  46%|████▌     | 10795/23436 [31:46<37:13,  5.66it/s]
Training:  46%|████▌     | 10796/23436 [31:46<37:04,  5.68it/s]
Training:  46%|████▌     | 10797/23436 [31:46<37:06,  5.68it/s]
Training:  46%|████▌     | 10798/23436 [31:46<37:14,  5.66it/s]
Training:  46%|████▌     | 10799/23436 [31:47<37:13,  5.66it/s]
Training:  46%|████▌     | 10800/23436 [31:47<37:08,  5.67it/s]
Training:  46%|████▌     | 10801/23436 [31:47<37:04,  5.68it/s]
Training:  46%|████▌     | 10802/23436 [31:47<37:02,  5.68it/s]
Training:  46%|████▌     | 10803/23436 [31:47<36:56,  5.70it/s]
Training:  46%|████▌     | 10804/23436 [31:48<37:00,  5.69it/s]
Training:  46%|████▌     | 10805/23436 [31:48<37:08,  5.67it/s]
Training:  46%|████▌     | 10806/23436 [31:48<37:04,  5.68it/s]
Training:  46%|████▌     | 10807/23436 [31:48<37:06,  5.67it/s]
Training:  46%|████▌     | 10808/23436 [31:48<37:07,  5.67it/s]
Training:  46%|████▌     | 10809/23436 [31:48<37:04,  5.68it/s]
Training:  46%|████▌     | 10810/23436 [31:49<37:01,  5.68it/s]
Training:  46%|████▌     | 10811/23436 [31:49<37:07,  5.67it/s]
Training:  46%|████▌     | 10812/23436 [31:49<37:11,  5.66it/s]
Training:  46%|████▌     | 10813/23436 [31:49<37:11,  5.66it/s]
Training:  46%|████▌     | 10814/23436 [31:49<37:14,  5.65it/s]
Training:  46%|████▌     | 10815/23436 [31:49<37:13,  5.65it/s]
Training:  46%|████▌     | 10816/23436 [31:50<37:05,  5.67it/s]
Training:  46%|████▌     | 10817/23436 [31:50<37:03,  5.67it/s]
Training:  46%|████▌     | 10818/23436 [31:50<37:10,  5.66it/s]
Training:  46%|████▌     | 10819/23436 [31:50<37:15,  5.64it/s]
Training:  46%|████▌     | 10820/23436 [31:50<37:13,  5.65it/s]
Training:  46%|████▌     | 10821/23436 [31:51<37:13,  5.65it/s]
Training:  46%|████▌     | 10822/23436 [31:51<37:13,  5.65it/s]
Training:  46%|████▌     | 10823/23436 [31:51<37:08,  5.66it/s]
Training:  46%|████▌     | 10824/23436 [31:51<37:04,  5.67it/s]
Training:  46%|████▌     | 10825/23436 [31:51<37:09,  5.66it/s]
Training:  46%|████▌     | 10826/23436 [31:51<37:14,  5.64it/s]
Training:  46%|████▌     | 10827/23436 [31:52<37:06,  5.66it/s]
Training:  46%|████▌     | 10828/23436 [31:52<37:07,  5.66it/s]
Training:  46%|████▌     | 10829/23436 [31:52<37:06,  5.66it/s]
Training:  46%|████▌     | 10830/23436 [31:52<37:03,  5.67it/s]
Training:  46%|████▌     | 10831/23436 [31:52<37:01,  5.68it/s]
Training:  46%|████▌     | 10832/23436 [31:52<37:06,  5.66it/s]
Training:  46%|████▌     | 10833/23436 [31:53<37:09,  5.65it/s]
Training:  46%|████▌     | 10834/23436 [31:53<37:09,  5.65it/s]
Training:  46%|████▌     | 10835/23436 [31:53<37:10,  5.65it/s]
Training:  46%|████▌     | 10836/23436 [31:53<37:02,  5.67it/s]
Training:  46%|████▌     | 10837/23436 [31:53<36:57,  5.68it/s]
Training:  46%|████▌     | 10838/23436 [31:54<36:58,  5.68it/s]
Training:  46%|████▌     | 10839/23436 [31:54<36:59,  5.68it/s]
Training:  46%|████▋     | 10840/23436 [31:54<36:57,  5.68it/s]
Training:  46%|████▋     | 10841/23436 [31:54<36:54,  5.69it/s]
Training:  46%|████▋     | 10842/23436 [31:54<37:00,  5.67it/s]
Training:  46%|████▋     | 10843/23436 [31:54<36:59,  5.67it/s]
Training:  46%|████▋     | 10844/23436 [31:55<36:57,  5.68it/s]
Training:  46%|████▋     | 10845/23436 [31:55<36:49,  5.70it/s]
Training:  46%|████▋     | 10846/23436 [31:55<36:55,  5.68it/s]
Training:  46%|████▋     | 10847/23436 [31:55<37:00,  5.67it/s]
Training:  46%|████▋     | 10848/23436 [31:55<36:59,  5.67it/s]
Training:  46%|████▋     | 10849/23436 [31:55<37:02,  5.66it/s]
Training:  46%|████▋     | 10850/23436 [31:56<37:03,  5.66it/s]
Training:  46%|████▋     | 10851/23436 [31:56<36:58,  5.67it/s]
Training:  46%|████▋     | 10852/23436 [31:56<36:50,  5.69it/s]
Training:  46%|████▋     | 10853/23436 [31:56<36:58,  5.67it/s]
Training:  46%|████▋     | 10854/23436 [31:56<37:05,  5.65it/s]
Training:  46%|████▋     | 10855/23436 [31:57<37:04,  5.66it/s]
Training:  46%|████▋     | 10856/23436 [31:57<37:03,  5.66it/s]
Training:  46%|████▋     | 10857/23436 [31:57<37:04,  5.66it/s]
Training:  46%|████▋     | 10858/23436 [31:57<36:59,  5.67it/s]
Training:  46%|████▋     | 10859/23436 [31:57<36:52,  5.68it/s]
Training:  46%|████▋     | 10860/23436 [31:57<36:58,  5.67it/s]
Training:  46%|████▋     | 10861/23436 [31:58<36:58,  5.67it/s]
Training:  46%|████▋     | 10862/23436 [31:58<37:02,  5.66it/s]
Training:  46%|████▋     | 10863/23436 [31:58<37:04,  5.65it/s]
Training:  46%|████▋     | 10864/23436 [31:58<37:02,  5.66it/s]
Training:  46%|████▋     | 10865/23436 [31:58<36:56,  5.67it/s]
Training:  46%|████▋     | 10866/23436 [31:58<36:52,  5.68it/s]
Training:  46%|████▋     | 10867/23436 [31:59<36:59,  5.66it/s]
Training:  46%|████▋     | 10868/23436 [31:59<37:02,  5.65it/s]
Training:  46%|████▋     | 10869/23436 [31:59<37:02,  5.65it/s]
Training:  46%|████▋     | 10870/23436 [31:59<37:04,  5.65it/s]
Training:  46%|████▋     | 10871/23436 [31:59<37:04,  5.65it/s]
Training:  46%|████▋     | 10872/23436 [32:00<37:00,  5.66it/s]
Training:  46%|████▋     | 10873/23436 [32:00<36:52,  5.68it/s]
Training:  46%|████▋     | 10874/23436 [32:00<36:57,  5.66it/s]
Training:  46%|████▋     | 10875/23436 [32:00<36:56,  5.67it/s]
Training:  46%|████▋     | 10876/23436 [32:00<36:58,  5.66it/s]
Training:  46%|████▋     | 10877/23436 [32:00<37:00,  5.65it/s]
Training:  46%|████▋     | 10878/23436 [32:01<37:02,  5.65it/s]
Training:  46%|████▋     | 10879/23436 [32:01<36:55,  5.67it/s]
Training:  46%|████▋     | 10880/23436 [32:01<36:51,  5.68it/s]
Training:  46%|████▋     | 10881/23436 [32:01<36:51,  5.68it/s]
Training:  46%|████▋     | 10882/23436 [32:01<36:57,  5.66it/s]
Training:  46%|████▋     | 10883/23436 [32:01<36:59,  5.66it/s]
Training:  46%|████▋     | 10884/23436 [32:02<36:58,  5.66it/s]
Training:  46%|████▋     | 10885/23436 [32:02<36:58,  5.66it/s]
Training:  46%|████▋     | 10886/23436 [32:02<36:57,  5.66it/s]
Training:  46%|████▋     | 10887/23436 [32:02<36:52,  5.67it/s]
Training:  46%|████▋     | 10888/23436 [32:02<36:58,  5.66it/s]
Training:  46%|████▋     | 10889/23436 [32:03<37:02,  5.64it/s]
Training:  46%|████▋     | 10890/23436 [32:03<37:03,  5.64it/s]
Training:  46%|████▋     | 10891/23436 [32:03<37:03,  5.64it/s]
Training:  46%|████▋     | 10892/23436 [32:03<36:59,  5.65it/s]
Training:  46%|████▋     | 10893/23436 [32:03<36:53,  5.67it/s]
Training:  46%|████▋     | 10894/23436 [32:03<36:51,  5.67it/s]
Training:  46%|████▋     | 10895/23436 [32:04<36:56,  5.66it/s]
Training:  46%|████▋     | 10896/23436 [32:04<36:59,  5.65it/s]
Training:  46%|████▋     | 10897/23436 [32:04<36:59,  5.65it/s]
Training:  47%|████▋     | 10898/23436 [32:04<37:02,  5.64it/s]
Training:  47%|████▋     | 10899/23436 [32:04<36:59,  5.65it/s]
Training:  47%|████▋     | 10900/23436 [32:04<36:55,  5.66it/s]
Training:  47%|████▋     | 10901/23436 [32:05<36:52,  5.67it/s]
Training:  47%|████▋     | 10902/23436 [32:05<36:52,  5.66it/s]
Training:  47%|████▋     | 10903/23436 [32:05<36:54,  5.66it/s]
Training:  47%|████▋     | 10904/23436 [32:05<36:53,  5.66it/s]
Training:  47%|████▋     | 10905/23436 [32:05<36:55,  5.66it/s]
Training:  47%|████▋     | 10906/23436 [32:06<36:54,  5.66it/s]
Training:  47%|████▋     | 10907/23436 [32:06<36:54,  5.66it/s]
Training:  47%|████▋     | 10908/23436 [32:06<36:51,  5.66it/s]
Training:  47%|████▋     | 10909/23436 [32:06<36:56,  5.65it/s]
Training:  47%|████▋     | 10910/23436 [32:06<37:01,  5.64it/s]
Training:  47%|████▋     | 10911/23436 [32:06<36:57,  5.65it/s]
Training:  47%|████▋     | 10912/23436 [32:07<36:58,  5.65it/s]
Training:  47%|████▋     | 10913/23436 [32:07<36:57,  5.65it/s]
Training:  47%|████▋     | 10914/23436 [32:07<36:52,  5.66it/s]
Training:  47%|████▋     | 10915/23436 [32:07<36:42,  5.68it/s]
Training:  47%|████▋     | 10916/23436 [32:07<36:46,  5.67it/s]
Training:  47%|████▋     | 10917/23436 [32:07<36:51,  5.66it/s]
Training:  47%|████▋     | 10918/23436 [32:08<36:54,  5.65it/s]
Training:  47%|████▋     | 10919/23436 [32:08<36:53,  5.65it/s]
Training:  47%|████▋     | 10920/23436 [32:08<36:53,  5.65it/s]
Training:  47%|████▋     | 10921/23436 [32:08<36:47,  5.67it/s]
Training:  47%|████▋     | 10922/23436 [32:08<36:46,  5.67it/s]
Training:  47%|████▋     | 10923/23436 [32:09<36:51,  5.66it/s]
Training:  47%|████▋     | 10924/23436 [32:09<36:48,  5.66it/s]
Training:  47%|████▋     | 10925/23436 [32:09<36:48,  5.67it/s]
Training:  47%|████▋     | 10926/23436 [32:09<36:53,  5.65it/s]
Training:  47%|████▋     | 10927/23436 [32:09<36:47,  5.67it/s]
Training:  47%|████▋     | 10928/23436 [32:09<36:47,  5.67it/s]
Training:  47%|████▋     | 10929/23436 [32:10<36:44,  5.67it/s]
Training:  47%|████▋     | 10930/23436 [32:10<36:50,  5.66it/s]
Training:  47%|████▋     | 10931/23436 [32:10<36:48,  5.66it/s]
Training:  47%|████▋     | 10932/23436 [32:10<36:48,  5.66it/s]
Training:  47%|████▋     | 10933/23436 [32:10<36:51,  5.65it/s]
Training:  47%|████▋     | 10934/23436 [32:10<36:46,  5.67it/s]
Training:  47%|████▋     | 10935/23436 [32:11<36:41,  5.68it/s]
Training:  47%|████▋     | 10936/23436 [32:11<36:35,  5.69it/s]
Training:  47%|████▋     | 10937/23436 [32:11<36:44,  5.67it/s]
Training:  47%|████▋     | 10938/23436 [32:11<36:50,  5.66it/s]
Training:  47%|████▋     | 10939/23436 [32:11<36:50,  5.65it/s]
Training:  47%|████▋     | 10940/23436 [32:12<36:50,  5.65it/s]
Training:  47%|████▋     | 10941/23436 [32:12<36:44,  5.67it/s]
Training:  47%|████▋     | 10942/23436 [32:12<36:44,  5.67it/s]
Training:  47%|████▋     | 10943/23436 [32:12<36:42,  5.67it/s]
Training:  47%|████▋     | 10944/23436 [32:12<36:46,  5.66it/s]
Training:  47%|████▋     | 10945/23436 [32:12<36:49,  5.65it/s]
Training:  47%|████▋     | 10946/23436 [32:13<36:45,  5.66it/s]
Training:  47%|████▋     | 10947/23436 [32:13<36:47,  5.66it/s]
Training:  47%|████▋     | 10948/23436 [32:13<36:39,  5.68it/s]
Training:  47%|████▋     | 10949/23436 [32:13<36:37,  5.68it/s]
Training:  47%|████▋     | 10950/23436 [32:13<36:32,  5.70it/s]
Training:  47%|████▋     | 10951/23436 [32:13<36:41,  5.67it/s]
Training:  47%|████▋     | 10952/23436 [32:14<36:45,  5.66it/s]
Training:  47%|████▋     | 10953/23436 [32:14<36:47,  5.65it/s]
Training:  47%|████▋     | 10954/23436 [32:14<36:44,  5.66it/s]
Training:  47%|████▋     | 10955/23436 [32:14<36:39,  5.68it/s]
Training:  47%|████▋     | 10956/23436 [32:14<36:35,  5.68it/s]
Training:  47%|████▋     | 10957/23436 [32:15<36:35,  5.68it/s]
Training:  47%|████▋     | 10958/23436 [32:15<36:44,  5.66it/s]
Training:  47%|████▋     | 10959/23436 [32:15<36:47,  5.65it/s]
Training:  47%|████▋     | 10960/23436 [32:15<36:41,  5.67it/s]
Training:  47%|████▋     | 10961/23436 [32:15<36:43,  5.66it/s]
Training:  47%|████▋     | 10962/23436 [32:15<36:42,  5.66it/s]
Training:  47%|████▋     | 10963/23436 [32:16<36:39,  5.67it/s]
Training:  47%|████▋     | 10964/23436 [32:16<36:30,  5.69it/s]
Training:  47%|████▋     | 10965/23436 [32:16<36:35,  5.68it/s]
Training:  47%|████▋     | 10966/23436 [32:16<36:36,  5.68it/s]
Training:  47%|████▋     | 10967/23436 [32:16<36:40,  5.67it/s]
Training:  47%|████▋     | 10968/23436 [32:16<36:41,  5.66it/s]
Training:  47%|████▋     | 10969/23436 [32:17<36:41,  5.66it/s]
Training:  47%|████▋     | 10970/23436 [32:17<36:36,  5.67it/s]
Training:  47%|████▋     | 10971/23436 [32:17<36:30,  5.69it/s]
Training:  47%|████▋     | 10972/23436 [32:17<36:31,  5.69it/s]
Training:  47%|████▋     | 10973/23436 [32:17<36:37,  5.67it/s]
Training:  47%|████▋     | 10974/23436 [32:18<36:40,  5.66it/s]
Training:  47%|████▋     | 10975/23436 [32:18<37:05,  5.60it/s]
Training:  47%|████▋     | 10976/23436 [32:18<36:57,  5.62it/s]
Training:  47%|████▋     | 10977/23436 [32:18<36:49,  5.64it/s]
Training:  47%|████▋     | 10978/23436 [32:18<36:45,  5.65it/s]
Training:  47%|████▋     | 10979/23436 [32:18<36:47,  5.64it/s]
Training:  47%|████▋     | 10980/23436 [32:19<36:49,  5.64it/s]
Training:  47%|████▋     | 10981/23436 [32:19<36:48,  5.64it/s]
Training:  47%|████▋     | 10982/23436 [32:19<36:49,  5.64it/s]
Training:  47%|████▋     | 10983/23436 [32:19<36:47,  5.64it/s]
Training:  47%|████▋     | 10984/23436 [32:19<36:42,  5.65it/s]
Training:  47%|████▋     | 10985/23436 [32:19<36:39,  5.66it/s]
Training:  47%|████▋     | 10986/23436 [32:20<36:41,  5.65it/s]
Training:  47%|████▋     | 10987/23436 [32:20<36:37,  5.67it/s]
Training:  47%|████▋     | 10988/23436 [32:20<36:40,  5.66it/s]
Training:  47%|████▋     | 10989/23436 [32:20<36:43,  5.65it/s]
Training:  47%|████▋     | 10990/23436 [32:20<36:42,  5.65it/s]
Training:  47%|████▋     | 10991/23436 [32:21<36:36,  5.67it/s]
Training:  47%|████▋     | 10992/23436 [32:21<36:33,  5.67it/s]
Training:  47%|████▋     | 10993/23436 [32:21<36:41,  5.65it/s]
Training:  47%|████▋     | 10994/23436 [32:21<36:40,  5.65it/s]
Training:  47%|████▋     | 10995/23436 [32:21<36:39,  5.66it/s]
Training:  47%|████▋     | 10996/23436 [32:21<36:35,  5.67it/s]
Training:  47%|████▋     | 10997/23436 [32:22<36:31,  5.68it/s]
Training:  47%|████▋     | 10998/23436 [32:22<36:28,  5.68it/s]
Training:  47%|████▋     | 10999/23436 [32:22<36:28,  5.68it/s]
Training:  47%|████▋     | 11000/23436 [32:22<36:35,  5.66it/s]
Training:  47%|████▋     | 11001/23436 [32:22<36:37,  5.66it/s]
Training:  47%|████▋     | 11002/23436 [32:22<36:40,  5.65it/s]
Training:  47%|████▋     | 11003/23436 [32:23<36:37,  5.66it/s]
Training:  47%|████▋     | 11004/23436 [32:23<36:28,  5.68it/s]
Training:  47%|████▋     | 11005/23436 [32:23<36:28,  5.68it/s]
Training:  47%|████▋     | 11006/23436 [32:23<36:29,  5.68it/s]
Training:  47%|████▋     | 11007/23436 [32:23<36:29,  5.68it/s]
Training:  47%|████▋     | 11008/23436 [32:24<36:29,  5.68it/s]
Training:  47%|████▋     | 11009/23436 [32:24<36:31,  5.67it/s]
Training:  47%|████▋     | 11010/23436 [32:24<36:36,  5.66it/s]
Training:  47%|████▋     | 11011/23436 [32:24<36:37,  5.65it/s]
Training:  47%|████▋     | 11012/23436 [32:24<36:32,  5.67it/s]
Training:  47%|████▋     | 11013/23436 [32:24<36:25,  5.68it/s]
Training:  47%|████▋     | 11014/23436 [32:25<36:32,  5.67it/s]
Training:  47%|████▋     | 11015/23436 [32:25<36:32,  5.67it/s]
Training:  47%|████▋     | 11016/23436 [32:25<36:35,  5.66it/s]
Training:  47%|████▋     | 11017/23436 [32:25<36:36,  5.65it/s]
Training:  47%|████▋     | 11018/23436 [32:25<36:38,  5.65it/s]
Training:  47%|████▋     | 11019/23436 [32:25<36:33,  5.66it/s]
Training:  47%|████▋     | 11020/23436 [32:26<36:29,  5.67it/s]
Training:  47%|████▋     | 11021/23436 [32:26<36:32,  5.66it/s]
Training:  47%|████▋     | 11022/23436 [32:26<36:38,  5.65it/s]
Training:  47%|████▋     | 11023/23436 [32:26<36:38,  5.65it/s]
Training:  47%|████▋     | 11024/23436 [32:26<36:38,  5.65it/s]
Training:  47%|████▋     | 11025/23436 [32:27<36:37,  5.65it/s]
Training:  47%|████▋     | 11026/23436 [32:27<36:33,  5.66it/s]
Training:  47%|████▋     | 11027/23436 [32:27<36:30,  5.67it/s]
Training:  47%|████▋     | 11028/23436 [32:27<36:33,  5.66it/s]
Training:  47%|████▋     | 11029/23436 [32:27<36:35,  5.65it/s]
Training:  47%|████▋     | 11030/23436 [32:27<36:31,  5.66it/s]
Training:  47%|████▋     | 11031/23436 [32:28<36:34,  5.65it/s]
Training:  47%|████▋     | 11032/23436 [32:28<36:35,  5.65it/s]
Training:  47%|████▋     | 11033/23436 [32:28<36:32,  5.66it/s]
Training:  47%|████▋     | 11034/23436 [32:28<36:31,  5.66it/s]
Training:  47%|████▋     | 11035/23436 [32:28<36:33,  5.65it/s]
Training:  47%|████▋     | 11036/23436 [32:28<36:35,  5.65it/s]
Training:  47%|████▋     | 11037/23436 [32:29<36:33,  5.65it/s]
Training:  47%|████▋     | 11038/23436 [32:29<36:33,  5.65it/s]
Training:  47%|████▋     | 11039/23436 [32:29<36:33,  5.65it/s]
Training:  47%|████▋     | 11040/23436 [32:29<36:29,  5.66it/s]
Training:  47%|████▋     | 11041/23436 [32:29<36:19,  5.69it/s]
Training:  47%|████▋     | 11042/23436 [32:30<36:26,  5.67it/s]
Training:  47%|████▋     | 11043/23436 [32:30<36:30,  5.66it/s]
Training:  47%|████▋     | 11044/23436 [32:30<36:30,  5.66it/s]
Training:  47%|████▋     | 11045/23436 [32:30<36:31,  5.65it/s]
Training:  47%|████▋     | 11046/23436 [32:30<36:32,  5.65it/s]
Training:  47%|████▋     | 11047/23436 [32:30<36:27,  5.66it/s]
Training:  47%|████▋     | 11048/23436 [32:31<36:25,  5.67it/s]
Training:  47%|████▋     | 11049/23436 [32:31<36:32,  5.65it/s]
Training:  47%|████▋     | 11050/23436 [32:31<36:36,  5.64it/s]
Training:  47%|████▋     | 11051/23436 [32:31<36:34,  5.64it/s]
Training:  47%|████▋     | 11052/23436 [32:31<36:34,  5.64it/s]
Training:  47%|████▋     | 11053/23436 [32:31<36:32,  5.65it/s]
Training:  47%|████▋     | 11054/23436 [32:32<36:28,  5.66it/s]
Training:  47%|████▋     | 11055/23436 [32:32<36:23,  5.67it/s]
Training:  47%|████▋     | 11056/23436 [32:32<36:23,  5.67it/s]
Training:  47%|████▋     | 11057/23436 [32:32<36:28,  5.66it/s]
Training:  47%|████▋     | 11058/23436 [32:32<36:30,  5.65it/s]
Training:  47%|████▋     | 11059/23436 [32:33<36:30,  5.65it/s]
Training:  47%|████▋     | 11060/23436 [32:33<36:30,  5.65it/s]
Training:  47%|████▋     | 11061/23436 [32:33<36:19,  5.68it/s]
Training:  47%|████▋     | 11062/23436 [32:33<36:14,  5.69it/s]
Training:  47%|████▋     | 11063/23436 [32:33<36:22,  5.67it/s]
Training:  47%|████▋     | 11064/23436 [32:33<36:22,  5.67it/s]
Training:  47%|████▋     | 11065/23436 [32:34<36:24,  5.66it/s]
Training:  47%|████▋     | 11066/23436 [32:34<36:26,  5.66it/s]
Training:  47%|████▋     | 11067/23436 [32:34<36:25,  5.66it/s]
Training:  47%|████▋     | 11068/23436 [32:34<36:20,  5.67it/s]
Training:  47%|████▋     | 11069/23436 [32:34<36:15,  5.68it/s]
Training:  47%|████▋     | 11070/23436 [32:34<36:23,  5.66it/s]
Training:  47%|████▋     | 11071/23436 [32:35<36:26,  5.66it/s]
Training:  47%|████▋     | 11072/23436 [32:35<36:26,  5.65it/s]
Training:  47%|████▋     | 11073/23436 [32:35<36:23,  5.66it/s]
Training:  47%|████▋     | 11074/23436 [32:35<36:23,  5.66it/s]
Training:  47%|████▋     | 11075/23436 [32:35<36:17,  5.68it/s]
Training:  47%|████▋     | 11076/23436 [32:36<36:11,  5.69it/s]
Training:  47%|████▋     | 11077/23436 [32:36<36:20,  5.67it/s]
Training:  47%|████▋     | 11078/23436 [32:36<36:26,  5.65it/s]
Training:  47%|████▋     | 11079/23436 [32:36<36:27,  5.65it/s]
Training:  47%|████▋     | 11080/23436 [32:36<36:28,  5.65it/s]
Training:  47%|████▋     | 11081/23436 [32:36<36:27,  5.65it/s]
Training:  47%|████▋     | 11082/23436 [32:37<36:20,  5.67it/s]
Training:  47%|████▋     | 11083/23436 [32:37<36:17,  5.67it/s]
Training:  47%|████▋     | 11084/23436 [32:37<36:21,  5.66it/s]
Training:  47%|████▋     | 11085/23436 [32:37<36:25,  5.65it/s]
Training:  47%|████▋     | 11086/23436 [32:37<36:27,  5.65it/s]
Training:  47%|████▋     | 11087/23436 [32:37<36:26,  5.65it/s]
Training:  47%|████▋     | 11088/23436 [32:38<36:19,  5.66it/s]
Training:  47%|████▋     | 11089/23436 [32:38<36:15,  5.67it/s]
Training:  47%|████▋     | 11090/23436 [32:38<36:14,  5.68it/s]
Training:  47%|████▋     | 11091/23436 [32:38<36:22,  5.66it/s]
Training:  47%|████▋     | 11092/23436 [32:38<36:26,  5.65it/s]
Training:  47%|████▋     | 11093/23436 [32:39<36:26,  5.64it/s]
Training:  47%|████▋     | 11094/23436 [32:39<36:28,  5.64it/s]
Training:  47%|████▋     | 11095/23436 [32:39<36:26,  5.64it/s]
Training:  47%|████▋     | 11096/23436 [32:39<36:19,  5.66it/s]
Training:  47%|████▋     | 11097/23436 [32:39<36:09,  5.69it/s]
Training:  47%|████▋     | 11098/23436 [32:39<36:12,  5.68it/s]
Training:  47%|████▋     | 11099/23436 [32:40<36:17,  5.66it/s]
Training:  47%|████▋     | 11100/23436 [32:40<36:17,  5.67it/s]
Training:  47%|████▋     | 11101/23436 [32:40<36:20,  5.66it/s]
Training:  47%|████▋     | 11102/23436 [32:40<36:22,  5.65it/s]
Training:  47%|████▋     | 11103/23436 [32:40<36:16,  5.67it/s]
Training:  47%|████▋     | 11104/23436 [32:40<36:08,  5.69it/s]
Training:  47%|████▋     | 11105/23436 [32:41<36:09,  5.68it/s]
Training:  47%|████▋     | 11106/23436 [32:41<36:11,  5.68it/s]
Training:  47%|████▋     | 11107/23436 [32:41<36:13,  5.67it/s]
Training:  47%|████▋     | 11108/23436 [32:41<36:13,  5.67it/s]
Training:  47%|████▋     | 11109/23436 [32:41<36:13,  5.67it/s]
Training:  47%|████▋     | 11110/23436 [32:42<36:11,  5.68it/s]
Training:  47%|████▋     | 11111/23436 [32:42<36:04,  5.69it/s]
Training:  47%|████▋     | 11112/23436 [32:42<36:11,  5.68it/s]
Training:  47%|████▋     | 11113/23436 [32:42<36:10,  5.68it/s]
Training:  47%|████▋     | 11114/23436 [32:42<36:16,  5.66it/s]
Training:  47%|████▋     | 11115/23436 [32:42<36:14,  5.66it/s]
Training:  47%|████▋     | 11116/23436 [32:43<36:09,  5.68it/s]
Training:  47%|████▋     | 11117/23436 [32:43<36:06,  5.69it/s]
Training:  47%|████▋     | 11118/23436 [32:43<36:06,  5.68it/s]
Training:  47%|████▋     | 11119/23436 [32:43<36:12,  5.67it/s]
Training:  47%|████▋     | 11120/23436 [32:43<36:18,  5.65it/s]
Training:  47%|████▋     | 11121/23436 [32:43<36:18,  5.65it/s]
Training:  47%|████▋     | 11122/23436 [32:44<36:21,  5.65it/s]
Training:  47%|████▋     | 11123/23436 [32:44<36:21,  5.64it/s]
Training:  47%|████▋     | 11124/23436 [32:44<36:16,  5.66it/s]
Training:  47%|████▋     | 11125/23436 [32:44<36:07,  5.68it/s]
Training:  47%|████▋     | 11126/23436 [32:44<36:14,  5.66it/s]
Training:  47%|████▋     | 11127/23436 [32:45<36:17,  5.65it/s]
Training:  47%|████▋     | 11128/23436 [32:45<36:16,  5.65it/s]
Training:  47%|████▋     | 11129/23436 [32:45<36:11,  5.67it/s]
Training:  47%|████▋     | 11130/23436 [32:45<36:13,  5.66it/s]
Training:  47%|████▋     | 11131/23436 [32:45<36:09,  5.67it/s]
Training:  47%|████▋     | 11132/23436 [32:45<36:05,  5.68it/s]
Training:  48%|████▊     | 11133/23436 [32:46<36:11,  5.67it/s]
Training:  48%|████▊     | 11134/23436 [32:46<36:15,  5.65it/s]
Training:  48%|████▊     | 11135/23436 [32:46<36:18,  5.65it/s]
Training:  48%|████▊     | 11136/23436 [32:46<36:18,  5.65it/s]
Training:  48%|████▊     | 11137/23436 [32:46<36:19,  5.64it/s]
Training:  48%|████▊     | 11138/23436 [32:46<36:14,  5.66it/s]
Training:  48%|████▊     | 11139/23436 [32:47<36:05,  5.68it/s]
Training:  48%|████▊     | 11140/23436 [32:47<36:12,  5.66it/s]
Training:  48%|████▊     | 11141/23436 [32:47<36:16,  5.65it/s]
Training:  48%|████▊     | 11142/23436 [32:47<36:17,  5.65it/s]
Training:  48%|████▊     | 11143/23436 [32:47<36:17,  5.65it/s]
Training:  48%|████▊     | 11144/23436 [32:48<36:15,  5.65it/s]
Training:  48%|████▊     | 11145/23436 [32:48<36:08,  5.67it/s]
Training:  48%|████▊     | 11146/23436 [32:48<36:07,  5.67it/s]
Training:  48%|████▊     | 11147/23436 [32:48<36:05,  5.68it/s]
Training:  48%|████▊     | 11148/23436 [32:48<36:04,  5.68it/s]
Training:  48%|████▊     | 11149/23436 [32:48<36:07,  5.67it/s]
Training:  48%|████▊     | 11150/23436 [32:49<36:11,  5.66it/s]
Training:  48%|████▊     | 11151/23436 [32:49<36:10,  5.66it/s]
Training:  48%|████▊     | 11152/23436 [32:49<36:05,  5.67it/s]
Training:  48%|████▊     | 11153/23436 [32:49<36:04,  5.68it/s]
Training:  48%|████▊     | 11154/23436 [32:49<36:10,  5.66it/s]
Training:  48%|████▊     | 11155/23436 [32:49<36:08,  5.66it/s]
Training:  48%|████▊     | 11156/23436 [32:50<36:09,  5.66it/s]
Training:  48%|████▊     | 11157/23436 [32:50<36:10,  5.66it/s]
Training:  48%|████▊     | 11158/23436 [32:50<36:10,  5.66it/s]
Training:  48%|████▊     | 11159/23436 [32:50<36:06,  5.67it/s]
Training:  48%|████▊     | 11160/23436 [32:50<36:03,  5.67it/s]
Training:  48%|████▊     | 11161/23436 [32:51<36:03,  5.67it/s]
Training:  48%|████▊     | 11162/23436 [32:51<36:09,  5.66it/s]
Training:  48%|████▊     | 11163/23436 [32:51<36:09,  5.66it/s]
Training:  48%|████▊     | 11164/23436 [32:51<36:10,  5.65it/s]
Training:  48%|████▊     | 11165/23436 [32:51<36:08,  5.66it/s]
Training:  48%|████▊     | 11166/23436 [32:51<36:09,  5.66it/s]
Training:  48%|████▊     | 11167/23436 [32:52<36:05,  5.66it/s]
Training:  48%|████▊     | 11168/23436 [32:52<36:04,  5.67it/s]
Training:  48%|████▊     | 11169/23436 [32:52<36:08,  5.66it/s]
Training:  48%|████▊     | 11170/23436 [32:52<36:09,  5.65it/s]
Training:  48%|████▊     | 11171/23436 [32:52<36:09,  5.65it/s]
Training:  48%|████▊     | 11172/23436 [32:53<36:07,  5.66it/s]
Training:  48%|████▊     | 11173/23436 [32:53<36:03,  5.67it/s]
Training:  48%|████▊     | 11174/23436 [32:53<36:04,  5.67it/s]
Training:  48%|████▊     | 11175/23436 [32:53<36:10,  5.65it/s]
Training:  48%|████▊     | 11176/23436 [32:53<36:12,  5.64it/s]
Training:  48%|████▊     | 11177/23436 [32:53<36:13,  5.64it/s]
Training:  48%|████▊     | 11178/23436 [32:54<36:13,  5.64it/s]
Training:  48%|████▊     | 11179/23436 [32:54<36:04,  5.66it/s]
Training:  48%|████▊     | 11180/23436 [32:54<36:01,  5.67it/s]
Training:  48%|████▊     | 11181/23436 [32:54<35:53,  5.69it/s]
Training:  48%|████▊     | 11182/23436 [32:54<36:03,  5.67it/s]
Training:  48%|████▊     | 11183/23436 [32:54<36:01,  5.67it/s]
Training:  48%|████▊     | 11184/23436 [32:55<35:59,  5.67it/s]
Training:  48%|████▊     | 11185/23436 [32:55<36:02,  5.66it/s]
Training:  48%|████▊     | 11186/23436 [32:55<36:03,  5.66it/s]
Training:  48%|████▊     | 11187/23436 [32:55<36:01,  5.67it/s]
Training:  48%|████▊     | 11188/23436 [32:55<35:53,  5.69it/s]
Training:  48%|████▊     | 11189/23436 [32:56<35:54,  5.69it/s]
Training:  48%|████▊     | 11190/23436 [32:56<36:01,  5.67it/s]
Training:  48%|████▊     | 11191/23436 [32:56<36:04,  5.66it/s]
Training:  48%|████▊     | 11192/23436 [32:56<35:59,  5.67it/s]
Training:  48%|████▊     | 11193/23436 [32:56<36:02,  5.66it/s]
Training:  48%|████▊     | 11194/23436 [32:56<35:59,  5.67it/s]
Training:  48%|████▊     | 11195/23436 [32:57<35:52,  5.69it/s]
Training:  48%|████▊     | 11196/23436 [32:57<35:58,  5.67it/s]
Training:  48%|████▊     | 11197/23436 [32:57<36:03,  5.66it/s]
Training:  48%|████▊     | 11198/23436 [32:57<36:03,  5.66it/s]
Training:  48%|████▊     | 11199/23436 [32:57<36:04,  5.65it/s]
Training:  48%|████▊     | 11200/23436 [32:57<35:58,  5.67it/s]
Training:  48%|████▊     | 11201/23436 [32:58<35:56,  5.67it/s]
Training:  48%|████▊     | 11202/23436 [32:58<35:56,  5.67it/s]
Training:  48%|████▊     | 11203/23436 [32:58<36:05,  5.65it/s]
Training:  48%|████▊     | 11204/23436 [32:58<36:06,  5.65it/s]
Training:  48%|████▊     | 11205/23436 [32:58<36:06,  5.64it/s]
Training:  48%|████▊     | 11206/23436 [32:59<36:07,  5.64it/s]
Training:  48%|████▊     | 11207/23436 [32:59<36:07,  5.64it/s]
Training:  48%|████▊     | 11208/23436 [32:59<36:00,  5.66it/s]
Training:  48%|████▊     | 11209/23436 [32:59<35:52,  5.68it/s]
Training:  48%|████▊     | 11210/23436 [32:59<35:54,  5.67it/s]
Training:  48%|████▊     | 11211/23436 [32:59<35:57,  5.67it/s]
Training:  48%|████▊     | 11212/23436 [33:00<35:58,  5.66it/s]
Training:  48%|████▊     | 11213/23436 [33:00<35:52,  5.68it/s]
Training:  48%|████▊     | 11214/23436 [33:00<35:57,  5.67it/s]
Training:  48%|████▊     | 11215/23436 [33:00<35:53,  5.68it/s]
Training:  48%|████▊     | 11216/23436 [33:00<35:46,  5.69it/s]
Training:  48%|████▊     | 11217/23436 [33:00<35:52,  5.68it/s]
Training:  48%|████▊     | 11218/23436 [33:01<35:59,  5.66it/s]
Training:  48%|████▊     | 11219/23436 [33:01<35:59,  5.66it/s]
Training:  48%|████▊     | 11220/23436 [33:01<36:00,  5.65it/s]
Training:  48%|████▊     | 11221/23436 [33:01<36:01,  5.65it/s]
Training:  48%|████▊     | 11222/23436 [33:01<35:56,  5.66it/s]
Training:  48%|████▊     | 11223/23436 [33:02<35:53,  5.67it/s]
Training:  48%|████▊     | 11224/23436 [33:02<35:59,  5.65it/s]
Training:  48%|████▊     | 11225/23436 [33:02<35:58,  5.66it/s]
Training:  48%|████▊     | 11226/23436 [33:02<35:59,  5.65it/s]
Training:  48%|████▊     | 11227/23436 [33:02<36:00,  5.65it/s]
Training:  48%|████▊     | 11228/23436 [33:02<35:53,  5.67it/s]
Training:  48%|████▊     | 11229/23436 [33:03<35:50,  5.68it/s]
Training:  48%|████▊     | 11230/23436 [33:03<35:45,  5.69it/s]
Training:  48%|████▊     | 11231/23436 [33:03<35:45,  5.69it/s]
Training:  48%|████▊     | 11232/23436 [33:03<35:51,  5.67it/s]
Training:  48%|████▊     | 11233/23436 [33:03<35:53,  5.67it/s]
Training:  48%|████▊     | 11234/23436 [33:03<35:57,  5.66it/s]
Training:  48%|████▊     | 11235/23436 [33:04<35:49,  5.68it/s]
Training:  48%|████▊     | 11236/23436 [33:04<35:45,  5.69it/s]
Training:  48%|████▊     | 11237/23436 [33:04<35:46,  5.68it/s]
Training:  48%|████▊     | 11238/23436 [33:04<35:55,  5.66it/s]
Training:  48%|████▊     | 11239/23436 [33:04<35:54,  5.66it/s]
Training:  48%|████▊     | 11240/23436 [33:05<35:55,  5.66it/s]
Training:  48%|████▊     | 11241/23436 [33:05<35:57,  5.65it/s]
Training:  48%|████▊     | 11242/23436 [33:05<35:56,  5.65it/s]
Training:  48%|████▊     | 11243/23436 [33:05<35:51,  5.67it/s]
Training:  48%|████▊     | 11244/23436 [33:05<35:49,  5.67it/s]
Training:  48%|████▊     | 11245/23436 [33:05<35:48,  5.67it/s]
Training:  48%|████▊     | 11246/23436 [33:06<35:54,  5.66it/s]
Training:  48%|████▊     | 11247/23436 [33:06<35:53,  5.66it/s]
Training:  48%|████▊     | 11248/23436 [33:06<35:53,  5.66it/s]
Training:  48%|████▊     | 11249/23436 [33:06<35:51,  5.66it/s]
Training:  48%|████▊     | 11250/23436 [33:06<35:47,  5.67it/s]
Training:  48%|████▊     | 11251/23436 [33:06<35:44,  5.68it/s]
Training:  48%|████▊     | 11252/23436 [33:07<35:52,  5.66it/s]
Training:  48%|████▊     | 11253/23436 [33:07<35:56,  5.65it/s]
Training:  48%|████▊     | 11254/23436 [33:07<35:58,  5.64it/s]
Training:  48%|████▊     | 11255/23436 [33:07<35:58,  5.64it/s]
Training:  48%|████▊     | 11256/23436 [33:07<35:58,  5.64it/s]
Training:  48%|████▊     | 11257/23436 [33:08<35:53,  5.65it/s]
Training:  48%|████▊     | 11258/23436 [33:08<35:43,  5.68it/s]
Training:  48%|████▊     | 11259/23436 [33:08<35:44,  5.68it/s]
Training:  48%|████▊     | 11260/23436 [33:08<35:50,  5.66it/s]
Training:  48%|████▊     | 11261/23436 [33:08<35:51,  5.66it/s]
Training:  48%|████▊     | 11262/23436 [33:08<35:55,  5.65it/s]
Training:  48%|████▊     | 11263/23436 [33:09<35:48,  5.67it/s]
Training:  48%|████▊     | 11264/23436 [33:09<35:48,  5.67it/s]
Training:  48%|████▊     | 11265/23436 [33:09<35:41,  5.68it/s]
Training:  48%|████▊     | 11266/23436 [33:09<35:49,  5.66it/s]
Training:  48%|████▊     | 11267/23436 [33:09<35:52,  5.65it/s]
Training:  48%|████▊     | 11268/23436 [33:09<35:46,  5.67it/s]
Training:  48%|████▊     | 11269/23436 [33:10<35:49,  5.66it/s]
Training:  48%|████▊     | 11270/23436 [33:10<35:44,  5.67it/s]
Training:  48%|████▊     | 11271/23436 [33:10<35:42,  5.68it/s]
Training:  48%|████▊     | 11272/23436 [33:10<35:34,  5.70it/s]
Training:  48%|████▊     | 11273/23436 [33:10<35:41,  5.68it/s]
Training:  48%|████▊     | 11274/23436 [33:11<35:42,  5.68it/s]
Training:  48%|████▊     | 11275/23436 [33:11<35:47,  5.66it/s]
Training:  48%|████▊     | 11276/23436 [33:11<35:48,  5.66it/s]
Training:  48%|████▊     | 11277/23436 [33:11<35:48,  5.66it/s]
Training:  48%|████▊     | 11278/23436 [33:11<35:45,  5.67it/s]
Training:  48%|████▊     | 11279/23436 [33:11<35:36,  5.69it/s]
Training:  48%|████▊     | 11280/23436 [33:12<35:42,  5.67it/s]
Training:  48%|████▊     | 11281/23436 [33:12<35:42,  5.67it/s]
Training:  48%|████▊     | 11282/23436 [33:12<35:46,  5.66it/s]
Training:  48%|████▊     | 11283/23436 [33:12<35:48,  5.66it/s]
Training:  48%|████▊     | 11284/23436 [33:12<35:46,  5.66it/s]
Training:  48%|████▊     | 11285/23436 [33:12<35:41,  5.67it/s]
Training:  48%|████▊     | 11286/23436 [33:13<35:41,  5.67it/s]
Training:  48%|████▊     | 11287/23436 [33:13<35:48,  5.66it/s]
Training:  48%|████▊     | 11288/23436 [33:13<35:51,  5.65it/s]
Training:  48%|████▊     | 11289/23436 [33:13<35:52,  5.64it/s]
Training:  48%|████▊     | 11290/23436 [33:13<35:53,  5.64it/s]
Training:  48%|████▊     | 11291/23436 [33:14<35:49,  5.65it/s]
Training:  48%|████▊     | 11292/23436 [33:14<35:44,  5.66it/s]
Training:  48%|████▊     | 11293/23436 [33:14<35:35,  5.69it/s]
Training:  48%|████▊     | 11294/23436 [33:14<35:43,  5.66it/s]
Training:  48%|████▊     | 11295/23436 [33:14<35:41,  5.67it/s]
Training:  48%|████▊     | 11296/23436 [33:14<35:42,  5.67it/s]
Training:  48%|████▊     | 11297/23436 [33:15<35:40,  5.67it/s]
Training:  48%|████▊     | 11298/23436 [33:15<35:41,  5.67it/s]
Training:  48%|████▊     | 11299/23436 [33:15<35:40,  5.67it/s]
Training:  48%|████▊     | 11300/23436 [33:15<35:33,  5.69it/s]
Training:  48%|████▊     | 11301/23436 [33:15<35:39,  5.67it/s]
Training:  48%|████▊     | 11302/23436 [33:15<35:45,  5.66it/s]
Training:  48%|████▊     | 11303/23436 [33:16<35:45,  5.66it/s]
Training:  48%|████▊     | 11304/23436 [33:16<35:45,  5.65it/s]
Training:  48%|████▊     | 11305/23436 [33:16<35:46,  5.65it/s]
Training:  48%|████▊     | 11306/23436 [33:16<35:40,  5.67it/s]
Training:  48%|████▊     | 11307/23436 [33:16<35:35,  5.68it/s]
Training:  48%|████▊     | 11308/23436 [33:17<35:44,  5.66it/s]
Training:  48%|████▊     | 11309/23436 [33:17<35:42,  5.66it/s]
Training:  48%|████▊     | 11310/23436 [33:17<35:45,  5.65it/s]
Training:  48%|████▊     | 11311/23436 [33:17<35:45,  5.65it/s]
Training:  48%|████▊     | 11312/23436 [33:17<35:44,  5.65it/s]
Training:  48%|████▊     | 11313/23436 [33:17<35:38,  5.67it/s]
Training:  48%|████▊     | 11314/23436 [33:18<35:36,  5.67it/s]
Training:  48%|████▊     | 11315/23436 [33:18<35:41,  5.66it/s]
Training:  48%|████▊     | 11316/23436 [33:18<35:39,  5.67it/s]
Training:  48%|████▊     | 11317/23436 [33:18<35:39,  5.66it/s]
Training:  48%|████▊     | 11318/23436 [33:18<35:42,  5.66it/s]
Training:  48%|████▊     | 11319/23436 [33:18<35:36,  5.67it/s]
Training:  48%|████▊     | 11320/23436 [33:19<35:33,  5.68it/s]
Training:  48%|████▊     | 11321/23436 [33:19<35:27,  5.69it/s]
Training:  48%|████▊     | 11322/23436 [33:19<35:35,  5.67it/s]
Training:  48%|████▊     | 11323/23436 [33:19<35:39,  5.66it/s]
Training:  48%|████▊     | 11324/23436 [33:19<35:39,  5.66it/s]
Training:  48%|████▊     | 11325/23436 [33:20<35:41,  5.65it/s]
Training:  48%|████▊     | 11326/23436 [33:20<35:44,  5.65it/s]
Training:  48%|████▊     | 11327/23436 [33:20<35:37,  5.66it/s]
Training:  48%|████▊     | 11328/23436 [33:20<35:34,  5.67it/s]
Training:  48%|████▊     | 11329/23436 [33:20<35:42,  5.65it/s]
Training:  48%|████▊     | 11330/23436 [33:20<35:47,  5.64it/s]
Training:  48%|████▊     | 11331/23436 [33:21<35:44,  5.64it/s]
Training:  48%|████▊     | 11332/23436 [33:21<35:43,  5.65it/s]
Training:  48%|████▊     | 11333/23436 [33:21<35:41,  5.65it/s]
Training:  48%|████▊     | 11334/23436 [33:21<35:39,  5.66it/s]
Training:  48%|████▊     | 11335/23436 [33:21<35:32,  5.67it/s]
Training:  48%|████▊     | 11336/23436 [33:21<35:35,  5.67it/s]
Training:  48%|████▊     | 11337/23436 [33:22<35:39,  5.66it/s]
Training:  48%|████▊     | 11338/23436 [33:22<35:40,  5.65it/s]
Training:  48%|████▊     | 11339/23436 [33:22<35:40,  5.65it/s]
Training:  48%|████▊     | 11340/23436 [33:22<35:40,  5.65it/s]
Training:  48%|████▊     | 11341/23436 [33:22<35:34,  5.67it/s]
Training:  48%|████▊     | 11342/23436 [33:23<35:32,  5.67it/s]
Training:  48%|████▊     | 11343/23436 [33:23<35:38,  5.65it/s]
Training:  48%|████▊     | 11344/23436 [33:23<35:41,  5.65it/s]
Training:  48%|████▊     | 11345/23436 [33:23<35:33,  5.67it/s]
Training:  48%|████▊     | 11346/23436 [33:23<35:37,  5.66it/s]
Training:  48%|████▊     | 11347/23436 [33:23<35:36,  5.66it/s]
Training:  48%|████▊     | 11348/23436 [33:24<35:34,  5.66it/s]
Training:  48%|████▊     | 11349/23436 [33:24<35:31,  5.67it/s]
Training:  48%|████▊     | 11350/23436 [33:24<35:37,  5.65it/s]
Training:  48%|████▊     | 11351/23436 [33:24<35:39,  5.65it/s]
Training:  48%|████▊     | 11352/23436 [33:24<35:32,  5.67it/s]
Training:  48%|████▊     | 11353/23436 [33:24<35:34,  5.66it/s]
Training:  48%|████▊     | 11354/23436 [33:25<35:35,  5.66it/s]
Training:  48%|████▊     | 11355/23436 [33:25<35:31,  5.67it/s]
Training:  48%|████▊     | 11356/23436 [33:25<35:31,  5.67it/s]
Training:  48%|████▊     | 11357/23436 [33:25<35:36,  5.65it/s]
Training:  48%|████▊     | 11358/23436 [33:25<35:42,  5.64it/s]
Training:  48%|████▊     | 11359/23436 [33:26<35:41,  5.64it/s]
Training:  48%|████▊     | 11360/23436 [33:26<35:39,  5.64it/s]
Training:  48%|████▊     | 11361/23436 [33:26<35:41,  5.64it/s]
Training:  48%|████▊     | 11362/23436 [33:26<35:36,  5.65it/s]
Training:  48%|████▊     | 11363/23436 [33:26<35:33,  5.66it/s]
Training:  48%|████▊     | 11364/23436 [33:26<35:30,  5.67it/s]
Training:  48%|████▊     | 11365/23436 [33:27<35:36,  5.65it/s]
Training:  48%|████▊     | 11366/23436 [33:27<35:31,  5.66it/s]
Training:  49%|████▊     | 11367/23436 [33:27<35:32,  5.66it/s]
Training:  49%|████▊     | 11368/23436 [33:27<35:33,  5.66it/s]
Training:  49%|████▊     | 11369/23436 [33:27<35:29,  5.67it/s]
Training:  49%|████▊     | 11370/23436 [33:27<35:29,  5.67it/s]
Training:  49%|████▊     | 11371/23436 [33:28<35:35,  5.65it/s]
Training:  49%|████▊     | 11372/23436 [33:28<35:36,  5.65it/s]
Training:  49%|████▊     | 11373/23436 [33:28<35:35,  5.65it/s]
Training:  49%|████▊     | 11374/23436 [33:28<35:36,  5.65it/s]
Training:  49%|████▊     | 11375/23436 [33:28<35:35,  5.65it/s]
Training:  49%|████▊     | 11376/23436 [33:29<35:29,  5.66it/s]
Training:  49%|████▊     | 11377/23436 [33:29<35:20,  5.69it/s]
Training:  49%|████▊     | 11378/23436 [33:29<35:27,  5.67it/s]
Training:  49%|████▊     | 11379/23436 [33:29<35:31,  5.66it/s]
Training:  49%|████▊     | 11380/23436 [33:29<35:26,  5.67it/s]
Training:  49%|████▊     | 11381/23436 [33:29<35:29,  5.66it/s]
Training:  49%|████▊     | 11382/23436 [33:30<35:32,  5.65it/s]
Training:  49%|████▊     | 11383/23436 [33:30<35:26,  5.67it/s]
Training:  49%|████▊     | 11384/23436 [33:30<35:25,  5.67it/s]
Training:  49%|████▊     | 11385/23436 [33:30<35:28,  5.66it/s]
Training:  49%|████▊     | 11386/23436 [33:30<35:33,  5.65it/s]
Training:  49%|████▊     | 11387/23436 [33:30<35:31,  5.65it/s]
Training:  49%|████▊     | 11388/23436 [33:31<35:32,  5.65it/s]
Training:  49%|████▊     | 11389/23436 [33:31<35:27,  5.66it/s]
Training:  49%|████▊     | 11390/23436 [33:31<35:23,  5.67it/s]
Training:  49%|████▊     | 11391/23436 [33:31<35:23,  5.67it/s]
Training:  49%|████▊     | 11392/23436 [33:31<35:30,  5.65it/s]
Training:  49%|████▊     | 11393/23436 [33:32<35:28,  5.66it/s]
Training:  49%|████▊     | 11394/23436 [33:32<35:25,  5.66it/s]
Training:  49%|████▊     | 11395/23436 [33:32<35:26,  5.66it/s]
Training:  49%|████▊     | 11396/23436 [33:32<35:21,  5.67it/s]
Training:  49%|████▊     | 11397/23436 [33:32<35:19,  5.68it/s]
Training:  49%|████▊     | 11398/23436 [33:32<35:20,  5.68it/s]
Training:  49%|████▊     | 11399/23436 [33:33<35:27,  5.66it/s]
Training:  49%|████▊     | 11400/23436 [33:33<35:30,  5.65it/s]
Training:  49%|████▊     | 11401/23436 [33:33<35:31,  5.65it/s]
Training:  49%|████▊     | 11402/23436 [33:33<35:30,  5.65it/s]
Training:  49%|████▊     | 11403/23436 [33:33<35:26,  5.66it/s]
Training:  49%|████▊     | 11404/23436 [33:33<35:21,  5.67it/s]
Training:  49%|████▊     | 11405/23436 [33:34<35:21,  5.67it/s]
Training:  49%|████▊     | 11406/23436 [33:34<35:21,  5.67it/s]
Training:  49%|████▊     | 11407/23436 [33:34<35:24,  5.66it/s]
Training:  49%|████▊     | 11408/23436 [33:34<35:24,  5.66it/s]
Training:  49%|████▊     | 11409/23436 [33:34<35:24,  5.66it/s]
Training:  49%|████▊     | 11410/23436 [33:35<35:20,  5.67it/s]
Training:  49%|████▊     | 11411/23436 [33:35<35:18,  5.68it/s]
Training:  49%|████▊     | 11412/23436 [33:35<35:17,  5.68it/s]
Training:  49%|████▊     | 11413/23436 [33:35<35:18,  5.68it/s]
Training:  49%|████▊     | 11414/23436 [33:35<35:26,  5.65it/s]
Training:  49%|████▊     | 11415/23436 [33:35<35:26,  5.65it/s]
Training:  49%|████▊     | 11416/23436 [33:36<35:26,  5.65it/s]
Training:  49%|████▊     | 11417/23436 [33:36<35:26,  5.65it/s]
Training:  49%|████▊     | 11418/23436 [33:36<35:17,  5.68it/s]
Training:  49%|████▊     | 11419/23436 [33:36<35:09,  5.70it/s]
Training:  49%|████▊     | 11420/23436 [33:36<35:15,  5.68it/s]
Training:  49%|████▊     | 11421/23436 [33:36<35:20,  5.67it/s]
Training:  49%|████▊     | 11422/23436 [33:37<35:23,  5.66it/s]
Training:  49%|████▊     | 11423/23436 [33:37<35:25,  5.65it/s]
Training:  49%|████▊     | 11424/23436 [33:37<35:23,  5.66it/s]
Training:  49%|████▊     | 11425/23436 [33:37<35:17,  5.67it/s]
Training:  49%|████▉     | 11426/23436 [33:37<35:15,  5.68it/s]
Training:  49%|████▉     | 11427/23436 [33:38<35:19,  5.67it/s]
Training:  49%|████▉     | 11428/23436 [33:38<35:23,  5.65it/s]
Training:  49%|████▉     | 11429/23436 [33:38<35:24,  5.65it/s]
Training:  49%|████▉     | 11430/23436 [33:38<35:24,  5.65it/s]
Training:  49%|████▉     | 11431/23436 [33:38<35:24,  5.65it/s]
Training:  49%|████▉     | 11432/23436 [33:38<35:19,  5.66it/s]
Training:  49%|████▉     | 11433/23436 [33:39<35:10,  5.69it/s]
Training:  49%|████▉     | 11434/23436 [33:39<35:18,  5.67it/s]
Training:  49%|████▉     | 11435/23436 [33:39<35:16,  5.67it/s]
Training:  49%|████▉     | 11436/23436 [33:39<35:19,  5.66it/s]
Training:  49%|████▉     | 11437/23436 [33:39<35:14,  5.67it/s]
Training:  49%|████▉     | 11438/23436 [33:39<35:16,  5.67it/s]
Training:  49%|████▉     | 11439/23436 [33:40<35:13,  5.68it/s]
Training:  49%|████▉     | 11440/23436 [33:40<35:06,  5.69it/s]
Training:  49%|████▉     | 11441/23436 [33:40<35:09,  5.69it/s]
Training:  49%|████▉     | 11442/23436 [33:40<35:17,  5.66it/s]
Training:  49%|████▉     | 11443/23436 [33:40<35:18,  5.66it/s]
Training:  49%|████▉     | 11444/23436 [33:41<35:20,  5.65it/s]
Training:  49%|████▉     | 11445/23436 [33:41<35:19,  5.66it/s]
Training:  49%|████▉     | 11446/23436 [33:41<35:13,  5.67it/s]
Training:  49%|████▉     | 11447/23436 [33:41<35:11,  5.68it/s]
Training:  49%|████▉     | 11448/23436 [33:41<35:17,  5.66it/s]
Training:  49%|████▉     | 11449/23436 [33:41<35:21,  5.65it/s]
Training:  49%|████▉     | 11450/23436 [33:42<35:22,  5.65it/s]
Training:  49%|████▉     | 11451/23436 [33:42<35:22,  5.65it/s]
Training:  49%|████▉     | 11452/23436 [33:42<35:14,  5.67it/s]
Training:  49%|████▉     | 11453/23436 [33:42<35:09,  5.68it/s]
Training:  49%|████▉     | 11454/23436 [33:42<35:10,  5.68it/s]
Training:  49%|████▉     | 11455/23436 [33:42<35:14,  5.67it/s]
Training:  49%|████▉     | 11456/23436 [33:43<35:18,  5.66it/s]
Training:  49%|████▉     | 11457/23436 [33:43<35:17,  5.66it/s]
Training:  49%|████▉     | 11458/23436 [33:43<35:14,  5.66it/s]
Training:  49%|████▉     | 11459/23436 [33:43<35:13,  5.67it/s]
Training:  49%|████▉     | 11460/23436 [33:43<35:10,  5.67it/s]
Training:  49%|████▉     | 11461/23436 [33:44<35:02,  5.69it/s]
Training:  49%|████▉     | 11462/23436 [33:44<35:13,  5.67it/s]
Training:  49%|████▉     | 11463/23436 [33:44<35:17,  5.65it/s]
Training:  49%|████▉     | 11464/23436 [33:44<35:16,  5.66it/s]
Training:  49%|████▉     | 11465/23436 [33:44<35:12,  5.67it/s]
Training:  49%|████▉     | 11466/23436 [33:44<35:12,  5.67it/s]
Training:  49%|████▉     | 11467/23436 [33:45<35:09,  5.67it/s]
Training:  49%|████▉     | 11468/23436 [33:45<35:09,  5.67it/s]
Training:  49%|████▉     | 11469/23436 [33:45<35:08,  5.68it/s]
Training:  49%|████▉     | 11470/23436 [33:45<35:10,  5.67it/s]
Training:  49%|████▉     | 11471/23436 [33:45<35:11,  5.67it/s]
Training:  49%|████▉     | 11472/23436 [33:45<35:14,  5.66it/s]
Training:  49%|████▉     | 11473/23436 [33:46<35:07,  5.68it/s]
Training:  49%|████▉     | 11474/23436 [33:46<35:06,  5.68it/s]
Training:  49%|████▉     | 11475/23436 [33:46<35:01,  5.69it/s]
Training:  49%|████▉     | 11476/23436 [33:46<35:02,  5.69it/s]
Training:  49%|████▉     | 11477/23436 [33:46<35:10,  5.67it/s]
Training:  49%|████▉     | 11478/23436 [33:47<35:15,  5.65it/s]
Training:  49%|████▉     | 11479/23436 [33:47<35:15,  5.65it/s]
Training:  49%|████▉     | 11480/23436 [33:47<35:16,  5.65it/s]
Training:  49%|████▉     | 11481/23436 [33:47<35:10,  5.67it/s]
Training:  49%|████▉     | 11482/23436 [33:47<35:08,  5.67it/s]
Training:  49%|████▉     | 11483/23436 [33:47<35:13,  5.65it/s]
Training:  49%|████▉     | 11484/23436 [33:48<35:16,  5.65it/s]
Training:  49%|████▉     | 11485/23436 [33:48<35:16,  5.65it/s]
Training:  49%|████▉     | 11486/23436 [33:48<35:17,  5.64it/s]
Training:  49%|████▉     | 11487/23436 [33:48<35:16,  5.65it/s]
Training:  49%|████▉     | 11488/23436 [33:48<35:13,  5.65it/s]
Training:  49%|████▉     | 11489/23436 [33:48<35:10,  5.66it/s]
Training:  49%|████▉     | 11490/23436 [33:49<35:08,  5.67it/s]
Training:  49%|████▉     | 11491/23436 [33:49<35:13,  5.65it/s]
Training:  49%|████▉     | 11492/23436 [33:49<35:07,  5.67it/s]
Training:  49%|████▉     | 11493/23436 [33:49<35:09,  5.66it/s]
Training:  49%|████▉     | 11494/23436 [33:49<35:09,  5.66it/s]
Training:  49%|████▉     | 11495/23436 [33:50<35:06,  5.67it/s]
Training:  49%|████▉     | 11496/23436 [33:50<34:59,  5.69it/s]
Training:  49%|████▉     | 11497/23436 [33:50<35:03,  5.68it/s]
Training:  49%|████▉     | 11498/23436 [33:50<35:10,  5.66it/s]
Training:  49%|████▉     | 11499/23436 [33:50<35:10,  5.66it/s]
Training:  49%|████▉     | 11500/23436 [33:50<35:10,  5.66it/s]
Training:  49%|████▉     | 11501/23436 [33:51<35:09,  5.66it/s]
Training:  49%|████▉     | 11502/23436 [33:51<35:05,  5.67it/s]
Training:  49%|████▉     | 11503/23436 [33:51<34:56,  5.69it/s]
Training:  49%|████▉     | 11504/23436 [33:51<34:58,  5.69it/s]
Training:  49%|████▉     | 11505/23436 [33:51<35:04,  5.67it/s]
Training:  49%|████▉     | 11506/23436 [33:51<35:07,  5.66it/s]
Training:  49%|████▉     | 11507/23436 [33:52<35:10,  5.65it/s]
Training:  49%|████▉     | 11508/23436 [33:52<35:03,  5.67it/s]
Training:  49%|████▉     | 11509/23436 [33:52<35:01,  5.68it/s]
Training:  49%|████▉     | 11510/23436 [33:52<34:57,  5.69it/s]
Training:  49%|████▉     | 11511/23436 [33:52<35:04,  5.67it/s]
Training:  49%|████▉     | 11512/23436 [33:53<35:08,  5.66it/s]
Training:  49%|████▉     | 11513/23436 [33:53<35:08,  5.66it/s]
Training:  49%|████▉     | 11514/23436 [33:53<35:08,  5.65it/s]
Training:  49%|████▉     | 11515/23436 [33:53<35:09,  5.65it/s]
Training:  49%|████▉     | 11516/23436 [33:53<35:05,  5.66it/s]
Training:  49%|████▉     | 11517/23436 [33:53<34:58,  5.68it/s]
Training:  49%|████▉     | 11518/23436 [33:54<35:00,  5.67it/s]
Training:  49%|████▉     | 11519/23436 [33:54<35:00,  5.67it/s]
Training:  49%|████▉     | 11520/23436 [33:54<35:02,  5.67it/s]
Training:  49%|████▉     | 11521/23436 [33:54<35:04,  5.66it/s]
Training:  49%|████▉     | 11522/23436 [33:54<35:06,  5.66it/s]
Training:  49%|████▉     | 11523/23436 [33:54<35:04,  5.66it/s]
Training:  49%|████▉     | 11524/23436 [33:55<34:53,  5.69it/s]
Training:  49%|████▉     | 11525/23436 [33:55<34:59,  5.67it/s]
Training:  49%|████▉     | 11526/23436 [33:55<35:06,  5.65it/s]
Training:  49%|████▉     | 11527/23436 [33:55<35:07,  5.65it/s]
Training:  49%|████▉     | 11528/23436 [33:55<35:08,  5.65it/s]
Training:  49%|████▉     | 11529/23436 [33:56<35:08,  5.65it/s]
Training:  49%|████▉     | 11530/23436 [33:56<35:02,  5.66it/s]
Training:  49%|████▉     | 11531/23436 [33:56<34:58,  5.67it/s]
Training:  49%|████▉     | 11532/23436 [33:56<35:02,  5.66it/s]
Training:  49%|████▉     | 11533/23436 [33:56<35:05,  5.65it/s]
Training:  49%|████▉     | 11534/23436 [33:56<35:07,  5.65it/s]
Training:  49%|████▉     | 11535/23436 [33:57<35:04,  5.65it/s]
Training:  49%|████▉     | 11536/23436 [33:57<35:02,  5.66it/s]
Training:  49%|████▉     | 11537/23436 [33:57<34:58,  5.67it/s]
Training:  49%|████▉     | 11538/23436 [33:57<34:58,  5.67it/s]
Training:  49%|████▉     | 11539/23436 [33:57<35:02,  5.66it/s]
Training:  49%|████▉     | 11540/23436 [33:57<34:59,  5.67it/s]
Training:  49%|████▉     | 11541/23436 [33:58<35:00,  5.66it/s]
Training:  49%|████▉     | 11542/23436 [33:58<35:02,  5.66it/s]
Training:  49%|████▉     | 11543/23436 [33:58<35:03,  5.65it/s]
Training:  49%|████▉     | 11544/23436 [33:58<35:00,  5.66it/s]
Training:  49%|████▉     | 11545/23436 [33:58<34:51,  5.69it/s]
Training:  49%|████▉     | 11546/23436 [33:59<34:58,  5.67it/s]
Training:  49%|████▉     | 11547/23436 [33:59<35:01,  5.66it/s]
Training:  49%|████▉     | 11548/23436 [33:59<35:01,  5.66it/s]
Training:  49%|████▉     | 11549/23436 [33:59<35:02,  5.65it/s]
Training:  49%|████▉     | 11550/23436 [33:59<35:02,  5.65it/s]
Training:  49%|████▉     | 11551/23436 [33:59<34:55,  5.67it/s]
Training:  49%|████▉     | 11552/23436 [34:00<34:47,  5.69it/s]
Training:  49%|████▉     | 11553/23436 [34:00<34:49,  5.69it/s]
Training:  49%|████▉     | 11554/23436 [34:00<34:58,  5.66it/s]
Training:  49%|████▉     | 11555/23436 [34:00<34:59,  5.66it/s]
Training:  49%|████▉     | 11556/23436 [34:00<34:54,  5.67it/s]
Training:  49%|████▉     | 11557/23436 [34:00<34:55,  5.67it/s]
Training:  49%|████▉     | 11558/23436 [34:01<34:53,  5.67it/s]
Training:  49%|████▉     | 11559/23436 [34:01<34:48,  5.69it/s]
Training:  49%|████▉     | 11560/23436 [34:01<34:55,  5.67it/s]
Training:  49%|████▉     | 11561/23436 [34:01<35:00,  5.65it/s]
Training:  49%|████▉     | 11562/23436 [34:01<35:03,  5.65it/s]
Training:  49%|████▉     | 11563/23436 [34:02<35:03,  5.64it/s]
Training:  49%|████▉     | 11564/23436 [34:02<35:03,  5.64it/s]
Training:  49%|████▉     | 11565/23436 [34:02<34:58,  5.66it/s]
Training:  49%|████▉     | 11566/23436 [34:02<34:54,  5.67it/s]
Training:  49%|████▉     | 11567/23436 [34:02<34:56,  5.66it/s]
Training:  49%|████▉     | 11568/23436 [34:02<35:01,  5.65it/s]
Training:  49%|████▉     | 11569/23436 [34:03<34:57,  5.66it/s]
Training:  49%|████▉     | 11570/23436 [34:03<34:59,  5.65it/s]
Training:  49%|████▉     | 11571/23436 [34:03<35:00,  5.65it/s]
Training:  49%|████▉     | 11572/23436 [34:03<34:51,  5.67it/s]
Training:  49%|████▉     | 11573/23436 [34:03<34:50,  5.68it/s]
Training:  49%|████▉     | 11574/23436 [34:03<34:56,  5.66it/s]
Training:  49%|████▉     | 11575/23436 [34:04<34:57,  5.65it/s]
Training:  49%|████▉     | 11576/23436 [34:04<34:57,  5.65it/s]
Training:  49%|████▉     | 11577/23436 [34:04<34:57,  5.65it/s]
Training:  49%|████▉     | 11578/23436 [34:04<34:59,  5.65it/s]
Training:  49%|████▉     | 11579/23436 [34:04<34:53,  5.66it/s]
Training:  49%|████▉     | 11580/23436 [34:05<34:48,  5.68it/s]
Training:  49%|████▉     | 11581/23436 [34:05<34:53,  5.66it/s]
Training:  49%|████▉     | 11582/23436 [34:05<34:58,  5.65it/s]
Training:  49%|████▉     | 11583/23436 [34:05<34:56,  5.65it/s]
Training:  49%|████▉     | 11584/23436 [34:05<34:57,  5.65it/s]
Training:  49%|████▉     | 11585/23436 [34:05<34:57,  5.65it/s]
Training:  49%|████▉     | 11586/23436 [34:06<34:51,  5.66it/s]
Training:  49%|████▉     | 11587/23436 [34:06<34:49,  5.67it/s]
Training:  49%|████▉     | 11588/23436 [34:06<34:54,  5.66it/s]
Training:  49%|████▉     | 11589/23436 [34:06<34:57,  5.65it/s]
Training:  49%|████▉     | 11590/23436 [34:06<34:58,  5.64it/s]
Training:  49%|████▉     | 11591/23436 [34:06<34:58,  5.65it/s]
Training:  49%|████▉     | 11592/23436 [34:07<34:59,  5.64it/s]
Training:  49%|████▉     | 11593/23436 [34:07<34:55,  5.65it/s]
Training:  49%|████▉     | 11594/23436 [34:07<34:45,  5.68it/s]
Training:  49%|████▉     | 11595/23436 [34:07<34:52,  5.66it/s]
Training:  49%|████▉     | 11596/23436 [34:07<34:55,  5.65it/s]
Training:  49%|████▉     | 11597/23436 [34:08<34:54,  5.65it/s]
Training:  49%|████▉     | 11598/23436 [34:08<34:54,  5.65it/s]
Training:  49%|████▉     | 11599/23436 [34:08<34:49,  5.66it/s]
Training:  49%|████▉     | 11600/23436 [34:08<34:43,  5.68it/s]
Training:  50%|████▉     | 11601/23436 [34:08<34:37,  5.70it/s]
Training:  50%|████▉     | 11602/23436 [34:08<34:44,  5.68it/s]
Training:  50%|████▉     | 11603/23436 [34:09<34:49,  5.66it/s]
Training:  50%|████▉     | 11604/23436 [34:09<34:50,  5.66it/s]
Training:  50%|████▉     | 11605/23436 [34:09<34:51,  5.66it/s]
Training:  50%|████▉     | 11606/23436 [34:09<34:52,  5.65it/s]
Training:  50%|████▉     | 11607/23436 [34:09<34:48,  5.66it/s]
Training:  50%|████▉     | 11608/23436 [34:09<34:45,  5.67it/s]
Training:  50%|████▉     | 11609/23436 [34:10<34:49,  5.66it/s]
Training:  50%|████▉     | 11610/23436 [34:10<34:53,  5.65it/s]
Training:  50%|████▉     | 11611/23436 [34:10<34:52,  5.65it/s]
Training:  50%|████▉     | 11612/23436 [34:10<34:52,  5.65it/s]
Training:  50%|████▉     | 11613/23436 [34:10<34:51,  5.65it/s]
Training:  50%|████▉     | 11614/23436 [34:11<34:48,  5.66it/s]
Training:  50%|████▉     | 11615/23436 [34:11<34:42,  5.68it/s]
Training:  50%|████▉     | 11616/23436 [34:11<34:47,  5.66it/s]
Training:  50%|████▉     | 11617/23436 [34:11<34:51,  5.65it/s]
Training:  50%|████▉     | 11618/23436 [34:11<34:52,  5.65it/s]
Training:  50%|████▉     | 11619/23436 [34:11<34:53,  5.64it/s]
Training:  50%|████▉     | 11620/23436 [34:12<34:50,  5.65it/s]
Training:  50%|████▉     | 11621/23436 [34:12<34:47,  5.66it/s]
Training:  50%|████▉     | 11622/23436 [34:12<34:46,  5.66it/s]
Training:  50%|████▉     | 11623/23436 [34:12<34:49,  5.65it/s]
Training:  50%|████▉     | 11624/23436 [34:12<34:47,  5.66it/s]
Training:  50%|████▉     | 11625/23436 [34:12<34:48,  5.66it/s]
Training:  50%|████▉     | 11626/23436 [34:13<34:48,  5.65it/s]
Training:  50%|████▉     | 11627/23436 [34:13<34:49,  5.65it/s]
Training:  50%|████▉     | 11628/23436 [34:13<34:46,  5.66it/s]
Training:  50%|████▉     | 11629/23436 [34:13<34:42,  5.67it/s]
Training:  50%|████▉     | 11630/23436 [34:13<34:48,  5.65it/s]
Training:  50%|████▉     | 11631/23436 [34:14<34:50,  5.65it/s]
Training:  50%|████▉     | 11632/23436 [34:14<34:48,  5.65it/s]
Training:  50%|████▉     | 11633/23436 [34:14<34:47,  5.65it/s]
Training:  50%|████▉     | 11634/23436 [34:14<34:42,  5.67it/s]
Training:  50%|████▉     | 11635/23436 [34:14<34:38,  5.68it/s]
Training:  50%|████▉     | 11636/23436 [34:14<34:32,  5.69it/s]
Training:  50%|████▉     | 11637/23436 [34:15<34:33,  5.69it/s]
Training:  50%|████▉     | 11638/23436 [34:15<34:36,  5.68it/s]
Training:  50%|████▉     | 11639/23436 [34:15<34:41,  5.67it/s]
Training:  50%|████▉     | 11640/23436 [34:15<34:43,  5.66it/s]
Training:  50%|████▉     | 11641/23436 [34:15<34:41,  5.67it/s]
Training:  50%|████▉     | 11642/23436 [34:15<34:40,  5.67it/s]
Training:  50%|████▉     | 11643/23436 [34:16<34:32,  5.69it/s]
Training:  50%|████▉     | 11644/23436 [34:16<34:34,  5.68it/s]
Training:  50%|████▉     | 11645/23436 [34:16<34:40,  5.67it/s]
Training:  50%|████▉     | 11646/23436 [34:16<34:42,  5.66it/s]
Training:  50%|████▉     | 11647/23436 [34:16<34:44,  5.66it/s]
Training:  50%|████▉     | 11648/23436 [34:17<34:42,  5.66it/s]
Training:  50%|████▉     | 11649/23436 [34:17<34:37,  5.67it/s]
Training:  50%|████▉     | 11650/23436 [34:17<34:36,  5.67it/s]
Training:  50%|████▉     | 11651/23436 [34:17<34:36,  5.68it/s]
Training:  50%|████▉     | 11652/23436 [34:17<34:41,  5.66it/s]
Training:  50%|████▉     | 11653/23436 [34:17<34:42,  5.66it/s]
Training:  50%|████▉     | 11654/23436 [34:18<34:43,  5.66it/s]
Training:  50%|████▉     | 11655/23436 [34:18<34:36,  5.67it/s]
Training:  50%|████▉     | 11656/23436 [34:18<34:35,  5.68it/s]
Training:  50%|████▉     | 11657/23436 [34:18<34:28,  5.69it/s]
Training:  50%|████▉     | 11658/23436 [34:18<34:36,  5.67it/s]
Training:  50%|████▉     | 11659/23436 [34:18<34:35,  5.67it/s]
Training:  50%|████▉     | 11660/23436 [34:19<34:36,  5.67it/s]
Training:  50%|████▉     | 11661/23436 [34:19<34:38,  5.66it/s]
Training:  50%|████▉     | 11662/23436 [34:19<34:43,  5.65it/s]
Training:  50%|████▉     | 11663/23436 [34:19<34:40,  5.66it/s]
Training:  50%|████▉     | 11664/23436 [34:19<34:32,  5.68it/s]
Training:  50%|████▉     | 11665/23436 [34:20<34:37,  5.67it/s]
Training:  50%|████▉     | 11666/23436 [34:20<34:42,  5.65it/s]
Training:  50%|████▉     | 11667/23436 [34:20<34:42,  5.65it/s]
Training:  50%|████▉     | 11668/23436 [34:20<34:41,  5.65it/s]
Training:  50%|████▉     | 11669/23436 [34:20<34:42,  5.65it/s]
Training:  50%|████▉     | 11670/23436 [34:20<34:32,  5.68it/s]
Training:  50%|████▉     | 11671/23436 [34:21<34:26,  5.69it/s]
Training:  50%|████▉     | 11672/23436 [34:21<34:26,  5.69it/s]
Training:  50%|████▉     | 11673/23436 [34:21<34:32,  5.68it/s]
Training:  50%|████▉     | 11674/23436 [34:21<34:36,  5.66it/s]
Training:  50%|████▉     | 11675/23436 [34:21<34:38,  5.66it/s]
Training:  50%|████▉     | 11676/23436 [34:21<34:40,  5.65it/s]
Training:  50%|████▉     | 11677/23436 [34:22<34:35,  5.67it/s]
Training:  50%|████▉     | 11678/23436 [34:22<34:34,  5.67it/s]
Training:  50%|████▉     | 11679/23436 [34:22<34:38,  5.66it/s]
Training:  50%|████▉     | 11680/23436 [34:22<34:41,  5.65it/s]
Training:  50%|████▉     | 11681/23436 [34:22<34:44,  5.64it/s]
Training:  50%|████▉     | 11682/23436 [34:23<34:45,  5.64it/s]
Training:  50%|████▉     | 11683/23436 [34:23<34:43,  5.64it/s]
Training:  50%|████▉     | 11684/23436 [34:23<34:37,  5.66it/s]
Training:  50%|████▉     | 11685/23436 [34:23<34:32,  5.67it/s]
Training:  50%|████▉     | 11686/23436 [34:23<34:39,  5.65it/s]
Training:  50%|████▉     | 11687/23436 [34:23<34:43,  5.64it/s]
Training:  50%|████▉     | 11688/23436 [34:24<34:37,  5.65it/s]
Training:  50%|████▉     | 11689/23436 [34:24<34:39,  5.65it/s]
Training:  50%|████▉     | 11690/23436 [34:24<34:40,  5.65it/s]
Training:  50%|████▉     | 11691/23436 [34:24<34:35,  5.66it/s]
Training:  50%|████▉     | 11692/23436 [34:24<34:28,  5.68it/s]
Training:  50%|████▉     | 11693/23436 [34:25<34:32,  5.66it/s]
Training:  50%|████▉     | 11694/23436 [34:25<34:38,  5.65it/s]
Training:  50%|████▉     | 11695/23436 [34:25<34:35,  5.66it/s]
Training:  50%|████▉     | 11696/23436 [34:25<34:35,  5.66it/s]
Training:  50%|████▉     | 11697/23436 [34:25<34:35,  5.66it/s]
Training:  50%|████▉     | 11698/23436 [34:25<34:31,  5.67it/s]
Training:  50%|████▉     | 11699/23436 [34:26<34:27,  5.68it/s]
Training:  50%|████▉     | 11700/23436 [34:26<34:32,  5.66it/s]
Training:  50%|████▉     | 11701/23436 [34:26<34:35,  5.66it/s]
Training:  50%|████▉     | 11702/23436 [34:26<34:36,  5.65it/s]
Training:  50%|████▉     | 11703/23436 [34:26<34:35,  5.65it/s]
Training:  50%|████▉     | 11704/23436 [34:26<34:37,  5.65it/s]
Training:  50%|████▉     | 11705/23436 [34:27<34:33,  5.66it/s]
Training:  50%|████▉     | 11706/23436 [34:27<34:31,  5.66it/s]
Training:  50%|████▉     | 11707/23436 [34:27<34:29,  5.67it/s]
Training:  50%|████▉     | 11708/23436 [34:27<34:33,  5.66it/s]
Training:  50%|████▉     | 11709/23436 [34:27<34:32,  5.66it/s]
Training:  50%|████▉     | 11710/23436 [34:28<34:33,  5.65it/s]
Training:  50%|████▉     | 11711/23436 [34:28<34:31,  5.66it/s]
Training:  50%|████▉     | 11712/23436 [34:28<34:27,  5.67it/s]
Training:  50%|████▉     | 11713/23436 [34:28<34:21,  5.69it/s]
Training:  50%|████▉     | 11714/23436 [34:28<34:28,  5.67it/s]
Training:  50%|████▉     | 11715/23436 [34:28<34:33,  5.65it/s]
Training:  50%|████▉     | 11716/23436 [34:29<34:33,  5.65it/s]
Training:  50%|████▉     | 11717/23436 [34:29<34:34,  5.65it/s]
Training:  50%|█████     | 11718/23436 [34:29<34:34,  5.65it/s]
Training:  50%|█████     | 11719/23436 [34:29<34:30,  5.66it/s]
Training:  50%|█████     | 11720/23436 [34:29<34:25,  5.67it/s]
Training:  50%|█████     | 11721/23436 [34:29<34:23,  5.68it/s]
Training:  50%|█████     | 11722/23436 [34:30<34:30,  5.66it/s]
Training:  50%|█████     | 11723/23436 [34:30<34:29,  5.66it/s]
Training:  50%|█████     | 11724/23436 [34:30<34:31,  5.65it/s]
Training:  50%|█████     | 11725/23436 [34:30<34:25,  5.67it/s]
Training:  50%|█████     | 11726/23436 [34:30<34:23,  5.68it/s]
Training:  50%|█████     | 11727/23436 [34:31<34:16,  5.69it/s]
Training:  50%|█████     | 11728/23436 [34:31<34:23,  5.67it/s]
Training:  50%|█████     | 11729/23436 [34:31<34:28,  5.66it/s]
Training:  50%|█████     | 11730/23436 [34:31<34:30,  5.65it/s]
Training:  50%|█████     | 11731/23436 [34:31<34:26,  5.66it/s]
Training:  50%|█████     | 11732/23436 [34:31<34:25,  5.67it/s]
Training:  50%|█████     | 11733/23436 [34:32<34:20,  5.68it/s]
Training:  50%|█████     | 11734/23436 [34:32<34:21,  5.68it/s]
Training:  50%|█████     | 11735/23436 [34:32<34:22,  5.67it/s]
Training:  50%|█████     | 11736/23436 [34:32<34:21,  5.68it/s]
Training:  50%|█████     | 11737/23436 [34:32<34:23,  5.67it/s]
Training:  50%|█████     | 11738/23436 [34:32<34:27,  5.66it/s]
Training:  50%|█████     | 11739/23436 [34:33<34:26,  5.66it/s]
Training:  50%|█████     | 11740/23436 [34:33<34:22,  5.67it/s]
Training:  50%|█████     | 11741/23436 [34:33<34:21,  5.67it/s]
Training:  50%|█████     | 11742/23436 [34:33<34:27,  5.66it/s]
Training:  50%|█████     | 11743/23436 [34:33<34:29,  5.65it/s]
Training:  50%|█████     | 11744/23436 [34:34<34:28,  5.65it/s]
Training:  50%|█████     | 11745/23436 [34:34<34:29,  5.65it/s]
Training:  50%|█████     | 11746/23436 [34:34<34:29,  5.65it/s]
Training:  50%|█████     | 11747/23436 [34:34<34:26,  5.66it/s]
Training:  50%|█████     | 11748/23436 [34:34<34:18,  5.68it/s]
Training:  50%|█████     | 11749/23436 [34:34<34:18,  5.68it/s]
Training:  50%|█████     | 11750/23436 [34:35<34:23,  5.66it/s]
Training:  50%|█████     | 11751/23436 [34:35<34:24,  5.66it/s]
Training:  50%|█████     | 11752/23436 [34:35<34:20,  5.67it/s]
Training:  50%|█████     | 11753/23436 [34:35<34:22,  5.66it/s]
Training:  50%|█████     | 11754/23436 [34:35<34:19,  5.67it/s]
Training:  50%|█████     | 11755/23436 [34:35<34:17,  5.68it/s]
Training:  50%|█████     | 11756/23436 [34:36<34:22,  5.66it/s]
Training:  50%|█████     | 11757/23436 [34:36<34:25,  5.65it/s]
Training:  50%|█████     | 11758/23436 [34:36<34:27,  5.65it/s]
Training:  50%|█████     | 11759/23436 [34:36<34:27,  5.65it/s]
Training:  50%|█████     | 11760/23436 [34:36<34:25,  5.65it/s]
Training:  50%|█████     | 11761/23436 [34:37<34:22,  5.66it/s]
Training:  50%|█████     | 11762/23436 [34:37<34:15,  5.68it/s]
Training:  50%|█████     | 11763/23436 [34:37<34:21,  5.66it/s]
Training:  50%|█████     | 11764/23436 [34:37<34:24,  5.65it/s]
Training:  50%|█████     | 11765/23436 [34:37<34:24,  5.65it/s]
Training:  50%|█████     | 11766/23436 [34:37<34:26,  5.65it/s]
Training:  50%|█████     | 11767/23436 [34:38<34:19,  5.67it/s]
Training:  50%|█████     | 11768/23436 [34:38<34:17,  5.67it/s]
Training:  50%|█████     | 11769/23436 [34:38<34:12,  5.68it/s]
Training:  50%|█████     | 11770/23436 [34:38<34:18,  5.67it/s]
Training:  50%|█████     | 11771/23436 [34:38<34:22,  5.66it/s]
Training:  50%|█████     | 11772/23436 [34:38<34:21,  5.66it/s]
Training:  50%|█████     | 11773/23436 [34:39<34:23,  5.65it/s]
Training:  50%|█████     | 11774/23436 [34:39<34:17,  5.67it/s]
Training:  50%|█████     | 11775/23436 [34:39<34:12,  5.68it/s]
Training:  50%|█████     | 11776/23436 [34:39<34:11,  5.68it/s]
Training:  50%|█████     | 11777/23436 [34:39<34:19,  5.66it/s]
Training:  50%|█████     | 11778/23436 [34:40<34:23,  5.65it/s]
Training:  50%|█████     | 11779/23436 [34:40<34:22,  5.65it/s]
Training:  50%|█████     | 11780/23436 [34:40<34:23,  5.65it/s]
Training:  50%|█████     | 11781/23436 [34:40<34:22,  5.65it/s]
Training:  50%|█████     | 11782/23436 [34:40<34:19,  5.66it/s]
Training:  50%|█████     | 11783/23436 [34:40<34:11,  5.68it/s]
Training:  50%|█████     | 11784/23436 [34:41<34:11,  5.68it/s]
Training:  50%|█████     | 11785/23436 [34:41<34:17,  5.66it/s]
Training:  50%|█████     | 11786/23436 [34:41<34:19,  5.66it/s]
Training:  50%|█████     | 11787/23436 [34:41<34:17,  5.66it/s]
Training:  50%|█████     | 11788/23436 [34:41<34:11,  5.68it/s]
Training:  50%|█████     | 11789/23436 [34:41<34:11,  5.68it/s]
Training:  50%|█████     | 11790/23436 [34:42<34:12,  5.67it/s]
Training:  50%|█████     | 11791/23436 [34:42<34:11,  5.68it/s]
Training:  50%|█████     | 11792/23436 [34:42<34:16,  5.66it/s]
Training:  50%|█████     | 11793/23436 [34:42<34:18,  5.66it/s]
Training:  50%|█████     | 11794/23436 [34:42<34:20,  5.65it/s]
Training:  50%|█████     | 11795/23436 [34:43<34:20,  5.65it/s]
Training:  50%|█████     | 11796/23436 [34:43<34:15,  5.66it/s]
Training:  50%|█████     | 11797/23436 [34:43<34:07,  5.68it/s]
Training:  50%|█████     | 11798/23436 [34:43<34:15,  5.66it/s]
Training:  50%|█████     | 11799/23436 [34:43<34:20,  5.65it/s]
Training:  50%|█████     | 11800/23436 [34:43<34:15,  5.66it/s]
Training:  50%|█████     | 11801/23436 [34:44<34:16,  5.66it/s]
Training:  50%|█████     | 11802/23436 [34:44<34:16,  5.66it/s]
Training:  50%|█████     | 11803/23436 [34:44<34:13,  5.66it/s]
Training:  50%|█████     | 11804/23436 [34:44<34:10,  5.67it/s]
Training:  50%|█████     | 11805/23436 [34:44<34:09,  5.68it/s]
Training:  50%|█████     | 11806/23436 [34:44<34:15,  5.66it/s]
Training:  50%|█████     | 11807/23436 [34:45<34:16,  5.65it/s]
Training:  50%|█████     | 11808/23436 [34:45<34:13,  5.66it/s]
Training:  50%|█████     | 11809/23436 [34:45<34:12,  5.66it/s]
Training:  50%|█████     | 11810/23436 [34:45<34:09,  5.67it/s]
Training:  50%|█████     | 11811/23436 [34:45<34:03,  5.69it/s]
Training:  50%|█████     | 11812/23436 [34:46<34:09,  5.67it/s]
Training:  50%|█████     | 11813/23436 [34:46<34:16,  5.65it/s]
Training:  50%|█████     | 11814/23436 [34:46<34:17,  5.65it/s]
Training:  50%|█████     | 11815/23436 [34:46<34:17,  5.65it/s]
Training:  50%|█████     | 11816/23436 [34:46<34:13,  5.66it/s]
Training:  50%|█████     | 11817/23436 [34:46<34:12,  5.66it/s]
Training:  50%|█████     | 11818/23436 [34:47<34:05,  5.68it/s]
Training:  50%|█████     | 11819/23436 [34:47<34:10,  5.67it/s]
Training:  50%|█████     | 11820/23436 [34:47<34:16,  5.65it/s]
Training:  50%|█████     | 11821/23436 [34:47<34:15,  5.65it/s]
Training:  50%|█████     | 11822/23436 [34:47<34:15,  5.65it/s]
Training:  50%|█████     | 11823/23436 [34:47<34:14,  5.65it/s]
Training:  50%|█████     | 11824/23436 [34:48<34:10,  5.66it/s]
Training:  50%|█████     | 11825/23436 [34:48<34:07,  5.67it/s]
Training:  50%|█████     | 11826/23436 [34:48<34:08,  5.67it/s]
Training:  50%|█████     | 11827/23436 [34:48<34:13,  5.65it/s]
Training:  50%|█████     | 11828/23436 [34:48<34:07,  5.67it/s]
Training:  50%|█████     | 11829/23436 [34:49<34:10,  5.66it/s]
Training:  50%|█████     | 11830/23436 [34:49<34:04,  5.68it/s]
Training:  50%|█████     | 11831/23436 [34:49<34:02,  5.68it/s]
Training:  50%|█████     | 11832/23436 [34:49<33:56,  5.70it/s]
Training:  50%|█████     | 11833/23436 [34:49<33:58,  5.69it/s]
Training:  50%|█████     | 11834/23436 [34:49<34:01,  5.68it/s]
Training:  50%|█████     | 11835/23436 [34:50<34:01,  5.68it/s]
Training:  51%|█████     | 11836/23436 [34:50<34:05,  5.67it/s]
Training:  51%|█████     | 11837/23436 [34:50<34:01,  5.68it/s]
Training:  51%|█████     | 11838/23436 [34:50<33:59,  5.69it/s]
Training:  51%|█████     | 11839/23436 [34:50<33:54,  5.70it/s]
Training:  51%|█████     | 11840/23436 [34:50<34:02,  5.68it/s]
Training:  51%|█████     | 11841/23436 [34:51<34:02,  5.68it/s]
Training:  51%|█████     | 11842/23436 [34:51<34:01,  5.68it/s]
Training:  51%|█████     | 11843/23436 [34:51<34:06,  5.67it/s]
Training:  51%|█████     | 11844/23436 [34:51<34:06,  5.66it/s]
Training:  51%|█████     | 11845/23436 [34:51<34:03,  5.67it/s]
Training:  51%|█████     | 11846/23436 [34:52<34:02,  5.67it/s]
Training:  51%|█████     | 11847/23436 [34:52<34:01,  5.68it/s]
Training:  51%|█████     | 11848/23436 [34:52<34:06,  5.66it/s]
Training:  51%|█████     | 11849/23436 [34:52<34:03,  5.67it/s]
Training:  51%|█████     | 11850/23436 [34:52<34:05,  5.66it/s]
Training:  51%|█████     | 11851/23436 [34:52<34:06,  5.66it/s]
Training:  51%|█████     | 11852/23436 [34:53<34:02,  5.67it/s]
Training:  51%|█████     | 11853/23436 [34:53<34:02,  5.67it/s]
Training:  51%|█████     | 11854/23436 [34:53<34:07,  5.66it/s]
Training:  51%|█████     | 11855/23436 [34:53<34:09,  5.65it/s]
Training:  51%|█████     | 11856/23436 [34:53<34:08,  5.65it/s]
Training:  51%|█████     | 11857/23436 [34:53<34:08,  5.65it/s]
Training:  51%|█████     | 11858/23436 [34:54<34:03,  5.67it/s]
Training:  51%|█████     | 11859/23436 [34:54<34:02,  5.67it/s]
Training:  51%|█████     | 11860/23436 [34:54<34:00,  5.67it/s]
Training:  51%|█████     | 11861/23436 [34:54<34:05,  5.66it/s]
Training:  51%|█████     | 11862/23436 [34:54<34:12,  5.64it/s]
Training:  51%|█████     | 11863/23436 [34:55<34:11,  5.64it/s]
Training:  51%|█████     | 11864/23436 [34:55<34:11,  5.64it/s]
Training:  51%|█████     | 11865/23436 [34:55<34:06,  5.66it/s]
Training:  51%|█████     | 11866/23436 [34:55<34:01,  5.67it/s]
Training:  51%|█████     | 11867/23436 [34:55<33:57,  5.68it/s]
Training:  51%|█████     | 11868/23436 [34:55<34:02,  5.66it/s]
Training:  51%|█████     | 11869/23436 [34:56<34:07,  5.65it/s]
Training:  51%|█████     | 11870/23436 [34:56<34:07,  5.65it/s]
Training:  51%|█████     | 11871/23436 [34:56<34:00,  5.67it/s]
Training:  51%|█████     | 11872/23436 [34:56<34:02,  5.66it/s]
Training:  51%|█████     | 11873/23436 [34:56<33:59,  5.67it/s]
Training:  51%|█████     | 11874/23436 [34:56<33:52,  5.69it/s]
Training:  51%|█████     | 11875/23436 [34:57<33:57,  5.67it/s]
Training:  51%|█████     | 11876/23436 [34:57<34:01,  5.66it/s]
Training:  51%|█████     | 11877/23436 [34:57<34:02,  5.66it/s]
Training:  51%|█████     | 11878/23436 [34:57<34:04,  5.65it/s]
Training:  51%|█████     | 11879/23436 [34:57<34:03,  5.66it/s]
Training:  51%|█████     | 11880/23436 [34:58<33:59,  5.67it/s]
Training:  51%|█████     | 11881/23436 [34:58<33:51,  5.69it/s]
Training:  51%|█████     | 11882/23436 [34:58<33:53,  5.68it/s]
Training:  51%|█████     | 11883/23436 [34:58<33:59,  5.66it/s]
Training:  51%|█████     | 11884/23436 [34:58<34:00,  5.66it/s]
Training:  51%|█████     | 11885/23436 [34:58<33:55,  5.67it/s]
Training:  51%|█████     | 11886/23436 [34:59<33:56,  5.67it/s]
Training:  51%|█████     | 11887/23436 [34:59<33:55,  5.67it/s]
Training:  51%|█████     | 11888/23436 [34:59<33:55,  5.67it/s]
Training:  51%|█████     | 11889/23436 [34:59<34:00,  5.66it/s]
Training:  51%|█████     | 11890/23436 [34:59<34:06,  5.64it/s]
Training:  51%|█████     | 11891/23436 [34:59<34:04,  5.65it/s]
Training:  51%|█████     | 11892/23436 [35:00<34:05,  5.64it/s]
Training:  51%|█████     | 11893/23436 [35:00<33:58,  5.66it/s]
Training:  51%|█████     | 11894/23436 [35:00<33:54,  5.67it/s]
Training:  51%|█████     | 11895/23436 [35:00<33:53,  5.67it/s]
Training:  51%|█████     | 11896/23436 [35:00<33:59,  5.66it/s]
Training:  51%|█████     | 11897/23436 [35:01<34:02,  5.65it/s]
Training:  51%|█████     | 11898/23436 [35:01<34:01,  5.65it/s]
Training:  51%|█████     | 11899/23436 [35:01<34:02,  5.65it/s]
Training:  51%|█████     | 11900/23436 [35:01<33:54,  5.67it/s]
Training:  51%|█████     | 11901/23436 [35:01<33:50,  5.68it/s]
Training:  51%|█████     | 11902/23436 [35:01<33:50,  5.68it/s]
Training:  51%|█████     | 11903/23436 [35:02<33:55,  5.67it/s]
Training:  51%|█████     | 11904/23436 [35:02<33:58,  5.66it/s]
Training:  51%|█████     | 11905/23436 [35:02<34:00,  5.65it/s]
Training:  51%|█████     | 11906/23436 [35:02<34:04,  5.64it/s]
Training:  51%|█████     | 11907/23436 [35:02<34:03,  5.64it/s]
Training:  51%|█████     | 11908/23436 [35:02<33:58,  5.66it/s]
Training:  51%|█████     | 11909/23436 [35:03<33:55,  5.66it/s]
Training:  51%|█████     | 11910/23436 [35:03<33:56,  5.66it/s]
Training:  51%|█████     | 11911/23436 [35:03<33:59,  5.65it/s]
Training:  51%|█████     | 11912/23436 [35:03<33:59,  5.65it/s]
Training:  51%|█████     | 11913/23436 [35:03<33:59,  5.65it/s]
Training:  51%|█████     | 11914/23436 [35:04<33:52,  5.67it/s]
Training:  51%|█████     | 11915/23436 [35:04<33:50,  5.67it/s]
Training:  51%|█████     | 11916/23436 [35:04<33:45,  5.69it/s]
Training:  51%|█████     | 11917/23436 [35:04<33:51,  5.67it/s]
Training:  51%|█████     | 11918/23436 [35:04<33:58,  5.65it/s]
Training:  51%|█████     | 11919/23436 [35:04<33:56,  5.65it/s]
Training:  51%|█████     | 11920/23436 [35:05<33:56,  5.65it/s]
Training:  51%|█████     | 11921/23436 [35:05<33:56,  5.65it/s]
Training:  51%|█████     | 11922/23436 [35:05<33:50,  5.67it/s]
Training:  51%|█████     | 11923/23436 [35:05<33:43,  5.69it/s]
Training:  51%|█████     | 11924/23436 [35:05<33:48,  5.67it/s]
Training:  51%|█████     | 11925/23436 [35:05<33:54,  5.66it/s]
Training:  51%|█████     | 11926/23436 [35:06<33:50,  5.67it/s]
Training:  51%|█████     | 11927/23436 [35:06<33:50,  5.67it/s]
Training:  51%|█████     | 11928/23436 [35:06<33:50,  5.67it/s]
Training:  51%|█████     | 11929/23436 [35:06<33:49,  5.67it/s]
Training:  51%|█████     | 11930/23436 [35:06<33:42,  5.69it/s]
Training:  51%|█████     | 11931/23436 [35:07<33:44,  5.68it/s]
Training:  51%|█████     | 11932/23436 [35:07<33:49,  5.67it/s]
Training:  51%|█████     | 11933/23436 [35:07<33:52,  5.66it/s]
Training:  51%|█████     | 11934/23436 [35:07<33:52,  5.66it/s]
Training:  51%|█████     | 11935/23436 [35:07<33:53,  5.65it/s]
Training:  51%|█████     | 11936/23436 [35:07<33:48,  5.67it/s]
Training:  51%|█████     | 11937/23436 [35:08<33:47,  5.67it/s]
Training:  51%|█████     | 11938/23436 [35:08<33:47,  5.67it/s]
Training:  51%|█████     | 11939/23436 [35:08<33:52,  5.66it/s]
Training:  51%|█████     | 11940/23436 [35:08<33:54,  5.65it/s]
Training:  51%|█████     | 11941/23436 [35:08<33:54,  5.65it/s]
Training:  51%|█████     | 11942/23436 [35:08<33:55,  5.65it/s]
Training:  51%|█████     | 11943/23436 [35:09<33:52,  5.65it/s]
Training:  51%|█████     | 11944/23436 [35:09<33:48,  5.67it/s]
Training:  51%|█████     | 11945/23436 [35:09<33:53,  5.65it/s]
Training:  51%|█████     | 11946/23436 [35:09<33:51,  5.66it/s]
Training:  51%|█████     | 11947/23436 [35:09<33:47,  5.67it/s]
Training:  51%|█████     | 11948/23436 [35:10<33:49,  5.66it/s]
Training:  51%|█████     | 11949/23436 [35:10<33:48,  5.66it/s]
Training:  51%|█████     | 11950/23436 [35:10<33:48,  5.66it/s]
Training:  51%|█████     | 11951/23436 [35:10<33:41,  5.68it/s]
Training:  51%|█████     | 11952/23436 [35:10<33:48,  5.66it/s]
Training:  51%|█████     | 11953/23436 [35:10<33:51,  5.65it/s]
Training:  51%|█████     | 11954/23436 [35:11<33:49,  5.66it/s]
Training:  51%|█████     | 11955/23436 [35:11<33:50,  5.65it/s]
Training:  51%|█████     | 11956/23436 [35:11<33:50,  5.65it/s]
Training:  51%|█████     | 11957/23436 [35:11<33:44,  5.67it/s]
Training:  51%|█████     | 11958/23436 [35:11<33:37,  5.69it/s]
Training:  51%|█████     | 11959/23436 [35:11<33:39,  5.68it/s]
Training:  51%|█████     | 11960/23436 [35:12<33:45,  5.67it/s]
Training:  51%|█████     | 11961/23436 [35:12<33:47,  5.66it/s]
Training:  51%|█████     | 11962/23436 [35:12<33:49,  5.65it/s]
Training:  51%|█████     | 11963/23436 [35:12<33:42,  5.67it/s]
Training:  51%|█████     | 11964/23436 [35:12<33:40,  5.68it/s]
Training:  51%|█████     | 11965/23436 [35:13<33:41,  5.68it/s]
Training:  51%|█████     | 11966/23436 [35:13<33:46,  5.66it/s]
Training:  51%|█████     | 11967/23436 [35:13<33:48,  5.65it/s]
Training:  51%|█████     | 11968/23436 [35:13<33:49,  5.65it/s]
Training:  51%|█████     | 11969/23436 [35:13<33:49,  5.65it/s]
Training:  51%|█████     | 11970/23436 [35:13<33:48,  5.65it/s]
Training:  51%|█████     | 11971/23436 [35:14<33:43,  5.67it/s]
Training:  51%|█████     | 11972/23436 [35:14<33:40,  5.67it/s]
Training:  51%|█████     | 11973/23436 [35:14<33:40,  5.67it/s]
Training:  51%|█████     | 11974/23436 [35:14<33:46,  5.66it/s]
Training:  51%|█████     | 11975/23436 [35:14<33:49,  5.65it/s]
Training:  51%|█████     | 11976/23436 [35:14<33:47,  5.65it/s]
Training:  51%|█████     | 11977/23436 [35:15<33:45,  5.66it/s]
Training:  51%|█████     | 11978/23436 [35:15<33:41,  5.67it/s]
Training:  51%|█████     | 11979/23436 [35:15<33:32,  5.69it/s]
Training:  51%|█████     | 11980/23436 [35:15<33:39,  5.67it/s]
Training:  51%|█████     | 11981/23436 [35:15<33:45,  5.66it/s]
Training:  51%|█████     | 11982/23436 [35:16<33:48,  5.65it/s]
Training:  51%|█████     | 11983/23436 [35:16<33:47,  5.65it/s]
Training:  51%|█████     | 11984/23436 [35:16<33:45,  5.65it/s]
Training:  51%|█████     | 11985/23436 [35:16<33:41,  5.66it/s]
Training:  51%|█████     | 11986/23436 [35:16<33:39,  5.67it/s]
Training:  51%|█████     | 11987/23436 [35:16<33:44,  5.65it/s]
Training:  51%|█████     | 11988/23436 [35:17<33:47,  5.65it/s]
Training:  51%|█████     | 11989/23436 [35:17<33:46,  5.65it/s]
Training:  51%|█████     | 11990/23436 [35:17<33:46,  5.65it/s]
Training:  51%|█████     | 11991/23436 [35:17<33:45,  5.65it/s]
Training:  51%|█████     | 11992/23436 [35:17<33:39,  5.67it/s]
Training:  51%|█████     | 11993/23436 [35:17<33:31,  5.69it/s]
Training:  51%|█████     | 11994/23436 [35:18<33:38,  5.67it/s]
Training:  51%|█████     | 11995/23436 [35:18<33:41,  5.66it/s]
Training:  51%|█████     | 11996/23436 [35:18<33:41,  5.66it/s]
Training:  51%|█████     | 11997/23436 [35:18<33:44,  5.65it/s]
Training:  51%|█████     | 11998/23436 [35:18<33:40,  5.66it/s]
Training:  51%|█████     | 11999/23436 [35:19<33:35,  5.67it/s]
Training:  51%|█████     | 12000/23436 [35:19<33:33,  5.68it/s]
Training:  51%|█████     | 12001/23436 [35:19<33:38,  5.66it/s]
Training:  51%|█████     | 12002/23436 [35:19<33:44,  5.65it/s]
Training:  51%|█████     | 12003/23436 [35:19<33:42,  5.65it/s]
Training:  51%|█████     | 12004/23436 [35:19<33:43,  5.65it/s]
Training:  51%|█████     | 12005/23436 [35:20<33:40,  5.66it/s]
Training:  51%|█████     | 12006/23436 [35:20<33:36,  5.67it/s]
Training:  51%|█████     | 12007/23436 [35:20<33:35,  5.67it/s]
Training:  51%|█████     | 12008/23436 [35:20<33:33,  5.68it/s]
Training:  51%|█████     | 12009/23436 [35:20<33:37,  5.66it/s]
Training:  51%|█████     | 12010/23436 [35:20<33:38,  5.66it/s]
Training:  51%|█████▏    | 12011/23436 [35:21<33:40,  5.65it/s]
Training:  51%|█████▏    | 12012/23436 [35:21<33:33,  5.67it/s]
Training:  51%|█████▏    | 12013/23436 [35:21<33:30,  5.68it/s]
Training:  51%|█████▏    | 12014/23436 [35:21<33:31,  5.68it/s]
Training:  51%|█████▏    | 12015/23436 [35:21<33:35,  5.67it/s]
Training:  51%|█████▏    | 12016/23436 [35:22<33:33,  5.67it/s]
Training:  51%|█████▏    | 12017/23436 [35:22<33:35,  5.67it/s]
Training:  51%|█████▏    | 12018/23436 [35:22<33:32,  5.67it/s]
Training:  51%|█████▏    | 12019/23436 [35:22<33:32,  5.67it/s]
Training:  51%|█████▏    | 12020/23436 [35:22<33:29,  5.68it/s]
Training:  51%|█████▏    | 12021/23436 [35:22<33:22,  5.70it/s]
Training:  51%|█████▏    | 12022/23436 [35:23<33:31,  5.67it/s]
Training:  51%|█████▏    | 12023/23436 [35:23<33:36,  5.66it/s]
Training:  51%|█████▏    | 12024/23436 [35:23<33:36,  5.66it/s]
Training:  51%|█████▏    | 12025/23436 [35:23<33:35,  5.66it/s]
Training:  51%|█████▏    | 12026/23436 [35:23<33:31,  5.67it/s]
Training:  51%|█████▏    | 12027/23436 [35:23<33:30,  5.67it/s]
Training:  51%|█████▏    | 12028/23436 [35:24<33:22,  5.70it/s]
Training:  51%|█████▏    | 12029/23436 [35:24<33:30,  5.67it/s]
Training:  51%|█████▏    | 12030/23436 [35:24<33:30,  5.67it/s]
Training:  51%|█████▏    | 12031/23436 [35:24<33:32,  5.67it/s]
Training:  51%|█████▏    | 12032/23436 [35:24<33:35,  5.66it/s]
Training:  51%|█████▏    | 12033/23436 [35:25<33:36,  5.66it/s]
Training:  51%|█████▏    | 12034/23436 [35:25<33:32,  5.67it/s]
Training:  51%|█████▏    | 12035/23436 [35:25<33:32,  5.67it/s]
Training:  51%|█████▏    | 12036/23436 [35:25<33:31,  5.67it/s]
Training:  51%|█████▏    | 12037/23436 [35:25<33:34,  5.66it/s]
Training:  51%|█████▏    | 12038/23436 [35:25<33:36,  5.65it/s]
Training:  51%|█████▏    | 12039/23436 [35:26<33:37,  5.65it/s]
Training:  51%|█████▏    | 12040/23436 [35:26<33:36,  5.65it/s]
Training:  51%|█████▏    | 12041/23436 [35:26<33:31,  5.67it/s]
Training:  51%|█████▏    | 12042/23436 [35:26<33:28,  5.67it/s]
Training:  51%|█████▏    | 12043/23436 [35:26<33:34,  5.66it/s]
Training:  51%|█████▏    | 12044/23436 [35:26<33:37,  5.65it/s]
Training:  51%|█████▏    | 12045/23436 [35:27<33:36,  5.65it/s]
Training:  51%|█████▏    | 12046/23436 [35:27<33:36,  5.65it/s]
Training:  51%|█████▏    | 12047/23436 [35:27<33:34,  5.65it/s]
Training:  51%|█████▏    | 12048/23436 [35:27<33:29,  5.67it/s]
Training:  51%|█████▏    | 12049/23436 [35:27<33:23,  5.68it/s]
Training:  51%|█████▏    | 12050/23436 [35:28<33:32,  5.66it/s]
Training:  51%|█████▏    | 12051/23436 [35:28<33:34,  5.65it/s]
Training:  51%|█████▏    | 12052/23436 [35:28<33:34,  5.65it/s]
Training:  51%|█████▏    | 12053/23436 [35:28<33:28,  5.67it/s]
Training:  51%|█████▏    | 12054/23436 [35:28<33:30,  5.66it/s]
Training:  51%|█████▏    | 12055/23436 [35:28<33:24,  5.68it/s]
Training:  51%|█████▏    | 12056/23436 [35:29<33:23,  5.68it/s]
Training:  51%|█████▏    | 12057/23436 [35:29<33:24,  5.68it/s]
Training:  51%|█████▏    | 12058/23436 [35:29<33:28,  5.67it/s]
Training:  51%|█████▏    | 12059/23436 [35:29<33:30,  5.66it/s]
Training:  51%|█████▏    | 12060/23436 [35:29<33:29,  5.66it/s]
Training:  51%|█████▏    | 12061/23436 [35:29<33:23,  5.68it/s]
Training:  51%|█████▏    | 12062/23436 [35:30<33:22,  5.68it/s]
Training:  51%|█████▏    | 12063/23436 [35:30<33:23,  5.68it/s]
Training:  51%|█████▏    | 12064/23436 [35:30<33:28,  5.66it/s]
Training:  51%|█████▏    | 12065/23436 [35:30<33:31,  5.65it/s]
Training:  51%|█████▏    | 12066/23436 [35:30<33:33,  5.65it/s]
Training:  51%|█████▏    | 12067/23436 [35:31<33:28,  5.66it/s]
Training:  51%|█████▏    | 12068/23436 [35:31<33:27,  5.66it/s]
Training:  51%|█████▏    | 12069/23436 [35:31<33:26,  5.66it/s]
Training:  52%|█████▏    | 12070/23436 [35:31<33:25,  5.67it/s]
Training:  52%|█████▏    | 12071/23436 [35:31<33:30,  5.65it/s]
Training:  52%|█████▏    | 12072/23436 [35:31<33:33,  5.64it/s]
Training:  52%|█████▏    | 12073/23436 [35:32<33:32,  5.65it/s]
Training:  52%|█████▏    | 12074/23436 [35:32<33:33,  5.64it/s]
Training:  52%|█████▏    | 12075/23436 [35:32<33:31,  5.65it/s]
Training:  52%|█████▏    | 12076/23436 [35:32<33:28,  5.66it/s]
Training:  52%|█████▏    | 12077/23436 [35:32<33:23,  5.67it/s]
Training:  52%|█████▏    | 12078/23436 [35:32<33:30,  5.65it/s]
Training:  52%|█████▏    | 12079/23436 [35:33<33:26,  5.66it/s]
Training:  52%|█████▏    | 12080/23436 [35:33<33:27,  5.66it/s]
Training:  52%|█████▏    | 12081/23436 [35:33<33:29,  5.65it/s]
Training:  52%|█████▏    | 12082/23436 [35:33<33:29,  5.65it/s]
Training:  52%|█████▏    | 12083/23436 [35:33<33:25,  5.66it/s]
Training:  52%|█████▏    | 12084/23436 [35:34<33:23,  5.67it/s]
Training:  52%|█████▏    | 12085/23436 [35:34<33:27,  5.66it/s]
Training:  52%|█████▏    | 12086/23436 [35:34<33:31,  5.64it/s]
Training:  52%|█████▏    | 12087/23436 [35:34<33:28,  5.65it/s]
Training:  52%|█████▏    | 12088/23436 [35:34<33:26,  5.65it/s]
Training:  52%|█████▏    | 12089/23436 [35:34<33:26,  5.65it/s]
Training:  52%|█████▏    | 12090/23436 [35:35<33:21,  5.67it/s]
Training:  52%|█████▏    | 12091/23436 [35:35<33:14,  5.69it/s]
Training:  52%|█████▏    | 12092/23436 [35:35<33:20,  5.67it/s]
Training:  52%|█████▏    | 12093/23436 [35:35<33:24,  5.66it/s]
Training:  52%|█████▏    | 12094/23436 [35:35<33:21,  5.67it/s]
Training:  52%|█████▏    | 12095/23436 [35:35<33:24,  5.66it/s]
Training:  52%|█████▏    | 12096/23436 [35:36<33:24,  5.66it/s]
Training:  52%|█████▏    | 12097/23436 [35:36<33:24,  5.66it/s]
Training:  52%|█████▏    | 12098/23436 [35:36<33:20,  5.67it/s]
Training:  52%|█████▏    | 12099/23436 [35:36<33:19,  5.67it/s]
Training:  52%|█████▏    | 12100/23436 [35:36<33:23,  5.66it/s]
Training:  52%|█████▏    | 12101/23436 [35:37<33:25,  5.65it/s]
Training:  52%|█████▏    | 12102/23436 [35:37<33:26,  5.65it/s]
Training:  52%|█████▏    | 12103/23436 [35:37<33:24,  5.65it/s]
Training:  52%|█████▏    | 12104/23436 [35:37<33:18,  5.67it/s]
Training:  52%|█████▏    | 12105/23436 [35:37<33:11,  5.69it/s]
Training:  52%|█████▏    | 12106/23436 [35:37<33:17,  5.67it/s]
Training:  52%|█████▏    | 12107/23436 [35:38<33:23,  5.66it/s]
Training:  52%|█████▏    | 12108/23436 [35:38<33:21,  5.66it/s]
Training:  52%|█████▏    | 12109/23436 [35:38<33:22,  5.66it/s]
Training:  52%|█████▏    | 12110/23436 [35:38<33:23,  5.65it/s]
Training:  52%|█████▏    | 12111/23436 [35:38<33:19,  5.66it/s]
Training:  52%|█████▏    | 12112/23436 [35:38<33:11,  5.69it/s]
Training:  52%|█████▏    | 12113/23436 [35:39<33:18,  5.67it/s]
Training:  52%|█████▏    | 12114/23436 [35:39<33:24,  5.65it/s]
Training:  52%|█████▏    | 12115/23436 [35:39<33:18,  5.67it/s]
Training:  52%|█████▏    | 12116/23436 [35:39<33:20,  5.66it/s]
Training:  52%|█████▏    | 12117/23436 [35:39<33:20,  5.66it/s]
Training:  52%|█████▏    | 12118/23436 [35:40<33:18,  5.66it/s]
Training:  52%|█████▏    | 12119/23436 [35:40<33:09,  5.69it/s]
Training:  52%|█████▏    | 12120/23436 [35:40<33:15,  5.67it/s]
Training:  52%|█████▏    | 12121/23436 [35:40<33:14,  5.67it/s]
Training:  52%|█████▏    | 12122/23436 [35:40<33:17,  5.66it/s]
Training:  52%|█████▏    | 12123/23436 [35:40<33:19,  5.66it/s]
Training:  52%|█████▏    | 12124/23436 [35:41<33:20,  5.65it/s]
Training:  52%|█████▏    | 12125/23436 [35:41<33:14,  5.67it/s]
Training:  52%|█████▏    | 12126/23436 [35:41<33:07,  5.69it/s]
Training:  52%|█████▏    | 12127/23436 [35:41<33:12,  5.68it/s]
Training:  52%|█████▏    | 12128/23436 [35:41<33:13,  5.67it/s]
Training:  52%|█████▏    | 12129/23436 [35:41<33:16,  5.66it/s]
Training:  52%|█████▏    | 12130/23436 [35:42<33:18,  5.66it/s]
Training:  52%|█████▏    | 12131/23436 [35:42<33:18,  5.66it/s]
Training:  52%|█████▏    | 12132/23436 [35:42<33:14,  5.67it/s]
Training:  52%|█████▏    | 12133/23436 [35:42<33:11,  5.67it/s]
Training:  52%|█████▏    | 12134/23436 [35:42<33:12,  5.67it/s]
Training:  52%|█████▏    | 12135/23436 [35:43<33:11,  5.68it/s]
Training:  52%|█████▏    | 12136/23436 [35:43<33:13,  5.67it/s]
Training:  52%|█████▏    | 12137/23436 [35:43<33:15,  5.66it/s]
Training:  52%|█████▏    | 12138/23436 [35:43<33:17,  5.66it/s]
Training:  52%|█████▏    | 12139/23436 [35:43<33:11,  5.67it/s]
Training:  52%|█████▏    | 12140/23436 [35:43<33:10,  5.67it/s]
Training:  52%|█████▏    | 12141/23436 [35:44<33:16,  5.66it/s]
Training:  52%|█████▏    | 12142/23436 [35:44<33:22,  5.64it/s]
Training:  52%|█████▏    | 12143/23436 [35:44<33:21,  5.64it/s]
Training:  52%|█████▏    | 12144/23436 [35:44<33:19,  5.65it/s]
Training:  52%|█████▏    | 12145/23436 [35:44<33:19,  5.65it/s]
Training:  52%|█████▏    | 12146/23436 [35:44<33:15,  5.66it/s]
Training:  52%|█████▏    | 12147/23436 [35:45<33:09,  5.67it/s]
Training:  52%|█████▏    | 12148/23436 [35:45<33:13,  5.66it/s]
Training:  52%|█████▏    | 12149/23436 [35:45<33:15,  5.66it/s]
Training:  52%|█████▏    | 12150/23436 [35:45<33:16,  5.65it/s]
Training:  52%|█████▏    | 12151/23436 [35:45<33:17,  5.65it/s]
Training:  52%|█████▏    | 12152/23436 [35:46<33:18,  5.65it/s]
Training:  52%|█████▏    | 12153/23436 [35:46<33:13,  5.66it/s]
Training:  52%|█████▏    | 12154/23436 [35:46<33:05,  5.68it/s]
Training:  52%|█████▏    | 12155/23436 [35:46<33:05,  5.68it/s]
Training:  52%|█████▏    | 12156/23436 [35:46<33:08,  5.67it/s]
Training:  52%|█████▏    | 12157/23436 [35:46<33:07,  5.67it/s]
Training:  52%|█████▏    | 12158/23436 [35:47<33:11,  5.66it/s]
Training:  52%|█████▏    | 12159/23436 [35:47<33:10,  5.67it/s]
Training:  52%|█████▏    | 12160/23436 [35:47<33:06,  5.68it/s]
Training:  52%|█████▏    | 12161/23436 [35:47<33:06,  5.68it/s]
Training:  52%|█████▏    | 12162/23436 [35:47<33:13,  5.65it/s]
Training:  52%|█████▏    | 12163/23436 [35:47<33:11,  5.66it/s]
Training:  52%|█████▏    | 12164/23436 [35:48<33:07,  5.67it/s]
Training:  52%|█████▏    | 12165/23436 [35:48<33:10,  5.66it/s]
Training:  52%|█████▏    | 12166/23436 [35:48<33:11,  5.66it/s]
Training:  52%|█████▏    | 12167/23436 [35:48<33:10,  5.66it/s]
Training:  52%|█████▏    | 12168/23436 [35:48<33:04,  5.68it/s]
Training:  52%|█████▏    | 12169/23436 [35:49<33:08,  5.67it/s]
Training:  52%|█████▏    | 12170/23436 [35:49<33:14,  5.65it/s]
Training:  52%|█████▏    | 12171/23436 [35:49<33:14,  5.65it/s]
Training:  52%|█████▏    | 12172/23436 [35:49<33:14,  5.65it/s]
Training:  52%|█████▏    | 12173/23436 [35:49<33:15,  5.65it/s]
Training:  52%|█████▏    | 12174/23436 [35:49<33:10,  5.66it/s]
Training:  52%|█████▏    | 12175/23436 [35:50<33:02,  5.68it/s]
Training:  52%|█████▏    | 12176/23436 [35:50<33:08,  5.66it/s]
Training:  52%|█████▏    | 12177/23436 [35:50<33:06,  5.67it/s]
Training:  52%|█████▏    | 12178/23436 [35:50<33:09,  5.66it/s]
Training:  52%|█████▏    | 12179/23436 [35:50<33:12,  5.65it/s]
Training:  52%|█████▏    | 12180/23436 [35:50<33:12,  5.65it/s]
Training:  52%|█████▏    | 12181/23436 [35:51<33:07,  5.66it/s]
Training:  52%|█████▏    | 12182/23436 [35:51<33:02,  5.68it/s]
Training:  52%|█████▏    | 12183/23436 [35:51<33:08,  5.66it/s]
Training:  52%|█████▏    | 12184/23436 [35:51<33:06,  5.66it/s]
Training:  52%|█████▏    | 12185/23436 [35:51<33:08,  5.66it/s]
Training:  52%|█████▏    | 12186/23436 [35:52<33:09,  5.65it/s]
Training:  52%|█████▏    | 12187/23436 [35:52<33:04,  5.67it/s]
Training:  52%|█████▏    | 12188/23436 [35:52<33:02,  5.67it/s]
Training:  52%|█████▏    | 12189/23436 [35:52<32:57,  5.69it/s]
Training:  52%|█████▏    | 12190/23436 [35:52<32:58,  5.68it/s]
Training:  52%|█████▏    | 12191/23436 [35:52<33:04,  5.67it/s]
Training:  52%|█████▏    | 12192/23436 [35:53<33:01,  5.67it/s]
Training:  52%|█████▏    | 12193/23436 [35:53<33:03,  5.67it/s]
Training:  52%|█████▏    | 12194/23436 [35:53<33:06,  5.66it/s]
Training:  52%|█████▏    | 12195/23436 [35:53<33:03,  5.67it/s]
Training:  52%|█████▏    | 12196/23436 [35:53<32:53,  5.69it/s]
Training:  52%|█████▏    | 12197/23436 [35:53<33:01,  5.67it/s]
Training:  52%|█████▏    | 12198/23436 [35:54<33:09,  5.65it/s]
Training:  52%|█████▏    | 12199/23436 [35:54<33:09,  5.65it/s]
Training:  52%|█████▏    | 12200/23436 [35:54<33:08,  5.65it/s]
Training:  52%|█████▏    | 12201/23436 [35:54<33:00,  5.67it/s]
Training:  52%|█████▏    | 12202/23436 [35:54<32:58,  5.68it/s]
Training:  52%|█████▏    | 12203/23436 [35:55<32:56,  5.68it/s]
Training:  52%|█████▏    | 12204/23436 [35:55<33:02,  5.67it/s]
Training:  52%|█████▏    | 12205/23436 [35:55<33:01,  5.67it/s]
Training:  52%|█████▏    | 12206/23436 [35:55<33:03,  5.66it/s]
Training:  52%|█████▏    | 12207/23436 [35:55<33:02,  5.66it/s]
Training:  52%|█████▏    | 12208/23436 [35:55<33:03,  5.66it/s]
Training:  52%|█████▏    | 12209/23436 [35:56<32:59,  5.67it/s]
Training:  52%|█████▏    | 12210/23436 [35:56<32:59,  5.67it/s]
Training:  52%|█████▏    | 12211/23436 [35:56<33:02,  5.66it/s]
Training:  52%|█████▏    | 12212/23436 [35:56<33:01,  5.66it/s]
Training:  52%|█████▏    | 12213/23436 [35:56<33:01,  5.66it/s]
Training:  52%|█████▏    | 12214/23436 [35:56<33:04,  5.66it/s]
Training:  52%|█████▏    | 12215/23436 [35:57<33:02,  5.66it/s]
Training:  52%|█████▏    | 12216/23436 [35:57<33:01,  5.66it/s]
Training:  52%|█████▏    | 12217/23436 [35:57<33:00,  5.66it/s]
Training:  52%|█████▏    | 12218/23436 [35:57<33:04,  5.65it/s]
Training:  52%|█████▏    | 12219/23436 [35:57<33:06,  5.65it/s]
Training:  52%|█████▏    | 12220/23436 [35:58<33:03,  5.65it/s]
Training:  52%|█████▏    | 12221/23436 [35:58<33:05,  5.65it/s]
Training:  52%|█████▏    | 12222/23436 [35:58<33:05,  5.65it/s]
Training:  52%|█████▏    | 12223/23436 [35:58<32:58,  5.67it/s]
Training:  52%|█████▏    | 12224/23436 [35:58<32:50,  5.69it/s]
Training:  52%|█████▏    | 12225/23436 [35:58<32:58,  5.67it/s]
Training:  52%|█████▏    | 12226/23436 [35:59<33:02,  5.66it/s]
Training:  52%|█████▏    | 12227/23436 [35:59<33:03,  5.65it/s]
Training:  52%|█████▏    | 12228/23436 [35:59<33:04,  5.65it/s]
Training:  52%|█████▏    | 12229/23436 [35:59<32:59,  5.66it/s]
Training:  52%|█████▏    | 12230/23436 [35:59<32:55,  5.67it/s]
Training:  52%|█████▏    | 12231/23436 [35:59<32:55,  5.67it/s]
Training:  52%|█████▏    | 12232/23436 [36:00<33:00,  5.66it/s]
Training:  52%|█████▏    | 12233/23436 [36:00<33:05,  5.64it/s]
Training:  52%|█████▏    | 12234/23436 [36:00<33:05,  5.64it/s]
Training:  52%|█████▏    | 12235/23436 [36:00<33:03,  5.65it/s]
Training:  52%|█████▏    | 12236/23436 [36:00<32:58,  5.66it/s]
Training:  52%|█████▏    | 12237/23436 [36:01<32:55,  5.67it/s]
Training:  52%|█████▏    | 12238/23436 [36:01<32:50,  5.68it/s]
Training:  52%|█████▏    | 12239/23436 [36:01<32:56,  5.66it/s]
Training:  52%|█████▏    | 12240/23436 [36:01<32:54,  5.67it/s]
Training:  52%|█████▏    | 12241/23436 [36:01<32:57,  5.66it/s]
Training:  52%|█████▏    | 12242/23436 [36:01<32:58,  5.66it/s]
Training:  52%|█████▏    | 12243/23436 [36:02<33:00,  5.65it/s]
Training:  52%|█████▏    | 12244/23436 [36:02<32:55,  5.67it/s]
Training:  52%|█████▏    | 12245/23436 [36:02<32:48,  5.69it/s]
Training:  52%|█████▏    | 12246/23436 [36:02<32:54,  5.67it/s]
Training:  52%|█████▏    | 12247/23436 [36:02<32:54,  5.67it/s]
Training:  52%|█████▏    | 12248/23436 [36:02<32:55,  5.66it/s]
Training:  52%|█████▏    | 12249/23436 [36:03<32:58,  5.66it/s]
Training:  52%|█████▏    | 12250/23436 [36:03<32:56,  5.66it/s]
Training:  52%|█████▏    | 12251/23436 [36:03<32:53,  5.67it/s]
Training:  52%|█████▏    | 12252/23436 [36:03<32:51,  5.67it/s]
Training:  52%|█████▏    | 12253/23436 [36:03<32:56,  5.66it/s]
Training:  52%|█████▏    | 12254/23436 [36:04<32:56,  5.66it/s]
Training:  52%|█████▏    | 12255/23436 [36:04<32:55,  5.66it/s]
Training:  52%|█████▏    | 12256/23436 [36:04<32:57,  5.65it/s]
Training:  52%|█████▏    | 12257/23436 [36:04<32:55,  5.66it/s]
Training:  52%|█████▏    | 12258/23436 [36:04<32:51,  5.67it/s]
Training:  52%|█████▏    | 12259/23436 [36:04<32:45,  5.69it/s]
Training:  52%|█████▏    | 12260/23436 [36:05<32:52,  5.67it/s]
Training:  52%|█████▏    | 12261/23436 [36:05<32:56,  5.65it/s]
Training:  52%|█████▏    | 12262/23436 [36:05<32:56,  5.65it/s]
Training:  52%|█████▏    | 12263/23436 [36:05<32:57,  5.65it/s]
Training:  52%|█████▏    | 12264/23436 [36:05<32:51,  5.67it/s]
Training:  52%|█████▏    | 12265/23436 [36:06<32:52,  5.66it/s]
Training:  52%|█████▏    | 12266/23436 [36:06<32:50,  5.67it/s]
Training:  52%|█████▏    | 12267/23436 [36:06<32:54,  5.66it/s]
Training:  52%|█████▏    | 12268/23436 [36:06<32:49,  5.67it/s]
Training:  52%|█████▏    | 12269/23436 [36:06<32:52,  5.66it/s]
Training:  52%|█████▏    | 12270/23436 [36:06<32:53,  5.66it/s]
Training:  52%|█████▏    | 12271/23436 [36:07<32:49,  5.67it/s]
Training:  52%|█████▏    | 12272/23436 [36:07<32:45,  5.68it/s]
Training:  52%|█████▏    | 12273/23436 [36:07<32:40,  5.69it/s]
Training:  52%|█████▏    | 12274/23436 [36:07<32:47,  5.67it/s]
Training:  52%|█████▏    | 12275/23436 [36:07<32:50,  5.66it/s]
Training:  52%|█████▏    | 12276/23436 [36:07<32:52,  5.66it/s]
Training:  52%|█████▏    | 12277/23436 [36:08<32:53,  5.66it/s]
Training:  52%|█████▏    | 12278/23436 [36:08<32:53,  5.65it/s]
Training:  52%|█████▏    | 12279/23436 [36:08<32:48,  5.67it/s]
Training:  52%|█████▏    | 12280/23436 [36:08<32:40,  5.69it/s]
Training:  52%|█████▏    | 12281/23436 [36:08<32:47,  5.67it/s]
Training:  52%|█████▏    | 12282/23436 [36:09<32:53,  5.65it/s]
Training:  52%|█████▏    | 12283/23436 [36:09<32:52,  5.65it/s]
Training:  52%|█████▏    | 12284/23436 [36:09<32:53,  5.65it/s]
Training:  52%|█████▏    | 12285/23436 [36:09<32:53,  5.65it/s]
Training:  52%|█████▏    | 12286/23436 [36:09<32:50,  5.66it/s]
Training:  52%|█████▏    | 12287/23436 [36:09<32:41,  5.68it/s]
Training:  52%|█████▏    | 12288/23436 [36:10<32:42,  5.68it/s]
Training:  52%|█████▏    | 12289/23436 [36:10<32:45,  5.67it/s]
Training:  52%|█████▏    | 12290/23436 [36:10<32:48,  5.66it/s]
Training:  52%|█████▏    | 12291/23436 [36:10<32:50,  5.66it/s]
Training:  52%|█████▏    | 12292/23436 [36:10<32:51,  5.65it/s]
Training:  52%|█████▏    | 12293/23436 [36:10<32:46,  5.67it/s]
Training:  52%|█████▏    | 12294/23436 [36:11<32:46,  5.67it/s]
Training:  52%|█████▏    | 12295/23436 [36:11<32:51,  5.65it/s]
Training:  52%|█████▏    | 12296/23436 [36:11<32:54,  5.64it/s]
Training:  52%|█████▏    | 12297/23436 [36:11<32:54,  5.64it/s]
Training:  52%|█████▏    | 12298/23436 [36:11<32:54,  5.64it/s]
Training:  52%|█████▏    | 12299/23436 [36:12<32:50,  5.65it/s]
Training:  52%|█████▏    | 12300/23436 [36:12<32:45,  5.66it/s]
Training:  52%|█████▏    | 12301/23436 [36:12<32:45,  5.66it/s]
Training:  52%|█████▏    | 12302/23436 [36:12<32:49,  5.65it/s]
Training:  52%|█████▏    | 12303/23436 [36:12<32:51,  5.65it/s]
Training:  53%|█████▎    | 12304/23436 [36:12<32:51,  5.65it/s]
Training:  53%|█████▎    | 12305/23436 [36:13<32:51,  5.65it/s]
Training:  53%|█████▎    | 12306/23436 [36:13<32:52,  5.64it/s]
Training:  53%|█████▎    | 12307/23436 [36:13<32:42,  5.67it/s]
Training:  53%|█████▎    | 12308/23436 [36:13<32:35,  5.69it/s]
Training:  53%|█████▎    | 12309/23436 [36:13<32:43,  5.67it/s]
Training:  53%|█████▎    | 12310/23436 [36:13<32:43,  5.67it/s]
Training:  53%|█████▎    | 12311/23436 [36:14<32:39,  5.68it/s]
Training:  53%|█████▎    | 12312/23436 [36:14<32:41,  5.67it/s]
Training:  53%|█████▎    | 12313/23436 [36:14<32:37,  5.68it/s]
Training:  53%|█████▎    | 12314/23436 [36:14<32:36,  5.68it/s]
Training:  53%|█████▎    | 12315/23436 [36:14<32:31,  5.70it/s]
Training:  53%|█████▎    | 12316/23436 [36:15<32:39,  5.68it/s]
Training:  53%|█████▎    | 12317/23436 [36:15<32:44,  5.66it/s]
Training:  53%|█████▎    | 12318/23436 [36:15<32:45,  5.66it/s]
Training:  53%|█████▎    | 12319/23436 [36:15<32:45,  5.66it/s]
Training:  53%|█████▎    | 12320/23436 [36:15<32:38,  5.68it/s]
Training:  53%|█████▎    | 12321/23436 [36:15<32:35,  5.68it/s]
Training:  53%|█████▎    | 12322/23436 [36:16<32:32,  5.69it/s]
Training:  53%|█████▎    | 12323/23436 [36:16<32:39,  5.67it/s]
Training:  53%|█████▎    | 12324/23436 [36:16<32:43,  5.66it/s]
Training:  53%|█████▎    | 12325/23436 [36:16<32:42,  5.66it/s]
Training:  53%|█████▎    | 12326/23436 [36:16<32:43,  5.66it/s]
Training:  53%|█████▎    | 12327/23436 [36:16<32:45,  5.65it/s]
Training:  53%|█████▎    | 12328/23436 [36:17<32:39,  5.67it/s]
Training:  53%|█████▎    | 12329/23436 [36:17<32:37,  5.67it/s]
Training:  53%|█████▎    | 12330/23436 [36:17<32:43,  5.66it/s]
Training:  53%|█████▎    | 12331/23436 [36:17<32:47,  5.65it/s]
Training:  53%|█████▎    | 12332/23436 [36:17<32:45,  5.65it/s]
Training:  53%|█████▎    | 12333/23436 [36:18<32:45,  5.65it/s]
Training:  53%|█████▎    | 12334/23436 [36:18<32:45,  5.65it/s]
Training:  53%|█████▎    | 12335/23436 [36:18<32:33,  5.68it/s]
Training:  53%|█████▎    | 12336/23436 [36:18<32:27,  5.70it/s]
Training:  53%|█████▎    | 12337/23436 [36:18<32:30,  5.69it/s]
Training:  53%|█████▎    | 12338/23436 [36:18<32:37,  5.67it/s]
Training:  53%|█████▎    | 12339/23436 [36:19<32:38,  5.67it/s]
Training:  53%|█████▎    | 12340/23436 [36:19<32:36,  5.67it/s]
Training:  53%|█████▎    | 12341/23436 [36:19<32:37,  5.67it/s]
Training:  53%|█████▎    | 12342/23436 [36:19<32:35,  5.67it/s]
Training:  53%|█████▎    | 12343/23436 [36:19<32:33,  5.68it/s]
Training:  53%|█████▎    | 12344/23436 [36:19<32:33,  5.68it/s]
Training:  53%|█████▎    | 12345/23436 [36:20<32:38,  5.66it/s]
Training:  53%|█████▎    | 12346/23436 [36:20<32:39,  5.66it/s]
Training:  53%|█████▎    | 12347/23436 [36:20<32:42,  5.65it/s]
Training:  53%|█████▎    | 12348/23436 [36:20<32:41,  5.65it/s]
Training:  53%|█████▎    | 12349/23436 [36:20<32:39,  5.66it/s]
Training:  53%|█████▎    | 12350/23436 [36:21<32:38,  5.66it/s]
Training:  53%|█████▎    | 12351/23436 [36:21<32:39,  5.66it/s]
Training:  53%|█████▎    | 12352/23436 [36:21<32:42,  5.65it/s]
Training:  53%|█████▎    | 12353/23436 [36:21<32:43,  5.65it/s]
Training:  53%|█████▎    | 12354/23436 [36:21<32:44,  5.64it/s]
Training:  53%|█████▎    | 12355/23436 [36:21<32:43,  5.64it/s]
Training:  53%|█████▎    | 12356/23436 [36:22<32:38,  5.66it/s]
Training:  53%|█████▎    | 12357/23436 [36:22<32:35,  5.67it/s]
Training:  53%|█████▎    | 12358/23436 [36:22<32:34,  5.67it/s]
Training:  53%|█████▎    | 12359/23436 [36:22<32:37,  5.66it/s]
Training:  53%|█████▎    | 12360/23436 [36:22<32:38,  5.66it/s]
Training:  53%|█████▎    | 12361/23436 [36:22<32:41,  5.65it/s]
Training:  53%|█████▎    | 12362/23436 [36:23<32:34,  5.67it/s]
Training:  53%|█████▎    | 12363/23436 [36:23<32:32,  5.67it/s]
Training:  53%|█████▎    | 12364/23436 [36:23<32:30,  5.68it/s]
Training:  53%|█████▎    | 12365/23436 [36:23<32:33,  5.67it/s]
Training:  53%|█████▎    | 12366/23436 [36:23<32:38,  5.65it/s]
Training:  53%|█████▎    | 12367/23436 [36:24<32:37,  5.66it/s]
Training:  53%|█████▎    | 12368/23436 [36:24<32:37,  5.65it/s]
Training:  53%|█████▎    | 12369/23436 [36:24<32:37,  5.65it/s]
Training:  53%|█████▎    | 12370/23436 [36:24<32:34,  5.66it/s]
Training:  53%|█████▎    | 12371/23436 [36:24<32:25,  5.69it/s]
Training:  53%|█████▎    | 12372/23436 [36:24<32:32,  5.67it/s]
Training:  53%|█████▎    | 12373/23436 [36:25<32:36,  5.65it/s]
Training:  53%|█████▎    | 12374/23436 [36:25<32:39,  5.65it/s]
Training:  53%|█████▎    | 12375/23436 [36:25<32:37,  5.65it/s]
Training:  53%|█████▎    | 12376/23436 [36:25<32:38,  5.65it/s]
Training:  53%|█████▎    | 12377/23436 [36:25<32:33,  5.66it/s]
Training:  53%|█████▎    | 12378/23436 [36:25<32:27,  5.68it/s]
Training:  53%|█████▎    | 12379/23436 [36:26<32:33,  5.66it/s]
Training:  53%|█████▎    | 12380/23436 [36:26<32:31,  5.67it/s]
Training:  53%|█████▎    | 12381/23436 [36:26<32:32,  5.66it/s]
Training:  53%|█████▎    | 12382/23436 [36:26<32:36,  5.65it/s]
Training:  53%|█████▎    | 12383/23436 [36:26<32:36,  5.65it/s]
Training:  53%|█████▎    | 12384/23436 [36:27<32:32,  5.66it/s]
Training:  53%|█████▎    | 12385/23436 [36:27<32:31,  5.66it/s]
Training:  53%|█████▎    | 12386/23436 [36:27<32:32,  5.66it/s]
Training:  53%|█████▎    | 12387/23436 [36:27<32:35,  5.65it/s]
Training:  53%|█████▎    | 12388/23436 [36:27<32:37,  5.64it/s]
Training:  53%|█████▎    | 12389/23436 [36:27<32:38,  5.64it/s]
Training:  53%|█████▎    | 12390/23436 [36:28<32:31,  5.66it/s]
Training:  53%|█████▎    | 12391/23436 [36:28<32:26,  5.67it/s]
Training:  53%|█████▎    | 12392/23436 [36:28<32:24,  5.68it/s]
Training:  53%|█████▎    | 12393/23436 [36:28<32:30,  5.66it/s]
Training:  53%|█████▎    | 12394/23436 [36:28<32:34,  5.65it/s]
Training:  53%|█████▎    | 12395/23436 [36:28<32:32,  5.66it/s]
Training:  53%|█████▎    | 12396/23436 [36:29<32:27,  5.67it/s]
Training:  53%|█████▎    | 12397/23436 [36:29<32:28,  5.67it/s]
Training:  53%|█████▎    | 12398/23436 [36:29<32:24,  5.68it/s]
Training:  53%|█████▎    | 12399/23436 [36:29<32:19,  5.69it/s]
Training:  53%|█████▎    | 12400/23436 [36:29<32:24,  5.67it/s]
Training:  53%|█████▎    | 12401/23436 [36:30<32:29,  5.66it/s]
Training:  53%|█████▎    | 12402/23436 [36:30<32:31,  5.65it/s]
Training:  53%|█████▎    | 12403/23436 [36:30<32:29,  5.66it/s]
Training:  53%|█████▎    | 12404/23436 [36:30<32:23,  5.68it/s]
Training:  53%|█████▎    | 12405/23436 [36:30<32:24,  5.67it/s]
Training:  53%|█████▎    | 12406/23436 [36:30<32:21,  5.68it/s]
Training:  53%|█████▎    | 12407/23436 [36:31<32:21,  5.68it/s]
Training:  53%|█████▎    | 12408/23436 [36:31<32:22,  5.68it/s]
Training:  53%|█████▎    | 12409/23436 [36:31<32:20,  5.68it/s]
Training:  53%|█████▎    | 12410/23436 [36:31<32:26,  5.67it/s]
Training:  53%|█████▎    | 12411/23436 [36:31<32:26,  5.67it/s]
Training:  53%|█████▎    | 12412/23436 [36:31<32:18,  5.69it/s]
Training:  53%|█████▎    | 12413/23436 [36:32<32:18,  5.69it/s]
Training:  53%|█████▎    | 12414/23436 [36:32<32:24,  5.67it/s]
Training:  53%|█████▎    | 12415/23436 [36:32<32:22,  5.67it/s]
Training:  53%|█████▎    | 12416/23436 [36:32<32:24,  5.67it/s]
Training:  53%|█████▎    | 12417/23436 [36:32<32:26,  5.66it/s]
Training:  53%|█████▎    | 12418/23436 [36:33<32:26,  5.66it/s]
Training:  53%|█████▎    | 12419/23436 [36:33<32:24,  5.67it/s]
Training:  53%|█████▎    | 12420/23436 [36:33<32:22,  5.67it/s]
Training:  53%|█████▎    | 12421/23436 [36:33<32:27,  5.66it/s]
Training:  53%|█████▎    | 12422/23436 [36:33<32:30,  5.65it/s]
Training:  53%|█████▎    | 12423/23436 [36:33<32:29,  5.65it/s]
Training:  53%|█████▎    | 12424/23436 [36:34<32:28,  5.65it/s]
Training:  53%|█████▎    | 12425/23436 [36:34<32:28,  5.65it/s]
Training:  53%|█████▎    | 12426/23436 [36:34<32:23,  5.66it/s]
Training:  53%|█████▎    | 12427/23436 [36:34<32:24,  5.66it/s]
Training:  53%|█████▎    | 12428/23436 [36:34<32:27,  5.65it/s]
Training:  53%|█████▎    | 12429/23436 [36:34<32:30,  5.64it/s]
Training:  53%|█████▎    | 12430/23436 [36:35<32:31,  5.64it/s]
Training:  53%|█████▎    | 12431/23436 [36:35<32:30,  5.64it/s]
Training:  53%|█████▎    | 12432/23436 [36:35<32:29,  5.64it/s]
Training:  53%|█████▎    | 12433/23436 [36:35<32:24,  5.66it/s]
Training:  53%|█████▎    | 12434/23436 [36:35<32:23,  5.66it/s]
Training:  53%|█████▎    | 12435/23436 [36:36<32:27,  5.65it/s]
Training:  53%|█████▎    | 12436/23436 [36:36<32:30,  5.64it/s]
Training:  53%|█████▎    | 12437/23436 [36:36<32:29,  5.64it/s]
Training:  53%|█████▎    | 12438/23436 [36:36<32:29,  5.64it/s]
Training:  53%|█████▎    | 12439/23436 [36:36<32:27,  5.65it/s]
Training:  53%|█████▎    | 12440/23436 [36:36<32:22,  5.66it/s]
Training:  53%|█████▎    | 12441/23436 [36:37<32:19,  5.67it/s]
Training:  53%|█████▎    | 12442/23436 [36:37<32:23,  5.66it/s]
Training:  53%|█████▎    | 12443/23436 [36:37<32:22,  5.66it/s]
Training:  53%|█████▎    | 12444/23436 [36:37<32:23,  5.66it/s]
Training:  53%|█████▎    | 12445/23436 [36:37<32:23,  5.65it/s]
Training:  53%|█████▎    | 12446/23436 [36:37<32:24,  5.65it/s]
Training:  53%|█████▎    | 12447/23436 [36:38<32:20,  5.66it/s]
Training:  53%|█████▎    | 12448/23436 [36:38<32:18,  5.67it/s]
Training:  53%|█████▎    | 12449/23436 [36:38<32:21,  5.66it/s]
Training:  53%|█████▎    | 12450/23436 [36:38<32:25,  5.65it/s]
Training:  53%|█████▎    | 12451/23436 [36:38<32:24,  5.65it/s]
Training:  53%|█████▎    | 12452/23436 [36:39<32:24,  5.65it/s]
Training:  53%|█████▎    | 12453/23436 [36:39<32:24,  5.65it/s]
Training:  53%|█████▎    | 12454/23436 [36:39<32:18,  5.66it/s]
Training:  53%|█████▎    | 12455/23436 [36:39<32:12,  5.68it/s]
Training:  53%|█████▎    | 12456/23436 [36:39<32:18,  5.66it/s]
Training:  53%|█████▎    | 12457/23436 [36:39<32:24,  5.65it/s]
Training:  53%|█████▎    | 12458/23436 [36:40<32:24,  5.65it/s]
Training:  53%|█████▎    | 12459/23436 [36:40<32:23,  5.65it/s]
Training:  53%|█████▎    | 12460/23436 [36:40<32:17,  5.67it/s]
Training:  53%|█████▎    | 12461/23436 [36:40<32:14,  5.67it/s]
Training:  53%|█████▎    | 12462/23436 [36:40<32:08,  5.69it/s]
Training:  53%|█████▎    | 12463/23436 [36:40<32:13,  5.67it/s]
Training:  53%|█████▎    | 12464/23436 [36:41<32:19,  5.66it/s]
Training:  53%|█████▎    | 12465/23436 [36:41<32:21,  5.65it/s]
Training:  53%|█████▎    | 12466/23436 [36:41<32:22,  5.65it/s]
Training:  53%|█████▎    | 12467/23436 [36:41<32:22,  5.65it/s]
Training:  53%|█████▎    | 12468/23436 [36:41<32:14,  5.67it/s]
Training:  53%|█████▎    | 12469/23436 [36:42<32:13,  5.67it/s]
Training:  53%|█████▎    | 12470/23436 [36:42<32:13,  5.67it/s]
Training:  53%|█████▎    | 12471/23436 [36:42<32:18,  5.66it/s]
Training:  53%|█████▎    | 12472/23436 [36:42<32:17,  5.66it/s]
Training:  53%|█████▎    | 12473/23436 [36:42<32:18,  5.66it/s]
Training:  53%|█████▎    | 12474/23436 [36:42<32:18,  5.65it/s]
Training:  53%|█████▎    | 12475/23436 [36:43<32:16,  5.66it/s]
Training:  53%|█████▎    | 12476/23436 [36:43<32:13,  5.67it/s]
Training:  53%|█████▎    | 12477/23436 [36:43<32:16,  5.66it/s]
Training:  53%|█████▎    | 12478/23436 [36:43<32:20,  5.65it/s]
Training:  53%|█████▎    | 12479/23436 [36:43<32:19,  5.65it/s]
Training:  53%|█████▎    | 12480/23436 [36:43<32:20,  5.65it/s]
Training:  53%|█████▎    | 12481/23436 [36:44<32:19,  5.65it/s]
Training:  53%|█████▎    | 12482/23436 [36:44<32:14,  5.66it/s]
Training:  53%|█████▎    | 12483/23436 [36:44<32:09,  5.68it/s]
Training:  53%|█████▎    | 12484/23436 [36:44<32:14,  5.66it/s]
Training:  53%|█████▎    | 12485/23436 [36:44<32:18,  5.65it/s]
Training:  53%|█████▎    | 12486/23436 [36:45<32:18,  5.65it/s]
Training:  53%|█████▎    | 12487/23436 [36:45<32:18,  5.65it/s]
Training:  53%|█████▎    | 12488/23436 [36:45<32:16,  5.65it/s]
Training:  53%|█████▎    | 12489/23436 [36:45<32:13,  5.66it/s]
Training:  53%|█████▎    | 12490/23436 [36:45<32:11,  5.67it/s]
Training:  53%|█████▎    | 12491/23436 [36:45<32:10,  5.67it/s]
Training:  53%|█████▎    | 12492/23436 [36:46<32:14,  5.66it/s]
Training:  53%|█████▎    | 12493/23436 [36:46<32:09,  5.67it/s]
Training:  53%|█████▎    | 12494/23436 [36:46<32:12,  5.66it/s]
Training:  53%|█████▎    | 12495/23436 [36:46<32:13,  5.66it/s]
Training:  53%|█████▎    | 12496/23436 [36:46<32:09,  5.67it/s]
Training:  53%|█████▎    | 12497/23436 [36:46<32:03,  5.69it/s]
Training:  53%|█████▎    | 12498/23436 [36:47<32:06,  5.68it/s]
Training:  53%|█████▎    | 12499/23436 [36:47<32:05,  5.68it/s]
Training:  53%|█████▎    | 12500/23436 [36:47<32:08,  5.67it/s]
Training:  53%|█████▎    | 12501/23436 [36:47<32:10,  5.66it/s]
Training:  53%|█████▎    | 12502/23436 [36:47<32:06,  5.68it/s]
Training:  53%|█████▎    | 12503/23436 [36:48<32:02,  5.69it/s]
Training:  53%|█████▎    | 12504/23436 [36:48<31:57,  5.70it/s]
Training:  53%|█████▎    | 12505/23436 [36:48<32:00,  5.69it/s]
Training:  53%|█████▎    | 12506/23436 [36:48<32:08,  5.67it/s]
Training:  53%|█████▎    | 12507/23436 [36:48<32:04,  5.68it/s]
Training:  53%|█████▎    | 12508/23436 [36:48<32:07,  5.67it/s]
Training:  53%|█████▎    | 12509/23436 [36:49<32:08,  5.67it/s]
Training:  53%|█████▎    | 12510/23436 [36:49<32:05,  5.67it/s]
Training:  53%|█████▎    | 12511/23436 [36:49<32:03,  5.68it/s]
Training:  53%|█████▎    | 12512/23436 [36:49<32:08,  5.66it/s]
Training:  53%|█████▎    | 12513/23436 [36:49<32:08,  5.67it/s]
Training:  53%|█████▎    | 12514/23436 [36:49<32:10,  5.66it/s]
Training:  53%|█████▎    | 12515/23436 [36:50<32:11,  5.65it/s]
Training:  53%|█████▎    | 12516/23436 [36:50<32:13,  5.65it/s]
Training:  53%|█████▎    | 12517/23436 [36:50<32:08,  5.66it/s]
Training:  53%|█████▎    | 12518/23436 [36:50<32:02,  5.68it/s]
Training:  53%|█████▎    | 12519/23436 [36:50<32:06,  5.67it/s]
Training:  53%|█████▎    | 12520/23436 [36:51<32:10,  5.65it/s]
Training:  53%|█████▎    | 12521/23436 [36:51<32:12,  5.65it/s]
Training:  53%|█████▎    | 12522/23436 [36:51<32:13,  5.64it/s]
Training:  53%|█████▎    | 12523/23436 [36:51<32:10,  5.65it/s]
Training:  53%|█████▎    | 12524/23436 [36:51<32:05,  5.67it/s]
Training:  53%|█████▎    | 12525/23436 [36:51<31:57,  5.69it/s]
Training:  53%|█████▎    | 12526/23436 [36:52<32:05,  5.67it/s]
Training:  53%|█████▎    | 12527/23436 [36:52<32:07,  5.66it/s]
Training:  53%|█████▎    | 12528/23436 [36:52<32:08,  5.66it/s]
Training:  53%|█████▎    | 12529/23436 [36:52<32:09,  5.65it/s]
Training:  53%|█████▎    | 12530/23436 [36:52<32:08,  5.65it/s]
Training:  53%|█████▎    | 12531/23436 [36:52<32:04,  5.67it/s]
Training:  53%|█████▎    | 12532/23436 [36:53<31:56,  5.69it/s]
Training:  53%|█████▎    | 12533/23436 [36:53<32:01,  5.67it/s]
Training:  53%|█████▎    | 12534/23436 [36:53<32:03,  5.67it/s]
Training:  53%|█████▎    | 12535/23436 [36:53<32:04,  5.66it/s]
Training:  53%|█████▎    | 12536/23436 [36:53<32:05,  5.66it/s]
Training:  53%|█████▎    | 12537/23436 [36:54<32:08,  5.65it/s]
Training:  53%|█████▎    | 12538/23436 [36:54<32:02,  5.67it/s]
Training:  54%|█████▎    | 12539/23436 [36:54<31:58,  5.68it/s]
Training:  54%|█████▎    | 12540/23436 [36:54<32:02,  5.67it/s]
Training:  54%|█████▎    | 12541/23436 [36:54<32:04,  5.66it/s]
Training:  54%|█████▎    | 12542/23436 [36:54<32:07,  5.65it/s]
Training:  54%|█████▎    | 12543/23436 [36:55<32:07,  5.65it/s]
Training:  54%|█████▎    | 12544/23436 [36:55<32:07,  5.65it/s]
Training:  54%|█████▎    | 12545/23436 [36:55<32:04,  5.66it/s]
Training:  54%|█████▎    | 12546/23436 [36:55<31:58,  5.68it/s]
Training:  54%|█████▎    | 12547/23436 [36:55<32:03,  5.66it/s]
Training:  54%|█████▎    | 12548/23436 [36:55<32:07,  5.65it/s]
Training:  54%|█████▎    | 12549/23436 [36:56<32:06,  5.65it/s]
Training:  54%|█████▎    | 12550/23436 [36:56<32:06,  5.65it/s]
Training:  54%|█████▎    | 12551/23436 [36:56<32:05,  5.65it/s]
Training:  54%|█████▎    | 12552/23436 [36:56<32:03,  5.66it/s]
Training:  54%|█████▎    | 12553/23436 [36:56<32:01,  5.66it/s]
Training:  54%|█████▎    | 12554/23436 [36:57<32:05,  5.65it/s]
Training:  54%|█████▎    | 12555/23436 [36:57<32:08,  5.64it/s]
Training:  54%|█████▎    | 12556/23436 [36:57<32:07,  5.65it/s]
Training:  54%|█████▎    | 12557/23436 [36:57<32:07,  5.64it/s]
Training:  54%|█████▎    | 12558/23436 [36:57<32:09,  5.64it/s]
Training:  54%|█████▎    | 12559/23436 [36:57<32:03,  5.66it/s]
Training:  54%|█████▎    | 12560/23436 [36:58<31:58,  5.67it/s]
Training:  54%|█████▎    | 12561/23436 [36:58<31:59,  5.67it/s]
Training:  54%|█████▎    | 12562/23436 [36:58<31:59,  5.67it/s]
Training:  54%|█████▎    | 12563/23436 [36:58<31:54,  5.68it/s]
Training:  54%|█████▎    | 12564/23436 [36:58<31:54,  5.68it/s]
Training:  54%|█████▎    | 12565/23436 [36:58<31:51,  5.69it/s]
Training:  54%|█████▎    | 12566/23436 [36:59<31:47,  5.70it/s]
Training:  54%|█████▎    | 12567/23436 [36:59<31:44,  5.71it/s]
Training:  54%|█████▎    | 12568/23436 [36:59<31:52,  5.68it/s]
Training:  54%|█████▎    | 12569/23436 [36:59<31:59,  5.66it/s]
Training:  54%|█████▎    | 12570/23436 [36:59<31:57,  5.67it/s]
Training:  54%|█████▎    | 12571/23436 [37:00<31:58,  5.66it/s]
Training:  54%|█████▎    | 12572/23436 [37:00<31:59,  5.66it/s]
Training:  54%|█████▎    | 12573/23436 [37:00<31:56,  5.67it/s]
Training:  54%|█████▎    | 12574/23436 [37:00<31:56,  5.67it/s]
Training:  54%|█████▎    | 12575/23436 [37:00<31:54,  5.67it/s]
Training:  54%|█████▎    | 12576/23436 [37:00<31:58,  5.66it/s]
Training:  54%|█████▎    | 12577/23436 [37:01<31:59,  5.66it/s]
Training:  54%|█████▎    | 12578/23436 [37:01<32:01,  5.65it/s]
Training:  54%|█████▎    | 12579/23436 [37:01<31:59,  5.66it/s]
Training:  54%|█████▎    | 12580/23436 [37:01<31:54,  5.67it/s]
Training:  54%|█████▎    | 12581/23436 [37:01<31:53,  5.67it/s]
Training:  54%|█████▎    | 12582/23436 [37:01<31:59,  5.66it/s]
Training:  54%|█████▎    | 12583/23436 [37:02<32:02,  5.65it/s]
Training:  54%|█████▎    | 12584/23436 [37:02<32:03,  5.64it/s]
Training:  54%|█████▎    | 12585/23436 [37:02<32:02,  5.64it/s]
Training:  54%|█████▎    | 12586/23436 [37:02<31:59,  5.65it/s]
Training:  54%|█████▎    | 12587/23436 [37:02<31:56,  5.66it/s]
Training:  54%|█████▎    | 12588/23436 [37:03<31:54,  5.67it/s]
Training:  54%|█████▎    | 12589/23436 [37:03<31:55,  5.66it/s]
Training:  54%|█████▎    | 12590/23436 [37:03<32:00,  5.65it/s]
Training:  54%|█████▎    | 12591/23436 [37:03<31:58,  5.65it/s]
Training:  54%|█████▎    | 12592/23436 [37:03<31:58,  5.65it/s]
Training:  54%|█████▎    | 12593/23436 [37:03<31:52,  5.67it/s]
Training:  54%|█████▎    | 12594/23436 [37:04<31:49,  5.68it/s]
Training:  54%|█████▎    | 12595/23436 [37:04<31:43,  5.70it/s]
Training:  54%|█████▎    | 12596/23436 [37:04<31:49,  5.68it/s]
Training:  54%|█████▍    | 12597/23436 [37:04<31:55,  5.66it/s]
Training:  54%|█████▍    | 12598/23436 [37:04<31:57,  5.65it/s]
Training:  54%|█████▍    | 12599/23436 [37:04<31:57,  5.65it/s]
Training:  54%|█████▍    | 12600/23436 [37:05<31:51,  5.67it/s]
Training:  54%|█████▍    | 12601/23436 [37:05<31:48,  5.68it/s]
Training:  54%|█████▍    | 12602/23436 [37:05<31:48,  5.68it/s]
Training:  54%|█████▍    | 12603/23436 [37:05<31:53,  5.66it/s]
Training:  54%|█████▍    | 12604/23436 [37:05<31:57,  5.65it/s]
Training:  54%|█████▍    | 12605/23436 [37:06<31:52,  5.66it/s]
Training:  54%|█████▍    | 12606/23436 [37:06<31:53,  5.66it/s]
Training:  54%|█████▍    | 12607/23436 [37:06<31:49,  5.67it/s]
Training:  54%|█████▍    | 12608/23436 [37:06<31:46,  5.68it/s]
Training:  54%|█████▍    | 12609/23436 [37:06<31:44,  5.68it/s]
Training:  54%|█████▍    | 12610/23436 [37:06<31:51,  5.66it/s]
Training:  54%|█████▍    | 12611/23436 [37:07<31:55,  5.65it/s]
Training:  54%|█████▍    | 12612/23436 [37:07<31:54,  5.65it/s]
Training:  54%|█████▍    | 12613/23436 [37:07<31:54,  5.65it/s]
Training:  54%|█████▍    | 12614/23436 [37:07<31:54,  5.65it/s]
Training:  54%|█████▍    | 12615/23436 [37:07<31:49,  5.67it/s]
Training:  54%|█████▍    | 12616/23436 [37:07<31:46,  5.67it/s]
Training:  54%|█████▍    | 12617/23436 [37:08<31:50,  5.66it/s]
Training:  54%|█████▍    | 12618/23436 [37:08<31:52,  5.66it/s]
Training:  54%|█████▍    | 12619/23436 [37:08<31:52,  5.66it/s]
Training:  54%|█████▍    | 12620/23436 [37:08<31:47,  5.67it/s]
Training:  54%|█████▍    | 12621/23436 [37:08<31:47,  5.67it/s]
Training:  54%|█████▍    | 12622/23436 [37:09<31:44,  5.68it/s]
Training:  54%|█████▍    | 12623/23436 [37:09<31:39,  5.69it/s]
Training:  54%|█████▍    | 12624/23436 [37:09<31:46,  5.67it/s]
Training:  54%|█████▍    | 12625/23436 [37:09<31:48,  5.66it/s]
Training:  54%|█████▍    | 12626/23436 [37:09<31:51,  5.65it/s]
Training:  54%|█████▍    | 12627/23436 [37:09<31:50,  5.66it/s]
Training:  54%|█████▍    | 12628/23436 [37:10<31:50,  5.66it/s]
Training:  54%|█████▍    | 12629/23436 [37:10<31:47,  5.66it/s]
Training:  54%|█████▍    | 12630/23436 [37:10<31:40,  5.69it/s]
Training:  54%|█████▍    | 12631/23436 [37:10<31:46,  5.67it/s]
Training:  54%|█████▍    | 12632/23436 [37:10<31:51,  5.65it/s]
Training:  54%|█████▍    | 12633/23436 [37:10<31:53,  5.65it/s]
Training:  54%|█████▍    | 12634/23436 [37:11<31:53,  5.64it/s]
Training:  54%|█████▍    | 12635/23436 [37:11<31:50,  5.65it/s]
Training:  54%|█████▍    | 12636/23436 [37:11<31:40,  5.68it/s]
Training:  54%|█████▍    | 12637/23436 [37:11<31:39,  5.69it/s]
Training:  54%|█████▍    | 12638/23436 [37:11<31:41,  5.68it/s]
Training:  54%|█████▍    | 12639/23436 [37:12<31:44,  5.67it/s]
Training:  54%|█████▍    | 12640/23436 [37:12<31:45,  5.67it/s]
Training:  54%|█████▍    | 12641/23436 [37:12<31:47,  5.66it/s]
Training:  54%|█████▍    | 12642/23436 [37:12<31:43,  5.67it/s]
Training:  54%|█████▍    | 12643/23436 [37:12<31:42,  5.67it/s]
Training:  54%|█████▍    | 12644/23436 [37:12<31:36,  5.69it/s]
Training:  54%|█████▍    | 12645/23436 [37:13<31:36,  5.69it/s]
Training:  54%|█████▍    | 12646/23436 [37:13<31:43,  5.67it/s]
Training:  54%|█████▍    | 12647/23436 [37:13<31:44,  5.66it/s]
Training:  54%|█████▍    | 12648/23436 [37:13<31:46,  5.66it/s]
Training:  54%|█████▍    | 12649/23436 [37:13<31:40,  5.67it/s]
Training:  54%|█████▍    | 12650/23436 [37:13<31:37,  5.68it/s]
Training:  54%|█████▍    | 12651/23436 [37:14<31:35,  5.69it/s]
Training:  54%|█████▍    | 12652/23436 [37:14<31:41,  5.67it/s]
Training:  54%|█████▍    | 12653/23436 [37:14<31:45,  5.66it/s]
Training:  54%|█████▍    | 12654/23436 [37:14<31:46,  5.66it/s]
Training:  54%|█████▍    | 12655/23436 [37:14<31:48,  5.65it/s]
Training:  54%|█████▍    | 12656/23436 [37:15<31:49,  5.65it/s]
Training:  54%|█████▍    | 12657/23436 [37:15<31:44,  5.66it/s]
Training:  54%|█████▍    | 12658/23436 [37:15<31:43,  5.66it/s]
Training:  54%|█████▍    | 12659/23436 [37:15<31:47,  5.65it/s]
Training:  54%|█████▍    | 12660/23436 [37:15<31:49,  5.64it/s]
Training:  54%|█████▍    | 12661/23436 [37:15<31:42,  5.66it/s]
Training:  54%|█████▍    | 12662/23436 [37:16<31:44,  5.66it/s]
Training:  54%|█████▍    | 12663/23436 [37:16<31:43,  5.66it/s]
Training:  54%|█████▍    | 12664/23436 [37:16<31:39,  5.67it/s]
Training:  54%|█████▍    | 12665/23436 [37:16<31:31,  5.69it/s]
Training:  54%|█████▍    | 12666/23436 [37:16<31:38,  5.67it/s]
Training:  54%|█████▍    | 12667/23436 [37:16<31:41,  5.66it/s]
Training:  54%|█████▍    | 12668/23436 [37:17<31:41,  5.66it/s]
Training:  54%|█████▍    | 12669/23436 [37:17<31:38,  5.67it/s]
Training:  54%|█████▍    | 12670/23436 [37:17<31:40,  5.66it/s]
Training:  54%|█████▍    | 12671/23436 [37:17<31:37,  5.67it/s]
Training:  54%|█████▍    | 12672/23436 [37:17<31:35,  5.68it/s]
Training:  54%|█████▍    | 12673/23436 [37:18<31:40,  5.66it/s]
Training:  54%|█████▍    | 12674/23436 [37:18<31:46,  5.65it/s]
Training:  54%|█████▍    | 12675/23436 [37:18<31:47,  5.64it/s]
Training:  54%|█████▍    | 12676/23436 [37:18<31:47,  5.64it/s]
Training:  54%|█████▍    | 12677/23436 [37:18<31:45,  5.65it/s]
Training:  54%|█████▍    | 12678/23436 [37:18<31:42,  5.66it/s]
Training:  54%|█████▍    | 12679/23436 [37:19<31:39,  5.66it/s]
Training:  54%|█████▍    | 12680/23436 [37:19<31:43,  5.65it/s]
Training:  54%|█████▍    | 12681/23436 [37:19<31:45,  5.65it/s]
Training:  54%|█████▍    | 12682/23436 [37:19<31:43,  5.65it/s]
Training:  54%|█████▍    | 12683/23436 [37:19<31:43,  5.65it/s]
Training:  54%|█████▍    | 12684/23436 [37:19<31:41,  5.65it/s]
Training:  54%|█████▍    | 12685/23436 [37:20<31:38,  5.66it/s]
Training:  54%|█████▍    | 12686/23436 [37:20<31:37,  5.66it/s]
Training:  54%|█████▍    | 12687/23436 [37:20<31:35,  5.67it/s]
Training:  54%|█████▍    | 12688/23436 [37:20<31:39,  5.66it/s]
Training:  54%|█████▍    | 12689/23436 [37:20<31:38,  5.66it/s]
Training:  54%|█████▍    | 12690/23436 [37:21<31:39,  5.66it/s]
Training:  54%|█████▍    | 12691/23436 [37:21<31:33,  5.67it/s]
Training:  54%|█████▍    | 12692/23436 [37:21<31:30,  5.68it/s]
Training:  54%|█████▍    | 12693/23436 [37:21<31:25,  5.70it/s]
Training:  54%|█████▍    | 12694/23436 [37:21<31:32,  5.68it/s]
Training:  54%|█████▍    | 12695/23436 [37:21<31:37,  5.66it/s]
Training:  54%|█████▍    | 12696/23436 [37:22<31:40,  5.65it/s]
Training:  54%|█████▍    | 12697/23436 [37:22<31:40,  5.65it/s]
Training:  54%|█████▍    | 12698/23436 [37:22<31:33,  5.67it/s]
Training:  54%|█████▍    | 12699/23436 [37:22<31:32,  5.67it/s]
Training:  54%|█████▍    | 12700/23436 [37:22<31:30,  5.68it/s]
Training:  54%|█████▍    | 12701/23436 [37:22<31:36,  5.66it/s]
Training:  54%|█████▍    | 12702/23436 [37:23<31:40,  5.65it/s]
Training:  54%|█████▍    | 12703/23436 [37:23<31:39,  5.65it/s]
Training:  54%|█████▍    | 12704/23436 [37:23<31:40,  5.65it/s]
Training:  54%|█████▍    | 12705/23436 [37:23<31:37,  5.66it/s]
Training:  54%|█████▍    | 12706/23436 [37:23<31:33,  5.67it/s]
Training:  54%|█████▍    | 12707/23436 [37:24<31:32,  5.67it/s]
Training:  54%|█████▍    | 12708/23436 [37:24<31:31,  5.67it/s]
Training:  54%|█████▍    | 12709/23436 [37:24<31:31,  5.67it/s]
Training:  54%|█████▍    | 12710/23436 [37:24<31:33,  5.67it/s]
Training:  54%|█████▍    | 12711/23436 [37:24<31:35,  5.66it/s]
Training:  54%|█████▍    | 12712/23436 [37:24<31:36,  5.65it/s]
Training:  54%|█████▍    | 12713/23436 [37:25<31:33,  5.66it/s]
Training:  54%|█████▍    | 12714/23436 [37:25<31:32,  5.66it/s]
Training:  54%|█████▍    | 12715/23436 [37:25<31:35,  5.66it/s]
Training:  54%|█████▍    | 12716/23436 [37:25<31:38,  5.65it/s]
Training:  54%|█████▍    | 12717/23436 [37:25<31:38,  5.65it/s]
Training:  54%|█████▍    | 12718/23436 [37:25<31:39,  5.64it/s]
Training:  54%|█████▍    | 12719/23436 [37:26<31:32,  5.66it/s]
Training:  54%|█████▍    | 12720/23436 [37:26<31:29,  5.67it/s]
Training:  54%|█████▍    | 12721/23436 [37:26<31:23,  5.69it/s]
Training:  54%|█████▍    | 12722/23436 [37:26<31:32,  5.66it/s]
Training:  54%|█████▍    | 12723/23436 [37:26<31:35,  5.65it/s]
Training:  54%|█████▍    | 12724/23436 [37:27<31:36,  5.65it/s]
Training:  54%|█████▍    | 12725/23436 [37:27<31:36,  5.65it/s]
Training:  54%|█████▍    | 12726/23436 [37:27<31:35,  5.65it/s]
Training:  54%|█████▍    | 12727/23436 [37:27<31:26,  5.68it/s]
Training:  54%|█████▍    | 12728/23436 [37:27<31:18,  5.70it/s]
Training:  54%|█████▍    | 12729/23436 [37:27<31:20,  5.69it/s]
Training:  54%|█████▍    | 12730/23436 [37:28<31:26,  5.67it/s]
Training:  54%|█████▍    | 12731/23436 [37:28<31:28,  5.67it/s]
Training:  54%|█████▍    | 12732/23436 [37:28<31:26,  5.67it/s]
Training:  54%|█████▍    | 12733/23436 [37:28<31:29,  5.66it/s]
Training:  54%|█████▍    | 12734/23436 [37:28<31:26,  5.67it/s]
Training:  54%|█████▍    | 12735/23436 [37:28<31:19,  5.69it/s]
Training:  54%|█████▍    | 12736/23436 [37:29<31:22,  5.68it/s]
Training:  54%|█████▍    | 12737/23436 [37:29<31:29,  5.66it/s]
Training:  54%|█████▍    | 12738/23436 [37:29<31:30,  5.66it/s]
Training:  54%|█████▍    | 12739/23436 [37:29<31:32,  5.65it/s]
Training:  54%|█████▍    | 12740/23436 [37:29<31:31,  5.65it/s]
Training:  54%|█████▍    | 12741/23436 [37:30<31:26,  5.67it/s]
Training:  54%|█████▍    | 12742/23436 [37:30<31:25,  5.67it/s]
Training:  54%|█████▍    | 12743/23436 [37:30<31:24,  5.67it/s]
Training:  54%|█████▍    | 12744/23436 [37:30<31:23,  5.68it/s]
Training:  54%|█████▍    | 12745/23436 [37:30<31:27,  5.67it/s]
Training:  54%|█████▍    | 12746/23436 [37:30<31:31,  5.65it/s]
Training:  54%|█████▍    | 12747/23436 [37:31<31:27,  5.66it/s]
Training:  54%|█████▍    | 12748/23436 [37:31<31:22,  5.68it/s]
Training:  54%|█████▍    | 12749/23436 [37:31<31:17,  5.69it/s]
Training:  54%|█████▍    | 12750/23436 [37:31<31:25,  5.67it/s]
Training:  54%|█████▍    | 12751/23436 [37:31<31:24,  5.67it/s]
Training:  54%|█████▍    | 12752/23436 [37:31<31:27,  5.66it/s]
Training:  54%|█████▍    | 12753/23436 [37:32<31:28,  5.66it/s]
Training:  54%|█████▍    | 12754/23436 [37:32<31:28,  5.66it/s]
Training:  54%|█████▍    | 12755/23436 [37:32<31:24,  5.67it/s]
Training:  54%|█████▍    | 12756/23436 [37:32<31:16,  5.69it/s]
Training:  54%|█████▍    | 12757/23436 [37:32<31:21,  5.68it/s]
Training:  54%|█████▍    | 12758/23436 [37:33<31:27,  5.66it/s]
Training:  54%|█████▍    | 12759/23436 [37:33<31:27,  5.66it/s]
Training:  54%|█████▍    | 12760/23436 [37:33<31:26,  5.66it/s]
Training:  54%|█████▍    | 12761/23436 [37:33<31:26,  5.66it/s]
Training:  54%|█████▍    | 12762/23436 [37:33<31:23,  5.67it/s]
Training:  54%|█████▍    | 12763/23436 [37:33<31:20,  5.67it/s]
Training:  54%|█████▍    | 12764/23436 [37:34<31:25,  5.66it/s]
Training:  54%|█████▍    | 12765/23436 [37:34<31:28,  5.65it/s]
Training:  54%|█████▍    | 12766/23436 [37:34<31:29,  5.65it/s]
Training:  54%|█████▍    | 12767/23436 [37:34<31:28,  5.65it/s]
Training:  54%|█████▍    | 12768/23436 [37:34<31:26,  5.66it/s]
Training:  54%|█████▍    | 12769/23436 [37:34<31:18,  5.68it/s]
Training:  54%|█████▍    | 12770/23436 [37:35<31:18,  5.68it/s]
Training:  54%|█████▍    | 12771/23436 [37:35<31:24,  5.66it/s]
Training:  54%|█████▍    | 12772/23436 [37:35<31:28,  5.65it/s]
Training:  55%|█████▍    | 12773/23436 [37:35<31:26,  5.65it/s]
Training:  55%|█████▍    | 12774/23436 [37:35<31:27,  5.65it/s]
Training:  55%|█████▍    | 12775/23436 [37:36<31:26,  5.65it/s]
Training:  55%|█████▍    | 12776/23436 [37:36<31:21,  5.67it/s]
Training:  55%|█████▍    | 12777/23436 [37:36<31:19,  5.67it/s]
Training:  55%|█████▍    | 12778/23436 [37:36<31:19,  5.67it/s]
Training:  55%|█████▍    | 12779/23436 [37:36<31:24,  5.66it/s]
Training:  55%|█████▍    | 12780/23436 [37:36<31:25,  5.65it/s]
Training:  55%|█████▍    | 12781/23436 [37:37<31:26,  5.65it/s]
Training:  55%|█████▍    | 12782/23436 [37:37<31:24,  5.65it/s]
Training:  55%|█████▍    | 12783/23436 [37:37<31:21,  5.66it/s]
Training:  55%|█████▍    | 12784/23436 [37:37<31:18,  5.67it/s]
Training:  55%|█████▍    | 12785/23436 [37:37<31:18,  5.67it/s]
Training:  55%|█████▍    | 12786/23436 [37:38<31:17,  5.67it/s]
Training:  55%|█████▍    | 12787/23436 [37:38<31:18,  5.67it/s]
Training:  55%|█████▍    | 12788/23436 [37:38<31:14,  5.68it/s]
Training:  55%|█████▍    | 12789/23436 [37:38<31:15,  5.68it/s]
Training:  55%|█████▍    | 12790/23436 [37:38<31:12,  5.69it/s]
Training:  55%|█████▍    | 12791/23436 [37:38<31:13,  5.68it/s]
Training:  55%|█████▍    | 12792/23436 [37:39<31:15,  5.68it/s]
Training:  55%|█████▍    | 12793/23436 [37:39<31:19,  5.66it/s]
Training:  55%|█████▍    | 12794/23436 [37:39<31:20,  5.66it/s]
Training:  55%|█████▍    | 12795/23436 [37:39<31:20,  5.66it/s]
Training:  55%|█████▍    | 12796/23436 [37:39<31:14,  5.68it/s]
Training:  55%|█████▍    | 12797/23436 [37:39<31:13,  5.68it/s]
Training:  55%|█████▍    | 12798/23436 [37:40<31:20,  5.66it/s]
Training:  55%|█████▍    | 12799/23436 [37:40<31:15,  5.67it/s]
Training:  55%|█████▍    | 12800/23436 [37:40<31:18,  5.66it/s]
Training:  55%|█████▍    | 12801/23436 [37:40<31:17,  5.66it/s]
Training:  55%|█████▍    | 12802/23436 [37:40<31:20,  5.65it/s]
Training:  55%|█████▍    | 12803/23436 [37:41<31:19,  5.66it/s]
Training:  55%|█████▍    | 12804/23436 [37:41<31:15,  5.67it/s]
Training:  55%|█████▍    | 12805/23436 [37:41<31:12,  5.68it/s]
Training:  55%|█████▍    | 12806/23436 [37:41<31:19,  5.65it/s]
Training:  55%|█████▍    | 12807/23436 [37:41<31:17,  5.66it/s]
Training:  55%|█████▍    | 12808/23436 [37:41<31:16,  5.66it/s]
Training:  55%|█████▍    | 12809/23436 [37:42<31:18,  5.66it/s]
Training:  55%|█████▍    | 12810/23436 [37:42<31:18,  5.66it/s]
Training:  55%|█████▍    | 12811/23436 [37:42<31:16,  5.66it/s]
Training:  55%|█████▍    | 12812/23436 [37:42<31:14,  5.67it/s]
Training:  55%|█████▍    | 12813/23436 [37:42<31:18,  5.66it/s]
Training:  55%|█████▍    | 12814/23436 [37:42<31:22,  5.64it/s]
Training:  55%|█████▍    | 12815/23436 [37:43<31:17,  5.66it/s]
Training:  55%|█████▍    | 12816/23436 [37:43<31:15,  5.66it/s]
Training:  55%|█████▍    | 12817/23436 [37:43<31:14,  5.66it/s]
Training:  55%|█████▍    | 12818/23436 [37:43<31:11,  5.67it/s]
Training:  55%|█████▍    | 12819/23436 [37:43<31:10,  5.68it/s]
Training:  55%|█████▍    | 12820/23436 [37:44<31:16,  5.66it/s]
Training:  55%|█████▍    | 12821/23436 [37:44<31:19,  5.65it/s]
Training:  55%|█████▍    | 12822/23436 [37:44<31:20,  5.64it/s]
Training:  55%|█████▍    | 12823/23436 [37:44<31:20,  5.64it/s]
Training:  55%|█████▍    | 12824/23436 [37:44<31:19,  5.65it/s]
Training:  55%|█████▍    | 12825/23436 [37:44<31:13,  5.66it/s]
Training:  55%|█████▍    | 12826/23436 [37:45<31:11,  5.67it/s]
Training:  55%|█████▍    | 12827/23436 [37:45<31:15,  5.66it/s]
Training:  55%|█████▍    | 12828/23436 [37:45<31:18,  5.65it/s]
Training:  55%|█████▍    | 12829/23436 [37:45<31:17,  5.65it/s]
Training:  55%|█████▍    | 12830/23436 [37:45<31:18,  5.65it/s]
Training:  55%|█████▍    | 12831/23436 [37:45<31:16,  5.65it/s]
Training:  55%|█████▍    | 12832/23436 [37:46<31:13,  5.66it/s]
Training:  55%|█████▍    | 12833/23436 [37:46<31:06,  5.68it/s]
Training:  55%|█████▍    | 12834/23436 [37:46<31:11,  5.66it/s]
Training:  55%|█████▍    | 12835/23436 [37:46<31:15,  5.65it/s]
Training:  55%|█████▍    | 12836/23436 [37:46<31:14,  5.65it/s]
Training:  55%|█████▍    | 12837/23436 [37:47<31:15,  5.65it/s]
Training:  55%|█████▍    | 12838/23436 [37:47<31:15,  5.65it/s]
Training:  55%|█████▍    | 12839/23436 [37:47<31:09,  5.67it/s]
Training:  55%|█████▍    | 12840/23436 [37:47<31:05,  5.68it/s]
Training:  55%|█████▍    | 12841/23436 [37:47<31:04,  5.68it/s]
Training:  55%|█████▍    | 12842/23436 [37:47<31:03,  5.68it/s]
Training:  55%|█████▍    | 12843/23436 [37:48<31:05,  5.68it/s]
Training:  55%|█████▍    | 12844/23436 [37:48<31:08,  5.67it/s]
Training:  55%|█████▍    | 12845/23436 [37:48<31:04,  5.68it/s]
Training:  55%|█████▍    | 12846/23436 [37:48<31:03,  5.68it/s]
Training:  55%|█████▍    | 12847/23436 [37:48<30:59,  5.70it/s]
Training:  55%|█████▍    | 12848/23436 [37:48<31:06,  5.67it/s]
Training:  55%|█████▍    | 12849/23436 [37:49<31:11,  5.66it/s]
Training:  55%|█████▍    | 12850/23436 [37:49<31:13,  5.65it/s]
Training:  55%|█████▍    | 12851/23436 [37:49<31:14,  5.65it/s]
Training:  55%|█████▍    | 12852/23436 [37:49<31:11,  5.66it/s]
Training:  55%|█████▍    | 12853/23436 [37:49<31:05,  5.67it/s]
Training:  55%|█████▍    | 12854/23436 [37:50<31:06,  5.67it/s]
Training:  55%|█████▍    | 12855/23436 [37:50<31:10,  5.66it/s]
Training:  55%|█████▍    | 12856/23436 [37:50<31:13,  5.65it/s]
Training:  55%|█████▍    | 12857/23436 [37:50<31:12,  5.65it/s]
Training:  55%|█████▍    | 12858/23436 [37:50<31:14,  5.64it/s]
Training:  55%|█████▍    | 12859/23436 [37:50<31:10,  5.66it/s]
Training:  55%|█████▍    | 12860/23436 [37:51<31:04,  5.67it/s]
Training:  55%|█████▍    | 12861/23436 [37:51<31:02,  5.68it/s]
Training:  55%|█████▍    | 12862/23436 [37:51<31:07,  5.66it/s]
Training:  55%|█████▍    | 12863/23436 [37:51<31:10,  5.65it/s]
Training:  55%|█████▍    | 12864/23436 [37:51<31:09,  5.66it/s]
Training:  55%|█████▍    | 12865/23436 [37:51<31:10,  5.65it/s]
Training:  55%|█████▍    | 12866/23436 [37:52<31:10,  5.65it/s]
Training:  55%|█████▍    | 12867/23436 [37:52<31:07,  5.66it/s]
Training:  55%|█████▍    | 12868/23436 [37:52<31:04,  5.67it/s]
Training:  55%|█████▍    | 12869/23436 [37:52<31:08,  5.65it/s]
Training:  55%|█████▍    | 12870/23436 [37:52<31:12,  5.64it/s]
Training:  55%|█████▍    | 12871/23436 [37:53<31:11,  5.64it/s]
Training:  55%|█████▍    | 12872/23436 [37:53<31:11,  5.64it/s]
Training:  55%|█████▍    | 12873/23436 [37:53<31:11,  5.64it/s]
Training:  55%|█████▍    | 12874/23436 [37:53<31:08,  5.65it/s]
Training:  55%|█████▍    | 12875/23436 [37:53<31:03,  5.67it/s]
Training:  55%|█████▍    | 12876/23436 [37:53<31:07,  5.65it/s]
Training:  55%|█████▍    | 12877/23436 [37:54<31:05,  5.66it/s]
Training:  55%|█████▍    | 12878/23436 [37:54<31:07,  5.65it/s]
Training:  55%|█████▍    | 12879/23436 [37:54<31:06,  5.66it/s]
Training:  55%|█████▍    | 12880/23436 [37:54<31:05,  5.66it/s]
Training:  55%|█████▍    | 12881/23436 [37:54<31:00,  5.67it/s]
Training:  55%|█████▍    | 12882/23436 [37:54<30:55,  5.69it/s]
Training:  55%|█████▍    | 12883/23436 [37:55<31:01,  5.67it/s]
Training:  55%|█████▍    | 12884/23436 [37:55<31:06,  5.65it/s]
Training:  55%|█████▍    | 12885/23436 [37:55<31:05,  5.65it/s]
Training:  55%|█████▍    | 12886/23436 [37:55<31:06,  5.65it/s]
Training:  55%|█████▍    | 12887/23436 [37:55<31:05,  5.66it/s]
Training:  55%|█████▍    | 12888/23436 [37:56<31:02,  5.66it/s]
Training:  55%|█████▍    | 12889/23436 [37:56<30:57,  5.68it/s]
Training:  55%|█████▌    | 12890/23436 [37:56<31:03,  5.66it/s]
Training:  55%|█████▌    | 12891/23436 [37:56<31:05,  5.65it/s]
Training:  55%|█████▌    | 12892/23436 [37:56<31:04,  5.65it/s]
Training:  55%|█████▌    | 12893/23436 [37:56<31:04,  5.65it/s]
Training:  55%|█████▌    | 12894/23436 [37:57<31:06,  5.65it/s]
Training:  55%|█████▌    | 12895/23436 [37:57<30:55,  5.68it/s]
Training:  55%|█████▌    | 12896/23436 [37:57<30:54,  5.68it/s]
Training:  55%|█████▌    | 12897/23436 [37:57<30:57,  5.67it/s]
Training:  55%|█████▌    | 12898/23436 [37:57<31:04,  5.65it/s]
Training:  55%|█████▌    | 12899/23436 [37:57<31:05,  5.65it/s]
Training:  55%|█████▌    | 12900/23436 [37:58<31:05,  5.65it/s]
Training:  55%|█████▌    | 12901/23436 [37:58<31:00,  5.66it/s]
Training:  55%|█████▌    | 12902/23436 [37:58<30:54,  5.68it/s]
Training:  55%|█████▌    | 12903/23436 [37:58<30:52,  5.68it/s]
Training:  55%|█████▌    | 12904/23436 [37:58<30:57,  5.67it/s]
Training:  55%|█████▌    | 12905/23436 [37:59<30:56,  5.67it/s]
Training:  55%|█████▌    | 12906/23436 [37:59<30:59,  5.66it/s]
Training:  55%|█████▌    | 12907/23436 [37:59<31:00,  5.66it/s]
Training:  55%|█████▌    | 12908/23436 [37:59<31:01,  5.66it/s]
Training:  55%|█████▌    | 12909/23436 [37:59<30:59,  5.66it/s]
Training:  55%|█████▌    | 12910/23436 [37:59<30:58,  5.67it/s]
Training:  55%|█████▌    | 12911/23436 [38:00<31:01,  5.66it/s]
Training:  55%|█████▌    | 12912/23436 [38:00<31:03,  5.65it/s]
Training:  55%|█████▌    | 12913/23436 [38:00<31:03,  5.65it/s]
Training:  55%|█████▌    | 12914/23436 [38:00<31:04,  5.64it/s]
Training:  55%|█████▌    | 12915/23436 [38:00<30:56,  5.67it/s]
Training:  55%|█████▌    | 12916/23436 [38:00<30:52,  5.68it/s]
Training:  55%|█████▌    | 12917/23436 [38:01<30:47,  5.69it/s]
Training:  55%|█████▌    | 12918/23436 [38:01<30:55,  5.67it/s]
Training:  55%|█████▌    | 12919/23436 [38:01<30:57,  5.66it/s]
Training:  55%|█████▌    | 12920/23436 [38:01<30:58,  5.66it/s]
Training:  55%|█████▌    | 12921/23436 [38:01<31:00,  5.65it/s]
Training:  55%|█████▌    | 12922/23436 [38:02<31:00,  5.65it/s]
Training:  55%|█████▌    | 12923/23436 [38:02<30:55,  5.66it/s]
Training:  55%|█████▌    | 12924/23436 [38:02<30:47,  5.69it/s]
Training:  55%|█████▌    | 12925/23436 [38:02<30:49,  5.68it/s]
Training:  55%|█████▌    | 12926/23436 [38:02<30:56,  5.66it/s]
Training:  55%|█████▌    | 12927/23436 [38:02<30:56,  5.66it/s]
Training:  55%|█████▌    | 12928/23436 [38:03<30:58,  5.65it/s]
Training:  55%|█████▌    | 12929/23436 [38:03<30:57,  5.66it/s]
Training:  55%|█████▌    | 12930/23436 [38:03<30:54,  5.67it/s]
Training:  55%|█████▌    | 12931/23436 [38:03<30:52,  5.67it/s]
Training:  55%|█████▌    | 12932/23436 [38:03<30:56,  5.66it/s]
Training:  55%|█████▌    | 12933/23436 [38:03<30:58,  5.65it/s]
Training:  55%|█████▌    | 12934/23436 [38:04<30:58,  5.65it/s]
Training:  55%|█████▌    | 12935/23436 [38:04<30:59,  5.65it/s]
Training:  55%|█████▌    | 12936/23436 [38:04<30:57,  5.65it/s]
Training:  55%|█████▌    | 12937/23436 [38:04<30:54,  5.66it/s]
Training:  55%|█████▌    | 12938/23436 [38:04<30:51,  5.67it/s]
Training:  55%|█████▌    | 12939/23436 [38:05<30:50,  5.67it/s]
Training:  55%|█████▌    | 12940/23436 [38:05<30:55,  5.66it/s]
Training:  55%|█████▌    | 12941/23436 [38:05<30:53,  5.66it/s]
Training:  55%|█████▌    | 12942/23436 [38:05<30:54,  5.66it/s]
Training:  55%|█████▌    | 12943/23436 [38:05<30:56,  5.65it/s]
Training:  55%|█████▌    | 12944/23436 [38:05<30:51,  5.67it/s]
Training:  55%|█████▌    | 12945/23436 [38:06<30:51,  5.67it/s]
Training:  55%|█████▌    | 12946/23436 [38:06<30:51,  5.67it/s]
Training:  55%|█████▌    | 12947/23436 [38:06<30:54,  5.66it/s]
Training:  55%|█████▌    | 12948/23436 [38:06<30:54,  5.66it/s]
Training:  55%|█████▌    | 12949/23436 [38:06<30:56,  5.65it/s]
Training:  55%|█████▌    | 12950/23436 [38:06<30:55,  5.65it/s]
Training:  55%|█████▌    | 12951/23436 [38:07<30:49,  5.67it/s]
Training:  55%|█████▌    | 12952/23436 [38:07<30:42,  5.69it/s]
Training:  55%|█████▌    | 12953/23436 [38:07<30:48,  5.67it/s]
Training:  55%|█████▌    | 12954/23436 [38:07<30:54,  5.65it/s]
Training:  55%|█████▌    | 12955/23436 [38:07<30:54,  5.65it/s]
Training:  55%|█████▌    | 12956/23436 [38:08<30:54,  5.65it/s]
Training:  55%|█████▌    | 12957/23436 [38:08<30:49,  5.67it/s]
Training:  55%|█████▌    | 12958/23436 [38:08<30:47,  5.67it/s]
Training:  55%|█████▌    | 12959/23436 [38:08<30:47,  5.67it/s]
Training:  55%|█████▌    | 12960/23436 [38:08<30:46,  5.67it/s]
Training:  55%|█████▌    | 12961/23436 [38:08<30:45,  5.68it/s]
Training:  55%|█████▌    | 12962/23436 [38:09<30:47,  5.67it/s]
Training:  55%|█████▌    | 12963/23436 [38:09<30:50,  5.66it/s]
Training:  55%|█████▌    | 12964/23436 [38:09<30:49,  5.66it/s]
Training:  55%|█████▌    | 12965/23436 [38:09<30:47,  5.67it/s]
Training:  55%|█████▌    | 12966/23436 [38:09<30:41,  5.69it/s]
Training:  55%|█████▌    | 12967/23436 [38:09<30:47,  5.67it/s]
Training:  55%|█████▌    | 12968/23436 [38:10<30:52,  5.65it/s]
Training:  55%|█████▌    | 12969/23436 [38:10<30:51,  5.65it/s]
Training:  55%|█████▌    | 12970/23436 [38:10<30:53,  5.65it/s]
Training:  55%|█████▌    | 12971/23436 [38:10<30:52,  5.65it/s]
Training:  55%|█████▌    | 12972/23436 [38:10<30:48,  5.66it/s]
Training:  55%|█████▌    | 12973/23436 [38:11<30:41,  5.68it/s]
Training:  55%|█████▌    | 12974/23436 [38:11<30:48,  5.66it/s]
Training:  55%|█████▌    | 12975/23436 [38:11<30:50,  5.65it/s]
Training:  55%|█████▌    | 12976/23436 [38:11<30:44,  5.67it/s]
Training:  55%|█████▌    | 12977/23436 [38:11<30:47,  5.66it/s]
Training:  55%|█████▌    | 12978/23436 [38:11<30:48,  5.66it/s]
Training:  55%|█████▌    | 12979/23436 [38:12<30:44,  5.67it/s]
Training:  55%|█████▌    | 12980/23436 [38:12<30:42,  5.67it/s]
Training:  55%|█████▌    | 12981/23436 [38:12<30:47,  5.66it/s]
Training:  55%|█████▌    | 12982/23436 [38:12<30:46,  5.66it/s]
Training:  55%|█████▌    | 12983/23436 [38:12<30:47,  5.66it/s]
Training:  55%|█████▌    | 12984/23436 [38:12<30:46,  5.66it/s]
Training:  55%|█████▌    | 12985/23436 [38:13<30:41,  5.68it/s]
Training:  55%|█████▌    | 12986/23436 [38:13<30:37,  5.69it/s]
Training:  55%|█████▌    | 12987/23436 [38:13<30:32,  5.70it/s]
Training:  55%|█████▌    | 12988/23436 [38:13<30:36,  5.69it/s]
Training:  55%|█████▌    | 12989/23436 [38:13<30:42,  5.67it/s]
Training:  55%|█████▌    | 12990/23436 [38:14<30:48,  5.65it/s]
Training:  55%|█████▌    | 12991/23436 [38:14<30:47,  5.65it/s]
Training:  55%|█████▌    | 12992/23436 [38:14<30:46,  5.66it/s]
Training:  55%|█████▌    | 12993/23436 [38:14<30:44,  5.66it/s]
Training:  55%|█████▌    | 12994/23436 [38:14<30:41,  5.67it/s]
Training:  55%|█████▌    | 12995/23436 [38:14<30:42,  5.67it/s]
Training:  55%|█████▌    | 12996/23436 [38:15<30:46,  5.65it/s]
Training:  55%|█████▌    | 12997/23436 [38:15<30:46,  5.65it/s]
Training:  55%|█████▌    | 12998/23436 [38:15<30:43,  5.66it/s]
Training:  55%|█████▌    | 12999/23436 [38:15<30:36,  5.68it/s]
Training:  55%|█████▌    | 13000/23436 [38:15<30:34,  5.69it/s]
Training:  55%|█████▌    | 13001/23436 [38:15<30:29,  5.70it/s]
Training:  55%|█████▌    | 13002/23436 [38:16<30:36,  5.68it/s]
Training:  55%|█████▌    | 13003/23436 [38:16<30:42,  5.66it/s]
Training:  55%|█████▌    | 13004/23436 [38:16<30:42,  5.66it/s]
Training:  55%|█████▌    | 13005/23436 [38:16<30:44,  5.65it/s]
Training:  55%|█████▌    | 13006/23436 [38:16<30:45,  5.65it/s]
Training:  56%|█████▌    | 13007/23436 [38:17<30:40,  5.67it/s]
Training:  56%|█████▌    | 13008/23436 [38:17<30:38,  5.67it/s]
Training:  56%|█████▌    | 13009/23436 [38:17<30:44,  5.65it/s]
Training:  56%|█████▌    | 13010/23436 [38:17<30:43,  5.66it/s]
Training:  56%|█████▌    | 13011/23436 [38:17<30:43,  5.66it/s]
Training:  56%|█████▌    | 13012/23436 [38:17<30:43,  5.65it/s]
Training:  56%|█████▌    | 13013/23436 [38:18<30:43,  5.65it/s]
Training:  56%|█████▌    | 13014/23436 [38:18<30:40,  5.66it/s]
Training:  56%|█████▌    | 13015/23436 [38:18<30:33,  5.68it/s]
Training:  56%|█████▌    | 13016/23436 [38:18<30:39,  5.66it/s]
Training:  56%|█████▌    | 13017/23436 [38:18<30:44,  5.65it/s]
Training:  56%|█████▌    | 13018/23436 [38:18<30:45,  5.64it/s]
Training:  56%|█████▌    | 13019/23436 [38:19<30:45,  5.65it/s]
Training:  56%|█████▌    | 13020/23436 [38:19<30:43,  5.65it/s]
Training:  56%|█████▌    | 13021/23436 [38:19<30:34,  5.68it/s]
Training:  56%|█████▌    | 13022/23436 [38:19<30:33,  5.68it/s]
Training:  56%|█████▌    | 13023/23436 [38:19<30:36,  5.67it/s]
Training:  56%|█████▌    | 13024/23436 [38:20<30:36,  5.67it/s]
Training:  56%|█████▌    | 13025/23436 [38:20<30:38,  5.66it/s]
Training:  56%|█████▌    | 13026/23436 [38:20<30:41,  5.65it/s]
Training:  56%|█████▌    | 13027/23436 [38:20<30:35,  5.67it/s]
Training:  56%|█████▌    | 13028/23436 [38:20<30:34,  5.67it/s]
Training:  56%|█████▌    | 13029/23436 [38:20<30:33,  5.68it/s]
Training:  56%|█████▌    | 13030/23436 [38:21<30:40,  5.65it/s]
Training:  56%|█████▌    | 13031/23436 [38:21<30:43,  5.64it/s]
Training:  56%|█████▌    | 13032/23436 [38:21<30:41,  5.65it/s]
Training:  56%|█████▌    | 13033/23436 [38:21<30:41,  5.65it/s]
Training:  56%|█████▌    | 13034/23436 [38:21<30:35,  5.67it/s]
Training:  56%|█████▌    | 13035/23436 [38:21<30:34,  5.67it/s]
Training:  56%|█████▌    | 13036/23436 [38:22<30:31,  5.68it/s]
Training:  56%|█████▌    | 13037/23436 [38:22<30:32,  5.68it/s]
Training:  56%|█████▌    | 13038/23436 [38:22<30:38,  5.66it/s]
Training:  56%|█████▌    | 13039/23436 [38:22<30:38,  5.66it/s]
Training:  56%|█████▌    | 13040/23436 [38:22<30:38,  5.66it/s]
Training:  56%|█████▌    | 13041/23436 [38:23<30:38,  5.65it/s]
Training:  56%|█████▌    | 13042/23436 [38:23<30:35,  5.66it/s]
Training:  56%|█████▌    | 13043/23436 [38:23<30:31,  5.67it/s]
Training:  56%|█████▌    | 13044/23436 [38:23<30:36,  5.66it/s]
Training:  56%|█████▌    | 13045/23436 [38:23<30:39,  5.65it/s]
Training:  56%|█████▌    | 13046/23436 [38:23<30:39,  5.65it/s]
Training:  56%|█████▌    | 13047/23436 [38:24<30:38,  5.65it/s]
Training:  56%|█████▌    | 13048/23436 [38:24<30:38,  5.65it/s]
Training:  56%|█████▌    | 13049/23436 [38:24<30:29,  5.68it/s]
Training:  56%|█████▌    | 13050/23436 [38:24<30:24,  5.69it/s]
Training:  56%|█████▌    | 13051/23436 [38:24<30:30,  5.67it/s]
Training:  56%|█████▌    | 13052/23436 [38:24<30:35,  5.66it/s]
Training:  56%|█████▌    | 13053/23436 [38:25<30:36,  5.65it/s]
Training:  56%|█████▌    | 13054/23436 [38:25<30:37,  5.65it/s]
Training:  56%|█████▌    | 13055/23436 [38:25<30:29,  5.67it/s]
Training:  56%|█████▌    | 13056/23436 [38:25<30:26,  5.68it/s]
Training:  56%|█████▌    | 13057/23436 [38:25<30:26,  5.68it/s]
Training:  56%|█████▌    | 13058/23436 [38:26<30:31,  5.67it/s]
Training:  56%|█████▌    | 13059/23436 [38:26<30:36,  5.65it/s]
Training:  56%|█████▌    | 13060/23436 [38:26<30:37,  5.65it/s]
Training:  56%|█████▌    | 13061/23436 [38:26<30:33,  5.66it/s]
Training:  56%|█████▌    | 13062/23436 [38:26<30:35,  5.65it/s]
Training:  56%|█████▌    | 13063/23436 [38:26<30:31,  5.66it/s]
Training:  56%|█████▌    | 13064/23436 [38:27<30:24,  5.69it/s]
Training:  56%|█████▌    | 13065/23436 [38:27<30:26,  5.68it/s]
Training:  56%|█████▌    | 13066/23436 [38:27<30:33,  5.66it/s]
Training:  56%|█████▌    | 13067/23436 [38:27<30:33,  5.66it/s]
Training:  56%|█████▌    | 13068/23436 [38:27<30:33,  5.65it/s]
Training:  56%|█████▌    | 13069/23436 [38:27<30:34,  5.65it/s]
Training:  56%|█████▌    | 13070/23436 [38:28<30:31,  5.66it/s]
Training:  56%|█████▌    | 13071/23436 [38:28<30:27,  5.67it/s]
Training:  56%|█████▌    | 13072/23436 [38:28<30:32,  5.65it/s]
Training:  56%|█████▌    | 13073/23436 [38:28<30:31,  5.66it/s]
Training:  56%|█████▌    | 13074/23436 [38:28<30:33,  5.65it/s]
Training:  56%|█████▌    | 13075/23436 [38:29<30:31,  5.66it/s]
Training:  56%|█████▌    | 13076/23436 [38:29<30:30,  5.66it/s]
Training:  56%|█████▌    | 13077/23436 [38:29<30:27,  5.67it/s]
Training:  56%|█████▌    | 13078/23436 [38:29<30:22,  5.68it/s]
Training:  56%|█████▌    | 13079/23436 [38:29<30:29,  5.66it/s]
Training:  56%|█████▌    | 13080/23436 [38:29<30:28,  5.67it/s]
Training:  56%|█████▌    | 13081/23436 [38:30<30:29,  5.66it/s]
Training:  56%|█████▌    | 13082/23436 [38:30<30:30,  5.66it/s]
Training:  56%|█████▌    | 13083/23436 [38:30<30:29,  5.66it/s]
Training:  56%|█████▌    | 13084/23436 [38:30<30:24,  5.67it/s]
Training:  56%|█████▌    | 13085/23436 [38:30<30:18,  5.69it/s]
Training:  56%|█████▌    | 13086/23436 [38:30<30:25,  5.67it/s]
Training:  56%|█████▌    | 13087/23436 [38:31<30:28,  5.66it/s]
Training:  56%|█████▌    | 13088/23436 [38:31<30:28,  5.66it/s]
Training:  56%|█████▌    | 13089/23436 [38:31<30:29,  5.65it/s]
Training:  56%|█████▌    | 13090/23436 [38:31<30:29,  5.66it/s]
Training:  56%|█████▌    | 13091/23436 [38:31<30:24,  5.67it/s]
Training:  56%|█████▌    | 13092/23436 [38:32<30:16,  5.69it/s]
Training:  56%|█████▌    | 13093/23436 [38:32<30:17,  5.69it/s]
Training:  56%|█████▌    | 13094/23436 [38:32<30:24,  5.67it/s]
Training:  56%|█████▌    | 13095/23436 [38:32<30:24,  5.67it/s]
Training:  56%|█████▌    | 13096/23436 [38:32<30:26,  5.66it/s]
Training:  56%|█████▌    | 13097/23436 [38:32<30:23,  5.67it/s]
Training:  56%|█████▌    | 13098/23436 [38:33<30:21,  5.68it/s]
Training:  56%|█████▌    | 13099/23436 [38:33<30:18,  5.68it/s]
Training:  56%|█████▌    | 13100/23436 [38:33<30:24,  5.67it/s]
Training:  56%|█████▌    | 13101/23436 [38:33<30:26,  5.66it/s]
Training:  56%|█████▌    | 13102/23436 [38:33<30:21,  5.67it/s]
Training:  56%|█████▌    | 13103/23436 [38:33<30:18,  5.68it/s]
Training:  56%|█████▌    | 13104/23436 [38:34<30:21,  5.67it/s]
Training:  56%|█████▌    | 13105/23436 [38:34<30:20,  5.68it/s]
Training:  56%|█████▌    | 13106/23436 [38:34<30:19,  5.68it/s]
Training:  56%|█████▌    | 13107/23436 [38:34<30:19,  5.68it/s]
Training:  56%|█████▌    | 13108/23436 [38:34<30:19,  5.68it/s]
Training:  56%|█████▌    | 13109/23436 [38:35<30:21,  5.67it/s]
Training:  56%|█████▌    | 13110/23436 [38:35<30:23,  5.66it/s]
Training:  56%|█████▌    | 13111/23436 [38:35<30:25,  5.66it/s]
Training:  56%|█████▌    | 13112/23436 [38:35<30:22,  5.66it/s]
Training:  56%|█████▌    | 13113/23436 [38:35<30:15,  5.68it/s]
Training:  56%|█████▌    | 13114/23436 [38:35<30:20,  5.67it/s]
Training:  56%|█████▌    | 13115/23436 [38:36<30:24,  5.66it/s]
Training:  56%|█████▌    | 13116/23436 [38:36<30:24,  5.65it/s]
Training:  56%|█████▌    | 13117/23436 [38:36<30:24,  5.66it/s]
Training:  56%|█████▌    | 13118/23436 [38:36<30:27,  5.65it/s]
Training:  56%|█████▌    | 13119/23436 [38:36<30:21,  5.66it/s]
Training:  56%|█████▌    | 13120/23436 [38:36<30:19,  5.67it/s]
Training:  56%|█████▌    | 13121/23436 [38:37<30:23,  5.66it/s]
Training:  56%|█████▌    | 13122/23436 [38:37<30:27,  5.64it/s]
Training:  56%|█████▌    | 13123/23436 [38:37<30:28,  5.64it/s]
Training:  56%|█████▌    | 13124/23436 [38:37<30:26,  5.64it/s]
Training:  56%|█████▌    | 13125/23436 [38:37<30:24,  5.65it/s]
Training:  56%|█████▌    | 13126/23436 [38:38<30:22,  5.66it/s]
Training:  56%|█████▌    | 13127/23436 [38:38<30:16,  5.68it/s]
Training:  56%|█████▌    | 13128/23436 [38:38<30:16,  5.67it/s]
Training:  56%|█████▌    | 13129/23436 [38:38<30:21,  5.66it/s]
Training:  56%|█████▌    | 13130/23436 [38:38<30:24,  5.65it/s]
Training:  56%|█████▌    | 13131/23436 [38:38<30:24,  5.65it/s]
Training:  56%|█████▌    | 13132/23436 [38:39<30:19,  5.66it/s]
Training:  56%|█████▌    | 13133/23436 [38:39<30:15,  5.67it/s]
Training:  56%|█████▌    | 13134/23436 [38:39<30:08,  5.70it/s]
Training:  56%|█████▌    | 13135/23436 [38:39<30:15,  5.67it/s]
Training:  56%|█████▌    | 13136/23436 [38:39<30:18,  5.66it/s]
Training:  56%|█████▌    | 13137/23436 [38:39<30:14,  5.68it/s]
Training:  56%|█████▌    | 13138/23436 [38:40<30:17,  5.67it/s]
Training:  56%|█████▌    | 13139/23436 [38:40<30:12,  5.68it/s]
Training:  56%|█████▌    | 13140/23436 [38:40<30:10,  5.69it/s]
Training:  56%|█████▌    | 13141/23436 [38:40<30:06,  5.70it/s]
Training:  56%|█████▌    | 13142/23436 [38:40<30:14,  5.67it/s]
Training:  56%|█████▌    | 13143/23436 [38:41<30:17,  5.66it/s]
Training:  56%|█████▌    | 13144/23436 [38:41<30:18,  5.66it/s]
Training:  56%|█████▌    | 13145/23436 [38:41<30:15,  5.67it/s]
Training:  56%|█████▌    | 13146/23436 [38:41<30:15,  5.67it/s]
Training:  56%|█████▌    | 13147/23436 [38:41<30:13,  5.67it/s]
Training:  56%|█████▌    | 13148/23436 [38:41<30:13,  5.67it/s]
Training:  56%|█████▌    | 13149/23436 [38:42<30:18,  5.66it/s]
Training:  56%|█████▌    | 13150/23436 [38:42<30:23,  5.64it/s]
Training:  56%|█████▌    | 13151/23436 [38:42<30:21,  5.65it/s]
Training:  56%|█████▌    | 13152/23436 [38:42<30:20,  5.65it/s]
Training:  56%|█████▌    | 13153/23436 [38:42<30:19,  5.65it/s]
Training:  56%|█████▌    | 13154/23436 [38:42<30:09,  5.68it/s]
Training:  56%|█████▌    | 13155/23436 [38:43<30:09,  5.68it/s]
Training:  56%|█████▌    | 13156/23436 [38:43<30:15,  5.66it/s]
Training:  56%|█████▌    | 13157/23436 [38:43<30:19,  5.65it/s]
Training:  56%|█████▌    | 13158/23436 [38:43<30:20,  5.65it/s]
Training:  56%|█████▌    | 13159/23436 [38:43<30:21,  5.64it/s]
Training:  56%|█████▌    | 13160/23436 [38:44<30:20,  5.65it/s]
Training:  56%|█████▌    | 13161/23436 [38:44<30:16,  5.66it/s]
Training:  56%|█████▌    | 13162/23436 [38:44<30:14,  5.66it/s]
Training:  56%|█████▌    | 13163/23436 [38:44<30:17,  5.65it/s]
Training:  56%|█████▌    | 13164/23436 [38:44<30:22,  5.64it/s]
Training:  56%|█████▌    | 13165/23436 [38:44<30:21,  5.64it/s]
Training:  56%|█████▌    | 13166/23436 [38:45<30:15,  5.66it/s]
Training:  56%|█████▌    | 13167/23436 [38:45<30:09,  5.68it/s]
Training:  56%|█████▌    | 13168/23436 [38:45<30:09,  5.68it/s]
Training:  56%|█████▌    | 13169/23436 [38:45<30:08,  5.68it/s]
Training:  56%|█████▌    | 13170/23436 [38:45<30:15,  5.66it/s]
Training:  56%|█████▌    | 13171/23436 [38:45<30:12,  5.66it/s]
Training:  56%|█████▌    | 13172/23436 [38:46<30:11,  5.67it/s]
Training:  56%|█████▌    | 13173/23436 [38:46<30:12,  5.66it/s]
Training:  56%|█████▌    | 13174/23436 [38:46<30:14,  5.66it/s]
Training:  56%|█████▌    | 13175/23436 [38:46<30:11,  5.66it/s]
Training:  56%|█████▌    | 13176/23436 [38:46<30:09,  5.67it/s]
Training:  56%|█████▌    | 13177/23436 [38:47<30:13,  5.66it/s]
Training:  56%|█████▌    | 13178/23436 [38:47<30:17,  5.64it/s]
Training:  56%|█████▌    | 13179/23436 [38:47<30:16,  5.65it/s]
Training:  56%|█████▌    | 13180/23436 [38:47<30:16,  5.65it/s]
Training:  56%|█████▌    | 13181/23436 [38:47<30:14,  5.65it/s]
Training:  56%|█████▌    | 13182/23436 [38:47<30:10,  5.66it/s]
Training:  56%|█████▋    | 13183/23436 [38:48<30:02,  5.69it/s]
Training:  56%|█████▋    | 13184/23436 [38:48<30:07,  5.67it/s]
Training:  56%|█████▋    | 13185/23436 [38:48<30:12,  5.65it/s]
Training:  56%|█████▋    | 13186/23436 [38:48<30:13,  5.65it/s]
Training:  56%|█████▋    | 13187/23436 [38:48<30:14,  5.65it/s]
Training:  56%|█████▋    | 13188/23436 [38:48<30:13,  5.65it/s]
Training:  56%|█████▋    | 13189/23436 [38:49<30:08,  5.66it/s]
Training:  56%|█████▋    | 13190/23436 [38:49<30:06,  5.67it/s]
Training:  56%|█████▋    | 13191/23436 [38:49<30:11,  5.66it/s]
Training:  56%|█████▋    | 13192/23436 [38:49<30:13,  5.65it/s]
Training:  56%|█████▋    | 13193/23436 [38:49<30:12,  5.65it/s]
Training:  56%|█████▋    | 13194/23436 [38:50<30:14,  5.64it/s]
Training:  56%|█████▋    | 13195/23436 [38:50<30:08,  5.66it/s]
Training:  56%|█████▋    | 13196/23436 [38:50<30:04,  5.67it/s]
Training:  56%|█████▋    | 13197/23436 [38:50<30:02,  5.68it/s]
Training:  56%|█████▋    | 13198/23436 [38:50<30:07,  5.66it/s]
Training:  56%|█████▋    | 13199/23436 [38:50<30:10,  5.66it/s]
Training:  56%|█████▋    | 13200/23436 [38:51<30:10,  5.65it/s]
Training:  56%|█████▋    | 13201/23436 [38:51<30:11,  5.65it/s]
Training:  56%|█████▋    | 13202/23436 [38:51<30:11,  5.65it/s]
Training:  56%|█████▋    | 13203/23436 [38:51<30:07,  5.66it/s]
Training:  56%|█████▋    | 13204/23436 [38:51<29:59,  5.69it/s]
Training:  56%|█████▋    | 13205/23436 [38:51<30:04,  5.67it/s]
Training:  56%|█████▋    | 13206/23436 [38:52<30:04,  5.67it/s]
Training:  56%|█████▋    | 13207/23436 [38:52<30:06,  5.66it/s]
Training:  56%|█████▋    | 13208/23436 [38:52<30:07,  5.66it/s]
Training:  56%|█████▋    | 13209/23436 [38:52<30:08,  5.66it/s]
Training:  56%|█████▋    | 13210/23436 [38:52<30:03,  5.67it/s]
Training:  56%|█████▋    | 13211/23436 [38:53<29:56,  5.69it/s]
Training:  56%|█████▋    | 13212/23436 [38:53<30:01,  5.67it/s]
Training:  56%|█████▋    | 13213/23436 [38:53<30:07,  5.66it/s]
Training:  56%|█████▋    | 13214/23436 [38:53<30:08,  5.65it/s]
Training:  56%|█████▋    | 13215/23436 [38:53<30:08,  5.65it/s]
Training:  56%|█████▋    | 13216/23436 [38:53<30:07,  5.65it/s]
Training:  56%|█████▋    | 13217/23436 [38:54<30:04,  5.66it/s]
Training:  56%|█████▋    | 13218/23436 [38:54<30:02,  5.67it/s]
Training:  56%|█████▋    | 13219/23436 [38:54<30:01,  5.67it/s]
Training:  56%|█████▋    | 13220/23436 [38:54<30:04,  5.66it/s]
Training:  56%|█████▋    | 13221/23436 [38:54<30:07,  5.65it/s]
Training:  56%|█████▋    | 13222/23436 [38:54<30:10,  5.64it/s]
Training:  56%|█████▋    | 13223/23436 [38:55<30:09,  5.64it/s]
Training:  56%|█████▋    | 13224/23436 [38:55<30:02,  5.66it/s]
Training:  56%|█████▋    | 13225/23436 [38:55<29:59,  5.68it/s]
Training:  56%|█████▋    | 13226/23436 [38:55<30:05,  5.66it/s]
Training:  56%|█████▋    | 13227/23436 [38:55<30:07,  5.65it/s]
Training:  56%|█████▋    | 13228/23436 [38:56<30:07,  5.65it/s]
Training:  56%|█████▋    | 13229/23436 [38:56<30:07,  5.65it/s]
Training:  56%|█████▋    | 13230/23436 [38:56<30:06,  5.65it/s]
Training:  56%|█████▋    | 13231/23436 [38:56<30:02,  5.66it/s]
Training:  56%|█████▋    | 13232/23436 [38:56<29:53,  5.69it/s]
Training:  56%|█████▋    | 13233/23436 [38:56<29:59,  5.67it/s]
Training:  56%|█████▋    | 13234/23436 [38:57<30:05,  5.65it/s]
Training:  56%|█████▋    | 13235/23436 [38:57<30:04,  5.65it/s]
Training:  56%|█████▋    | 13236/23436 [38:57<30:04,  5.65it/s]
Training:  56%|█████▋    | 13237/23436 [38:57<30:04,  5.65it/s]
Training:  56%|█████▋    | 13238/23436 [38:57<29:59,  5.67it/s]
Training:  56%|█████▋    | 13239/23436 [38:57<29:54,  5.68it/s]
Training:  56%|█████▋    | 13240/23436 [38:58<29:55,  5.68it/s]
Training:  56%|█████▋    | 13241/23436 [38:58<30:00,  5.66it/s]
Training:  57%|█████▋    | 13242/23436 [38:58<29:57,  5.67it/s]
Training:  57%|█████▋    | 13243/23436 [38:58<29:59,  5.66it/s]
Training:  57%|█████▋    | 13244/23436 [38:58<29:58,  5.67it/s]
Training:  57%|█████▋    | 13245/23436 [38:59<29:57,  5.67it/s]
Training:  57%|█████▋    | 13246/23436 [38:59<29:50,  5.69it/s]
Training:  57%|█████▋    | 13247/23436 [38:59<29:52,  5.68it/s]
Training:  57%|█████▋    | 13248/23436 [38:59<29:57,  5.67it/s]
Training:  57%|█████▋    | 13249/23436 [38:59<30:00,  5.66it/s]
Training:  57%|█████▋    | 13250/23436 [38:59<30:01,  5.65it/s]
Training:  57%|█████▋    | 13251/23436 [39:00<30:00,  5.66it/s]
Training:  57%|█████▋    | 13252/23436 [39:00<29:58,  5.66it/s]
Training:  57%|█████▋    | 13253/23436 [39:00<29:53,  5.68it/s]
Training:  57%|█████▋    | 13254/23436 [39:00<29:54,  5.67it/s]
Training:  57%|█████▋    | 13255/23436 [39:00<29:57,  5.66it/s]
Training:  57%|█████▋    | 13256/23436 [39:00<29:58,  5.66it/s]
Training:  57%|█████▋    | 13257/23436 [39:01<29:59,  5.66it/s]
Training:  57%|█████▋    | 13258/23436 [39:01<29:57,  5.66it/s]
Training:  57%|█████▋    | 13259/23436 [39:01<29:55,  5.67it/s]
Training:  57%|█████▋    | 13260/23436 [39:01<29:52,  5.68it/s]
Training:  57%|█████▋    | 13261/23436 [39:01<29:59,  5.65it/s]
Training:  57%|█████▋    | 13262/23436 [39:02<30:02,  5.65it/s]
Training:  57%|█████▋    | 13263/23436 [39:02<30:01,  5.65it/s]
Training:  57%|█████▋    | 13264/23436 [39:02<29:55,  5.66it/s]
Training:  57%|█████▋    | 13265/23436 [39:02<29:58,  5.66it/s]
Training:  57%|█████▋    | 13266/23436 [39:02<29:57,  5.66it/s]
Training:  57%|█████▋    | 13267/23436 [39:02<29:53,  5.67it/s]
Training:  57%|█████▋    | 13268/23436 [39:03<29:56,  5.66it/s]
Training:  57%|█████▋    | 13269/23436 [39:03<30:00,  5.65it/s]
Training:  57%|█████▋    | 13270/23436 [39:03<30:01,  5.64it/s]
Training:  57%|█████▋    | 13271/23436 [39:03<30:00,  5.65it/s]
Training:  57%|█████▋    | 13272/23436 [39:03<29:54,  5.67it/s]
Training:  57%|█████▋    | 13273/23436 [39:04<29:53,  5.67it/s]
Training:  57%|█████▋    | 13274/23436 [39:04<29:47,  5.68it/s]
Training:  57%|█████▋    | 13275/23436 [39:04<29:53,  5.67it/s]
Training:  57%|█████▋    | 13276/23436 [39:04<29:56,  5.66it/s]
Training:  57%|█████▋    | 13277/23436 [39:04<29:56,  5.65it/s]
Training:  57%|█████▋    | 13278/23436 [39:04<29:58,  5.65it/s]
Training:  57%|█████▋    | 13279/23436 [39:05<29:50,  5.67it/s]
Training:  57%|█████▋    | 13280/23436 [39:05<29:47,  5.68it/s]
Training:  57%|█████▋    | 13281/23436 [39:05<29:48,  5.68it/s]
Training:  57%|█████▋    | 13282/23436 [39:05<29:49,  5.67it/s]
Training:  57%|█████▋    | 13283/23436 [39:05<29:54,  5.66it/s]
Training:  57%|█████▋    | 13284/23436 [39:05<29:54,  5.66it/s]
Training:  57%|█████▋    | 13285/23436 [39:06<29:55,  5.65it/s]
Training:  57%|█████▋    | 13286/23436 [39:06<29:56,  5.65it/s]
Training:  57%|█████▋    | 13287/23436 [39:06<29:49,  5.67it/s]
Training:  57%|█████▋    | 13288/23436 [39:06<29:43,  5.69it/s]
Training:  57%|█████▋    | 13289/23436 [39:06<29:48,  5.67it/s]
Training:  57%|█████▋    | 13290/23436 [39:07<29:52,  5.66it/s]
Training:  57%|█████▋    | 13291/23436 [39:07<29:49,  5.67it/s]
Training:  57%|█████▋    | 13292/23436 [39:07<29:50,  5.67it/s]
Training:  57%|█████▋    | 13293/23436 [39:07<29:49,  5.67it/s]
Training:  57%|█████▋    | 13294/23436 [39:07<29:46,  5.68it/s]
Training:  57%|█████▋    | 13295/23436 [39:07<29:39,  5.70it/s]
Training:  57%|█████▋    | 13296/23436 [39:08<29:45,  5.68it/s]
Training:  57%|█████▋    | 13297/23436 [39:08<29:50,  5.66it/s]
Training:  57%|█████▋    | 13298/23436 [39:08<29:52,  5.66it/s]
Training:  57%|█████▋    | 13299/23436 [39:08<29:53,  5.65it/s]
Training:  57%|█████▋    | 13300/23436 [39:08<29:52,  5.66it/s]
Training:  57%|█████▋    | 13301/23436 [39:08<29:49,  5.66it/s]
Training:  57%|█████▋    | 13302/23436 [39:09<29:43,  5.68it/s]
Training:  57%|█████▋    | 13303/23436 [39:09<29:48,  5.66it/s]
Training:  57%|█████▋    | 13304/23436 [39:09<29:48,  5.67it/s]
Training:  57%|█████▋    | 13305/23436 [39:09<29:45,  5.67it/s]
Training:  57%|█████▋    | 13306/23436 [39:09<29:48,  5.66it/s]
Training:  57%|█████▋    | 13307/23436 [39:10<29:47,  5.67it/s]
Training:  57%|█████▋    | 13308/23436 [39:10<29:45,  5.67it/s]
Training:  57%|█████▋    | 13309/23436 [39:10<29:43,  5.68it/s]
Training:  57%|█████▋    | 13310/23436 [39:10<29:48,  5.66it/s]
Training:  57%|█████▋    | 13311/23436 [39:10<29:51,  5.65it/s]
Training:  57%|█████▋    | 13312/23436 [39:10<29:52,  5.65it/s]
Training:  57%|█████▋    | 13313/23436 [39:11<29:51,  5.65it/s]
Training:  57%|█████▋    | 13314/23436 [39:11<29:50,  5.65it/s]
Training:  57%|█████▋    | 13315/23436 [39:11<29:46,  5.67it/s]
Training:  57%|█████▋    | 13316/23436 [39:11<29:45,  5.67it/s]
Training:  57%|█████▋    | 13317/23436 [39:11<29:50,  5.65it/s]
Training:  57%|█████▋    | 13318/23436 [39:11<29:49,  5.65it/s]
Training:  57%|█████▋    | 13319/23436 [39:12<29:49,  5.65it/s]
Training:  57%|█████▋    | 13320/23436 [39:12<29:48,  5.65it/s]
Training:  57%|█████▋    | 13321/23436 [39:12<29:49,  5.65it/s]
Training:  57%|█████▋    | 13322/23436 [39:12<29:46,  5.66it/s]
Training:  57%|█████▋    | 13323/23436 [39:12<29:45,  5.66it/s]
Training:  57%|█████▋    | 13324/23436 [39:13<29:44,  5.67it/s]
Training:  57%|█████▋    | 13325/23436 [39:13<29:46,  5.66it/s]
Training:  57%|█████▋    | 13326/23436 [39:13<29:46,  5.66it/s]
Training:  57%|█████▋    | 13327/23436 [39:13<29:46,  5.66it/s]
Training:  57%|█████▋    | 13328/23436 [39:13<29:39,  5.68it/s]
Training:  57%|█████▋    | 13329/23436 [39:13<29:38,  5.68it/s]
Training:  57%|█████▋    | 13330/23436 [39:14<29:37,  5.68it/s]
Training:  57%|█████▋    | 13331/23436 [39:14<29:41,  5.67it/s]
Training:  57%|█████▋    | 13332/23436 [39:14<29:45,  5.66it/s]
Training:  57%|█████▋    | 13333/23436 [39:14<29:41,  5.67it/s]
Training:  57%|█████▋    | 13334/23436 [39:14<29:45,  5.66it/s]
Training:  57%|█████▋    | 13335/23436 [39:14<29:44,  5.66it/s]
Training:  57%|█████▋    | 13336/23436 [39:15<29:39,  5.67it/s]
Training:  57%|█████▋    | 13337/23436 [39:15<29:38,  5.68it/s]
Training:  57%|█████▋    | 13338/23436 [39:15<29:43,  5.66it/s]
Training:  57%|█████▋    | 13339/23436 [39:15<29:47,  5.65it/s]
Training:  57%|█████▋    | 13340/23436 [39:15<29:46,  5.65it/s]
Training:  57%|█████▋    | 13341/23436 [39:16<29:46,  5.65it/s]
Training:  57%|█████▋    | 13342/23436 [39:16<29:47,  5.65it/s]
Training:  57%|█████▋    | 13343/23436 [39:16<29:43,  5.66it/s]
Training:  57%|█████▋    | 13344/23436 [39:16<29:35,  5.69it/s]
Training:  57%|█████▋    | 13345/23436 [39:16<29:41,  5.66it/s]
Training:  57%|█████▋    | 13346/23436 [39:16<29:45,  5.65it/s]
Training:  57%|█████▋    | 13347/23436 [39:17<29:45,  5.65it/s]
Training:  57%|█████▋    | 13348/23436 [39:17<29:45,  5.65it/s]
Training:  57%|█████▋    | 13349/23436 [39:17<29:44,  5.65it/s]
Training:  57%|█████▋    | 13350/23436 [39:17<29:40,  5.66it/s]
Training:  57%|█████▋    | 13351/23436 [39:17<29:37,  5.67it/s]
Training:  57%|█████▋    | 13352/23436 [39:17<29:41,  5.66it/s]
Training:  57%|█████▋    | 13353/23436 [39:18<29:44,  5.65it/s]
Training:  57%|█████▋    | 13354/23436 [39:18<29:44,  5.65it/s]
Training:  57%|█████▋    | 13355/23436 [39:18<29:46,  5.64it/s]
Training:  57%|█████▋    | 13356/23436 [39:18<29:38,  5.67it/s]
Training:  57%|█████▋    | 13357/23436 [39:18<29:35,  5.68it/s]
Training:  57%|█████▋    | 13358/23436 [39:19<29:31,  5.69it/s]
Training:  57%|█████▋    | 13359/23436 [39:19<29:30,  5.69it/s]
Training:  57%|█████▋    | 13360/23436 [39:19<29:36,  5.67it/s]
Training:  57%|█████▋    | 13361/23436 [39:19<29:38,  5.66it/s]
Training:  57%|█████▋    | 13362/23436 [39:19<29:41,  5.66it/s]
Training:  57%|█████▋    | 13363/23436 [39:19<29:40,  5.66it/s]
Training:  57%|█████▋    | 13364/23436 [39:20<29:35,  5.67it/s]
Training:  57%|█████▋    | 13365/23436 [39:20<29:28,  5.69it/s]
Training:  57%|█████▋    | 13366/23436 [39:20<29:35,  5.67it/s]
Training:  57%|█████▋    | 13367/23436 [39:20<29:40,  5.66it/s]
Training:  57%|█████▋    | 13368/23436 [39:20<29:41,  5.65it/s]
Training:  57%|█████▋    | 13369/23436 [39:20<29:41,  5.65it/s]
Training:  57%|█████▋    | 13370/23436 [39:21<29:37,  5.66it/s]
Training:  57%|█████▋    | 13371/23436 [39:21<29:36,  5.67it/s]
Training:  57%|█████▋    | 13372/23436 [39:21<29:34,  5.67it/s]
Training:  57%|█████▋    | 13373/23436 [39:21<29:39,  5.65it/s]
Training:  57%|█████▋    | 13374/23436 [39:21<29:43,  5.64it/s]
Training:  57%|█████▋    | 13375/23436 [39:22<29:42,  5.64it/s]
Training:  57%|█████▋    | 13376/23436 [39:22<29:41,  5.65it/s]
Training:  57%|█████▋    | 13377/23436 [39:22<29:41,  5.65it/s]
Training:  57%|█████▋    | 13378/23436 [39:22<29:36,  5.66it/s]
Training:  57%|█████▋    | 13379/23436 [39:22<29:28,  5.69it/s]
Training:  57%|█████▋    | 13380/23436 [39:22<29:32,  5.67it/s]
Training:  57%|█████▋    | 13381/23436 [39:23<29:36,  5.66it/s]
Training:  57%|█████▋    | 13382/23436 [39:23<29:37,  5.66it/s]
Training:  57%|█████▋    | 13383/23436 [39:23<29:37,  5.66it/s]
Training:  57%|█████▋    | 13384/23436 [39:23<29:36,  5.66it/s]
Training:  57%|█████▋    | 13385/23436 [39:23<29:33,  5.67it/s]
Training:  57%|█████▋    | 13386/23436 [39:23<29:31,  5.67it/s]
Training:  57%|█████▋    | 13387/23436 [39:24<29:35,  5.66it/s]
Training:  57%|█████▋    | 13388/23436 [39:24<29:38,  5.65it/s]
Training:  57%|█████▋    | 13389/23436 [39:24<29:39,  5.65it/s]
Training:  57%|█████▋    | 13390/23436 [39:24<29:39,  5.65it/s]
Training:  57%|█████▋    | 13391/23436 [39:24<29:33,  5.66it/s]
Training:  57%|█████▋    | 13392/23436 [39:25<29:31,  5.67it/s]
Training:  57%|█████▋    | 13393/23436 [39:25<29:30,  5.67it/s]
Training:  57%|█████▋    | 13394/23436 [39:25<29:35,  5.66it/s]
Training:  57%|█████▋    | 13395/23436 [39:25<29:37,  5.65it/s]
Training:  57%|█████▋    | 13396/23436 [39:25<29:38,  5.65it/s]
Training:  57%|█████▋    | 13397/23436 [39:25<29:38,  5.64it/s]
Training:  57%|█████▋    | 13398/23436 [39:26<29:39,  5.64it/s]
Training:  57%|█████▋    | 13399/23436 [39:26<29:34,  5.66it/s]
Training:  57%|█████▋    | 13400/23436 [39:26<29:27,  5.68it/s]
Training:  57%|█████▋    | 13401/23436 [39:26<29:33,  5.66it/s]
Training:  57%|█████▋    | 13402/23436 [39:26<29:36,  5.65it/s]
Training:  57%|█████▋    | 13403/23436 [39:26<29:35,  5.65it/s]
Training:  57%|█████▋    | 13404/23436 [39:27<29:35,  5.65it/s]
Training:  57%|█████▋    | 13405/23436 [39:27<29:32,  5.66it/s]
Training:  57%|█████▋    | 13406/23436 [39:27<29:29,  5.67it/s]
Training:  57%|█████▋    | 13407/23436 [39:27<29:26,  5.68it/s]
Training:  57%|█████▋    | 13408/23436 [39:27<29:31,  5.66it/s]
Training:  57%|█████▋    | 13409/23436 [39:28<29:34,  5.65it/s]
Training:  57%|█████▋    | 13410/23436 [39:28<29:33,  5.65it/s]
Training:  57%|█████▋    | 13411/23436 [39:28<29:34,  5.65it/s]
Training:  57%|█████▋    | 13412/23436 [39:28<29:32,  5.65it/s]
Training:  57%|█████▋    | 13413/23436 [39:28<29:29,  5.67it/s]
Training:  57%|█████▋    | 13414/23436 [39:28<29:26,  5.67it/s]
Training:  57%|█████▋    | 13415/23436 [39:29<29:26,  5.67it/s]
Training:  57%|█████▋    | 13416/23436 [39:29<29:30,  5.66it/s]
Training:  57%|█████▋    | 13417/23436 [39:29<29:30,  5.66it/s]
Training:  57%|█████▋    | 13418/23436 [39:29<29:28,  5.67it/s]
Training:  57%|█████▋    | 13419/23436 [39:29<29:28,  5.66it/s]
Training:  57%|█████▋    | 13420/23436 [39:29<29:26,  5.67it/s]
Training:  57%|█████▋    | 13421/23436 [39:30<29:24,  5.68it/s]
Training:  57%|█████▋    | 13422/23436 [39:30<29:25,  5.67it/s]
Training:  57%|█████▋    | 13423/23436 [39:30<29:28,  5.66it/s]
Training:  57%|█████▋    | 13424/23436 [39:30<29:30,  5.66it/s]
Training:  57%|█████▋    | 13425/23436 [39:30<29:26,  5.67it/s]
Training:  57%|█████▋    | 13426/23436 [39:31<29:27,  5.66it/s]
Training:  57%|█████▋    | 13427/23436 [39:31<29:23,  5.67it/s]
Training:  57%|█████▋    | 13428/23436 [39:31<29:23,  5.68it/s]
Training:  57%|█████▋    | 13429/23436 [39:31<29:23,  5.67it/s]
Training:  57%|█████▋    | 13430/23436 [39:31<29:29,  5.65it/s]
Training:  57%|█████▋    | 13431/23436 [39:31<29:30,  5.65it/s]
Training:  57%|█████▋    | 13432/23436 [39:32<29:28,  5.66it/s]
Training:  57%|█████▋    | 13433/23436 [39:32<29:28,  5.66it/s]
Training:  57%|█████▋    | 13434/23436 [39:32<29:25,  5.67it/s]
Training:  57%|█████▋    | 13435/23436 [39:32<29:17,  5.69it/s]
Training:  57%|█████▋    | 13436/23436 [39:32<29:19,  5.68it/s]
Training:  57%|█████▋    | 13437/23436 [39:32<29:24,  5.67it/s]
Training:  57%|█████▋    | 13438/23436 [39:33<29:25,  5.66it/s]
Training:  57%|█████▋    | 13439/23436 [39:33<29:25,  5.66it/s]
Training:  57%|█████▋    | 13440/23436 [39:33<29:19,  5.68it/s]
Training:  57%|█████▋    | 13441/23436 [39:33<29:18,  5.68it/s]
Training:  57%|█████▋    | 13442/23436 [39:33<29:20,  5.68it/s]
Training:  57%|█████▋    | 13443/23436 [39:34<29:19,  5.68it/s]
Training:  57%|█████▋    | 13444/23436 [39:34<29:23,  5.66it/s]
Training:  57%|█████▋    | 13445/23436 [39:34<29:24,  5.66it/s]
Training:  57%|█████▋    | 13446/23436 [39:34<29:26,  5.66it/s]
Training:  57%|█████▋    | 13447/23436 [39:34<29:25,  5.66it/s]
Training:  57%|█████▋    | 13448/23436 [39:34<29:22,  5.67it/s]
Training:  57%|█████▋    | 13449/23436 [39:35<29:15,  5.69it/s]
Training:  57%|█████▋    | 13450/23436 [39:35<29:21,  5.67it/s]
Training:  57%|█████▋    | 13451/23436 [39:35<29:24,  5.66it/s]
Training:  57%|█████▋    | 13452/23436 [39:35<29:24,  5.66it/s]
Training:  57%|█████▋    | 13453/23436 [39:35<29:21,  5.67it/s]
Training:  57%|█████▋    | 13454/23436 [39:35<29:22,  5.67it/s]
Training:  57%|█████▋    | 13455/23436 [39:36<29:18,  5.68it/s]
Training:  57%|█████▋    | 13456/23436 [39:36<29:17,  5.68it/s]
Training:  57%|█████▋    | 13457/23436 [39:36<29:17,  5.68it/s]
Training:  57%|█████▋    | 13458/23436 [39:36<29:24,  5.66it/s]
Training:  57%|█████▋    | 13459/23436 [39:36<29:23,  5.66it/s]
Training:  57%|█████▋    | 13460/23436 [39:37<29:23,  5.66it/s]
Training:  57%|█████▋    | 13461/23436 [39:37<29:25,  5.65it/s]
Training:  57%|█████▋    | 13462/23436 [39:37<29:23,  5.65it/s]
Training:  57%|█████▋    | 13463/23436 [39:37<29:22,  5.66it/s]
Training:  57%|█████▋    | 13464/23436 [39:37<29:21,  5.66it/s]
Training:  57%|█████▋    | 13465/23436 [39:37<29:25,  5.65it/s]
Training:  57%|█████▋    | 13466/23436 [39:38<29:26,  5.65it/s]
Training:  57%|█████▋    | 13467/23436 [39:38<29:26,  5.64it/s]
Training:  57%|█████▋    | 13468/23436 [39:38<29:21,  5.66it/s]
Training:  57%|█████▋    | 13469/23436 [39:38<29:17,  5.67it/s]
Training:  57%|█████▋    | 13470/23436 [39:38<29:15,  5.68it/s]
Training:  57%|█████▋    | 13471/23436 [39:38<29:19,  5.66it/s]
Training:  57%|█████▋    | 13472/23436 [39:39<29:22,  5.65it/s]
Training:  57%|█████▋    | 13473/23436 [39:39<29:23,  5.65it/s]
Training:  57%|█████▋    | 13474/23436 [39:39<29:21,  5.65it/s]
Training:  57%|█████▋    | 13475/23436 [39:39<29:20,  5.66it/s]
Training:  58%|█████▊    | 13476/23436 [39:39<29:15,  5.67it/s]
Training:  58%|█████▊    | 13477/23436 [39:40<29:15,  5.67it/s]
Training:  58%|█████▊    | 13478/23436 [39:40<29:21,  5.65it/s]
Training:  58%|█████▊    | 13479/23436 [39:40<29:23,  5.65it/s]
Training:  58%|█████▊    | 13480/23436 [39:40<29:22,  5.65it/s]
Training:  58%|█████▊    | 13481/23436 [39:40<29:24,  5.64it/s]
Training:  58%|█████▊    | 13482/23436 [39:40<29:17,  5.66it/s]
Training:  58%|█████▊    | 13483/23436 [39:41<29:13,  5.68it/s]
Training:  58%|█████▊    | 13484/23436 [39:41<29:11,  5.68it/s]
Training:  58%|█████▊    | 13485/23436 [39:41<29:17,  5.66it/s]
Training:  58%|█████▊    | 13486/23436 [39:41<29:20,  5.65it/s]
Training:  58%|█████▊    | 13487/23436 [39:41<29:20,  5.65it/s]
Training:  58%|█████▊    | 13488/23436 [39:41<29:19,  5.65it/s]
Training:  58%|█████▊    | 13489/23436 [39:42<29:19,  5.65it/s]
Training:  58%|█████▊    | 13490/23436 [39:42<29:16,  5.66it/s]
Training:  58%|█████▊    | 13491/23436 [39:42<29:11,  5.68it/s]
Training:  58%|█████▊    | 13492/23436 [39:42<29:09,  5.68it/s]
Training:  58%|█████▊    | 13493/23436 [39:42<29:14,  5.67it/s]
Training:  58%|█████▊    | 13494/23436 [39:43<29:16,  5.66it/s]
Training:  58%|█████▊    | 13495/23436 [39:43<29:18,  5.65it/s]
Training:  58%|█████▊    | 13496/23436 [39:43<29:11,  5.67it/s]
Training:  58%|█████▊    | 13497/23436 [39:43<29:09,  5.68it/s]
Training:  58%|█████▊    | 13498/23436 [39:43<29:09,  5.68it/s]
Training:  58%|█████▊    | 13499/23436 [39:43<29:15,  5.66it/s]
Training:  58%|█████▊    | 13500/23436 [39:44<29:17,  5.65it/s]
Training:  58%|█████▊    | 13501/23436 [39:44<29:17,  5.65it/s]
Training:  58%|█████▊    | 13502/23436 [39:44<29:18,  5.65it/s]
Training:  58%|█████▊    | 13503/23436 [39:44<29:12,  5.67it/s]
Training:  58%|█████▊    | 13504/23436 [39:44<29:04,  5.69it/s]
Training:  58%|█████▊    | 13505/23436 [39:44<29:03,  5.70it/s]
Training:  58%|█████▊    | 13506/23436 [39:45<29:09,  5.68it/s]
Training:  58%|█████▊    | 13507/23436 [39:45<29:14,  5.66it/s]
Training:  58%|█████▊    | 13508/23436 [39:45<29:15,  5.66it/s]
Training:  58%|█████▊    | 13509/23436 [39:45<29:16,  5.65it/s]
Training:  58%|█████▊    | 13510/23436 [39:45<29:16,  5.65it/s]
Training:  58%|█████▊    | 13511/23436 [39:46<29:13,  5.66it/s]
Training:  58%|█████▊    | 13512/23436 [39:46<29:05,  5.69it/s]
Training:  58%|█████▊    | 13513/23436 [39:46<29:11,  5.67it/s]
Training:  58%|█████▊    | 13514/23436 [39:46<29:11,  5.66it/s]
Training:  58%|█████▊    | 13515/23436 [39:46<29:13,  5.66it/s]
Training:  58%|█████▊    | 13516/23436 [39:46<29:14,  5.65it/s]
Training:  58%|█████▊    | 13517/23436 [39:47<29:13,  5.66it/s]
Training:  58%|█████▊    | 13518/23436 [39:47<29:10,  5.67it/s]
Training:  58%|█████▊    | 13519/23436 [39:47<29:06,  5.68it/s]
Training:  58%|█████▊    | 13520/23436 [39:47<29:05,  5.68it/s]
Training:  58%|█████▊    | 13521/23436 [39:47<29:06,  5.68it/s]
Training:  58%|█████▊    | 13522/23436 [39:47<29:07,  5.67it/s]
Training:  58%|█████▊    | 13523/23436 [39:48<29:10,  5.66it/s]
Training:  58%|█████▊    | 13524/23436 [39:48<29:11,  5.66it/s]
Training:  58%|█████▊    | 13525/23436 [39:48<29:08,  5.67it/s]
Training:  58%|█████▊    | 13526/23436 [39:48<29:03,  5.68it/s]
Training:  58%|█████▊    | 13527/23436 [39:48<29:04,  5.68it/s]
Training:  58%|█████▊    | 13528/23436 [39:49<29:08,  5.67it/s]
Training:  58%|█████▊    | 13529/23436 [39:49<29:07,  5.67it/s]
Training:  58%|█████▊    | 13530/23436 [39:49<29:09,  5.66it/s]
Training:  58%|█████▊    | 13531/23436 [39:49<29:11,  5.66it/s]
Training:  58%|█████▊    | 13532/23436 [39:49<29:09,  5.66it/s]
Training:  58%|█████▊    | 13533/23436 [39:49<29:08,  5.66it/s]
Training:  58%|█████▊    | 13534/23436 [39:50<29:13,  5.65it/s]
Training:  58%|█████▊    | 13535/23436 [39:50<29:10,  5.66it/s]
Training:  58%|█████▊    | 13536/23436 [39:50<29:07,  5.67it/s]
Training:  58%|█████▊    | 13537/23436 [39:50<29:09,  5.66it/s]
Training:  58%|█████▊    | 13538/23436 [39:50<29:10,  5.66it/s]
Training:  58%|█████▊    | 13539/23436 [39:50<29:06,  5.67it/s]
Training:  58%|█████▊    | 13540/23436 [39:51<29:03,  5.67it/s]
Training:  58%|█████▊    | 13541/23436 [39:51<29:07,  5.66it/s]
Training:  58%|█████▊    | 13542/23436 [39:51<29:12,  5.65it/s]
Training:  58%|█████▊    | 13543/23436 [39:51<29:11,  5.65it/s]
Training:  58%|█████▊    | 13544/23436 [39:51<29:10,  5.65it/s]
Training:  58%|█████▊    | 13545/23436 [39:52<29:09,  5.65it/s]
Training:  58%|█████▊    | 13546/23436 [39:52<29:05,  5.67it/s]
Training:  58%|█████▊    | 13547/23436 [39:52<29:03,  5.67it/s]
Training:  58%|█████▊    | 13548/23436 [39:52<29:06,  5.66it/s]
Training:  58%|█████▊    | 13549/23436 [39:52<29:05,  5.66it/s]
Training:  58%|█████▊    | 13550/23436 [39:52<29:03,  5.67it/s]
Training:  58%|█████▊    | 13551/23436 [39:53<29:05,  5.66it/s]
Training:  58%|█████▊    | 13552/23436 [39:53<29:07,  5.66it/s]
Training:  58%|█████▊    | 13553/23436 [39:53<29:04,  5.66it/s]
Training:  58%|█████▊    | 13554/23436 [39:53<29:04,  5.66it/s]
Training:  58%|█████▊    | 13555/23436 [39:53<29:09,  5.65it/s]
Training:  58%|█████▊    | 13556/23436 [39:53<29:10,  5.64it/s]
Training:  58%|█████▊    | 13557/23436 [39:54<29:10,  5.64it/s]
Training:  58%|█████▊    | 13558/23436 [39:54<29:09,  5.64it/s]
Training:  58%|█████▊    | 13559/23436 [39:54<29:09,  5.65it/s]
Training:  58%|█████▊    | 13560/23436 [39:54<29:04,  5.66it/s]
Training:  58%|█████▊    | 13561/23436 [39:54<29:01,  5.67it/s]
Training:  58%|█████▊    | 13562/23436 [39:55<29:01,  5.67it/s]
Training:  58%|█████▊    | 13563/23436 [39:55<29:06,  5.65it/s]
Training:  58%|█████▊    | 13564/23436 [39:55<29:06,  5.65it/s]
Training:  58%|█████▊    | 13565/23436 [39:55<29:07,  5.65it/s]
Training:  58%|█████▊    | 13566/23436 [39:55<29:07,  5.65it/s]
Training:  58%|█████▊    | 13567/23436 [39:55<29:02,  5.67it/s]
Training:  58%|█████▊    | 13568/23436 [39:56<28:54,  5.69it/s]
Training:  58%|█████▊    | 13569/23436 [39:56<29:01,  5.66it/s]
Training:  58%|█████▊    | 13570/23436 [39:56<29:05,  5.65it/s]
Training:  58%|█████▊    | 13571/23436 [39:56<29:05,  5.65it/s]
Training:  58%|█████▊    | 13572/23436 [39:56<29:05,  5.65it/s]
Training:  58%|█████▊    | 13573/23436 [39:56<29:05,  5.65it/s]
Training:  58%|█████▊    | 13574/23436 [39:57<29:01,  5.66it/s]
Training:  58%|█████▊    | 13575/23436 [39:57<28:58,  5.67it/s]
Training:  58%|█████▊    | 13576/23436 [39:57<29:03,  5.65it/s]
Training:  58%|█████▊    | 13577/23436 [39:57<29:06,  5.65it/s]
Training:  58%|█████▊    | 13578/23436 [39:57<29:06,  5.64it/s]
Training:  58%|█████▊    | 13579/23436 [39:58<29:06,  5.64it/s]
Training:  58%|█████▊    | 13580/23436 [39:58<29:05,  5.65it/s]
Training:  58%|█████▊    | 13581/23436 [39:58<29:00,  5.66it/s]
Training:  58%|█████▊    | 13582/23436 [39:58<28:59,  5.67it/s]
Training:  58%|█████▊    | 13583/23436 [39:58<29:01,  5.66it/s]
Training:  58%|█████▊    | 13584/23436 [39:58<29:04,  5.65it/s]
Training:  58%|█████▊    | 13585/23436 [39:59<29:04,  5.65it/s]
Training:  58%|█████▊    | 13586/23436 [39:59<29:06,  5.64it/s]
Training:  58%|█████▊    | 13587/23436 [39:59<29:05,  5.64it/s]
Training:  58%|█████▊    | 13588/23436 [39:59<28:57,  5.67it/s]
Training:  58%|█████▊    | 13589/23436 [39:59<28:50,  5.69it/s]
Training:  58%|█████▊    | 13590/23436 [39:59<28:57,  5.67it/s]
Training:  58%|█████▊    | 13591/23436 [40:00<28:57,  5.67it/s]
Training:  58%|█████▊    | 13592/23436 [40:00<28:58,  5.66it/s]
Training:  58%|█████▊    | 13593/23436 [40:00<29:00,  5.66it/s]
Training:  58%|█████▊    | 13594/23436 [40:00<28:55,  5.67it/s]
Training:  58%|█████▊    | 13595/23436 [40:00<28:54,  5.67it/s]
Training:  58%|█████▊    | 13596/23436 [40:01<28:52,  5.68it/s]
Training:  58%|█████▊    | 13597/23436 [40:01<28:57,  5.66it/s]
Training:  58%|█████▊    | 13598/23436 [40:01<29:02,  5.65it/s]
Training:  58%|█████▊    | 13599/23436 [40:01<29:01,  5.65it/s]
Training:  58%|█████▊    | 13600/23436 [40:01<28:57,  5.66it/s]
Training:  58%|█████▊    | 13601/23436 [40:01<28:56,  5.67it/s]
Training:  58%|█████▊    | 13602/23436 [40:02<28:49,  5.69it/s]
Training:  58%|█████▊    | 13603/23436 [40:02<28:44,  5.70it/s]
Training:  58%|█████▊    | 13604/23436 [40:02<28:51,  5.68it/s]
Training:  58%|█████▊    | 13605/23436 [40:02<28:55,  5.66it/s]
Training:  58%|█████▊    | 13606/23436 [40:02<28:56,  5.66it/s]
Training:  58%|█████▊    | 13607/23436 [40:02<28:59,  5.65it/s]
Training:  58%|█████▊    | 13608/23436 [40:03<28:53,  5.67it/s]
Training:  58%|█████▊    | 13609/23436 [40:03<28:51,  5.68it/s]
Training:  58%|█████▊    | 13610/23436 [40:03<28:46,  5.69it/s]
Training:  58%|█████▊    | 13611/23436 [40:03<28:53,  5.67it/s]
Training:  58%|█████▊    | 13612/23436 [40:03<28:53,  5.67it/s]
Training:  58%|█████▊    | 13613/23436 [40:04<28:53,  5.67it/s]
Training:  58%|█████▊    | 13614/23436 [40:04<28:55,  5.66it/s]
Training:  58%|█████▊    | 13615/23436 [40:04<28:55,  5.66it/s]
Training:  58%|█████▊    | 13616/23436 [40:04<28:53,  5.67it/s]
Training:  58%|█████▊    | 13617/23436 [40:04<28:46,  5.69it/s]
Training:  58%|█████▊    | 13618/23436 [40:04<28:48,  5.68it/s]
Training:  58%|█████▊    | 13619/23436 [40:05<28:53,  5.66it/s]
Training:  58%|█████▊    | 13620/23436 [40:05<28:49,  5.68it/s]
Training:  58%|█████▊    | 13621/23436 [40:05<28:52,  5.66it/s]
Training:  58%|█████▊    | 13622/23436 [40:05<28:53,  5.66it/s]
Training:  58%|█████▊    | 13623/23436 [40:05<28:51,  5.67it/s]
Training:  58%|█████▊    | 13624/23436 [40:05<28:50,  5.67it/s]
Training:  58%|█████▊    | 13625/23436 [40:06<28:54,  5.66it/s]
Training:  58%|█████▊    | 13626/23436 [40:06<28:57,  5.65it/s]
Training:  58%|█████▊    | 13627/23436 [40:06<28:57,  5.65it/s]
Training:  58%|█████▊    | 13628/23436 [40:06<28:58,  5.64it/s]
Training:  58%|█████▊    | 13629/23436 [40:06<28:56,  5.65it/s]
Training:  58%|█████▊    | 13630/23436 [40:07<28:52,  5.66it/s]
Training:  58%|█████▊    | 13631/23436 [40:07<28:49,  5.67it/s]
Training:  58%|█████▊    | 13632/23436 [40:07<28:53,  5.66it/s]
Training:  58%|█████▊    | 13633/23436 [40:07<28:54,  5.65it/s]
Training:  58%|█████▊    | 13634/23436 [40:07<28:56,  5.64it/s]
Training:  58%|█████▊    | 13635/23436 [40:07<28:56,  5.64it/s]
Training:  58%|█████▊    | 13636/23436 [40:08<28:56,  5.64it/s]
Training:  58%|█████▊    | 13637/23436 [40:08<28:49,  5.67it/s]
Training:  58%|█████▊    | 13638/23436 [40:08<28:43,  5.68it/s]
Training:  58%|█████▊    | 13639/23436 [40:08<28:50,  5.66it/s]
Training:  58%|█████▊    | 13640/23436 [40:08<28:51,  5.66it/s]
Training:  58%|█████▊    | 13641/23436 [40:08<28:53,  5.65it/s]
Training:  58%|█████▊    | 13642/23436 [40:09<28:54,  5.65it/s]
Training:  58%|█████▊    | 13643/23436 [40:09<28:51,  5.66it/s]
Training:  58%|█████▊    | 13644/23436 [40:09<28:47,  5.67it/s]
Training:  58%|█████▊    | 13645/23436 [40:09<28:41,  5.69it/s]
Training:  58%|█████▊    | 13646/23436 [40:09<28:47,  5.67it/s]
Training:  58%|█████▊    | 13647/23436 [40:10<28:49,  5.66it/s]
Training:  58%|█████▊    | 13648/23436 [40:10<28:49,  5.66it/s]
Training:  58%|█████▊    | 13649/23436 [40:10<28:49,  5.66it/s]
Training:  58%|█████▊    | 13650/23436 [40:10<28:49,  5.66it/s]
Training:  58%|█████▊    | 13651/23436 [40:10<28:47,  5.67it/s]
Training:  58%|█████▊    | 13652/23436 [40:10<28:38,  5.69it/s]
Training:  58%|█████▊    | 13653/23436 [40:11<28:43,  5.68it/s]
Training:  58%|█████▊    | 13654/23436 [40:11<28:49,  5.66it/s]
Training:  58%|█████▊    | 13655/23436 [40:11<28:49,  5.66it/s]
Training:  58%|█████▊    | 13656/23436 [40:11<28:50,  5.65it/s]
Training:  58%|█████▊    | 13657/23436 [40:11<28:49,  5.65it/s]
Training:  58%|█████▊    | 13658/23436 [40:11<28:41,  5.68it/s]
Training:  58%|█████▊    | 13659/23436 [40:12<28:34,  5.70it/s]
Training:  58%|█████▊    | 13660/23436 [40:12<28:36,  5.70it/s]
Training:  58%|█████▊    | 13661/23436 [40:12<28:41,  5.68it/s]
Training:  58%|█████▊    | 13662/23436 [40:12<28:43,  5.67it/s]
Training:  58%|█████▊    | 13663/23436 [40:12<28:45,  5.66it/s]
Training:  58%|█████▊    | 13664/23436 [40:13<28:45,  5.66it/s]
Training:  58%|█████▊    | 13665/23436 [40:13<28:40,  5.68it/s]
Training:  58%|█████▊    | 13666/23436 [40:13<28:43,  5.67it/s]
Training:  58%|█████▊    | 13667/23436 [40:13<28:47,  5.66it/s]
Training:  58%|█████▊    | 13668/23436 [40:13<28:49,  5.65it/s]
Training:  58%|█████▊    | 13669/23436 [40:13<28:48,  5.65it/s]
Training:  58%|█████▊    | 13670/23436 [40:14<28:49,  5.65it/s]
Training:  58%|█████▊    | 13671/23436 [40:14<28:47,  5.65it/s]
Training:  58%|█████▊    | 13672/23436 [40:14<28:44,  5.66it/s]
Training:  58%|█████▊    | 13673/23436 [40:14<28:42,  5.67it/s]
Training:  58%|█████▊    | 13674/23436 [40:14<28:41,  5.67it/s]
Training:  58%|█████▊    | 13675/23436 [40:14<28:44,  5.66it/s]
Training:  58%|█████▊    | 13676/23436 [40:15<28:45,  5.66it/s]
Training:  58%|█████▊    | 13677/23436 [40:15<28:46,  5.65it/s]
Training:  58%|█████▊    | 13678/23436 [40:15<28:46,  5.65it/s]
Training:  58%|█████▊    | 13679/23436 [40:15<28:41,  5.67it/s]
Training:  58%|█████▊    | 13680/23436 [40:15<28:35,  5.69it/s]
Training:  58%|█████▊    | 13681/23436 [40:16<28:42,  5.66it/s]
Training:  58%|█████▊    | 13682/23436 [40:16<28:47,  5.65it/s]
Training:  58%|█████▊    | 13683/23436 [40:16<28:47,  5.65it/s]
Training:  58%|█████▊    | 13684/23436 [40:16<28:40,  5.67it/s]
Training:  58%|█████▊    | 13685/23436 [40:16<28:41,  5.67it/s]
Training:  58%|█████▊    | 13686/23436 [40:16<28:37,  5.68it/s]
Training:  58%|█████▊    | 13687/23436 [40:17<28:33,  5.69it/s]
Training:  58%|█████▊    | 13688/23436 [40:17<28:37,  5.68it/s]
Training:  58%|█████▊    | 13689/23436 [40:17<28:37,  5.67it/s]
Training:  58%|█████▊    | 13690/23436 [40:17<28:35,  5.68it/s]
Training:  58%|█████▊    | 13691/23436 [40:17<28:38,  5.67it/s]
Training:  58%|█████▊    | 13692/23436 [40:17<28:38,  5.67it/s]
Training:  58%|█████▊    | 13693/23436 [40:18<28:38,  5.67it/s]
Training:  58%|█████▊    | 13694/23436 [40:18<28:38,  5.67it/s]
Training:  58%|█████▊    | 13695/23436 [40:18<28:36,  5.67it/s]
Training:  58%|█████▊    | 13696/23436 [40:18<28:40,  5.66it/s]
Training:  58%|█████▊    | 13697/23436 [40:18<28:41,  5.66it/s]
Training:  58%|█████▊    | 13698/23436 [40:19<28:43,  5.65it/s]
Training:  58%|█████▊    | 13699/23436 [40:19<28:43,  5.65it/s]
Training:  58%|█████▊    | 13700/23436 [40:19<28:39,  5.66it/s]
Training:  58%|█████▊    | 13701/23436 [40:19<28:37,  5.67it/s]
Training:  58%|█████▊    | 13702/23436 [40:19<28:41,  5.66it/s]
Training:  58%|█████▊    | 13703/23436 [40:19<28:44,  5.64it/s]
Training:  58%|█████▊    | 13704/23436 [40:20<28:40,  5.66it/s]
Training:  58%|█████▊    | 13705/23436 [40:20<28:41,  5.65it/s]
Training:  58%|█████▊    | 13706/23436 [40:20<28:41,  5.65it/s]
Training:  58%|█████▊    | 13707/23436 [40:20<28:37,  5.66it/s]
Training:  58%|█████▊    | 13708/23436 [40:20<28:31,  5.68it/s]
Training:  58%|█████▊    | 13709/23436 [40:20<28:37,  5.66it/s]
Training:  58%|█████▊    | 13710/23436 [40:21<28:41,  5.65it/s]
Training:  59%|█████▊    | 13711/23436 [40:21<28:41,  5.65it/s]
Training:  59%|█████▊    | 13712/23436 [40:21<28:41,  5.65it/s]
Training:  59%|█████▊    | 13713/23436 [40:21<28:40,  5.65it/s]
Training:  59%|█████▊    | 13714/23436 [40:21<28:37,  5.66it/s]
Training:  59%|█████▊    | 13715/23436 [40:22<28:30,  5.68it/s]
Training:  59%|█████▊    | 13716/23436 [40:22<28:34,  5.67it/s]
Training:  59%|█████▊    | 13717/23436 [40:22<28:39,  5.65it/s]
Training:  59%|█████▊    | 13718/23436 [40:22<28:36,  5.66it/s]
Training:  59%|█████▊    | 13719/23436 [40:22<28:37,  5.66it/s]
Training:  59%|█████▊    | 13720/23436 [40:22<28:37,  5.66it/s]
Training:  59%|█████▊    | 13721/23436 [40:23<28:34,  5.67it/s]
Training:  59%|█████▊    | 13722/23436 [40:23<28:32,  5.67it/s]
Training:  59%|█████▊    | 13723/23436 [40:23<28:37,  5.66it/s]
Training:  59%|█████▊    | 13724/23436 [40:23<28:39,  5.65it/s]
Training:  59%|█████▊    | 13725/23436 [40:23<28:39,  5.65it/s]
Training:  59%|█████▊    | 13726/23436 [40:23<28:37,  5.66it/s]
Training:  59%|█████▊    | 13727/23436 [40:24<28:38,  5.65it/s]
Training:  59%|█████▊    | 13728/23436 [40:24<28:34,  5.66it/s]
Training:  59%|█████▊    | 13729/23436 [40:24<28:29,  5.68it/s]
Training:  59%|█████▊    | 13730/23436 [40:24<28:31,  5.67it/s]
Training:  59%|█████▊    | 13731/23436 [40:24<28:31,  5.67it/s]
Training:  59%|█████▊    | 13732/23436 [40:25<28:33,  5.66it/s]
Training:  59%|█████▊    | 13733/23436 [40:25<28:34,  5.66it/s]
Training:  59%|█████▊    | 13734/23436 [40:25<28:35,  5.66it/s]
Training:  59%|█████▊    | 13735/23436 [40:25<28:31,  5.67it/s]
Training:  59%|█████▊    | 13736/23436 [40:25<28:29,  5.68it/s]
Training:  59%|█████▊    | 13737/23436 [40:25<28:34,  5.66it/s]
Training:  59%|█████▊    | 13738/23436 [40:26<28:37,  5.65it/s]
Training:  59%|█████▊    | 13739/23436 [40:26<28:37,  5.64it/s]
Training:  59%|█████▊    | 13740/23436 [40:26<28:35,  5.65it/s]
Training:  59%|█████▊    | 13741/23436 [40:26<28:35,  5.65it/s]
Training:  59%|█████▊    | 13742/23436 [40:26<28:31,  5.66it/s]
Training:  59%|█████▊    | 13743/23436 [40:26<28:30,  5.67it/s]
Training:  59%|█████▊    | 13744/23436 [40:27<28:35,  5.65it/s]
Training:  59%|█████▊    | 13745/23436 [40:27<28:32,  5.66it/s]
Training:  59%|█████▊    | 13746/23436 [40:27<28:33,  5.66it/s]
Training:  59%|█████▊    | 13747/23436 [40:27<28:34,  5.65it/s]
Training:  59%|█████▊    | 13748/23436 [40:27<28:34,  5.65it/s]
Training:  59%|█████▊    | 13749/23436 [40:28<28:30,  5.66it/s]
Training:  59%|█████▊    | 13750/23436 [40:28<28:29,  5.67it/s]
Training:  59%|█████▊    | 13751/23436 [40:28<28:32,  5.66it/s]
Training:  59%|█████▊    | 13752/23436 [40:28<28:33,  5.65it/s]
Training:  59%|█████▊    | 13753/23436 [40:28<28:34,  5.65it/s]
Training:  59%|█████▊    | 13754/23436 [40:28<28:31,  5.66it/s]
Training:  59%|█████▊    | 13755/23436 [40:29<28:31,  5.66it/s]
Training:  59%|█████▊    | 13756/23436 [40:29<28:29,  5.66it/s]
Training:  59%|█████▊    | 13757/23436 [40:29<28:26,  5.67it/s]
Training:  59%|█████▊    | 13758/23436 [40:29<28:27,  5.67it/s]
Training:  59%|█████▊    | 13759/23436 [40:29<28:25,  5.67it/s]
Training:  59%|█████▊    | 13760/23436 [40:30<28:27,  5.67it/s]
Training:  59%|█████▊    | 13761/23436 [40:30<28:28,  5.66it/s]
Training:  59%|█████▊    | 13762/23436 [40:30<28:28,  5.66it/s]
Training:  59%|█████▊    | 13763/23436 [40:30<28:26,  5.67it/s]
Training:  59%|█████▊    | 13764/23436 [40:30<28:24,  5.67it/s]
Training:  59%|█████▊    | 13765/23436 [40:30<28:28,  5.66it/s]
Training:  59%|█████▊    | 13766/23436 [40:31<28:28,  5.66it/s]
Training:  59%|█████▊    | 13767/23436 [40:31<28:23,  5.68it/s]
Training:  59%|█████▊    | 13768/23436 [40:31<28:24,  5.67it/s]
Training:  59%|█████▉    | 13769/23436 [40:31<28:24,  5.67it/s]
Training:  59%|█████▉    | 13770/23436 [40:31<28:18,  5.69it/s]
Training:  59%|█████▉    | 13771/23436 [40:31<28:13,  5.71it/s]
Training:  59%|█████▉    | 13772/23436 [40:32<28:15,  5.70it/s]
Training:  59%|█████▉    | 13773/23436 [40:32<28:22,  5.67it/s]
Training:  59%|█████▉    | 13774/23436 [40:32<28:26,  5.66it/s]
Training:  59%|█████▉    | 13775/23436 [40:32<28:27,  5.66it/s]
Training:  59%|█████▉    | 13776/23436 [40:32<28:26,  5.66it/s]
Training:  59%|█████▉    | 13777/23436 [40:32<28:22,  5.67it/s]
Training:  59%|█████▉    | 13778/23436 [40:33<28:18,  5.68it/s]
Training:  59%|█████▉    | 13779/23436 [40:33<28:23,  5.67it/s]
Training:  59%|█████▉    | 13780/23436 [40:33<28:23,  5.67it/s]
Training:  59%|█████▉    | 13781/23436 [40:33<28:22,  5.67it/s]
Training:  59%|█████▉    | 13782/23436 [40:33<28:25,  5.66it/s]
Training:  59%|█████▉    | 13783/23436 [40:34<28:21,  5.67it/s]
Training:  59%|█████▉    | 13784/23436 [40:34<28:20,  5.68it/s]
Training:  59%|█████▉    | 13785/23436 [40:34<28:15,  5.69it/s]
Training:  59%|█████▉    | 13786/23436 [40:34<28:17,  5.69it/s]
Training:  59%|█████▉    | 13787/23436 [40:34<28:21,  5.67it/s]
Training:  59%|█████▉    | 13788/23436 [40:34<28:18,  5.68it/s]
Training:  59%|█████▉    | 13789/23436 [40:35<28:22,  5.67it/s]
Training:  59%|█████▉    | 13790/23436 [40:35<28:25,  5.65it/s]
Training:  59%|█████▉    | 13791/23436 [40:35<28:20,  5.67it/s]
Training:  59%|█████▉    | 13792/23436 [40:35<28:16,  5.68it/s]
Training:  59%|█████▉    | 13793/23436 [40:35<28:22,  5.67it/s]
Training:  59%|█████▉    | 13794/23436 [40:35<28:26,  5.65it/s]
Training:  59%|█████▉    | 13795/23436 [40:36<28:27,  5.65it/s]
Training:  59%|█████▉    | 13796/23436 [40:36<28:26,  5.65it/s]
Training:  59%|█████▉    | 13797/23436 [40:36<28:28,  5.64it/s]
Training:  59%|█████▉    | 13798/23436 [40:36<28:24,  5.66it/s]
Training:  59%|█████▉    | 13799/23436 [40:36<28:21,  5.66it/s]
Training:  59%|█████▉    | 13800/23436 [40:37<28:24,  5.65it/s]
Training:  59%|█████▉    | 13801/23436 [40:37<28:25,  5.65it/s]
Training:  59%|█████▉    | 13802/23436 [40:37<28:22,  5.66it/s]
Training:  59%|█████▉    | 13803/23436 [40:37<28:21,  5.66it/s]
Training:  59%|█████▉    | 13804/23436 [40:37<28:19,  5.67it/s]
Training:  59%|█████▉    | 13805/23436 [40:37<28:18,  5.67it/s]
Training:  59%|█████▉    | 13806/23436 [40:38<28:17,  5.67it/s]
Training:  59%|█████▉    | 13807/23436 [40:38<28:16,  5.68it/s]
Training:  59%|█████▉    | 13808/23436 [40:38<28:17,  5.67it/s]
Training:  59%|█████▉    | 13809/23436 [40:38<28:19,  5.66it/s]
Training:  59%|█████▉    | 13810/23436 [40:38<28:17,  5.67it/s]
Training:  59%|█████▉    | 13811/23436 [40:39<28:18,  5.67it/s]
Training:  59%|█████▉    | 13812/23436 [40:39<28:11,  5.69it/s]
Training:  59%|█████▉    | 13813/23436 [40:39<28:07,  5.70it/s]
Training:  59%|█████▉    | 13814/23436 [40:39<28:14,  5.68it/s]
Training:  59%|█████▉    | 13815/23436 [40:39<28:17,  5.67it/s]
Training:  59%|█████▉    | 13816/23436 [40:39<28:19,  5.66it/s]
Training:  59%|█████▉    | 13817/23436 [40:40<28:20,  5.66it/s]
Training:  59%|█████▉    | 13818/23436 [40:40<28:15,  5.67it/s]
Training:  59%|█████▉    | 13819/23436 [40:40<28:14,  5.68it/s]
Training:  59%|█████▉    | 13820/23436 [40:40<28:08,  5.69it/s]
Training:  59%|█████▉    | 13821/23436 [40:40<28:14,  5.67it/s]
Training:  59%|█████▉    | 13822/23436 [40:40<28:18,  5.66it/s]
Training:  59%|█████▉    | 13823/23436 [40:41<28:18,  5.66it/s]
Training:  59%|█████▉    | 13824/23436 [40:41<28:19,  5.66it/s]
Training:  59%|█████▉    | 13825/23436 [40:41<28:14,  5.67it/s]
Training:  59%|█████▉    | 13826/23436 [40:41<28:14,  5.67it/s]
Training:  59%|█████▉    | 13827/23436 [40:41<28:11,  5.68it/s]
Training:  59%|█████▉    | 13828/23436 [40:41<28:15,  5.67it/s]
Training:  59%|█████▉    | 13829/23436 [40:42<28:17,  5.66it/s]
Training:  59%|█████▉    | 13830/23436 [40:42<28:18,  5.66it/s]
Training:  59%|█████▉    | 13831/23436 [40:42<28:15,  5.66it/s]
Training:  59%|█████▉    | 13832/23436 [40:42<28:14,  5.67it/s]
Training:  59%|█████▉    | 13833/23436 [40:42<28:13,  5.67it/s]
Training:  59%|█████▉    | 13834/23436 [40:43<28:07,  5.69it/s]
Training:  59%|█████▉    | 13835/23436 [40:43<28:11,  5.68it/s]
Training:  59%|█████▉    | 13836/23436 [40:43<28:11,  5.67it/s]
Training:  59%|█████▉    | 13837/23436 [40:43<28:14,  5.66it/s]
Training:  59%|█████▉    | 13838/23436 [40:43<28:16,  5.66it/s]
Training:  59%|█████▉    | 13839/23436 [40:43<28:10,  5.68it/s]
Training:  59%|█████▉    | 13840/23436 [40:44<28:09,  5.68it/s]
Training:  59%|█████▉    | 13841/23436 [40:44<28:06,  5.69it/s]
Training:  59%|█████▉    | 13842/23436 [40:44<28:13,  5.66it/s]
Training:  59%|█████▉    | 13843/23436 [40:44<28:15,  5.66it/s]
Training:  59%|█████▉    | 13844/23436 [40:44<28:15,  5.66it/s]
Training:  59%|█████▉    | 13845/23436 [40:44<28:16,  5.65it/s]
Training:  59%|█████▉    | 13846/23436 [40:45<28:15,  5.66it/s]
Training:  59%|█████▉    | 13847/23436 [40:45<28:12,  5.67it/s]
Training:  59%|█████▉    | 13848/23436 [40:45<28:04,  5.69it/s]
Training:  59%|█████▉    | 13849/23436 [40:45<28:05,  5.69it/s]
Training:  59%|█████▉    | 13850/23436 [40:45<28:12,  5.67it/s]
Training:  59%|█████▉    | 13851/23436 [40:46<28:13,  5.66it/s]
Training:  59%|█████▉    | 13852/23436 [40:46<28:13,  5.66it/s]
Training:  59%|█████▉    | 13853/23436 [40:46<28:12,  5.66it/s]
Training:  59%|█████▉    | 13854/23436 [40:46<28:05,  5.69it/s]
Training:  59%|█████▉    | 13855/23436 [40:46<28:01,  5.70it/s]
Training:  59%|█████▉    | 13856/23436 [40:46<28:06,  5.68it/s]
Training:  59%|█████▉    | 13857/23436 [40:47<28:11,  5.66it/s]
Training:  59%|█████▉    | 13858/23436 [40:47<28:14,  5.65it/s]
Training:  59%|█████▉    | 13859/23436 [40:47<28:14,  5.65it/s]
Training:  59%|█████▉    | 13860/23436 [40:47<28:12,  5.66it/s]
Training:  59%|█████▉    | 13861/23436 [40:47<28:11,  5.66it/s]
Training:  59%|█████▉    | 13862/23436 [40:47<28:06,  5.68it/s]
Training:  59%|█████▉    | 13863/23436 [40:48<28:05,  5.68it/s]
Training:  59%|█████▉    | 13864/23436 [40:48<28:09,  5.67it/s]
Training:  59%|█████▉    | 13865/23436 [40:48<28:11,  5.66it/s]
Training:  59%|█████▉    | 13866/23436 [40:48<28:13,  5.65it/s]
Training:  59%|█████▉    | 13867/23436 [40:48<28:10,  5.66it/s]
Training:  59%|█████▉    | 13868/23436 [40:49<28:08,  5.66it/s]
Training:  59%|█████▉    | 13869/23436 [40:49<28:05,  5.68it/s]
Training:  59%|█████▉    | 13870/23436 [40:49<28:07,  5.67it/s]
Training:  59%|█████▉    | 13871/23436 [40:49<28:10,  5.66it/s]
Training:  59%|█████▉    | 13872/23436 [40:49<28:11,  5.65it/s]
Training:  59%|█████▉    | 13873/23436 [40:49<28:10,  5.66it/s]
Training:  59%|█████▉    | 13874/23436 [40:50<28:06,  5.67it/s]
Training:  59%|█████▉    | 13875/23436 [40:50<28:03,  5.68it/s]
Training:  59%|█████▉    | 13876/23436 [40:50<27:57,  5.70it/s]
Training:  59%|█████▉    | 13877/23436 [40:50<28:05,  5.67it/s]
Training:  59%|█████▉    | 13878/23436 [40:50<28:10,  5.65it/s]
Training:  59%|█████▉    | 13879/23436 [40:50<28:07,  5.66it/s]
Training:  59%|█████▉    | 13880/23436 [40:51<28:08,  5.66it/s]
Training:  59%|█████▉    | 13881/23436 [40:51<28:02,  5.68it/s]
Training:  59%|█████▉    | 13882/23436 [40:51<28:02,  5.68it/s]
Training:  59%|█████▉    | 13883/23436 [40:51<27:56,  5.70it/s]
Training:  59%|█████▉    | 13884/23436 [40:51<28:02,  5.68it/s]
Training:  59%|█████▉    | 13885/23436 [40:52<28:01,  5.68it/s]
Training:  59%|█████▉    | 13886/23436 [40:52<28:05,  5.67it/s]
Training:  59%|█████▉    | 13887/23436 [40:52<28:02,  5.68it/s]
Training:  59%|█████▉    | 13888/23436 [40:52<28:02,  5.67it/s]
Training:  59%|█████▉    | 13889/23436 [40:52<28:03,  5.67it/s]
Training:  59%|█████▉    | 13890/23436 [40:52<27:56,  5.69it/s]
Training:  59%|█████▉    | 13891/23436 [40:53<28:02,  5.67it/s]
Training:  59%|█████▉    | 13892/23436 [40:53<28:06,  5.66it/s]
Training:  59%|█████▉    | 13893/23436 [40:53<28:07,  5.66it/s]
Training:  59%|█████▉    | 13894/23436 [40:53<28:07,  5.65it/s]
Training:  59%|█████▉    | 13895/23436 [40:53<28:07,  5.65it/s]
Training:  59%|█████▉    | 13896/23436 [40:53<28:03,  5.67it/s]
Training:  59%|█████▉    | 13897/23436 [40:54<27:57,  5.69it/s]
Training:  59%|█████▉    | 13898/23436 [40:54<27:57,  5.69it/s]
Training:  59%|█████▉    | 13899/23436 [40:54<27:58,  5.68it/s]
Training:  59%|█████▉    | 13900/23436 [40:54<28:04,  5.66it/s]
Training:  59%|█████▉    | 13901/23436 [40:54<28:06,  5.66it/s]
Training:  59%|█████▉    | 13902/23436 [40:55<28:01,  5.67it/s]
Training:  59%|█████▉    | 13903/23436 [40:55<27:56,  5.68it/s]
Training:  59%|█████▉    | 13904/23436 [40:55<27:53,  5.70it/s]
Training:  59%|█████▉    | 13905/23436 [40:55<27:57,  5.68it/s]
Training:  59%|█████▉    | 13906/23436 [40:55<27:59,  5.68it/s]
Training:  59%|█████▉    | 13907/23436 [40:55<28:01,  5.67it/s]
Training:  59%|█████▉    | 13908/23436 [40:56<28:02,  5.66it/s]
Training:  59%|█████▉    | 13909/23436 [40:56<28:01,  5.67it/s]
Training:  59%|█████▉    | 13910/23436 [40:56<27:59,  5.67it/s]
Training:  59%|█████▉    | 13911/23436 [40:56<27:59,  5.67it/s]
Training:  59%|█████▉    | 13912/23436 [40:56<27:59,  5.67it/s]
Training:  59%|█████▉    | 13913/23436 [40:56<28:03,  5.66it/s]
Training:  59%|█████▉    | 13914/23436 [40:57<28:04,  5.65it/s]
Training:  59%|█████▉    | 13915/23436 [40:57<27:59,  5.67it/s]
Training:  59%|█████▉    | 13916/23436 [40:57<27:58,  5.67it/s]
Training:  59%|█████▉    | 13917/23436 [40:57<27:55,  5.68it/s]
Training:  59%|█████▉    | 13918/23436 [40:57<27:55,  5.68it/s]
Training:  59%|█████▉    | 13919/23436 [40:58<27:55,  5.68it/s]
Training:  59%|█████▉    | 13920/23436 [40:58<27:59,  5.66it/s]
Training:  59%|█████▉    | 13921/23436 [40:58<28:02,  5.65it/s]
Training:  59%|█████▉    | 13922/23436 [40:58<28:04,  5.65it/s]
Training:  59%|█████▉    | 13923/23436 [40:58<27:58,  5.67it/s]
Training:  59%|█████▉    | 13924/23436 [40:58<27:55,  5.68it/s]
Training:  59%|█████▉    | 13925/23436 [40:59<27:51,  5.69it/s]
Training:  59%|█████▉    | 13926/23436 [40:59<27:57,  5.67it/s]
Training:  59%|█████▉    | 13927/23436 [40:59<28:00,  5.66it/s]
Training:  59%|█████▉    | 13928/23436 [40:59<28:01,  5.66it/s]
Training:  59%|█████▉    | 13929/23436 [40:59<28:02,  5.65it/s]
Training:  59%|█████▉    | 13930/23436 [40:59<28:02,  5.65it/s]
Training:  59%|█████▉    | 13931/23436 [41:00<28:01,  5.65it/s]
Training:  59%|█████▉    | 13932/23436 [41:00<27:52,  5.68it/s]
Training:  59%|█████▉    | 13933/23436 [41:00<27:54,  5.68it/s]
Training:  59%|█████▉    | 13934/23436 [41:00<27:58,  5.66it/s]
Training:  59%|█████▉    | 13935/23436 [41:00<27:58,  5.66it/s]
Training:  59%|█████▉    | 13936/23436 [41:01<27:58,  5.66it/s]
Training:  59%|█████▉    | 13937/23436 [41:01<27:59,  5.66it/s]
Training:  59%|█████▉    | 13938/23436 [41:01<27:54,  5.67it/s]
Training:  59%|█████▉    | 13939/23436 [41:01<27:52,  5.68it/s]
Training:  59%|█████▉    | 13940/23436 [41:01<27:52,  5.68it/s]
Training:  59%|█████▉    | 13941/23436 [41:01<27:58,  5.66it/s]
Training:  59%|█████▉    | 13942/23436 [41:02<27:58,  5.66it/s]
Training:  59%|█████▉    | 13943/23436 [41:02<27:58,  5.66it/s]
Training:  59%|█████▉    | 13944/23436 [41:02<27:54,  5.67it/s]
Training:  60%|█████▉    | 13945/23436 [41:02<27:51,  5.68it/s]
Training:  60%|█████▉    | 13946/23436 [41:02<27:50,  5.68it/s]
Training:  60%|█████▉    | 13947/23436 [41:02<27:55,  5.66it/s]
Training:  60%|█████▉    | 13948/23436 [41:03<27:58,  5.65it/s]
Training:  60%|█████▉    | 13949/23436 [41:03<27:57,  5.66it/s]
Training:  60%|█████▉    | 13950/23436 [41:03<27:59,  5.65it/s]
Training:  60%|█████▉    | 13951/23436 [41:03<27:57,  5.65it/s]
Training:  60%|█████▉    | 13952/23436 [41:03<27:53,  5.67it/s]
Training:  60%|█████▉    | 13953/23436 [41:04<27:52,  5.67it/s]
Training:  60%|█████▉    | 13954/23436 [41:04<27:56,  5.65it/s]
Training:  60%|█████▉    | 13955/23436 [41:04<27:53,  5.66it/s]
Training:  60%|█████▉    | 13956/23436 [41:04<27:55,  5.66it/s]
Training:  60%|█████▉    | 13957/23436 [41:04<27:54,  5.66it/s]
Training:  60%|█████▉    | 13958/23436 [41:04<27:55,  5.66it/s]
Training:  60%|█████▉    | 13959/23436 [41:05<27:52,  5.67it/s]
Training:  60%|█████▉    | 13960/23436 [41:05<27:45,  5.69it/s]
Training:  60%|█████▉    | 13961/23436 [41:05<27:50,  5.67it/s]
Training:  60%|█████▉    | 13962/23436 [41:05<27:55,  5.65it/s]
Training:  60%|█████▉    | 13963/23436 [41:05<27:55,  5.65it/s]
Training:  60%|█████▉    | 13964/23436 [41:05<27:56,  5.65it/s]
Training:  60%|█████▉    | 13965/23436 [41:06<27:55,  5.65it/s]
Training:  60%|█████▉    | 13966/23436 [41:06<27:51,  5.66it/s]
Training:  60%|█████▉    | 13967/23436 [41:06<27:46,  5.68it/s]
Training:  60%|█████▉    | 13968/23436 [41:06<27:46,  5.68it/s]
Training:  60%|█████▉    | 13969/23436 [41:06<27:51,  5.66it/s]
Training:  60%|█████▉    | 13970/23436 [41:07<27:51,  5.66it/s]
Training:  60%|█████▉    | 13971/23436 [41:07<27:50,  5.67it/s]
Training:  60%|█████▉    | 13972/23436 [41:07<27:50,  5.66it/s]
Training:  60%|█████▉    | 13973/23436 [41:07<27:48,  5.67it/s]
Training:  60%|█████▉    | 13974/23436 [41:07<27:44,  5.68it/s]
Training:  60%|█████▉    | 13975/23436 [41:07<27:46,  5.68it/s]
Training:  60%|█████▉    | 13976/23436 [41:08<27:49,  5.67it/s]
Training:  60%|█████▉    | 13977/23436 [41:08<27:46,  5.68it/s]
Training:  60%|█████▉    | 13978/23436 [41:08<27:49,  5.67it/s]
Training:  60%|█████▉    | 13979/23436 [41:08<27:51,  5.66it/s]
Training:  60%|█████▉    | 13980/23436 [41:08<27:42,  5.69it/s]
Training:  60%|█████▉    | 13981/23436 [41:08<27:41,  5.69it/s]
Training:  60%|█████▉    | 13982/23436 [41:09<27:42,  5.69it/s]
Training:  60%|█████▉    | 13983/23436 [41:09<27:42,  5.69it/s]
Training:  60%|█████▉    | 13984/23436 [41:09<27:46,  5.67it/s]
Training:  60%|█████▉    | 13985/23436 [41:09<27:48,  5.66it/s]
Training:  60%|█████▉    | 13986/23436 [41:09<27:49,  5.66it/s]
Training:  60%|█████▉    | 13987/23436 [41:10<27:49,  5.66it/s]
Training:  60%|█████▉    | 13988/23436 [41:10<27:43,  5.68it/s]
Training:  60%|█████▉    | 13989/23436 [41:10<27:47,  5.66it/s]
Training:  60%|█████▉    | 13990/23436 [41:10<27:47,  5.66it/s]
Training:  60%|█████▉    | 13991/23436 [41:10<27:46,  5.67it/s]
Training:  60%|█████▉    | 13992/23436 [41:10<27:48,  5.66it/s]
Training:  60%|█████▉    | 13993/23436 [41:11<27:44,  5.67it/s]
Training:  60%|█████▉    | 13994/23436 [41:11<27:42,  5.68it/s]
Training:  60%|█████▉    | 13995/23436 [41:11<27:43,  5.68it/s]
Training:  60%|█████▉    | 13996/23436 [41:11<27:47,  5.66it/s]
Training:  60%|█████▉    | 13997/23436 [41:11<27:44,  5.67it/s]
Training:  60%|█████▉    | 13998/23436 [41:11<27:42,  5.68it/s]
Training:  60%|█████▉    | 13999/23436 [41:12<27:45,  5.67it/s]
Training:  60%|█████▉    | 14000/23436 [41:12<27:41,  5.68it/s]
Training:  60%|█████▉    | 14001/23436 [41:12<27:41,  5.68it/s]
Training:  60%|█████▉    | 14002/23436 [41:12<27:41,  5.68it/s]
Training:  60%|█████▉    | 14003/23436 [41:12<27:46,  5.66it/s]
Training:  60%|█████▉    | 14004/23436 [41:13<27:44,  5.67it/s]
Training:  60%|█████▉    | 14005/23436 [41:13<27:44,  5.67it/s]
Training:  60%|█████▉    | 14006/23436 [41:13<27:47,  5.65it/s]
Training:  60%|█████▉    | 14007/23436 [41:13<27:48,  5.65it/s]
Training:  60%|█████▉    | 14008/23436 [41:13<27:43,  5.67it/s]
Training:  60%|█████▉    | 14009/23436 [41:13<27:42,  5.67it/s]
Training:  60%|█████▉    | 14010/23436 [41:14<27:48,  5.65it/s]
Training:  60%|█████▉    | 14011/23436 [41:14<27:50,  5.64it/s]
Training:  60%|█████▉    | 14012/23436 [41:14<27:48,  5.65it/s]
Training:  60%|█████▉    | 14013/23436 [41:14<27:44,  5.66it/s]
Training:  60%|█████▉    | 14014/23436 [41:14<27:43,  5.66it/s]
Training:  60%|█████▉    | 14015/23436 [41:14<27:41,  5.67it/s]
Training:  60%|█████▉    | 14016/23436 [41:15<27:34,  5.69it/s]
Training:  60%|█████▉    | 14017/23436 [41:15<27:36,  5.69it/s]
Training:  60%|█████▉    | 14018/23436 [41:15<27:38,  5.68it/s]
Training:  60%|█████▉    | 14019/23436 [41:15<27:38,  5.68it/s]
Training:  60%|█████▉    | 14020/23436 [41:15<27:41,  5.67it/s]
Training:  60%|█████▉    | 14021/23436 [41:16<27:41,  5.67it/s]
Training:  60%|█████▉    | 14022/23436 [41:16<27:38,  5.68it/s]
Training:  60%|█████▉    | 14023/23436 [41:16<27:36,  5.68it/s]
Training:  60%|█████▉    | 14024/23436 [41:16<27:42,  5.66it/s]
Training:  60%|█████▉    | 14025/23436 [41:16<27:39,  5.67it/s]
Training:  60%|█████▉    | 14026/23436 [41:16<27:39,  5.67it/s]
Training:  60%|█████▉    | 14027/23436 [41:17<27:41,  5.66it/s]
Training:  60%|█████▉    | 14028/23436 [41:17<27:37,  5.67it/s]
Training:  60%|█████▉    | 14029/23436 [41:17<27:35,  5.68it/s]
Training:  60%|█████▉    | 14030/23436 [41:17<27:32,  5.69it/s]
Training:  60%|█████▉    | 14031/23436 [41:17<27:37,  5.67it/s]
Training:  60%|█████▉    | 14032/23436 [41:17<27:41,  5.66it/s]
Training:  60%|█████▉    | 14033/23436 [41:18<27:42,  5.65it/s]
Training:  60%|█████▉    | 14034/23436 [41:18<27:45,  5.65it/s]
Training:  60%|█████▉    | 14035/23436 [41:18<27:44,  5.65it/s]
Training:  60%|█████▉    | 14036/23436 [41:18<27:41,  5.66it/s]
Training:  60%|█████▉    | 14037/23436 [41:18<27:39,  5.66it/s]
Training:  60%|█████▉    | 14038/23436 [41:19<27:44,  5.65it/s]
Training:  60%|█████▉    | 14039/23436 [41:19<27:41,  5.65it/s]
Training:  60%|█████▉    | 14040/23436 [41:19<27:42,  5.65it/s]
Training:  60%|█████▉    | 14041/23436 [41:19<27:42,  5.65it/s]
Training:  60%|█████▉    | 14042/23436 [41:19<27:41,  5.65it/s]
Training:  60%|█████▉    | 14043/23436 [41:19<27:40,  5.66it/s]
Training:  60%|█████▉    | 14044/23436 [41:20<27:36,  5.67it/s]
Training:  60%|█████▉    | 14045/23436 [41:20<27:42,  5.65it/s]
Training:  60%|█████▉    | 14046/23436 [41:20<27:46,  5.63it/s]
Training:  60%|█████▉    | 14047/23436 [41:20<27:44,  5.64it/s]
Training:  60%|█████▉    | 14048/23436 [41:20<27:43,  5.65it/s]
Training:  60%|█████▉    | 14049/23436 [41:20<27:41,  5.65it/s]
Training:  60%|█████▉    | 14050/23436 [41:21<27:35,  5.67it/s]
Training:  60%|█████▉    | 14051/23436 [41:21<27:34,  5.67it/s]
Training:  60%|█████▉    | 14052/23436 [41:21<27:37,  5.66it/s]
Training:  60%|█████▉    | 14053/23436 [41:21<27:40,  5.65it/s]
Training:  60%|█████▉    | 14054/23436 [41:21<27:42,  5.64it/s]
Training:  60%|█████▉    | 14055/23436 [41:22<27:42,  5.64it/s]
Training:  60%|█████▉    | 14056/23436 [41:22<27:39,  5.65it/s]
Training:  60%|█████▉    | 14057/23436 [41:22<27:36,  5.66it/s]
Training:  60%|█████▉    | 14058/23436 [41:22<27:31,  5.68it/s]
Training:  60%|█████▉    | 14059/23436 [41:22<27:36,  5.66it/s]
Training:  60%|█████▉    | 14060/23436 [41:22<27:33,  5.67it/s]
Training:  60%|█████▉    | 14061/23436 [41:23<27:35,  5.66it/s]
Training:  60%|██████    | 14062/23436 [41:23<27:38,  5.65it/s]
Training:  60%|██████    | 14063/23436 [41:23<27:38,  5.65it/s]
Training:  60%|██████    | 14064/23436 [41:23<27:33,  5.67it/s]
Training:  60%|██████    | 14065/23436 [41:23<27:31,  5.68it/s]
Training:  60%|██████    | 14066/23436 [41:23<27:36,  5.66it/s]
Training:  60%|██████    | 14067/23436 [41:24<27:34,  5.66it/s]
Training:  60%|██████    | 14068/23436 [41:24<27:35,  5.66it/s]
Training:  60%|██████    | 14069/23436 [41:24<27:36,  5.65it/s]
Training:  60%|██████    | 14070/23436 [41:24<27:31,  5.67it/s]
Training:  60%|██████    | 14071/23436 [41:24<27:28,  5.68it/s]
Training:  60%|██████    | 14072/23436 [41:25<27:22,  5.70it/s]
Training:  60%|██████    | 14073/23436 [41:25<27:25,  5.69it/s]
Training:  60%|██████    | 14074/23436 [41:25<27:33,  5.66it/s]
Training:  60%|██████    | 14075/23436 [41:25<27:34,  5.66it/s]
Training:  60%|██████    | 14076/23436 [41:25<27:34,  5.66it/s]
Training:  60%|██████    | 14077/23436 [41:25<27:35,  5.65it/s]
Training:  60%|██████    | 14078/23436 [41:26<27:31,  5.66it/s]
Training:  60%|██████    | 14079/23436 [41:26<27:28,  5.68it/s]
Training:  60%|██████    | 14080/23436 [41:26<27:32,  5.66it/s]
Training:  60%|██████    | 14081/23436 [41:26<27:31,  5.67it/s]
Training:  60%|██████    | 14082/23436 [41:26<27:32,  5.66it/s]
Training:  60%|██████    | 14083/23436 [41:26<27:34,  5.65it/s]
Training:  60%|██████    | 14084/23436 [41:27<27:33,  5.66it/s]
Training:  60%|██████    | 14085/23436 [41:27<27:29,  5.67it/s]
Training:  60%|██████    | 14086/23436 [41:27<27:28,  5.67it/s]
Training:  60%|██████    | 14087/23436 [41:27<27:31,  5.66it/s]
Training:  60%|██████    | 14088/23436 [41:27<27:34,  5.65it/s]
Training:  60%|██████    | 14089/23436 [41:28<27:34,  5.65it/s]
Training:  60%|██████    | 14090/23436 [41:28<27:34,  5.65it/s]
Training:  60%|██████    | 14091/23436 [41:28<27:34,  5.65it/s]
Training:  60%|██████    | 14092/23436 [41:28<27:29,  5.66it/s]
Training:  60%|██████    | 14093/23436 [41:28<27:23,  5.69it/s]
Training:  60%|██████    | 14094/23436 [41:28<27:28,  5.67it/s]
Training:  60%|██████    | 14095/23436 [41:29<27:30,  5.66it/s]
Training:  60%|██████    | 14096/23436 [41:29<27:31,  5.66it/s]
Training:  60%|██████    | 14097/23436 [41:29<27:31,  5.65it/s]
Training:  60%|██████    | 14098/23436 [41:29<27:27,  5.67it/s]
Training:  60%|██████    | 14099/23436 [41:29<27:24,  5.68it/s]
Training:  60%|██████    | 14100/23436 [41:29<27:21,  5.69it/s]
Training:  60%|██████    | 14101/23436 [41:30<27:26,  5.67it/s]
Training:  60%|██████    | 14102/23436 [41:30<27:32,  5.65it/s]
Training:  60%|██████    | 14103/23436 [41:30<27:29,  5.66it/s]
Training:  60%|██████    | 14104/23436 [41:30<27:30,  5.65it/s]
Training:  60%|██████    | 14105/23436 [41:30<27:28,  5.66it/s]
Training:  60%|██████    | 14106/23436 [41:31<27:21,  5.68it/s]
Training:  60%|██████    | 14107/23436 [41:31<27:20,  5.68it/s]
Training:  60%|██████    | 14108/23436 [41:31<27:21,  5.68it/s]
Training:  60%|██████    | 14109/23436 [41:31<27:21,  5.68it/s]
Training:  60%|██████    | 14110/23436 [41:31<27:24,  5.67it/s]
Training:  60%|██████    | 14111/23436 [41:31<27:27,  5.66it/s]
Training:  60%|██████    | 14112/23436 [41:32<27:28,  5.66it/s]
Training:  60%|██████    | 14113/23436 [41:32<27:25,  5.67it/s]
Training:  60%|██████    | 14114/23436 [41:32<27:20,  5.68it/s]
Training:  60%|██████    | 14115/23436 [41:32<27:20,  5.68it/s]
Training:  60%|██████    | 14116/23436 [41:32<27:21,  5.68it/s]
Training:  60%|██████    | 14117/23436 [41:32<27:24,  5.67it/s]
Training:  60%|██████    | 14118/23436 [41:33<27:26,  5.66it/s]
Training:  60%|██████    | 14119/23436 [41:33<27:26,  5.66it/s]
Training:  60%|██████    | 14120/23436 [41:33<27:23,  5.67it/s]
Training:  60%|██████    | 14121/23436 [41:33<27:21,  5.68it/s]
Training:  60%|██████    | 14122/23436 [41:33<27:25,  5.66it/s]
Training:  60%|██████    | 14123/23436 [41:34<27:28,  5.65it/s]
Training:  60%|██████    | 14124/23436 [41:34<27:29,  5.64it/s]
Training:  60%|██████    | 14125/23436 [41:34<27:29,  5.64it/s]
Training:  60%|██████    | 14126/23436 [41:34<27:28,  5.65it/s]
Training:  60%|██████    | 14127/23436 [41:34<27:22,  5.67it/s]
Training:  60%|██████    | 14128/23436 [41:34<27:21,  5.67it/s]
Training:  60%|██████    | 14129/23436 [41:35<27:26,  5.65it/s]
Training:  60%|██████    | 14130/23436 [41:35<27:25,  5.66it/s]
Training:  60%|██████    | 14131/23436 [41:35<27:20,  5.67it/s]
Training:  60%|██████    | 14132/23436 [41:35<27:20,  5.67it/s]
Training:  60%|██████    | 14133/23436 [41:35<27:21,  5.67it/s]
Training:  60%|██████    | 14134/23436 [41:36<27:19,  5.68it/s]
Training:  60%|██████    | 14135/23436 [41:36<27:13,  5.69it/s]
Training:  60%|██████    | 14136/23436 [41:36<27:19,  5.67it/s]
Training:  60%|██████    | 14137/23436 [41:36<27:22,  5.66it/s]
Training:  60%|██████    | 14138/23436 [41:36<27:23,  5.66it/s]
Training:  60%|██████    | 14139/23436 [41:36<27:23,  5.66it/s]
Training:  60%|██████    | 14140/23436 [41:37<27:24,  5.65it/s]
Training:  60%|██████    | 14141/23436 [41:37<27:22,  5.66it/s]
Training:  60%|██████    | 14142/23436 [41:37<27:18,  5.67it/s]
Training:  60%|██████    | 14143/23436 [41:37<27:22,  5.66it/s]
Training:  60%|██████    | 14144/23436 [41:37<27:26,  5.64it/s]
Training:  60%|██████    | 14145/23436 [41:37<27:26,  5.64it/s]
Training:  60%|██████    | 14146/23436 [41:38<27:25,  5.65it/s]
Training:  60%|██████    | 14147/23436 [41:38<27:24,  5.65it/s]
Training:  60%|██████    | 14148/23436 [41:38<27:22,  5.66it/s]
Training:  60%|██████    | 14149/23436 [41:38<27:18,  5.67it/s]
Training:  60%|██████    | 14150/23436 [41:38<27:21,  5.66it/s]
Training:  60%|██████    | 14151/23436 [41:39<27:19,  5.66it/s]
Training:  60%|██████    | 14152/23436 [41:39<27:15,  5.68it/s]
Training:  60%|██████    | 14153/23436 [41:39<27:18,  5.67it/s]
Training:  60%|██████    | 14154/23436 [41:39<27:19,  5.66it/s]
Training:  60%|██████    | 14155/23436 [41:39<27:18,  5.67it/s]
Training:  60%|██████    | 14156/23436 [41:39<27:11,  5.69it/s]
Training:  60%|██████    | 14157/23436 [41:40<27:17,  5.67it/s]
Training:  60%|██████    | 14158/23436 [41:40<27:22,  5.65it/s]
Training:  60%|██████    | 14159/23436 [41:40<27:20,  5.65it/s]
Training:  60%|██████    | 14160/23436 [41:40<27:16,  5.67it/s]
Training:  60%|██████    | 14161/23436 [41:40<27:17,  5.67it/s]
Training:  60%|██████    | 14162/23436 [41:40<27:15,  5.67it/s]
Training:  60%|██████    | 14163/23436 [41:41<27:14,  5.67it/s]
Training:  60%|██████    | 14164/23436 [41:41<27:17,  5.66it/s]
Training:  60%|██████    | 14165/23436 [41:41<27:15,  5.67it/s]
Training:  60%|██████    | 14166/23436 [41:41<27:16,  5.66it/s]
Training:  60%|██████    | 14167/23436 [41:41<27:17,  5.66it/s]
Training:  60%|██████    | 14168/23436 [41:42<27:19,  5.65it/s]
Training:  60%|██████    | 14169/23436 [41:42<27:17,  5.66it/s]
Training:  60%|██████    | 14170/23436 [41:42<27:14,  5.67it/s]
Training:  60%|██████    | 14171/23436 [41:42<27:16,  5.66it/s]
Training:  60%|██████    | 14172/23436 [41:42<27:18,  5.65it/s]
Training:  60%|██████    | 14173/23436 [41:42<27:17,  5.66it/s]
Training:  60%|██████    | 14174/23436 [41:43<27:19,  5.65it/s]
Training:  60%|██████    | 14175/23436 [41:43<27:18,  5.65it/s]
Training:  60%|██████    | 14176/23436 [41:43<27:10,  5.68it/s]
Training:  60%|██████    | 14177/23436 [41:43<27:09,  5.68it/s]
Training:  60%|██████    | 14178/23436 [41:43<27:14,  5.66it/s]
Training:  61%|██████    | 14179/23436 [41:43<27:17,  5.65it/s]
Training:  61%|██████    | 14180/23436 [41:44<27:16,  5.66it/s]
Training:  61%|██████    | 14181/23436 [41:44<27:17,  5.65it/s]
Training:  61%|██████    | 14182/23436 [41:44<27:19,  5.65it/s]
Training:  61%|██████    | 14183/23436 [41:44<27:15,  5.66it/s]
Training:  61%|██████    | 14184/23436 [41:44<27:11,  5.67it/s]
Training:  61%|██████    | 14185/23436 [41:45<27:15,  5.66it/s]
Training:  61%|██████    | 14186/23436 [41:45<27:17,  5.65it/s]
Training:  61%|██████    | 14187/23436 [41:45<27:15,  5.66it/s]
Training:  61%|██████    | 14188/23436 [41:45<27:16,  5.65it/s]
Training:  61%|██████    | 14189/23436 [41:45<27:15,  5.65it/s]
Training:  61%|██████    | 14190/23436 [41:45<27:11,  5.67it/s]
Training:  61%|██████    | 14191/23436 [41:46<27:10,  5.67it/s]
Training:  61%|██████    | 14192/23436 [41:46<27:14,  5.66it/s]
Training:  61%|██████    | 14193/23436 [41:46<27:16,  5.65it/s]
Training:  61%|██████    | 14194/23436 [41:46<27:16,  5.65it/s]
Training:  61%|██████    | 14195/23436 [41:46<27:15,  5.65it/s]
Training:  61%|██████    | 14196/23436 [41:46<27:15,  5.65it/s]
Training:  61%|██████    | 14197/23436 [41:47<27:11,  5.66it/s]
Training:  61%|██████    | 14198/23436 [41:47<27:07,  5.68it/s]
Training:  61%|██████    | 14199/23436 [41:47<27:06,  5.68it/s]
Training:  61%|██████    | 14200/23436 [41:47<27:11,  5.66it/s]
Training:  61%|██████    | 14201/23436 [41:47<27:12,  5.66it/s]
Training:  61%|██████    | 14202/23436 [41:48<27:14,  5.65it/s]
Training:  61%|██████    | 14203/23436 [41:48<27:08,  5.67it/s]
Training:  61%|██████    | 14204/23436 [41:48<27:07,  5.67it/s]
Training:  61%|██████    | 14205/23436 [41:48<27:05,  5.68it/s]
Training:  61%|██████    | 14206/23436 [41:48<27:11,  5.66it/s]
Training:  61%|██████    | 14207/23436 [41:48<27:13,  5.65it/s]
Training:  61%|██████    | 14208/23436 [41:49<27:14,  5.64it/s]
Training:  61%|██████    | 14209/23436 [41:49<27:09,  5.66it/s]
Training:  61%|██████    | 14210/23436 [41:49<27:07,  5.67it/s]
Training:  61%|██████    | 14211/23436 [41:49<27:04,  5.68it/s]
Training:  61%|██████    | 14212/23436 [41:49<26:59,  5.69it/s]
Training:  61%|██████    | 14213/23436 [41:49<27:01,  5.69it/s]
Training:  61%|██████    | 14214/23436 [41:50<27:06,  5.67it/s]
Training:  61%|██████    | 14215/23436 [41:50<27:07,  5.67it/s]
Training:  61%|██████    | 14216/23436 [41:50<27:03,  5.68it/s]
Training:  61%|██████    | 14217/23436 [41:50<26:59,  5.69it/s]
Training:  61%|██████    | 14218/23436 [41:50<27:00,  5.69it/s]
Training:  61%|██████    | 14219/23436 [41:51<26:56,  5.70it/s]
Training:  61%|██████    | 14220/23436 [41:51<27:03,  5.68it/s]
Training:  61%|██████    | 14221/23436 [41:51<27:07,  5.66it/s]
Training:  61%|██████    | 14222/23436 [41:51<27:09,  5.66it/s]
Training:  61%|██████    | 14223/23436 [41:51<27:10,  5.65it/s]
Training:  61%|██████    | 14224/23436 [41:51<27:05,  5.67it/s]
Training:  61%|██████    | 14225/23436 [41:52<27:00,  5.68it/s]
Training:  61%|██████    | 14226/23436 [41:52<27:01,  5.68it/s]
Training:  61%|██████    | 14227/23436 [41:52<27:06,  5.66it/s]
Training:  61%|██████    | 14228/23436 [41:52<27:05,  5.66it/s]
Training:  61%|██████    | 14229/23436 [41:52<27:06,  5.66it/s]
Training:  61%|██████    | 14230/23436 [41:52<27:08,  5.65it/s]
Training:  61%|██████    | 14231/23436 [41:53<27:07,  5.65it/s]
Training:  61%|██████    | 14232/23436 [41:53<27:05,  5.66it/s]
Training:  61%|██████    | 14233/23436 [41:53<27:02,  5.67it/s]
Training:  61%|██████    | 14234/23436 [41:53<27:07,  5.65it/s]
Training:  61%|██████    | 14235/23436 [41:53<27:09,  5.65it/s]
Training:  61%|██████    | 14236/23436 [41:54<27:04,  5.66it/s]
Training:  61%|██████    | 14237/23436 [41:54<27:05,  5.66it/s]
Training:  61%|██████    | 14238/23436 [41:54<27:02,  5.67it/s]
Training:  61%|██████    | 14239/23436 [41:54<26:58,  5.68it/s]
Training:  61%|██████    | 14240/23436 [41:54<26:53,  5.70it/s]
Training:  61%|██████    | 14241/23436 [41:54<26:58,  5.68it/s]
Training:  61%|██████    | 14242/23436 [41:55<27:03,  5.66it/s]
Training:  61%|██████    | 14243/23436 [41:55<27:04,  5.66it/s]
Training:  61%|██████    | 14244/23436 [41:55<27:04,  5.66it/s]
Training:  61%|██████    | 14245/23436 [41:55<27:00,  5.67it/s]
Training:  61%|██████    | 14246/23436 [41:55<26:57,  5.68it/s]
Training:  61%|██████    | 14247/23436 [41:55<26:54,  5.69it/s]
Training:  61%|██████    | 14248/23436 [41:56<26:59,  5.67it/s]
Training:  61%|██████    | 14249/23436 [41:56<27:03,  5.66it/s]
Training:  61%|██████    | 14250/23436 [41:56<27:04,  5.66it/s]
Training:  61%|██████    | 14251/23436 [41:56<27:02,  5.66it/s]
Training:  61%|██████    | 14252/23436 [41:56<27:03,  5.66it/s]
Training:  61%|██████    | 14253/23436 [41:57<26:59,  5.67it/s]
Training:  61%|██████    | 14254/23436 [41:57<26:55,  5.68it/s]
Training:  61%|██████    | 14255/23436 [41:57<26:55,  5.68it/s]
Training:  61%|██████    | 14256/23436 [41:57<26:59,  5.67it/s]
Training:  61%|██████    | 14257/23436 [41:57<26:59,  5.67it/s]
Training:  61%|██████    | 14258/23436 [41:57<27:01,  5.66it/s]
Training:  61%|██████    | 14259/23436 [41:58<27:01,  5.66it/s]
Training:  61%|██████    | 14260/23436 [41:58<26:59,  5.66it/s]
Training:  61%|██████    | 14261/23436 [41:58<26:56,  5.67it/s]
Training:  61%|██████    | 14262/23436 [41:58<27:00,  5.66it/s]
Training:  61%|██████    | 14263/23436 [41:58<26:58,  5.67it/s]
Training:  61%|██████    | 14264/23436 [41:58<26:59,  5.66it/s]
Training:  61%|██████    | 14265/23436 [41:59<27:00,  5.66it/s]
Training:  61%|██████    | 14266/23436 [41:59<26:58,  5.67it/s]
Training:  61%|██████    | 14267/23436 [41:59<26:57,  5.67it/s]
Training:  61%|██████    | 14268/23436 [41:59<26:52,  5.68it/s]
Training:  61%|██████    | 14269/23436 [41:59<26:58,  5.67it/s]
Training:  61%|██████    | 14270/23436 [42:00<27:02,  5.65it/s]
Training:  61%|██████    | 14271/23436 [42:00<27:00,  5.65it/s]
Training:  61%|██████    | 14272/23436 [42:00<27:00,  5.65it/s]
Training:  61%|██████    | 14273/23436 [42:00<27:01,  5.65it/s]
Training:  61%|██████    | 14274/23436 [42:00<26:59,  5.66it/s]
Training:  61%|██████    | 14275/23436 [42:00<26:56,  5.67it/s]
Training:  61%|██████    | 14276/23436 [42:01<26:56,  5.67it/s]
Training:  61%|██████    | 14277/23436 [42:01<26:59,  5.66it/s]
Training:  61%|██████    | 14278/23436 [42:01<26:59,  5.65it/s]
Training:  61%|██████    | 14279/23436 [42:01<27:00,  5.65it/s]
Training:  61%|██████    | 14280/23436 [42:01<26:55,  5.67it/s]
Training:  61%|██████    | 14281/23436 [42:01<26:53,  5.67it/s]
Training:  61%|██████    | 14282/23436 [42:02<26:47,  5.69it/s]
Training:  61%|██████    | 14283/23436 [42:02<26:53,  5.67it/s]
Training:  61%|██████    | 14284/23436 [42:02<26:53,  5.67it/s]
Training:  61%|██████    | 14285/23436 [42:02<26:54,  5.67it/s]
Training:  61%|██████    | 14286/23436 [42:02<26:54,  5.67it/s]
Training:  61%|██████    | 14287/23436 [42:03<26:55,  5.66it/s]
Training:  61%|██████    | 14288/23436 [42:03<26:53,  5.67it/s]
Training:  61%|██████    | 14289/23436 [42:03<26:50,  5.68it/s]
Training:  61%|██████    | 14290/23436 [42:03<26:55,  5.66it/s]
Training:  61%|██████    | 14291/23436 [42:03<26:59,  5.65it/s]
Training:  61%|██████    | 14292/23436 [42:03<26:59,  5.64it/s]
Training:  61%|██████    | 14293/23436 [42:04<26:59,  5.65it/s]
Training:  61%|██████    | 14294/23436 [42:04<26:55,  5.66it/s]
Training:  61%|██████    | 14295/23436 [42:04<26:47,  5.69it/s]
Training:  61%|██████    | 14296/23436 [42:04<26:41,  5.71it/s]
Training:  61%|██████    | 14297/23436 [42:04<26:44,  5.70it/s]
Training:  61%|██████    | 14298/23436 [42:04<26:52,  5.67it/s]
Training:  61%|██████    | 14299/23436 [42:05<26:52,  5.67it/s]
Training:  61%|██████    | 14300/23436 [42:05<26:52,  5.66it/s]
Training:  61%|██████    | 14301/23436 [42:05<26:55,  5.65it/s]
Training:  61%|██████    | 14302/23436 [42:05<26:53,  5.66it/s]
Training:  61%|██████    | 14303/23436 [42:05<26:49,  5.67it/s]
Training:  61%|██████    | 14304/23436 [42:06<26:49,  5.67it/s]
Training:  61%|██████    | 14305/23436 [42:06<26:54,  5.66it/s]
Training:  61%|██████    | 14306/23436 [42:06<26:54,  5.66it/s]
Training:  61%|██████    | 14307/23436 [42:06<26:55,  5.65it/s]
Training:  61%|██████    | 14308/23436 [42:06<26:55,  5.65it/s]
Training:  61%|██████    | 14309/23436 [42:06<26:53,  5.66it/s]
Training:  61%|██████    | 14310/23436 [42:07<26:50,  5.67it/s]
Training:  61%|██████    | 14311/23436 [42:07<26:53,  5.65it/s]
Training:  61%|██████    | 14312/23436 [42:07<26:56,  5.64it/s]
Training:  61%|██████    | 14313/23436 [42:07<26:52,  5.66it/s]
Training:  61%|██████    | 14314/23436 [42:07<26:53,  5.65it/s]
Training:  61%|██████    | 14315/23436 [42:07<26:53,  5.65it/s]
Training:  61%|██████    | 14316/23436 [42:08<26:49,  5.66it/s]
Training:  61%|██████    | 14317/23436 [42:08<26:45,  5.68it/s]
Training:  61%|██████    | 14318/23436 [42:08<26:46,  5.68it/s]
Training:  61%|██████    | 14319/23436 [42:08<26:49,  5.66it/s]
Training:  61%|██████    | 14320/23436 [42:08<26:49,  5.67it/s]
Training:  61%|██████    | 14321/23436 [42:09<26:46,  5.67it/s]
Training:  61%|██████    | 14322/23436 [42:09<26:47,  5.67it/s]
Training:  61%|██████    | 14323/23436 [42:09<26:45,  5.68it/s]
Training:  61%|██████    | 14324/23436 [42:09<26:44,  5.68it/s]
Training:  61%|██████    | 14325/23436 [42:09<26:47,  5.67it/s]
Training:  61%|██████    | 14326/23436 [42:09<26:52,  5.65it/s]
Training:  61%|██████    | 14327/23436 [42:10<26:53,  5.65it/s]
Training:  61%|██████    | 14328/23436 [42:10<26:48,  5.66it/s]
Training:  61%|██████    | 14329/23436 [42:10<26:42,  5.68it/s]
Training:  61%|██████    | 14330/23436 [42:10<26:41,  5.69it/s]
Training:  61%|██████    | 14331/23436 [42:10<26:37,  5.70it/s]
Training:  61%|██████    | 14332/23436 [42:10<26:40,  5.69it/s]
Training:  61%|██████    | 14333/23436 [42:11<26:44,  5.67it/s]
Training:  61%|██████    | 14334/23436 [42:11<26:46,  5.67it/s]
Training:  61%|██████    | 14335/23436 [42:11<26:47,  5.66it/s]
Training:  61%|██████    | 14336/23436 [42:11<26:47,  5.66it/s]
Training:  61%|██████    | 14337/23436 [42:11<26:45,  5.67it/s]
Training:  61%|██████    | 14338/23436 [42:12<26:40,  5.68it/s]
Training:  61%|██████    | 14339/23436 [42:12<26:45,  5.67it/s]
Training:  61%|██████    | 14340/23436 [42:12<26:44,  5.67it/s]
Training:  61%|██████    | 14341/23436 [42:12<26:44,  5.67it/s]
Training:  61%|██████    | 14342/23436 [42:12<26:43,  5.67it/s]
Training:  61%|██████    | 14343/23436 [42:12<26:43,  5.67it/s]
Training:  61%|██████    | 14344/23436 [42:13<26:41,  5.68it/s]
Training:  61%|██████    | 14345/23436 [42:13<26:39,  5.68it/s]
Training:  61%|██████    | 14346/23436 [42:13<26:46,  5.66it/s]
Training:  61%|██████    | 14347/23436 [42:13<26:48,  5.65it/s]
Training:  61%|██████    | 14348/23436 [42:13<26:48,  5.65it/s]
Training:  61%|██████    | 14349/23436 [42:13<26:47,  5.65it/s]
Training:  61%|██████    | 14350/23436 [42:14<26:47,  5.65it/s]
Training:  61%|██████    | 14351/23436 [42:14<26:43,  5.66it/s]
Training:  61%|██████    | 14352/23436 [42:14<26:42,  5.67it/s]
Training:  61%|██████    | 14353/23436 [42:14<26:44,  5.66it/s]
Training:  61%|██████    | 14354/23436 [42:14<26:48,  5.65it/s]
Training:  61%|██████▏   | 14355/23436 [42:15<26:46,  5.65it/s]
Training:  61%|██████▏   | 14356/23436 [42:15<26:41,  5.67it/s]
Training:  61%|██████▏   | 14357/23436 [42:15<26:41,  5.67it/s]
Training:  61%|██████▏   | 14358/23436 [42:15<26:40,  5.67it/s]
Training:  61%|██████▏   | 14359/23436 [42:15<26:35,  5.69it/s]
Training:  61%|██████▏   | 14360/23436 [42:15<26:36,  5.68it/s]
Training:  61%|██████▏   | 14361/23436 [42:16<26:41,  5.67it/s]
Training:  61%|██████▏   | 14362/23436 [42:16<26:43,  5.66it/s]
Training:  61%|██████▏   | 14363/23436 [42:16<26:41,  5.66it/s]
Training:  61%|██████▏   | 14364/23436 [42:16<26:41,  5.67it/s]
Training:  61%|██████▏   | 14365/23436 [42:16<26:39,  5.67it/s]
Training:  61%|██████▏   | 14366/23436 [42:16<26:33,  5.69it/s]
Training:  61%|██████▏   | 14367/23436 [42:17<26:37,  5.68it/s]
Training:  61%|██████▏   | 14368/23436 [42:17<26:42,  5.66it/s]
Training:  61%|██████▏   | 14369/23436 [42:17<26:43,  5.65it/s]
Training:  61%|██████▏   | 14370/23436 [42:17<26:45,  5.65it/s]
Training:  61%|██████▏   | 14371/23436 [42:17<26:43,  5.65it/s]
Training:  61%|██████▏   | 14372/23436 [42:18<26:38,  5.67it/s]
Training:  61%|██████▏   | 14373/23436 [42:18<26:33,  5.69it/s]
Training:  61%|██████▏   | 14374/23436 [42:18<26:38,  5.67it/s]
Training:  61%|██████▏   | 14375/23436 [42:18<26:40,  5.66it/s]
Training:  61%|██████▏   | 14376/23436 [42:18<26:36,  5.67it/s]
Training:  61%|██████▏   | 14377/23436 [42:18<26:38,  5.67it/s]
Training:  61%|██████▏   | 14378/23436 [42:19<26:39,  5.66it/s]
Training:  61%|██████▏   | 14379/23436 [42:19<26:37,  5.67it/s]
Training:  61%|██████▏   | 14380/23436 [42:19<26:32,  5.69it/s]
Training:  61%|██████▏   | 14381/23436 [42:19<26:38,  5.67it/s]
Training:  61%|██████▏   | 14382/23436 [42:19<26:38,  5.66it/s]
Training:  61%|██████▏   | 14383/23436 [42:19<26:38,  5.66it/s]
Training:  61%|██████▏   | 14384/23436 [42:20<26:38,  5.66it/s]
Training:  61%|██████▏   | 14385/23436 [42:20<26:33,  5.68it/s]
Training:  61%|██████▏   | 14386/23436 [42:20<26:32,  5.68it/s]
Training:  61%|██████▏   | 14387/23436 [42:20<26:32,  5.68it/s]
Training:  61%|██████▏   | 14388/23436 [42:20<26:36,  5.67it/s]
Training:  61%|██████▏   | 14389/23436 [42:21<26:40,  5.65it/s]
Training:  61%|██████▏   | 14390/23436 [42:21<26:41,  5.65it/s]
Training:  61%|██████▏   | 14391/23436 [42:21<26:37,  5.66it/s]
Training:  61%|██████▏   | 14392/23436 [42:21<26:33,  5.68it/s]
Training:  61%|██████▏   | 14393/23436 [42:21<26:32,  5.68it/s]
Training:  61%|██████▏   | 14394/23436 [42:21<26:32,  5.68it/s]
Training:  61%|██████▏   | 14395/23436 [42:22<26:37,  5.66it/s]
Training:  61%|██████▏   | 14396/23436 [42:22<26:39,  5.65it/s]
Training:  61%|██████▏   | 14397/23436 [42:22<26:39,  5.65it/s]
Training:  61%|██████▏   | 14398/23436 [42:22<26:40,  5.65it/s]
Training:  61%|██████▏   | 14399/23436 [42:22<26:33,  5.67it/s]
Training:  61%|██████▏   | 14400/23436 [42:22<26:30,  5.68it/s]
Training:  61%|██████▏   | 14401/23436 [42:23<26:27,  5.69it/s]
Training:  61%|██████▏   | 14402/23436 [42:23<26:33,  5.67it/s]
Training:  61%|██████▏   | 14403/23436 [42:23<26:35,  5.66it/s]
Training:  61%|██████▏   | 14404/23436 [42:23<26:34,  5.66it/s]
Training:  61%|██████▏   | 14405/23436 [42:23<26:36,  5.66it/s]
Training:  61%|██████▏   | 14406/23436 [42:24<26:37,  5.65it/s]
Training:  61%|██████▏   | 14407/23436 [42:24<26:35,  5.66it/s]
Training:  61%|██████▏   | 14408/23436 [42:24<26:31,  5.67it/s]
Training:  61%|██████▏   | 14409/23436 [42:24<26:36,  5.66it/s]
Training:  61%|██████▏   | 14410/23436 [42:24<26:37,  5.65it/s]
Training:  61%|██████▏   | 14411/23436 [42:24<26:37,  5.65it/s]
Training:  61%|██████▏   | 14412/23436 [42:25<26:38,  5.65it/s]
Training:  61%|██████▏   | 14413/23436 [42:25<26:35,  5.66it/s]
Training:  62%|██████▏   | 14414/23436 [42:25<26:31,  5.67it/s]
Training:  62%|██████▏   | 14415/23436 [42:25<26:31,  5.67it/s]
Training:  62%|██████▏   | 14416/23436 [42:25<26:29,  5.68it/s]
Training:  62%|██████▏   | 14417/23436 [42:25<26:32,  5.66it/s]
Training:  62%|██████▏   | 14418/23436 [42:26<26:31,  5.67it/s]
Training:  62%|██████▏   | 14419/23436 [42:26<26:33,  5.66it/s]
Training:  62%|██████▏   | 14420/23436 [42:26<26:32,  5.66it/s]
Training:  62%|██████▏   | 14421/23436 [42:26<26:27,  5.68it/s]
Training:  62%|██████▏   | 14422/23436 [42:26<26:27,  5.68it/s]
Training:  62%|██████▏   | 14423/23436 [42:27<26:27,  5.68it/s]
Training:  62%|██████▏   | 14424/23436 [42:27<26:33,  5.66it/s]
Training:  62%|██████▏   | 14425/23436 [42:27<26:28,  5.67it/s]
Training:  62%|██████▏   | 14426/23436 [42:27<26:31,  5.66it/s]
Training:  62%|██████▏   | 14427/23436 [42:27<26:30,  5.66it/s]
Training:  62%|██████▏   | 14428/23436 [42:27<26:29,  5.67it/s]
Training:  62%|██████▏   | 14429/23436 [42:28<26:24,  5.69it/s]
Training:  62%|██████▏   | 14430/23436 [42:28<26:29,  5.67it/s]
Training:  62%|██████▏   | 14431/23436 [42:28<26:29,  5.67it/s]
Training:  62%|██████▏   | 14432/23436 [42:28<26:31,  5.66it/s]
Training:  62%|██████▏   | 14433/23436 [42:28<26:32,  5.65it/s]
Training:  62%|██████▏   | 14434/23436 [42:28<26:33,  5.65it/s]
Training:  62%|██████▏   | 14435/23436 [42:29<26:25,  5.68it/s]
Training:  62%|██████▏   | 14436/23436 [42:29<26:23,  5.68it/s]
Training:  62%|██████▏   | 14437/23436 [42:29<26:27,  5.67it/s]
Training:  62%|██████▏   | 14438/23436 [42:29<26:27,  5.67it/s]
Training:  62%|██████▏   | 14439/23436 [42:29<26:28,  5.66it/s]
Training:  62%|██████▏   | 14440/23436 [42:30<26:29,  5.66it/s]
Training:  62%|██████▏   | 14441/23436 [42:30<26:29,  5.66it/s]
Training:  62%|██████▏   | 14442/23436 [42:30<26:26,  5.67it/s]
Training:  62%|██████▏   | 14443/23436 [42:30<26:19,  5.69it/s]
Training:  62%|██████▏   | 14444/23436 [42:30<26:25,  5.67it/s]
Training:  62%|██████▏   | 14445/23436 [42:30<26:28,  5.66it/s]
Training:  62%|██████▏   | 14446/23436 [42:31<26:24,  5.67it/s]
Training:  62%|██████▏   | 14447/23436 [42:31<26:27,  5.66it/s]
Training:  62%|██████▏   | 14448/23436 [42:31<26:22,  5.68it/s]
Training:  62%|██████▏   | 14449/23436 [42:31<26:21,  5.68it/s]
Training:  62%|██████▏   | 14450/23436 [42:31<26:23,  5.67it/s]
Training:  62%|██████▏   | 14451/23436 [42:31<26:27,  5.66it/s]
Training:  62%|██████▏   | 14452/23436 [42:32<26:25,  5.67it/s]
Training:  62%|██████▏   | 14453/23436 [42:32<26:27,  5.66it/s]
Training:  62%|██████▏   | 14454/23436 [42:32<26:28,  5.65it/s]
Training:  62%|██████▏   | 14455/23436 [42:32<26:27,  5.66it/s]
Training:  62%|██████▏   | 14456/23436 [42:32<26:23,  5.67it/s]
Training:  62%|██████▏   | 14457/23436 [42:33<26:18,  5.69it/s]
Training:  62%|██████▏   | 14458/23436 [42:33<26:23,  5.67it/s]
Training:  62%|██████▏   | 14459/23436 [42:33<26:26,  5.66it/s]
Training:  62%|██████▏   | 14460/23436 [42:33<26:25,  5.66it/s]
Training:  62%|██████▏   | 14461/23436 [42:33<26:26,  5.66it/s]
Training:  62%|██████▏   | 14462/23436 [42:33<26:27,  5.65it/s]
Training:  62%|██████▏   | 14463/23436 [42:34<26:23,  5.67it/s]
Training:  62%|██████▏   | 14464/23436 [42:34<26:22,  5.67it/s]
Training:  62%|██████▏   | 14465/23436 [42:34<26:27,  5.65it/s]
Training:  62%|██████▏   | 14466/23436 [42:34<26:29,  5.64it/s]
Training:  62%|██████▏   | 14467/23436 [42:34<26:28,  5.65it/s]
Training:  62%|██████▏   | 14468/23436 [42:34<26:27,  5.65it/s]
Training:  62%|██████▏   | 14469/23436 [42:35<26:22,  5.67it/s]
Training:  62%|██████▏   | 14470/23436 [42:35<26:20,  5.67it/s]
Training:  62%|██████▏   | 14471/23436 [42:35<26:19,  5.68it/s]
Training:  62%|██████▏   | 14472/23436 [42:35<26:19,  5.67it/s]
Training:  62%|██████▏   | 14473/23436 [42:35<26:22,  5.66it/s]
Training:  62%|██████▏   | 14474/23436 [42:36<26:24,  5.66it/s]
Training:  62%|██████▏   | 14475/23436 [42:36<26:21,  5.67it/s]
Training:  62%|██████▏   | 14476/23436 [42:36<26:21,  5.67it/s]
Training:  62%|██████▏   | 14477/23436 [42:36<26:18,  5.67it/s]
Training:  62%|██████▏   | 14478/23436 [42:36<26:15,  5.68it/s]
Training:  62%|██████▏   | 14479/23436 [42:36<26:20,  5.67it/s]
Training:  62%|██████▏   | 14480/23436 [42:37<26:24,  5.65it/s]
Training:  62%|██████▏   | 14481/23436 [42:37<26:23,  5.66it/s]
Training:  62%|██████▏   | 14482/23436 [42:37<26:24,  5.65it/s]
Training:  62%|██████▏   | 14483/23436 [42:37<26:23,  5.65it/s]
Training:  62%|██████▏   | 14484/23436 [42:37<26:21,  5.66it/s]
Training:  62%|██████▏   | 14485/23436 [42:37<26:19,  5.67it/s]
Training:  62%|██████▏   | 14486/23436 [42:38<26:24,  5.65it/s]
Training:  62%|██████▏   | 14487/23436 [42:38<26:25,  5.64it/s]
Training:  62%|██████▏   | 14488/23436 [42:38<26:25,  5.64it/s]
Training:  62%|██████▏   | 14489/23436 [42:38<26:26,  5.64it/s]
Training:  62%|██████▏   | 14490/23436 [42:38<26:24,  5.65it/s]
Training:  62%|██████▏   | 14491/23436 [42:39<26:19,  5.66it/s]
Training:  62%|██████▏   | 14492/23436 [42:39<26:13,  5.68it/s]
Training:  62%|██████▏   | 14493/23436 [42:39<26:18,  5.67it/s]
Training:  62%|██████▏   | 14494/23436 [42:39<26:21,  5.65it/s]
Training:  62%|██████▏   | 14495/23436 [42:39<26:20,  5.66it/s]
Training:  62%|██████▏   | 14496/23436 [42:39<26:20,  5.66it/s]
Training:  62%|██████▏   | 14497/23436 [42:40<26:20,  5.66it/s]
Training:  62%|██████▏   | 14498/23436 [42:40<26:16,  5.67it/s]
Training:  62%|██████▏   | 14499/23436 [42:40<26:14,  5.68it/s]
Training:  62%|██████▏   | 14500/23436 [42:40<26:17,  5.66it/s]
Training:  62%|██████▏   | 14501/23436 [42:40<26:19,  5.66it/s]
Training:  62%|██████▏   | 14502/23436 [42:40<26:20,  5.65it/s]
Training:  62%|██████▏   | 14503/23436 [42:41<26:20,  5.65it/s]
Training:  62%|██████▏   | 14504/23436 [42:41<26:19,  5.65it/s]
Training:  62%|██████▏   | 14505/23436 [42:41<26:14,  5.67it/s]
Training:  62%|██████▏   | 14506/23436 [42:41<26:12,  5.68it/s]
Training:  62%|██████▏   | 14507/23436 [42:41<26:16,  5.66it/s]
Training:  62%|██████▏   | 14508/23436 [42:42<26:18,  5.66it/s]
Training:  62%|██████▏   | 14509/23436 [42:42<26:18,  5.65it/s]
Training:  62%|██████▏   | 14510/23436 [42:42<26:19,  5.65it/s]
Training:  62%|██████▏   | 14511/23436 [42:42<26:19,  5.65it/s]
Training:  62%|██████▏   | 14512/23436 [42:42<26:15,  5.66it/s]
Training:  62%|██████▏   | 14513/23436 [42:42<26:10,  5.68it/s]
Training:  62%|██████▏   | 14514/23436 [42:43<26:11,  5.68it/s]
Training:  62%|██████▏   | 14515/23436 [42:43<26:11,  5.68it/s]
Training:  62%|██████▏   | 14516/23436 [42:43<26:10,  5.68it/s]
Training:  62%|██████▏   | 14517/23436 [42:43<26:13,  5.67it/s]
Training:  62%|██████▏   | 14518/23436 [42:43<26:12,  5.67it/s]
Training:  62%|██████▏   | 14519/23436 [42:43<26:10,  5.68it/s]
Training:  62%|██████▏   | 14520/23436 [42:44<26:05,  5.69it/s]
Training:  62%|██████▏   | 14521/23436 [42:44<26:11,  5.67it/s]
Training:  62%|██████▏   | 14522/23436 [42:44<26:15,  5.66it/s]
Training:  62%|██████▏   | 14523/23436 [42:44<26:17,  5.65it/s]
Training:  62%|██████▏   | 14524/23436 [42:44<26:15,  5.66it/s]
Training:  62%|██████▏   | 14525/23436 [42:45<26:11,  5.67it/s]
Training:  62%|██████▏   | 14526/23436 [42:45<26:10,  5.67it/s]
Training:  62%|██████▏   | 14527/23436 [42:45<26:09,  5.68it/s]
Training:  62%|██████▏   | 14528/23436 [42:45<26:08,  5.68it/s]
Training:  62%|██████▏   | 14529/23436 [42:45<26:12,  5.66it/s]
Training:  62%|██████▏   | 14530/23436 [42:45<26:08,  5.68it/s]
Training:  62%|██████▏   | 14531/23436 [42:46<26:11,  5.67it/s]
Training:  62%|██████▏   | 14532/23436 [42:46<26:07,  5.68it/s]
Training:  62%|██████▏   | 14533/23436 [42:46<26:07,  5.68it/s]
Training:  62%|██████▏   | 14534/23436 [42:46<26:02,  5.70it/s]
Training:  62%|██████▏   | 14535/23436 [42:46<26:08,  5.67it/s]
Training:  62%|██████▏   | 14536/23436 [42:46<26:12,  5.66it/s]
Training:  62%|██████▏   | 14537/23436 [42:47<26:08,  5.67it/s]
Training:  62%|██████▏   | 14538/23436 [42:47<26:10,  5.66it/s]
Training:  62%|██████▏   | 14539/23436 [42:47<26:10,  5.66it/s]
Training:  62%|██████▏   | 14540/23436 [42:47<26:06,  5.68it/s]
Training:  62%|██████▏   | 14541/23436 [42:47<26:02,  5.69it/s]
Training:  62%|██████▏   | 14542/23436 [42:48<26:08,  5.67it/s]
Training:  62%|██████▏   | 14543/23436 [42:48<26:07,  5.67it/s]
Training:  62%|██████▏   | 14544/23436 [42:48<26:08,  5.67it/s]
Training:  62%|██████▏   | 14545/23436 [42:48<26:09,  5.66it/s]
Training:  62%|██████▏   | 14546/23436 [42:48<26:11,  5.66it/s]
Training:  62%|██████▏   | 14547/23436 [42:48<26:03,  5.68it/s]
Training:  62%|██████▏   | 14548/23436 [42:49<26:04,  5.68it/s]
Training:  62%|██████▏   | 14549/23436 [42:49<26:08,  5.66it/s]
Training:  62%|██████▏   | 14550/23436 [42:49<26:12,  5.65it/s]
Training:  62%|██████▏   | 14551/23436 [42:49<26:12,  5.65it/s]
Training:  62%|██████▏   | 14552/23436 [42:49<26:12,  5.65it/s]
Training:  62%|██████▏   | 14553/23436 [42:49<26:10,  5.65it/s]
Training:  62%|██████▏   | 14554/23436 [42:50<26:06,  5.67it/s]
Training:  62%|██████▏   | 14555/23436 [42:50<26:01,  5.69it/s]
Training:  62%|██████▏   | 14556/23436 [42:50<26:05,  5.67it/s]
Training:  62%|██████▏   | 14557/23436 [42:50<26:09,  5.66it/s]
Training:  62%|██████▏   | 14558/23436 [42:50<26:11,  5.65it/s]
Training:  62%|██████▏   | 14559/23436 [42:51<26:11,  5.65it/s]
Training:  62%|██████▏   | 14560/23436 [42:51<26:11,  5.65it/s]
Training:  62%|██████▏   | 14561/23436 [42:51<26:07,  5.66it/s]
Training:  62%|██████▏   | 14562/23436 [42:51<26:06,  5.67it/s]
Training:  62%|██████▏   | 14563/23436 [42:51<26:08,  5.66it/s]
Training:  62%|██████▏   | 14564/23436 [42:51<26:11,  5.65it/s]
Training:  62%|██████▏   | 14565/23436 [42:52<26:11,  5.65it/s]
Training:  62%|██████▏   | 14566/23436 [42:52<26:11,  5.64it/s]
Training:  62%|██████▏   | 14567/23436 [42:52<26:11,  5.64it/s]
Training:  62%|██████▏   | 14568/23436 [42:52<26:07,  5.66it/s]
Training:  62%|██████▏   | 14569/23436 [42:52<26:05,  5.66it/s]
Training:  62%|██████▏   | 14570/23436 [42:52<26:08,  5.65it/s]
Training:  62%|██████▏   | 14571/23436 [42:53<26:10,  5.64it/s]
Training:  62%|██████▏   | 14572/23436 [42:53<26:09,  5.65it/s]
Training:  62%|██████▏   | 14573/23436 [42:53<26:09,  5.65it/s]
Training:  62%|██████▏   | 14574/23436 [42:53<26:08,  5.65it/s]
Training:  62%|██████▏   | 14575/23436 [42:53<26:04,  5.66it/s]
Training:  62%|██████▏   | 14576/23436 [42:54<26:02,  5.67it/s]
Training:  62%|██████▏   | 14577/23436 [42:54<26:05,  5.66it/s]
Training:  62%|██████▏   | 14578/23436 [42:54<26:08,  5.65it/s]
Training:  62%|██████▏   | 14579/23436 [42:54<26:07,  5.65it/s]
Training:  62%|██████▏   | 14580/23436 [42:54<26:07,  5.65it/s]
Training:  62%|██████▏   | 14581/23436 [42:54<26:07,  5.65it/s]
Training:  62%|██████▏   | 14582/23436 [42:55<26:06,  5.65it/s]
Training:  62%|██████▏   | 14583/23436 [42:55<25:59,  5.68it/s]
Training:  62%|██████▏   | 14584/23436 [42:55<26:02,  5.66it/s]
Training:  62%|██████▏   | 14585/23436 [42:55<26:07,  5.65it/s]
Training:  62%|██████▏   | 14586/23436 [42:55<26:07,  5.64it/s]
Training:  62%|██████▏   | 14587/23436 [42:55<26:08,  5.64it/s]
Training:  62%|██████▏   | 14588/23436 [42:56<26:06,  5.65it/s]
Training:  62%|██████▏   | 14589/23436 [42:56<26:02,  5.66it/s]
Training:  62%|██████▏   | 14590/23436 [42:56<26:00,  5.67it/s]
Training:  62%|██████▏   | 14591/23436 [42:56<26:02,  5.66it/s]
Training:  62%|██████▏   | 14592/23436 [42:56<26:00,  5.67it/s]
Training:  62%|██████▏   | 14593/23436 [42:57<26:02,  5.66it/s]
Training:  62%|██████▏   | 14594/23436 [42:57<26:04,  5.65it/s]
Training:  62%|██████▏   | 14595/23436 [42:57<26:04,  5.65it/s]
Training:  62%|██████▏   | 14596/23436 [42:57<26:01,  5.66it/s]
Training:  62%|██████▏   | 14597/23436 [42:57<25:59,  5.67it/s]
Training:  62%|██████▏   | 14598/23436 [42:57<25:59,  5.67it/s]
Training:  62%|██████▏   | 14599/23436 [42:58<26:03,  5.65it/s]
Training:  62%|██████▏   | 14600/23436 [42:58<26:02,  5.65it/s]
Training:  62%|██████▏   | 14601/23436 [42:58<26:04,  5.65it/s]
Training:  62%|██████▏   | 14602/23436 [42:58<26:03,  5.65it/s]
Training:  62%|██████▏   | 14603/23436 [42:58<25:58,  5.67it/s]
Training:  62%|██████▏   | 14604/23436 [42:58<25:57,  5.67it/s]
Training:  62%|██████▏   | 14605/23436 [42:59<25:59,  5.66it/s]
Training:  62%|██████▏   | 14606/23436 [42:59<26:02,  5.65it/s]
Training:  62%|██████▏   | 14607/23436 [42:59<26:02,  5.65it/s]
Training:  62%|██████▏   | 14608/23436 [42:59<26:02,  5.65it/s]
Training:  62%|██████▏   | 14609/23436 [42:59<26:02,  5.65it/s]
Training:  62%|██████▏   | 14610/23436 [43:00<25:57,  5.67it/s]
Training:  62%|██████▏   | 14611/23436 [43:00<25:52,  5.69it/s]
Training:  62%|██████▏   | 14612/23436 [43:00<25:56,  5.67it/s]
Training:  62%|██████▏   | 14613/23436 [43:00<25:59,  5.66it/s]
Training:  62%|██████▏   | 14614/23436 [43:00<25:59,  5.66it/s]
Training:  62%|██████▏   | 14615/23436 [43:00<25:59,  5.65it/s]
Training:  62%|██████▏   | 14616/23436 [43:01<25:59,  5.65it/s]
Training:  62%|██████▏   | 14617/23436 [43:01<25:56,  5.67it/s]
Training:  62%|██████▏   | 14618/23436 [43:01<25:50,  5.69it/s]
Training:  62%|██████▏   | 14619/23436 [43:01<25:51,  5.68it/s]
Training:  62%|██████▏   | 14620/23436 [43:01<25:54,  5.67it/s]
Training:  62%|██████▏   | 14621/23436 [43:01<25:55,  5.67it/s]
Training:  62%|██████▏   | 14622/23436 [43:02<25:58,  5.66it/s]
Training:  62%|██████▏   | 14623/23436 [43:02<25:57,  5.66it/s]
Training:  62%|██████▏   | 14624/23436 [43:02<25:54,  5.67it/s]
Training:  62%|██████▏   | 14625/23436 [43:02<25:53,  5.67it/s]
Training:  62%|██████▏   | 14626/23436 [43:02<25:54,  5.67it/s]
Training:  62%|██████▏   | 14627/23436 [43:03<25:57,  5.66it/s]
Training:  62%|██████▏   | 14628/23436 [43:03<25:58,  5.65it/s]
Training:  62%|██████▏   | 14629/23436 [43:03<25:53,  5.67it/s]
Training:  62%|██████▏   | 14630/23436 [43:03<25:55,  5.66it/s]
Training:  62%|██████▏   | 14631/23436 [43:03<25:53,  5.67it/s]
Training:  62%|██████▏   | 14632/23436 [43:03<25:46,  5.69it/s]
Training:  62%|██████▏   | 14633/23436 [43:04<25:53,  5.67it/s]
Training:  62%|██████▏   | 14634/23436 [43:04<25:53,  5.67it/s]
Training:  62%|██████▏   | 14635/23436 [43:04<25:55,  5.66it/s]
Training:  62%|██████▏   | 14636/23436 [43:04<25:55,  5.66it/s]
Training:  62%|██████▏   | 14637/23436 [43:04<25:54,  5.66it/s]
Training:  62%|██████▏   | 14638/23436 [43:04<25:52,  5.67it/s]
Training:  62%|██████▏   | 14639/23436 [43:05<25:50,  5.67it/s]
Training:  62%|██████▏   | 14640/23436 [43:05<25:54,  5.66it/s]
Training:  62%|██████▏   | 14641/23436 [43:05<25:56,  5.65it/s]
Training:  62%|██████▏   | 14642/23436 [43:05<25:58,  5.64it/s]
Training:  62%|██████▏   | 14643/23436 [43:05<25:58,  5.64it/s]
Training:  62%|██████▏   | 14644/23436 [43:06<25:58,  5.64it/s]
Training:  62%|██████▏   | 14645/23436 [43:06<25:53,  5.66it/s]
Training:  62%|██████▏   | 14646/23436 [43:06<25:52,  5.66it/s]
Training:  62%|██████▏   | 14647/23436 [43:06<25:50,  5.67it/s]
Training:  63%|██████▎   | 14648/23436 [43:06<25:53,  5.66it/s]
Training:  63%|██████▎   | 14649/23436 [43:06<25:54,  5.65it/s]
Training:  63%|██████▎   | 14650/23436 [43:07<25:54,  5.65it/s]
Training:  63%|██████▎   | 14651/23436 [43:07<25:55,  5.65it/s]
Training:  63%|██████▎   | 14652/23436 [43:07<25:47,  5.68it/s]
Training:  63%|██████▎   | 14653/23436 [43:07<25:47,  5.68it/s]
Training:  63%|██████▎   | 14654/23436 [43:07<25:51,  5.66it/s]
Training:  63%|██████▎   | 14655/23436 [43:07<25:53,  5.65it/s]
Training:  63%|██████▎   | 14656/23436 [43:08<25:49,  5.67it/s]
Training:  63%|██████▎   | 14657/23436 [43:08<25:50,  5.66it/s]
Training:  63%|██████▎   | 14658/23436 [43:08<25:52,  5.65it/s]
Training:  63%|██████▎   | 14659/23436 [43:08<25:49,  5.66it/s]
Training:  63%|██████▎   | 14660/23436 [43:08<25:43,  5.68it/s]
Training:  63%|██████▎   | 14661/23436 [43:09<25:48,  5.67it/s]
Training:  63%|██████▎   | 14662/23436 [43:09<25:52,  5.65it/s]
Training:  63%|██████▎   | 14663/23436 [43:09<25:52,  5.65it/s]
Training:  63%|██████▎   | 14664/23436 [43:09<25:52,  5.65it/s]
Training:  63%|██████▎   | 14665/23436 [43:09<25:51,  5.65it/s]
Training:  63%|██████▎   | 14666/23436 [43:09<25:48,  5.66it/s]
Training:  63%|██████▎   | 14667/23436 [43:10<25:46,  5.67it/s]
Training:  63%|██████▎   | 14668/23436 [43:10<25:50,  5.65it/s]
Training:  63%|██████▎   | 14669/23436 [43:10<25:52,  5.65it/s]
Training:  63%|██████▎   | 14670/23436 [43:10<25:49,  5.66it/s]
Training:  63%|██████▎   | 14671/23436 [43:10<25:49,  5.66it/s]
Training:  63%|██████▎   | 14672/23436 [43:10<25:47,  5.66it/s]
Training:  63%|██████▎   | 14673/23436 [43:11<25:45,  5.67it/s]
Training:  63%|██████▎   | 14674/23436 [43:11<25:40,  5.69it/s]
Training:  63%|██████▎   | 14675/23436 [43:11<25:45,  5.67it/s]
Training:  63%|██████▎   | 14676/23436 [43:11<25:49,  5.65it/s]
Training:  63%|██████▎   | 14677/23436 [43:11<25:48,  5.66it/s]
Training:  63%|██████▎   | 14678/23436 [43:12<25:49,  5.65it/s]
Training:  63%|██████▎   | 14679/23436 [43:12<25:48,  5.65it/s]
Training:  63%|██████▎   | 14680/23436 [43:12<25:45,  5.67it/s]
Training:  63%|██████▎   | 14681/23436 [43:12<25:43,  5.67it/s]
Training:  63%|██████▎   | 14682/23436 [43:12<25:43,  5.67it/s]
Training:  63%|██████▎   | 14683/23436 [43:12<25:47,  5.66it/s]
Training:  63%|██████▎   | 14684/23436 [43:13<25:44,  5.67it/s]
Training:  63%|██████▎   | 14685/23436 [43:13<25:45,  5.66it/s]
Training:  63%|██████▎   | 14686/23436 [43:13<25:46,  5.66it/s]
Training:  63%|██████▎   | 14687/23436 [43:13<25:41,  5.68it/s]
Training:  63%|██████▎   | 14688/23436 [43:13<25:36,  5.69it/s]
Training:  63%|██████▎   | 14689/23436 [43:13<25:42,  5.67it/s]
Training:  63%|██████▎   | 14690/23436 [43:14<25:45,  5.66it/s]
Training:  63%|██████▎   | 14691/23436 [43:14<25:45,  5.66it/s]
Training:  63%|██████▎   | 14692/23436 [43:14<25:46,  5.65it/s]
Training:  63%|██████▎   | 14693/23436 [43:14<25:42,  5.67it/s]
Training:  63%|██████▎   | 14694/23436 [43:14<25:41,  5.67it/s]
Training:  63%|██████▎   | 14695/23436 [43:15<25:39,  5.68it/s]
Training:  63%|██████▎   | 14696/23436 [43:15<25:43,  5.66it/s]
Training:  63%|██████▎   | 14697/23436 [43:15<25:47,  5.65it/s]
Training:  63%|██████▎   | 14698/23436 [43:15<25:47,  5.65it/s]
Training:  63%|██████▎   | 14699/23436 [43:15<25:46,  5.65it/s]
Training:  63%|██████▎   | 14700/23436 [43:15<25:46,  5.65it/s]
Training:  63%|██████▎   | 14701/23436 [43:16<25:42,  5.66it/s]
Training:  63%|██████▎   | 14702/23436 [43:16<25:41,  5.67it/s]
Training:  63%|██████▎   | 14703/23436 [43:16<25:44,  5.66it/s]
Training:  63%|██████▎   | 14704/23436 [43:16<25:42,  5.66it/s]
Training:  63%|██████▎   | 14705/23436 [43:16<25:42,  5.66it/s]
Training:  63%|██████▎   | 14706/23436 [43:16<25:44,  5.65it/s]
Training:  63%|██████▎   | 14707/23436 [43:17<25:42,  5.66it/s]
Training:  63%|██████▎   | 14708/23436 [43:17<25:40,  5.67it/s]
Training:  63%|██████▎   | 14709/23436 [43:17<25:38,  5.67it/s]
Training:  63%|██████▎   | 14710/23436 [43:17<25:42,  5.66it/s]
Training:  63%|██████▎   | 14711/23436 [43:17<25:46,  5.64it/s]
Training:  63%|██████▎   | 14712/23436 [43:18<25:46,  5.64it/s]
Training:  63%|██████▎   | 14713/23436 [43:18<25:45,  5.64it/s]
Training:  63%|██████▎   | 14714/23436 [43:18<25:44,  5.65it/s]
Training:  63%|██████▎   | 14715/23436 [43:18<25:40,  5.66it/s]
Training:  63%|██████▎   | 14716/23436 [43:18<25:38,  5.67it/s]
Training:  63%|██████▎   | 14717/23436 [43:18<25:37,  5.67it/s]
Training:  63%|██████▎   | 14718/23436 [43:19<25:42,  5.65it/s]
Training:  63%|██████▎   | 14719/23436 [43:19<25:44,  5.65it/s]
Training:  63%|██████▎   | 14720/23436 [43:19<25:43,  5.65it/s]
Training:  63%|██████▎   | 14721/23436 [43:19<25:37,  5.67it/s]
Training:  63%|██████▎   | 14722/23436 [43:19<25:36,  5.67it/s]
Training:  63%|██████▎   | 14723/23436 [43:19<25:30,  5.69it/s]
Training:  63%|██████▎   | 14724/23436 [43:20<25:35,  5.67it/s]
Training:  63%|██████▎   | 14725/23436 [43:20<25:38,  5.66it/s]
Training:  63%|██████▎   | 14726/23436 [43:20<25:41,  5.65it/s]
Training:  63%|██████▎   | 14727/23436 [43:20<25:42,  5.65it/s]
Training:  63%|██████▎   | 14728/23436 [43:20<25:40,  5.65it/s]
Training:  63%|██████▎   | 14729/23436 [43:21<25:38,  5.66it/s]
Training:  63%|██████▎   | 14730/23436 [43:21<25:37,  5.66it/s]
Training:  63%|██████▎   | 14731/23436 [43:21<25:38,  5.66it/s]
Training:  63%|██████▎   | 14732/23436 [43:21<25:40,  5.65it/s]
Training:  63%|██████▎   | 14733/23436 [43:21<25:35,  5.67it/s]
Training:  63%|██████▎   | 14734/23436 [43:21<25:37,  5.66it/s]
Training:  63%|██████▎   | 14735/23436 [43:22<25:33,  5.68it/s]
Training:  63%|██████▎   | 14736/23436 [43:22<25:31,  5.68it/s]
Training:  63%|██████▎   | 14737/23436 [43:22<25:31,  5.68it/s]
Training:  63%|██████▎   | 14738/23436 [43:22<25:33,  5.67it/s]
Training:  63%|██████▎   | 14739/23436 [43:22<25:36,  5.66it/s]
Training:  63%|██████▎   | 14740/23436 [43:22<25:36,  5.66it/s]
Training:  63%|██████▎   | 14741/23436 [43:23<25:37,  5.66it/s]
Training:  63%|██████▎   | 14742/23436 [43:23<25:37,  5.66it/s]
Training:  63%|██████▎   | 14743/23436 [43:23<25:33,  5.67it/s]
Training:  63%|██████▎   | 14744/23436 [43:23<25:28,  5.69it/s]
Training:  63%|██████▎   | 14745/23436 [43:23<25:33,  5.67it/s]
Training:  63%|██████▎   | 14746/23436 [43:24<25:36,  5.65it/s]
Training:  63%|██████▎   | 14747/23436 [43:24<25:36,  5.65it/s]
Training:  63%|██████▎   | 14748/23436 [43:24<25:37,  5.65it/s]
Training:  63%|██████▎   | 14749/23436 [43:24<25:38,  5.64it/s]
Training:  63%|██████▎   | 14750/23436 [43:24<25:35,  5.66it/s]
Training:  63%|██████▎   | 14751/23436 [43:24<25:32,  5.67it/s]
Training:  63%|██████▎   | 14752/23436 [43:25<25:35,  5.65it/s]
Training:  63%|██████▎   | 14753/23436 [43:25<25:39,  5.64it/s]
Training:  63%|██████▎   | 14754/23436 [43:25<25:38,  5.64it/s]
Training:  63%|██████▎   | 14755/23436 [43:25<25:37,  5.65it/s]
Training:  63%|██████▎   | 14756/23436 [43:25<25:35,  5.65it/s]
Training:  63%|██████▎   | 14757/23436 [43:26<25:31,  5.67it/s]
Training:  63%|██████▎   | 14758/23436 [43:26<25:26,  5.68it/s]
Training:  63%|██████▎   | 14759/23436 [43:26<25:30,  5.67it/s]
Training:  63%|██████▎   | 14760/23436 [43:26<25:33,  5.66it/s]
Training:  63%|██████▎   | 14761/23436 [43:26<25:35,  5.65it/s]
Training:  63%|██████▎   | 14762/23436 [43:26<25:35,  5.65it/s]
Training:  63%|██████▎   | 14763/23436 [43:27<25:34,  5.65it/s]
Training:  63%|██████▎   | 14764/23436 [43:27<25:30,  5.66it/s]
Training:  63%|██████▎   | 14765/23436 [43:27<25:27,  5.68it/s]
Training:  63%|██████▎   | 14766/23436 [43:27<25:32,  5.66it/s]
Training:  63%|██████▎   | 14767/23436 [43:27<25:34,  5.65it/s]
Training:  63%|██████▎   | 14768/23436 [43:27<25:34,  5.65it/s]
Training:  63%|██████▎   | 14769/23436 [43:28<25:33,  5.65it/s]
Training:  63%|██████▎   | 14770/23436 [43:28<25:33,  5.65it/s]
Training:  63%|██████▎   | 14771/23436 [43:28<25:30,  5.66it/s]
Training:  63%|██████▎   | 14772/23436 [43:28<25:29,  5.67it/s]
Training:  63%|██████▎   | 14773/23436 [43:28<25:32,  5.65it/s]
Training:  63%|██████▎   | 14774/23436 [43:29<25:31,  5.65it/s]
Training:  63%|██████▎   | 14775/23436 [43:29<25:30,  5.66it/s]
Training:  63%|██████▎   | 14776/23436 [43:29<25:32,  5.65it/s]
Training:  63%|██████▎   | 14777/23436 [43:29<25:32,  5.65it/s]
Training:  63%|██████▎   | 14778/23436 [43:29<25:29,  5.66it/s]
Training:  63%|██████▎   | 14779/23436 [43:29<25:26,  5.67it/s]
Training:  63%|██████▎   | 14780/23436 [43:30<25:29,  5.66it/s]
Training:  63%|██████▎   | 14781/23436 [43:30<25:28,  5.66it/s]
Training:  63%|██████▎   | 14782/23436 [43:30<25:30,  5.65it/s]
Training:  63%|██████▎   | 14783/23436 [43:30<25:30,  5.65it/s]
Training:  63%|██████▎   | 14784/23436 [43:30<25:30,  5.65it/s]
Training:  63%|██████▎   | 14785/23436 [43:30<25:28,  5.66it/s]
Training:  63%|██████▎   | 14786/23436 [43:31<25:22,  5.68it/s]
Training:  63%|██████▎   | 14787/23436 [43:31<25:26,  5.66it/s]
Training:  63%|██████▎   | 14788/23436 [43:31<25:29,  5.65it/s]
Training:  63%|██████▎   | 14789/23436 [43:31<25:26,  5.66it/s]
Training:  63%|██████▎   | 14790/23436 [43:31<25:28,  5.66it/s]
Training:  63%|██████▎   | 14791/23436 [43:32<25:29,  5.65it/s]
Training:  63%|██████▎   | 14792/23436 [43:32<25:27,  5.66it/s]
Training:  63%|██████▎   | 14793/23436 [43:32<25:25,  5.66it/s]
Training:  63%|██████▎   | 14794/23436 [43:32<25:30,  5.65it/s]
Training:  63%|██████▎   | 14795/23436 [43:32<25:31,  5.64it/s]
Training:  63%|██████▎   | 14796/23436 [43:32<25:30,  5.65it/s]
Training:  63%|██████▎   | 14797/23436 [43:33<25:30,  5.65it/s]
Training:  63%|██████▎   | 14798/23436 [43:33<25:29,  5.65it/s]
Training:  63%|██████▎   | 14799/23436 [43:33<25:24,  5.66it/s]
Training:  63%|██████▎   | 14800/23436 [43:33<25:18,  5.69it/s]
Training:  63%|██████▎   | 14801/23436 [43:33<25:24,  5.66it/s]
Training:  63%|██████▎   | 14802/23436 [43:33<25:28,  5.65it/s]
Training:  63%|██████▎   | 14803/23436 [43:34<25:25,  5.66it/s]
Training:  63%|██████▎   | 14804/23436 [43:34<25:26,  5.65it/s]
Training:  63%|██████▎   | 14805/23436 [43:34<25:24,  5.66it/s]
Training:  63%|██████▎   | 14806/23436 [43:34<25:22,  5.67it/s]
Training:  63%|██████▎   | 14807/23436 [43:34<25:16,  5.69it/s]
Training:  63%|██████▎   | 14808/23436 [43:35<25:21,  5.67it/s]
Training:  63%|██████▎   | 14809/23436 [43:35<25:20,  5.67it/s]
Training:  63%|██████▎   | 14810/23436 [43:35<25:23,  5.66it/s]
Training:  63%|██████▎   | 14811/23436 [43:35<25:23,  5.66it/s]
Training:  63%|██████▎   | 14812/23436 [43:35<25:23,  5.66it/s]
Training:  63%|██████▎   | 14813/23436 [43:35<25:19,  5.67it/s]
Training:  63%|██████▎   | 14814/23436 [43:36<25:15,  5.69it/s]
Training:  63%|██████▎   | 14815/23436 [43:36<25:20,  5.67it/s]
Training:  63%|██████▎   | 14816/23436 [43:36<25:23,  5.66it/s]
Training:  63%|██████▎   | 14817/23436 [43:36<25:23,  5.66it/s]
Training:  63%|██████▎   | 14818/23436 [43:36<25:25,  5.65it/s]
Training:  63%|██████▎   | 14819/23436 [43:36<25:23,  5.66it/s]
Training:  63%|██████▎   | 14820/23436 [43:37<25:19,  5.67it/s]
Training:  63%|██████▎   | 14821/23436 [43:37<25:15,  5.69it/s]
Training:  63%|██████▎   | 14822/23436 [43:37<25:16,  5.68it/s]
Training:  63%|██████▎   | 14823/23436 [43:37<25:18,  5.67it/s]
Training:  63%|██████▎   | 14824/23436 [43:37<25:18,  5.67it/s]
Training:  63%|██████▎   | 14825/23436 [43:38<25:20,  5.66it/s]
Training:  63%|██████▎   | 14826/23436 [43:38<25:21,  5.66it/s]
Training:  63%|██████▎   | 14827/23436 [43:38<25:19,  5.67it/s]
Training:  63%|██████▎   | 14828/23436 [43:38<25:13,  5.69it/s]
Training:  63%|██████▎   | 14829/23436 [43:38<25:15,  5.68it/s]
Training:  63%|██████▎   | 14830/23436 [43:38<25:19,  5.66it/s]
Training:  63%|██████▎   | 14831/23436 [43:39<25:19,  5.66it/s]
Training:  63%|██████▎   | 14832/23436 [43:39<25:19,  5.66it/s]
Training:  63%|██████▎   | 14833/23436 [43:39<25:16,  5.67it/s]
Training:  63%|██████▎   | 14834/23436 [43:39<25:15,  5.68it/s]
Training:  63%|██████▎   | 14835/23436 [43:39<25:10,  5.69it/s]
Training:  63%|██████▎   | 14836/23436 [43:39<25:11,  5.69it/s]
Training:  63%|██████▎   | 14837/23436 [43:40<25:16,  5.67it/s]
Training:  63%|██████▎   | 14838/23436 [43:40<25:19,  5.66it/s]
Training:  63%|██████▎   | 14839/23436 [43:40<25:19,  5.66it/s]
Training:  63%|██████▎   | 14840/23436 [43:40<25:19,  5.66it/s]
Training:  63%|██████▎   | 14841/23436 [43:40<25:15,  5.67it/s]
Training:  63%|██████▎   | 14842/23436 [43:41<25:10,  5.69it/s]
Training:  63%|██████▎   | 14843/23436 [43:41<25:15,  5.67it/s]
Training:  63%|██████▎   | 14844/23436 [43:41<25:18,  5.66it/s]
Training:  63%|██████▎   | 14845/23436 [43:41<25:19,  5.65it/s]
Training:  63%|██████▎   | 14846/23436 [43:41<25:20,  5.65it/s]
Training:  63%|██████▎   | 14847/23436 [43:41<25:19,  5.65it/s]
Training:  63%|██████▎   | 14848/23436 [43:42<25:13,  5.68it/s]
Training:  63%|██████▎   | 14849/23436 [43:42<25:08,  5.69it/s]
Training:  63%|██████▎   | 14850/23436 [43:42<25:15,  5.66it/s]
Training:  63%|██████▎   | 14851/23436 [43:42<25:17,  5.66it/s]
Training:  63%|██████▎   | 14852/23436 [43:42<25:18,  5.65it/s]
Training:  63%|██████▎   | 14853/23436 [43:42<25:18,  5.65it/s]
Training:  63%|██████▎   | 14854/23436 [43:43<25:18,  5.65it/s]
Training:  63%|██████▎   | 14855/23436 [43:43<25:15,  5.66it/s]
Training:  63%|██████▎   | 14856/23436 [43:43<25:07,  5.69it/s]
Training:  63%|██████▎   | 14857/23436 [43:43<25:12,  5.67it/s]
Training:  63%|██████▎   | 14858/23436 [43:43<25:12,  5.67it/s]
Training:  63%|██████▎   | 14859/23436 [43:44<25:13,  5.67it/s]
Training:  63%|██████▎   | 14860/23436 [43:44<25:14,  5.66it/s]
Training:  63%|██████▎   | 14861/23436 [43:44<25:13,  5.67it/s]
Training:  63%|██████▎   | 14862/23436 [43:44<25:09,  5.68it/s]
Training:  63%|██████▎   | 14863/23436 [43:44<25:09,  5.68it/s]
Training:  63%|██████▎   | 14864/23436 [43:44<25:10,  5.67it/s]
Training:  63%|██████▎   | 14865/23436 [43:45<25:10,  5.67it/s]
Training:  63%|██████▎   | 14866/23436 [43:45<25:12,  5.66it/s]
Training:  63%|██████▎   | 14867/23436 [43:45<25:15,  5.65it/s]
Training:  63%|██████▎   | 14868/23436 [43:45<25:14,  5.66it/s]
Training:  63%|██████▎   | 14869/23436 [43:45<25:10,  5.67it/s]
Training:  63%|██████▎   | 14870/23436 [43:45<25:05,  5.69it/s]
Training:  63%|██████▎   | 14871/23436 [43:46<25:11,  5.67it/s]
Training:  63%|██████▎   | 14872/23436 [43:46<25:13,  5.66it/s]
Training:  63%|██████▎   | 14873/23436 [43:46<25:13,  5.66it/s]
Training:  63%|██████▎   | 14874/23436 [43:46<25:15,  5.65it/s]
Training:  63%|██████▎   | 14875/23436 [43:46<25:13,  5.66it/s]
Training:  63%|██████▎   | 14876/23436 [43:47<25:10,  5.67it/s]
Training:  63%|██████▎   | 14877/23436 [43:47<25:08,  5.67it/s]
Training:  63%|██████▎   | 14878/23436 [43:47<25:13,  5.65it/s]
Training:  63%|██████▎   | 14879/23436 [43:47<25:14,  5.65it/s]
Training:  63%|██████▎   | 14880/23436 [43:47<25:14,  5.65it/s]
Training:  63%|██████▎   | 14881/23436 [43:47<25:13,  5.65it/s]
Training:  64%|██████▎   | 14882/23436 [43:48<25:14,  5.65it/s]
Training:  64%|██████▎   | 14883/23436 [43:48<25:11,  5.66it/s]
Training:  64%|██████▎   | 14884/23436 [43:48<25:05,  5.68it/s]
Training:  64%|██████▎   | 14885/23436 [43:48<25:05,  5.68it/s]
Training:  64%|██████▎   | 14886/23436 [43:48<25:09,  5.66it/s]
Training:  64%|██████▎   | 14887/23436 [43:48<25:12,  5.65it/s]
Training:  64%|██████▎   | 14888/23436 [43:49<25:13,  5.65it/s]
Training:  64%|██████▎   | 14889/23436 [43:49<25:09,  5.66it/s]
Training:  64%|██████▎   | 14890/23436 [43:49<25:06,  5.67it/s]
Training:  64%|██████▎   | 14891/23436 [43:49<25:05,  5.68it/s]
Training:  64%|██████▎   | 14892/23436 [43:49<25:09,  5.66it/s]
Training:  64%|██████▎   | 14893/23436 [43:50<25:11,  5.65it/s]
Training:  64%|██████▎   | 14894/23436 [43:50<25:13,  5.64it/s]
Training:  64%|██████▎   | 14895/23436 [43:50<25:13,  5.65it/s]
Training:  64%|██████▎   | 14896/23436 [43:50<25:11,  5.65it/s]
Training:  64%|██████▎   | 14897/23436 [43:50<25:08,  5.66it/s]
Training:  64%|██████▎   | 14898/23436 [43:50<25:07,  5.67it/s]
Training:  64%|██████▎   | 14899/23436 [43:51<25:10,  5.65it/s]
Training:  64%|██████▎   | 14900/23436 [43:51<25:12,  5.64it/s]
Training:  64%|██████▎   | 14901/23436 [43:51<25:10,  5.65it/s]
Training:  64%|██████▎   | 14902/23436 [43:51<25:11,  5.64it/s]
Training:  64%|██████▎   | 14903/23436 [43:51<25:05,  5.67it/s]
Training:  64%|██████▎   | 14904/23436 [43:51<25:01,  5.68it/s]
Training:  64%|██████▎   | 14905/23436 [43:52<24:56,  5.70it/s]
Training:  64%|██████▎   | 14906/23436 [43:52<24:59,  5.69it/s]
Training:  64%|██████▎   | 14907/23436 [43:52<25:03,  5.67it/s]
Training:  64%|██████▎   | 14908/23436 [43:52<25:03,  5.67it/s]
Training:  64%|██████▎   | 14909/23436 [43:52<25:04,  5.67it/s]
Training:  64%|██████▎   | 14910/23436 [43:53<25:05,  5.66it/s]
Training:  64%|██████▎   | 14911/23436 [43:53<25:02,  5.67it/s]
Training:  64%|██████▎   | 14912/23436 [43:53<25:02,  5.67it/s]
Training:  64%|██████▎   | 14913/23436 [43:53<25:06,  5.66it/s]
Training:  64%|██████▎   | 14914/23436 [43:53<25:09,  5.64it/s]
Training:  64%|██████▎   | 14915/23436 [43:53<25:08,  5.65it/s]
Training:  64%|██████▎   | 14916/23436 [43:54<25:07,  5.65it/s]
Training:  64%|██████▎   | 14917/23436 [43:54<25:04,  5.66it/s]
Training:  64%|██████▎   | 14918/23436 [43:54<25:02,  5.67it/s]
Training:  64%|██████▎   | 14919/23436 [43:54<24:59,  5.68it/s]
Training:  64%|██████▎   | 14920/23436 [43:54<25:02,  5.67it/s]
Training:  64%|██████▎   | 14921/23436 [43:54<25:05,  5.66it/s]
Training:  64%|██████▎   | 14922/23436 [43:55<25:03,  5.66it/s]
Training:  64%|██████▎   | 14923/23436 [43:55<25:03,  5.66it/s]
Training:  64%|██████▎   | 14924/23436 [43:55<24:59,  5.68it/s]
Training:  64%|██████▎   | 14925/23436 [43:55<24:59,  5.68it/s]
Training:  64%|██████▎   | 14926/23436 [43:55<24:55,  5.69it/s]
Training:  64%|██████▎   | 14927/23436 [43:56<24:56,  5.69it/s]
Training:  64%|██████▎   | 14928/23436 [43:56<25:00,  5.67it/s]
Training:  64%|██████▎   | 14929/23436 [43:56<24:58,  5.68it/s]
Training:  64%|██████▎   | 14930/23436 [43:56<25:01,  5.67it/s]
Training:  64%|██████▎   | 14931/23436 [43:56<24:59,  5.67it/s]
Training:  64%|██████▎   | 14932/23436 [43:56<24:58,  5.67it/s]
Training:  64%|██████▎   | 14933/23436 [43:57<24:57,  5.68it/s]
Training:  64%|██████▎   | 14934/23436 [43:57<25:03,  5.66it/s]
Training:  64%|██████▎   | 14935/23436 [43:57<25:05,  5.65it/s]
Training:  64%|██████▎   | 14936/23436 [43:57<25:04,  5.65it/s]
Training:  64%|██████▎   | 14937/23436 [43:57<25:04,  5.65it/s]
Training:  64%|██████▎   | 14938/23436 [43:57<25:03,  5.65it/s]
Training:  64%|██████▎   | 14939/23436 [43:58<25:01,  5.66it/s]
Training:  64%|██████▎   | 14940/23436 [43:58<24:59,  5.66it/s]
Training:  64%|██████▍   | 14941/23436 [43:58<24:58,  5.67it/s]
Training:  64%|██████▍   | 14942/23436 [43:58<24:59,  5.67it/s]
Training:  64%|██████▍   | 14943/23436 [43:58<25:00,  5.66it/s]
Training:  64%|██████▍   | 14944/23436 [43:59<25:00,  5.66it/s]
Training:  64%|██████▍   | 14945/23436 [43:59<24:56,  5.67it/s]
Training:  64%|██████▍   | 14946/23436 [43:59<24:55,  5.68it/s]
Training:  64%|██████▍   | 14947/23436 [43:59<24:52,  5.69it/s]
Training:  64%|██████▍   | 14948/23436 [43:59<24:57,  5.67it/s]
Training:  64%|██████▍   | 14949/23436 [43:59<25:01,  5.65it/s]
Training:  64%|██████▍   | 14950/23436 [44:00<25:03,  5.65it/s]
Training:  64%|██████▍   | 14951/23436 [44:00<25:02,  5.65it/s]
Training:  64%|██████▍   | 14952/23436 [44:00<25:02,  5.65it/s]
Training:  64%|██████▍   | 14953/23436 [44:00<24:59,  5.66it/s]
Training:  64%|██████▍   | 14954/23436 [44:00<24:57,  5.66it/s]
Training:  64%|██████▍   | 14955/23436 [44:00<25:01,  5.65it/s]
Training:  64%|██████▍   | 14956/23436 [44:01<25:02,  5.64it/s]
Training:  64%|██████▍   | 14957/23436 [44:01<25:00,  5.65it/s]
Training:  64%|██████▍   | 14958/23436 [44:01<24:57,  5.66it/s]
Training:  64%|██████▍   | 14959/23436 [44:01<24:58,  5.66it/s]
Training:  64%|██████▍   | 14960/23436 [44:01<24:54,  5.67it/s]
Training:  64%|██████▍   | 14961/23436 [44:02<24:50,  5.69it/s]
Training:  64%|██████▍   | 14962/23436 [44:02<24:53,  5.67it/s]
Training:  64%|██████▍   | 14963/23436 [44:02<24:56,  5.66it/s]
Training:  64%|██████▍   | 14964/23436 [44:02<24:53,  5.67it/s]
Training:  64%|██████▍   | 14965/23436 [44:02<24:51,  5.68it/s]
Training:  64%|██████▍   | 14966/23436 [44:02<24:54,  5.67it/s]
Training:  64%|██████▍   | 14967/23436 [44:03<24:54,  5.67it/s]
Training:  64%|██████▍   | 14968/23436 [44:03<24:52,  5.67it/s]
Training:  64%|██████▍   | 14969/23436 [44:03<24:55,  5.66it/s]
Training:  64%|██████▍   | 14970/23436 [44:03<24:59,  5.65it/s]
Training:  64%|██████▍   | 14971/23436 [44:03<24:59,  5.65it/s]
Training:  64%|██████▍   | 14972/23436 [44:03<24:58,  5.65it/s]
Training:  64%|██████▍   | 14973/23436 [44:04<24:58,  5.65it/s]
Training:  64%|██████▍   | 14974/23436 [44:04<24:55,  5.66it/s]
Training:  64%|██████▍   | 14975/23436 [44:04<24:52,  5.67it/s]
Training:  64%|██████▍   | 14976/23436 [44:04<24:55,  5.66it/s]
Training:  64%|██████▍   | 14977/23436 [44:04<24:57,  5.65it/s]
Training:  64%|██████▍   | 14978/23436 [44:05<24:57,  5.65it/s]
Training:  64%|██████▍   | 14979/23436 [44:05<24:56,  5.65it/s]
Training:  64%|██████▍   | 14980/23436 [44:05<24:51,  5.67it/s]
Training:  64%|██████▍   | 14981/23436 [44:05<24:48,  5.68it/s]
Training:  64%|██████▍   | 14982/23436 [44:05<24:45,  5.69it/s]
Training:  64%|██████▍   | 14983/23436 [44:05<24:49,  5.68it/s]
Training:  64%|██████▍   | 14984/23436 [44:06<24:52,  5.66it/s]
Training:  64%|██████▍   | 14985/23436 [44:06<24:49,  5.67it/s]
Training:  64%|██████▍   | 14986/23436 [44:06<24:52,  5.66it/s]
Training:  64%|██████▍   | 14987/23436 [44:06<24:53,  5.66it/s]
Training:  64%|██████▍   | 14988/23436 [44:06<24:49,  5.67it/s]
Training:  64%|██████▍   | 14989/23436 [44:06<24:43,  5.69it/s]
Training:  64%|██████▍   | 14990/23436 [44:07<24:49,  5.67it/s]
Training:  64%|██████▍   | 14991/23436 [44:07<24:48,  5.67it/s]
Training:  64%|██████▍   | 14992/23436 [44:07<24:50,  5.66it/s]
Training:  64%|██████▍   | 14993/23436 [44:07<24:51,  5.66it/s]
Training:  64%|██████▍   | 14994/23436 [44:07<24:52,  5.66it/s]
Training:  64%|██████▍   | 14995/23436 [44:08<24:48,  5.67it/s]
Training:  64%|██████▍   | 14996/23436 [44:08<24:42,  5.69it/s]
Training:  64%|██████▍   | 14997/23436 [44:08<24:43,  5.69it/s]
Training:  64%|██████▍   | 14998/23436 [44:08<24:49,  5.67it/s]
Training:  64%|██████▍   | 14999/23436 [44:08<24:50,  5.66it/s]
Training:  64%|██████▍   | 15000/23436 [44:08<24:47,  5.67it/s]
Training:  64%|██████▍   | 15001/23436 [44:09<24:45,  5.68it/s]
Training:  64%|██████▍   | 15002/23436 [44:09<24:44,  5.68it/s]
Training:  64%|██████▍   | 15003/23436 [44:09<24:44,  5.68it/s]
Training:  64%|██████▍   | 15004/23436 [44:09<24:45,  5.68it/s]
Training:  64%|██████▍   | 15005/23436 [44:09<24:49,  5.66it/s]
Training:  64%|██████▍   | 15006/23436 [44:09<24:50,  5.65it/s]
Training:  64%|██████▍   | 15007/23436 [44:10<24:52,  5.65it/s]
Training:  64%|██████▍   | 15008/23436 [44:10<24:50,  5.65it/s]
Training:  64%|██████▍   | 15009/23436 [44:10<24:43,  5.68it/s]
Training:  64%|██████▍   | 15010/23436 [44:10<24:40,  5.69it/s]
Training:  64%|██████▍   | 15011/23436 [44:10<24:46,  5.67it/s]
Training:  64%|██████▍   | 15012/23436 [44:11<24:46,  5.67it/s]
Training:  64%|██████▍   | 15013/23436 [44:11<24:46,  5.67it/s]
Training:  64%|██████▍   | 15014/23436 [44:11<24:47,  5.66it/s]
Training:  64%|██████▍   | 15015/23436 [44:11<24:43,  5.68it/s]
Training:  64%|██████▍   | 15016/23436 [44:11<24:42,  5.68it/s]
Training:  64%|██████▍   | 15017/23436 [44:11<24:42,  5.68it/s]
Training:  64%|██████▍   | 15018/23436 [44:12<24:42,  5.68it/s]
Training:  64%|██████▍   | 15019/23436 [44:12<24:47,  5.66it/s]
Training:  64%|██████▍   | 15020/23436 [44:12<24:47,  5.66it/s]
Training:  64%|██████▍   | 15021/23436 [44:12<24:48,  5.65it/s]
Training:  64%|██████▍   | 15022/23436 [44:12<24:49,  5.65it/s]
Training:  64%|██████▍   | 15023/23436 [44:12<24:45,  5.66it/s]
Training:  64%|██████▍   | 15024/23436 [44:13<24:39,  5.69it/s]
Training:  64%|██████▍   | 15025/23436 [44:13<24:43,  5.67it/s]
Training:  64%|██████▍   | 15026/23436 [44:13<24:48,  5.65it/s]
Training:  64%|██████▍   | 15027/23436 [44:13<24:47,  5.65it/s]
Training:  64%|██████▍   | 15028/23436 [44:13<24:48,  5.65it/s]
Training:  64%|██████▍   | 15029/23436 [44:14<24:46,  5.66it/s]
Training:  64%|██████▍   | 15030/23436 [44:14<24:43,  5.66it/s]
Training:  64%|██████▍   | 15031/23436 [44:14<24:41,  5.67it/s]
Training:  64%|██████▍   | 15032/23436 [44:14<24:44,  5.66it/s]
Training:  64%|██████▍   | 15033/23436 [44:14<24:46,  5.65it/s]
Training:  64%|██████▍   | 15034/23436 [44:14<24:44,  5.66it/s]
Training:  64%|██████▍   | 15035/23436 [44:15<24:45,  5.66it/s]
Training:  64%|██████▍   | 15036/23436 [44:15<24:40,  5.67it/s]
Training:  64%|██████▍   | 15037/23436 [44:15<24:38,  5.68it/s]
Training:  64%|██████▍   | 15038/23436 [44:15<24:33,  5.70it/s]
Training:  64%|██████▍   | 15039/23436 [44:15<24:38,  5.68it/s]
Training:  64%|██████▍   | 15040/23436 [44:15<24:42,  5.66it/s]
Training:  64%|██████▍   | 15041/23436 [44:16<24:43,  5.66it/s]
Training:  64%|██████▍   | 15042/23436 [44:16<24:45,  5.65it/s]
Training:  64%|██████▍   | 15043/23436 [44:16<24:44,  5.66it/s]
Training:  64%|██████▍   | 15044/23436 [44:16<24:42,  5.66it/s]
Training:  64%|██████▍   | 15045/23436 [44:16<24:40,  5.67it/s]
Training:  64%|██████▍   | 15046/23436 [44:17<24:43,  5.65it/s]
Training:  64%|██████▍   | 15047/23436 [44:17<24:46,  5.64it/s]
Training:  64%|██████▍   | 15048/23436 [44:17<24:46,  5.64it/s]
Training:  64%|██████▍   | 15049/23436 [44:17<24:46,  5.64it/s]
Training:  64%|██████▍   | 15050/23436 [44:17<24:40,  5.66it/s]
Training:  64%|██████▍   | 15051/23436 [44:17<24:39,  5.67it/s]
Training:  64%|██████▍   | 15052/23436 [44:18<24:32,  5.69it/s]
Training:  64%|██████▍   | 15053/23436 [44:18<24:34,  5.69it/s]
Training:  64%|██████▍   | 15054/23436 [44:18<24:40,  5.66it/s]
Training:  64%|██████▍   | 15055/23436 [44:18<24:40,  5.66it/s]
Training:  64%|██████▍   | 15056/23436 [44:18<24:40,  5.66it/s]
Training:  64%|██████▍   | 15057/23436 [44:18<24:41,  5.66it/s]
Training:  64%|██████▍   | 15058/23436 [44:19<24:39,  5.66it/s]
Training:  64%|██████▍   | 15059/23436 [44:19<24:37,  5.67it/s]
Training:  64%|██████▍   | 15060/23436 [44:19<24:40,  5.66it/s]
Training:  64%|██████▍   | 15061/23436 [44:19<24:38,  5.66it/s]
Training:  64%|██████▍   | 15062/23436 [44:19<24:42,  5.65it/s]
Training:  64%|██████▍   | 15063/23436 [44:20<24:41,  5.65it/s]
Training:  64%|██████▍   | 15064/23436 [44:20<24:41,  5.65it/s]
Training:  64%|██████▍   | 15065/23436 [44:20<24:39,  5.66it/s]
Training:  64%|██████▍   | 15066/23436 [44:20<24:37,  5.66it/s]
Training:  64%|██████▍   | 15067/23436 [44:20<24:40,  5.65it/s]
Training:  64%|██████▍   | 15068/23436 [44:20<24:42,  5.64it/s]
Training:  64%|██████▍   | 15069/23436 [44:21<24:42,  5.64it/s]
Training:  64%|██████▍   | 15070/23436 [44:21<24:42,  5.64it/s]
Training:  64%|██████▍   | 15071/23436 [44:21<24:39,  5.65it/s]
Training:  64%|██████▍   | 15072/23436 [44:21<24:35,  5.67it/s]
Training:  64%|██████▍   | 15073/23436 [44:21<24:35,  5.67it/s]
Training:  64%|██████▍   | 15074/23436 [44:21<24:38,  5.66it/s]
Training:  64%|██████▍   | 15075/23436 [44:22<24:39,  5.65it/s]
Training:  64%|██████▍   | 15076/23436 [44:22<24:38,  5.65it/s]
Training:  64%|██████▍   | 15077/23436 [44:22<24:39,  5.65it/s]
Training:  64%|██████▍   | 15078/23436 [44:22<24:39,  5.65it/s]
Training:  64%|██████▍   | 15079/23436 [44:22<24:34,  5.67it/s]
Training:  64%|██████▍   | 15080/23436 [44:23<24:32,  5.67it/s]
Training:  64%|██████▍   | 15081/23436 [44:23<24:35,  5.66it/s]
Training:  64%|██████▍   | 15082/23436 [44:23<24:38,  5.65it/s]
Training:  64%|██████▍   | 15083/23436 [44:23<24:39,  5.64it/s]
Training:  64%|██████▍   | 15084/23436 [44:23<24:35,  5.66it/s]
Training:  64%|██████▍   | 15085/23436 [44:23<24:31,  5.68it/s]
Training:  64%|██████▍   | 15086/23436 [44:24<24:30,  5.68it/s]
Training:  64%|██████▍   | 15087/23436 [44:24<24:30,  5.68it/s]
Training:  64%|██████▍   | 15088/23436 [44:24<24:34,  5.66it/s]
Training:  64%|██████▍   | 15089/23436 [44:24<24:36,  5.65it/s]
Training:  64%|██████▍   | 15090/23436 [44:24<24:36,  5.65it/s]
Training:  64%|██████▍   | 15091/23436 [44:24<24:36,  5.65it/s]
Training:  64%|██████▍   | 15092/23436 [44:25<24:35,  5.65it/s]
Training:  64%|██████▍   | 15093/23436 [44:25<24:31,  5.67it/s]
Training:  64%|██████▍   | 15094/23436 [44:25<24:30,  5.67it/s]
Training:  64%|██████▍   | 15095/23436 [44:25<24:34,  5.66it/s]
Training:  64%|██████▍   | 15096/23436 [44:25<24:37,  5.64it/s]
Training:  64%|██████▍   | 15097/23436 [44:26<24:36,  5.65it/s]
Training:  64%|██████▍   | 15098/23436 [44:26<24:37,  5.64it/s]
Training:  64%|██████▍   | 15099/23436 [44:26<24:37,  5.64it/s]
Training:  64%|██████▍   | 15100/23436 [44:26<24:32,  5.66it/s]
Training:  64%|██████▍   | 15101/23436 [44:26<24:30,  5.67it/s]
Training:  64%|██████▍   | 15102/23436 [44:26<24:30,  5.67it/s]
Training:  64%|██████▍   | 15103/23436 [44:27<24:30,  5.67it/s]
Training:  64%|██████▍   | 15104/23436 [44:27<24:30,  5.66it/s]
Training:  64%|██████▍   | 15105/23436 [44:27<24:31,  5.66it/s]
Training:  64%|██████▍   | 15106/23436 [44:27<24:31,  5.66it/s]
Training:  64%|██████▍   | 15107/23436 [44:27<24:23,  5.69it/s]
Training:  64%|██████▍   | 15108/23436 [44:27<24:22,  5.69it/s]
Training:  64%|██████▍   | 15109/23436 [44:28<24:27,  5.68it/s]
Training:  64%|██████▍   | 15110/23436 [44:28<24:33,  5.65it/s]
Training:  64%|██████▍   | 15111/23436 [44:28<24:33,  5.65it/s]
Training:  64%|██████▍   | 15112/23436 [44:28<24:34,  5.65it/s]
Training:  64%|██████▍   | 15113/23436 [44:28<24:32,  5.65it/s]
Training:  64%|██████▍   | 15114/23436 [44:29<24:30,  5.66it/s]
Training:  64%|██████▍   | 15115/23436 [44:29<24:28,  5.67it/s]
Training:  64%|██████▍   | 15116/23436 [44:29<24:27,  5.67it/s]
Training:  65%|██████▍   | 15117/23436 [44:29<24:30,  5.66it/s]
Training:  65%|██████▍   | 15118/23436 [44:29<24:28,  5.66it/s]
Training:  65%|██████▍   | 15119/23436 [44:29<24:29,  5.66it/s]
Training:  65%|██████▍   | 15120/23436 [44:30<24:24,  5.68it/s]
Training:  65%|██████▍   | 15121/23436 [44:30<24:23,  5.68it/s]
Training:  65%|██████▍   | 15122/23436 [44:30<24:19,  5.69it/s]
Training:  65%|██████▍   | 15123/23436 [44:30<24:25,  5.67it/s]
Training:  65%|██████▍   | 15124/23436 [44:30<24:27,  5.66it/s]
Training:  65%|██████▍   | 15125/23436 [44:30<24:27,  5.66it/s]
Training:  65%|██████▍   | 15126/23436 [44:31<24:26,  5.67it/s]
Training:  65%|██████▍   | 15127/23436 [44:31<24:26,  5.67it/s]
Training:  65%|██████▍   | 15128/23436 [44:31<24:24,  5.67it/s]
Training:  65%|██████▍   | 15129/23436 [44:31<24:24,  5.67it/s]
Training:  65%|██████▍   | 15130/23436 [44:31<24:27,  5.66it/s]
Training:  65%|██████▍   | 15131/23436 [44:32<24:30,  5.65it/s]
Training:  65%|██████▍   | 15132/23436 [44:32<24:30,  5.65it/s]
Training:  65%|██████▍   | 15133/23436 [44:32<24:31,  5.64it/s]
Training:  65%|██████▍   | 15134/23436 [44:32<24:31,  5.64it/s]
Training:  65%|██████▍   | 15135/23436 [44:32<24:27,  5.66it/s]
Training:  65%|██████▍   | 15136/23436 [44:32<24:26,  5.66it/s]
Training:  65%|██████▍   | 15137/23436 [44:33<24:28,  5.65it/s]
Training:  65%|██████▍   | 15138/23436 [44:33<24:30,  5.64it/s]
Training:  65%|██████▍   | 15139/23436 [44:33<24:29,  5.65it/s]
Training:  65%|██████▍   | 15140/23436 [44:33<24:28,  5.65it/s]
Training:  65%|██████▍   | 15141/23436 [44:33<24:24,  5.67it/s]
Training:  65%|██████▍   | 15142/23436 [44:33<24:21,  5.67it/s]
Training:  65%|██████▍   | 15143/23436 [44:34<24:19,  5.68it/s]
Training:  65%|██████▍   | 15144/23436 [44:34<24:24,  5.66it/s]
Training:  65%|██████▍   | 15145/23436 [44:34<24:27,  5.65it/s]
Training:  65%|██████▍   | 15146/23436 [44:34<24:25,  5.66it/s]
Training:  65%|██████▍   | 15147/23436 [44:34<24:26,  5.65it/s]
Training:  65%|██████▍   | 15148/23436 [44:35<24:25,  5.66it/s]
Training:  65%|██████▍   | 15149/23436 [44:35<24:21,  5.67it/s]
Training:  65%|██████▍   | 15150/23436 [44:35<24:20,  5.67it/s]
Training:  65%|██████▍   | 15151/23436 [44:35<24:22,  5.67it/s]
Training:  65%|██████▍   | 15152/23436 [44:35<24:24,  5.65it/s]
Training:  65%|██████▍   | 15153/23436 [44:35<24:25,  5.65it/s]
Training:  65%|██████▍   | 15154/23436 [44:36<24:27,  5.65it/s]
Training:  65%|██████▍   | 15155/23436 [44:36<24:25,  5.65it/s]
Training:  65%|██████▍   | 15156/23436 [44:36<24:23,  5.66it/s]
Training:  65%|██████▍   | 15157/23436 [44:36<24:16,  5.68it/s]
Training:  65%|██████▍   | 15158/23436 [44:36<24:21,  5.66it/s]
Training:  65%|██████▍   | 15159/23436 [44:36<24:24,  5.65it/s]
Training:  65%|██████▍   | 15160/23436 [44:37<24:23,  5.65it/s]
Training:  65%|██████▍   | 15161/23436 [44:37<24:24,  5.65it/s]
Training:  65%|██████▍   | 15162/23436 [44:37<24:19,  5.67it/s]
Training:  65%|██████▍   | 15163/23436 [44:37<24:16,  5.68it/s]
Training:  65%|██████▍   | 15164/23436 [44:37<24:15,  5.68it/s]
Training:  65%|██████▍   | 15165/23436 [44:38<24:14,  5.68it/s]
Training:  65%|██████▍   | 15166/23436 [44:38<24:19,  5.67it/s]
Training:  65%|██████▍   | 15167/23436 [44:38<24:19,  5.67it/s]
Training:  65%|██████▍   | 15168/23436 [44:38<24:20,  5.66it/s]
Training:  65%|██████▍   | 15169/23436 [44:38<24:21,  5.66it/s]
Training:  65%|██████▍   | 15170/23436 [44:38<24:18,  5.67it/s]
Training:  65%|██████▍   | 15171/23436 [44:39<24:12,  5.69it/s]
Training:  65%|██████▍   | 15172/23436 [44:39<24:12,  5.69it/s]
Training:  65%|██████▍   | 15173/23436 [44:39<24:16,  5.67it/s]
Training:  65%|██████▍   | 15174/23436 [44:39<24:18,  5.66it/s]
Training:  65%|██████▍   | 15175/23436 [44:39<24:20,  5.66it/s]
Training:  65%|██████▍   | 15176/23436 [44:39<24:15,  5.68it/s]
Training:  65%|██████▍   | 15177/23436 [44:40<24:16,  5.67it/s]
Training:  65%|██████▍   | 15178/23436 [44:40<24:16,  5.67it/s]
Training:  65%|██████▍   | 15179/23436 [44:40<24:18,  5.66it/s]
Training:  65%|██████▍   | 15180/23436 [44:40<24:21,  5.65it/s]
Training:  65%|██████▍   | 15181/23436 [44:40<24:21,  5.65it/s]
Training:  65%|██████▍   | 15182/23436 [44:41<24:18,  5.66it/s]
Training:  65%|██████▍   | 15183/23436 [44:41<24:19,  5.65it/s]
Training:  65%|██████▍   | 15184/23436 [44:41<24:18,  5.66it/s]
Training:  65%|██████▍   | 15185/23436 [44:41<24:11,  5.69it/s]
Training:  65%|██████▍   | 15186/23436 [44:41<24:17,  5.66it/s]
Training:  65%|██████▍   | 15187/23436 [44:41<24:20,  5.65it/s]
Training:  65%|██████▍   | 15188/23436 [44:42<24:19,  5.65it/s]
Training:  65%|██████▍   | 15189/23436 [44:42<24:19,  5.65it/s]
Training:  65%|██████▍   | 15190/23436 [44:42<24:18,  5.65it/s]
Training:  65%|██████▍   | 15191/23436 [44:42<24:16,  5.66it/s]
Training:  65%|██████▍   | 15192/23436 [44:42<24:10,  5.68it/s]
Training:  65%|██████▍   | 15193/23436 [44:42<24:09,  5.69it/s]
Training:  65%|██████▍   | 15194/23436 [44:43<24:15,  5.66it/s]
Training:  65%|██████▍   | 15195/23436 [44:43<24:15,  5.66it/s]
Training:  65%|██████▍   | 15196/23436 [44:43<24:17,  5.66it/s]
Training:  65%|██████▍   | 15197/23436 [44:43<24:17,  5.65it/s]
Training:  65%|██████▍   | 15198/23436 [44:43<24:15,  5.66it/s]
Training:  65%|██████▍   | 15199/23436 [44:44<24:13,  5.67it/s]
Training:  65%|██████▍   | 15200/23436 [44:44<24:16,  5.65it/s]
Training:  65%|██████▍   | 15201/23436 [44:44<24:15,  5.66it/s]
Training:  65%|██████▍   | 15202/23436 [44:44<24:16,  5.65it/s]
Training:  65%|██████▍   | 15203/23436 [44:44<24:17,  5.65it/s]
Training:  65%|██████▍   | 15204/23436 [44:44<24:16,  5.65it/s]
Training:  65%|██████▍   | 15205/23436 [44:45<24:13,  5.66it/s]
Training:  65%|██████▍   | 15206/23436 [44:45<24:12,  5.67it/s]
Training:  65%|██████▍   | 15207/23436 [44:45<24:12,  5.66it/s]
Training:  65%|██████▍   | 15208/23436 [44:45<24:15,  5.65it/s]
Training:  65%|██████▍   | 15209/23436 [44:45<24:16,  5.65it/s]
Training:  65%|██████▍   | 15210/23436 [44:45<24:17,  5.65it/s]
Training:  65%|██████▍   | 15211/23436 [44:46<24:15,  5.65it/s]
Training:  65%|██████▍   | 15212/23436 [44:46<24:08,  5.68it/s]
Training:  65%|██████▍   | 15213/23436 [44:46<24:08,  5.68it/s]
Training:  65%|██████▍   | 15214/23436 [44:46<24:09,  5.67it/s]
Training:  65%|██████▍   | 15215/23436 [44:46<24:12,  5.66it/s]
Training:  65%|██████▍   | 15216/23436 [44:47<24:13,  5.66it/s]
Training:  65%|██████▍   | 15217/23436 [44:47<24:13,  5.66it/s]
Training:  65%|██████▍   | 15218/23436 [44:47<24:13,  5.66it/s]
Training:  65%|██████▍   | 15219/23436 [44:47<24:09,  5.67it/s]
Training:  65%|██████▍   | 15220/23436 [44:47<24:04,  5.69it/s]
Training:  65%|██████▍   | 15221/23436 [44:47<24:09,  5.67it/s]
Training:  65%|██████▍   | 15222/23436 [44:48<24:16,  5.64it/s]
Training:  65%|██████▍   | 15223/23436 [44:48<24:11,  5.66it/s]
Training:  65%|██████▍   | 15224/23436 [44:48<24:11,  5.66it/s]
Training:  65%|██████▍   | 15225/23436 [44:48<24:10,  5.66it/s]
Training:  65%|██████▍   | 15226/23436 [44:48<24:09,  5.67it/s]
Training:  65%|██████▍   | 15227/23436 [44:48<24:02,  5.69it/s]
Training:  65%|██████▍   | 15228/23436 [44:49<24:06,  5.67it/s]
Training:  65%|██████▍   | 15229/23436 [44:49<24:10,  5.66it/s]
Training:  65%|██████▍   | 15230/23436 [44:49<24:09,  5.66it/s]
Training:  65%|██████▍   | 15231/23436 [44:49<24:09,  5.66it/s]
Training:  65%|██████▍   | 15232/23436 [44:49<24:08,  5.66it/s]
Training:  65%|██████▍   | 15233/23436 [44:50<24:06,  5.67it/s]
Training:  65%|██████▌   | 15234/23436 [44:50<24:06,  5.67it/s]
Training:  65%|██████▌   | 15235/23436 [44:50<24:09,  5.66it/s]
Training:  65%|██████▌   | 15236/23436 [44:50<24:11,  5.65it/s]
Training:  65%|██████▌   | 15237/23436 [44:50<24:12,  5.65it/s]
Training:  65%|██████▌   | 15238/23436 [44:50<24:13,  5.64it/s]
Training:  65%|██████▌   | 15239/23436 [44:51<24:11,  5.65it/s]
Training:  65%|██████▌   | 15240/23436 [44:51<24:07,  5.66it/s]
Training:  65%|██████▌   | 15241/23436 [44:51<24:04,  5.67it/s]
Training:  65%|██████▌   | 15242/23436 [44:51<24:08,  5.66it/s]
Training:  65%|██████▌   | 15243/23436 [44:51<24:09,  5.65it/s]
Training:  65%|██████▌   | 15244/23436 [44:51<24:09,  5.65it/s]
Training:  65%|██████▌   | 15245/23436 [44:52<24:09,  5.65it/s]
Training:  65%|██████▌   | 15246/23436 [44:52<24:10,  5.65it/s]
Training:  65%|██████▌   | 15247/23436 [44:52<24:07,  5.66it/s]
Training:  65%|██████▌   | 15248/23436 [44:52<24:05,  5.67it/s]
Training:  65%|██████▌   | 15249/23436 [44:52<24:04,  5.67it/s]
Training:  65%|██████▌   | 15250/23436 [44:53<24:05,  5.66it/s]
Training:  65%|██████▌   | 15251/23436 [44:53<24:06,  5.66it/s]
Training:  65%|██████▌   | 15252/23436 [44:53<24:06,  5.66it/s]
Training:  65%|██████▌   | 15253/23436 [44:53<24:06,  5.66it/s]
Training:  65%|██████▌   | 15254/23436 [44:53<24:04,  5.66it/s]
Training:  65%|██████▌   | 15255/23436 [44:53<23:58,  5.69it/s]
Training:  65%|██████▌   | 15256/23436 [44:54<23:58,  5.69it/s]
Training:  65%|██████▌   | 15257/23436 [44:54<24:02,  5.67it/s]
Training:  65%|██████▌   | 15258/23436 [44:54<24:05,  5.66it/s]
Training:  65%|██████▌   | 15259/23436 [44:54<24:02,  5.67it/s]
Training:  65%|██████▌   | 15260/23436 [44:54<24:00,  5.68it/s]
Training:  65%|██████▌   | 15261/23436 [44:54<23:59,  5.68it/s]
Training:  65%|██████▌   | 15262/23436 [44:55<23:55,  5.69it/s]
Training:  65%|██████▌   | 15263/23436 [44:55<24:00,  5.68it/s]
Training:  65%|██████▌   | 15264/23436 [44:55<24:03,  5.66it/s]
Training:  65%|██████▌   | 15265/23436 [44:55<24:04,  5.65it/s]
Training:  65%|██████▌   | 15266/23436 [44:55<24:06,  5.65it/s]
Training:  65%|██████▌   | 15267/23436 [44:56<24:05,  5.65it/s]
Training:  65%|██████▌   | 15268/23436 [44:56<24:03,  5.66it/s]
Training:  65%|██████▌   | 15269/23436 [44:56<23:58,  5.68it/s]
Training:  65%|██████▌   | 15270/23436 [44:56<24:03,  5.66it/s]
Training:  65%|██████▌   | 15271/23436 [44:56<24:06,  5.64it/s]
Training:  65%|██████▌   | 15272/23436 [44:56<24:06,  5.64it/s]
Training:  65%|██████▌   | 15273/23436 [44:57<24:06,  5.64it/s]
Training:  65%|██████▌   | 15274/23436 [44:57<24:06,  5.64it/s]
Training:  65%|██████▌   | 15275/23436 [44:57<24:03,  5.65it/s]
Training:  65%|██████▌   | 15276/23436 [44:57<24:01,  5.66it/s]
Training:  65%|██████▌   | 15277/23436 [44:57<24:04,  5.65it/s]
Training:  65%|██████▌   | 15278/23436 [44:58<24:06,  5.64it/s]
Training:  65%|██████▌   | 15279/23436 [44:58<24:01,  5.66it/s]
Training:  65%|██████▌   | 15280/23436 [44:58<24:02,  5.65it/s]
Training:  65%|██████▌   | 15281/23436 [44:58<24:04,  5.65it/s]
Training:  65%|██████▌   | 15282/23436 [44:58<24:00,  5.66it/s]
Training:  65%|██████▌   | 15283/23436 [44:58<23:54,  5.68it/s]
Training:  65%|██████▌   | 15284/23436 [44:59<23:56,  5.68it/s]
Training:  65%|██████▌   | 15285/23436 [44:59<23:59,  5.66it/s]
Training:  65%|██████▌   | 15286/23436 [44:59<24:01,  5.65it/s]
Training:  65%|██████▌   | 15287/23436 [44:59<24:01,  5.65it/s]
Training:  65%|██████▌   | 15288/23436 [44:59<24:01,  5.65it/s]
Training:  65%|██████▌   | 15289/23436 [44:59<23:57,  5.67it/s]
Training:  65%|██████▌   | 15290/23436 [45:00<23:55,  5.67it/s]
Training:  65%|██████▌   | 15291/23436 [45:00<23:58,  5.66it/s]
Training:  65%|██████▌   | 15292/23436 [45:00<24:01,  5.65it/s]
Training:  65%|██████▌   | 15293/23436 [45:00<24:01,  5.65it/s]
Training:  65%|██████▌   | 15294/23436 [45:00<24:01,  5.65it/s]
Training:  65%|██████▌   | 15295/23436 [45:01<24:00,  5.65it/s]
Training:  65%|██████▌   | 15296/23436 [45:01<23:56,  5.67it/s]
Training:  65%|██████▌   | 15297/23436 [45:01<23:53,  5.68it/s]
Training:  65%|██████▌   | 15298/23436 [45:01<23:57,  5.66it/s]
Training:  65%|██████▌   | 15299/23436 [45:01<24:00,  5.65it/s]
Training:  65%|██████▌   | 15300/23436 [45:01<23:59,  5.65it/s]
Training:  65%|██████▌   | 15301/23436 [45:02<24:00,  5.65it/s]
Training:  65%|██████▌   | 15302/23436 [45:02<24:00,  5.64it/s]
Training:  65%|██████▌   | 15303/23436 [45:02<23:57,  5.66it/s]
Training:  65%|██████▌   | 15304/23436 [45:02<23:54,  5.67it/s]
Training:  65%|██████▌   | 15305/23436 [45:02<23:53,  5.67it/s]
Training:  65%|██████▌   | 15306/23436 [45:02<23:57,  5.66it/s]
Training:  65%|██████▌   | 15307/23436 [45:03<23:58,  5.65it/s]
Training:  65%|██████▌   | 15308/23436 [45:03<23:55,  5.66it/s]
Training:  65%|██████▌   | 15309/23436 [45:03<23:56,  5.66it/s]
Training:  65%|██████▌   | 15310/23436 [45:03<23:53,  5.67it/s]
Training:  65%|██████▌   | 15311/23436 [45:03<23:51,  5.67it/s]
Training:  65%|██████▌   | 15312/23436 [45:04<23:54,  5.66it/s]
Training:  65%|██████▌   | 15313/23436 [45:04<23:58,  5.65it/s]
Training:  65%|██████▌   | 15314/23436 [45:04<23:56,  5.65it/s]
Training:  65%|██████▌   | 15315/23436 [45:04<23:57,  5.65it/s]
Training:  65%|██████▌   | 15316/23436 [45:04<23:52,  5.67it/s]
Training:  65%|██████▌   | 15317/23436 [45:04<23:49,  5.68it/s]
Training:  65%|██████▌   | 15318/23436 [45:05<23:50,  5.68it/s]
Training:  65%|██████▌   | 15319/23436 [45:05<23:53,  5.66it/s]
Training:  65%|██████▌   | 15320/23436 [45:05<23:56,  5.65it/s]
Training:  65%|██████▌   | 15321/23436 [45:05<23:56,  5.65it/s]
Training:  65%|██████▌   | 15322/23436 [45:05<23:56,  5.65it/s]
Training:  65%|██████▌   | 15323/23436 [45:05<23:51,  5.67it/s]
Training:  65%|██████▌   | 15324/23436 [45:06<23:51,  5.67it/s]
Training:  65%|██████▌   | 15325/23436 [45:06<23:46,  5.69it/s]
Training:  65%|██████▌   | 15326/23436 [45:06<23:46,  5.68it/s]
Training:  65%|██████▌   | 15327/23436 [45:06<23:49,  5.67it/s]
Training:  65%|██████▌   | 15328/23436 [45:06<23:50,  5.67it/s]
Training:  65%|██████▌   | 15329/23436 [45:07<23:51,  5.66it/s]
Training:  65%|██████▌   | 15330/23436 [45:07<23:51,  5.66it/s]
Training:  65%|██████▌   | 15331/23436 [45:07<23:48,  5.67it/s]
Training:  65%|██████▌   | 15332/23436 [45:07<23:46,  5.68it/s]
Training:  65%|██████▌   | 15333/23436 [45:07<23:49,  5.67it/s]
Training:  65%|██████▌   | 15334/23436 [45:07<23:53,  5.65it/s]
Training:  65%|██████▌   | 15335/23436 [45:08<23:53,  5.65it/s]
Training:  65%|██████▌   | 15336/23436 [45:08<23:54,  5.65it/s]
Training:  65%|██████▌   | 15337/23436 [45:08<23:53,  5.65it/s]
Training:  65%|██████▌   | 15338/23436 [45:08<23:50,  5.66it/s]
Training:  65%|██████▌   | 15339/23436 [45:08<23:45,  5.68it/s]
Training:  65%|██████▌   | 15340/23436 [45:08<23:45,  5.68it/s]
Training:  65%|██████▌   | 15341/23436 [45:09<23:49,  5.66it/s]
Training:  65%|██████▌   | 15342/23436 [45:09<23:50,  5.66it/s]
Training:  65%|██████▌   | 15343/23436 [45:09<23:50,  5.66it/s]
Training:  65%|██████▌   | 15344/23436 [45:09<23:50,  5.66it/s]
Training:  65%|██████▌   | 15345/23436 [45:09<23:47,  5.67it/s]
Training:  65%|██████▌   | 15346/23436 [45:10<23:42,  5.69it/s]
Training:  65%|██████▌   | 15347/23436 [45:10<23:46,  5.67it/s]
Training:  65%|██████▌   | 15348/23436 [45:10<23:50,  5.66it/s]
Training:  65%|██████▌   | 15349/23436 [45:10<23:50,  5.65it/s]
Training:  65%|██████▌   | 15350/23436 [45:10<23:52,  5.64it/s]
Training:  66%|██████▌   | 15351/23436 [45:10<23:51,  5.65it/s]
Training:  66%|██████▌   | 15352/23436 [45:11<23:45,  5.67it/s]
Training:  66%|██████▌   | 15353/23436 [45:11<23:45,  5.67it/s]
Training:  66%|██████▌   | 15354/23436 [45:11<23:48,  5.66it/s]
Training:  66%|██████▌   | 15355/23436 [45:11<23:46,  5.66it/s]
Training:  66%|██████▌   | 15356/23436 [45:11<23:46,  5.66it/s]
Training:  66%|██████▌   | 15357/23436 [45:11<23:47,  5.66it/s]
Training:  66%|██████▌   | 15358/23436 [45:12<23:48,  5.66it/s]
Training:  66%|██████▌   | 15359/23436 [45:12<23:44,  5.67it/s]
Training:  66%|██████▌   | 15360/23436 [45:12<23:42,  5.68it/s]
Training:  66%|██████▌   | 15361/23436 [45:12<23:45,  5.66it/s]
Training:  66%|██████▌   | 15362/23436 [45:12<23:49,  5.65it/s]
Training:  66%|██████▌   | 15363/23436 [45:13<23:48,  5.65it/s]
Training:  66%|██████▌   | 15364/23436 [45:13<23:48,  5.65it/s]
Training:  66%|██████▌   | 15365/23436 [45:13<23:47,  5.66it/s]
Training:  66%|██████▌   | 15366/23436 [45:13<23:43,  5.67it/s]
Training:  66%|██████▌   | 15367/23436 [45:13<23:40,  5.68it/s]
Training:  66%|██████▌   | 15368/23436 [45:13<23:41,  5.68it/s]
Training:  66%|██████▌   | 15369/23436 [45:14<23:44,  5.66it/s]
Training:  66%|██████▌   | 15370/23436 [45:14<23:41,  5.67it/s]
Training:  66%|██████▌   | 15371/23436 [45:14<23:39,  5.68it/s]
Training:  66%|██████▌   | 15372/23436 [45:14<23:39,  5.68it/s]
Training:  66%|██████▌   | 15373/23436 [45:14<23:34,  5.70it/s]
Training:  66%|██████▌   | 15374/23436 [45:14<23:36,  5.69it/s]
Training:  66%|██████▌   | 15375/23436 [45:15<23:40,  5.68it/s]
Training:  66%|██████▌   | 15376/23436 [45:15<23:43,  5.66it/s]
Training:  66%|██████▌   | 15377/23436 [45:15<23:44,  5.66it/s]
Training:  66%|██████▌   | 15378/23436 [45:15<23:45,  5.65it/s]
Training:  66%|██████▌   | 15379/23436 [45:15<23:40,  5.67it/s]
Training:  66%|██████▌   | 15380/23436 [45:16<23:39,  5.68it/s]
Training:  66%|██████▌   | 15381/23436 [45:16<23:37,  5.68it/s]
Training:  66%|██████▌   | 15382/23436 [45:16<23:42,  5.66it/s]
Training:  66%|██████▌   | 15383/23436 [45:16<23:44,  5.65it/s]
Training:  66%|██████▌   | 15384/23436 [45:16<23:46,  5.65it/s]
Training:  66%|██████▌   | 15385/23436 [45:16<23:45,  5.65it/s]
Training:  66%|██████▌   | 15386/23436 [45:17<23:45,  5.65it/s]
Training:  66%|██████▌   | 15387/23436 [45:17<23:43,  5.65it/s]
Training:  66%|██████▌   | 15388/23436 [45:17<23:39,  5.67it/s]
Training:  66%|██████▌   | 15389/23436 [45:17<23:43,  5.65it/s]
Training:  66%|██████▌   | 15390/23436 [45:17<23:42,  5.66it/s]
Training:  66%|██████▌   | 15391/23436 [45:17<23:43,  5.65it/s]
Training:  66%|██████▌   | 15392/23436 [45:18<23:43,  5.65it/s]
Training:  66%|██████▌   | 15393/23436 [45:18<23:38,  5.67it/s]
Training:  66%|██████▌   | 15394/23436 [45:18<23:37,  5.67it/s]
Training:  66%|██████▌   | 15395/23436 [45:18<23:37,  5.67it/s]
Training:  66%|██████▌   | 15396/23436 [45:18<23:36,  5.67it/s]
Training:  66%|██████▌   | 15397/23436 [45:19<23:39,  5.66it/s]
Training:  66%|██████▌   | 15398/23436 [45:19<23:41,  5.66it/s]
Training:  66%|██████▌   | 15399/23436 [45:19<23:41,  5.65it/s]
Training:  66%|██████▌   | 15400/23436 [45:19<23:40,  5.66it/s]
Training:  66%|██████▌   | 15401/23436 [45:19<23:38,  5.66it/s]
Training:  66%|██████▌   | 15402/23436 [45:19<23:32,  5.69it/s]
Training:  66%|██████▌   | 15403/23436 [45:20<23:36,  5.67it/s]
Training:  66%|██████▌   | 15404/23436 [45:20<23:38,  5.66it/s]
Training:  66%|██████▌   | 15405/23436 [45:20<23:38,  5.66it/s]
Training:  66%|██████▌   | 15406/23436 [45:20<23:39,  5.66it/s]
Training:  66%|██████▌   | 15407/23436 [45:20<23:38,  5.66it/s]
Training:  66%|██████▌   | 15408/23436 [45:20<23:33,  5.68it/s]
Training:  66%|██████▌   | 15409/23436 [45:21<23:31,  5.69it/s]
Training:  66%|██████▌   | 15410/23436 [45:21<23:37,  5.66it/s]
Training:  66%|██████▌   | 15411/23436 [45:21<23:40,  5.65it/s]
Training:  66%|██████▌   | 15412/23436 [45:21<23:39,  5.65it/s]
Training:  66%|██████▌   | 15413/23436 [45:21<23:39,  5.65it/s]
Training:  66%|██████▌   | 15414/23436 [45:22<23:36,  5.67it/s]
Training:  66%|██████▌   | 15415/23436 [45:22<23:33,  5.67it/s]
Training:  66%|██████▌   | 15416/23436 [45:22<23:31,  5.68it/s]
Training:  66%|██████▌   | 15417/23436 [45:22<23:36,  5.66it/s]
Training:  66%|██████▌   | 15418/23436 [45:22<23:36,  5.66it/s]
Training:  66%|██████▌   | 15419/23436 [45:22<23:37,  5.66it/s]
Training:  66%|██████▌   | 15420/23436 [45:23<23:39,  5.65it/s]
Training:  66%|██████▌   | 15421/23436 [45:23<23:34,  5.67it/s]
Training:  66%|██████▌   | 15422/23436 [45:23<23:32,  5.68it/s]
Training:  66%|██████▌   | 15423/23436 [45:23<23:31,  5.68it/s]
Training:  66%|██████▌   | 15424/23436 [45:23<23:35,  5.66it/s]
Training:  66%|██████▌   | 15425/23436 [45:23<23:37,  5.65it/s]
Training:  66%|██████▌   | 15426/23436 [45:24<23:38,  5.65it/s]
Training:  66%|██████▌   | 15427/23436 [45:24<23:39,  5.64it/s]
Training:  66%|██████▌   | 15428/23436 [45:24<23:37,  5.65it/s]
Training:  66%|██████▌   | 15429/23436 [45:24<23:35,  5.66it/s]
Training:  66%|██████▌   | 15430/23436 [45:24<23:33,  5.66it/s]
Training:  66%|██████▌   | 15431/23436 [45:25<23:35,  5.66it/s]
Training:  66%|██████▌   | 15432/23436 [45:25<23:37,  5.65it/s]
Training:  66%|██████▌   | 15433/23436 [45:25<23:37,  5.64it/s]
Training:  66%|██████▌   | 15434/23436 [45:25<23:35,  5.65it/s]
Training:  66%|██████▌   | 15435/23436 [45:25<23:34,  5.66it/s]
Training:  66%|██████▌   | 15436/23436 [45:25<23:32,  5.67it/s]
Training:  66%|██████▌   | 15437/23436 [45:26<23:30,  5.67it/s]
Training:  66%|██████▌   | 15438/23436 [45:26<23:33,  5.66it/s]
Training:  66%|██████▌   | 15439/23436 [45:26<23:35,  5.65it/s]
Training:  66%|██████▌   | 15440/23436 [45:26<23:36,  5.65it/s]
Training:  66%|██████▌   | 15441/23436 [45:26<23:32,  5.66it/s]
Training:  66%|██████▌   | 15442/23436 [45:26<23:33,  5.66it/s]
Training:  66%|██████▌   | 15443/23436 [45:27<23:30,  5.67it/s]
Training:  66%|██████▌   | 15444/23436 [45:27<23:28,  5.67it/s]
Training:  66%|██████▌   | 15445/23436 [45:27<23:28,  5.67it/s]
Training:  66%|██████▌   | 15446/23436 [45:27<23:33,  5.65it/s]
Training:  66%|██████▌   | 15447/23436 [45:27<23:33,  5.65it/s]
Training:  66%|██████▌   | 15448/23436 [45:28<23:33,  5.65it/s]
Training:  66%|██████▌   | 15449/23436 [45:28<23:28,  5.67it/s]
Training:  66%|██████▌   | 15450/23436 [45:28<23:28,  5.67it/s]
Training:  66%|██████▌   | 15451/23436 [45:28<23:27,  5.67it/s]
Training:  66%|██████▌   | 15452/23436 [45:28<23:32,  5.65it/s]
Training:  66%|██████▌   | 15453/23436 [45:28<23:34,  5.64it/s]
Training:  66%|██████▌   | 15454/23436 [45:29<23:30,  5.66it/s]
Training:  66%|██████▌   | 15455/23436 [45:29<23:30,  5.66it/s]
Training:  66%|██████▌   | 15456/23436 [45:29<23:26,  5.67it/s]
Training:  66%|██████▌   | 15457/23436 [45:29<23:25,  5.68it/s]
Training:  66%|██████▌   | 15458/23436 [45:29<23:20,  5.69it/s]
Training:  66%|██████▌   | 15459/23436 [45:29<23:27,  5.67it/s]
Training:  66%|██████▌   | 15460/23436 [45:30<23:26,  5.67it/s]
Training:  66%|██████▌   | 15461/23436 [45:30<23:28,  5.66it/s]
Training:  66%|██████▌   | 15462/23436 [45:30<23:29,  5.66it/s]
Training:  66%|██████▌   | 15463/23436 [45:30<23:30,  5.65it/s]
Training:  66%|██████▌   | 15464/23436 [45:30<23:28,  5.66it/s]
Training:  66%|██████▌   | 15465/23436 [45:31<23:23,  5.68it/s]
Training:  66%|██████▌   | 15466/23436 [45:31<23:23,  5.68it/s]
Training:  66%|██████▌   | 15467/23436 [45:31<23:27,  5.66it/s]
Training:  66%|██████▌   | 15468/23436 [45:31<23:27,  5.66it/s]
Training:  66%|██████▌   | 15469/23436 [45:31<23:27,  5.66it/s]
Training:  66%|██████▌   | 15470/23436 [45:31<23:28,  5.66it/s]
Training:  66%|██████▌   | 15471/23436 [45:32<23:26,  5.66it/s]
Training:  66%|██████▌   | 15472/23436 [45:32<23:24,  5.67it/s]
Training:  66%|██████▌   | 15473/23436 [45:32<23:28,  5.65it/s]
Training:  66%|██████▌   | 15474/23436 [45:32<23:30,  5.64it/s]
Training:  66%|██████▌   | 15475/23436 [45:32<23:31,  5.64it/s]
Training:  66%|██████▌   | 15476/23436 [45:32<23:30,  5.64it/s]
Training:  66%|██████▌   | 15477/23436 [45:33<23:29,  5.65it/s]
Training:  66%|██████▌   | 15478/23436 [45:33<23:26,  5.66it/s]
Training:  66%|██████▌   | 15479/23436 [45:33<23:19,  5.68it/s]
Training:  66%|██████▌   | 15480/23436 [45:33<23:20,  5.68it/s]
Training:  66%|██████▌   | 15481/23436 [45:33<23:20,  5.68it/s]
Training:  66%|██████▌   | 15482/23436 [45:34<23:23,  5.67it/s]
Training:  66%|██████▌   | 15483/23436 [45:34<23:25,  5.66it/s]
Training:  66%|██████▌   | 15484/23436 [45:34<23:24,  5.66it/s]
Training:  66%|██████▌   | 15485/23436 [45:34<23:21,  5.67it/s]
Training:  66%|██████▌   | 15486/23436 [45:34<23:22,  5.67it/s]
Training:  66%|██████▌   | 15487/23436 [45:34<23:24,  5.66it/s]
Training:  66%|██████▌   | 15488/23436 [45:35<23:26,  5.65it/s]
Training:  66%|██████▌   | 15489/23436 [45:35<23:22,  5.67it/s]
Training:  66%|██████▌   | 15490/23436 [45:35<23:23,  5.66it/s]
Training:  66%|██████▌   | 15491/23436 [45:35<23:18,  5.68it/s]
Training:  66%|██████▌   | 15492/23436 [45:35<23:18,  5.68it/s]
Training:  66%|██████▌   | 15493/23436 [45:35<23:15,  5.69it/s]
Training:  66%|██████▌   | 15494/23436 [45:36<23:20,  5.67it/s]
Training:  66%|██████▌   | 15495/23436 [45:36<23:24,  5.66it/s]
Training:  66%|██████▌   | 15496/23436 [45:36<23:23,  5.66it/s]
Training:  66%|██████▌   | 15497/23436 [45:36<23:23,  5.66it/s]
Training:  66%|██████▌   | 15498/23436 [45:36<23:24,  5.65it/s]
Training:  66%|██████▌   | 15499/23436 [45:37<23:20,  5.67it/s]
Training:  66%|██████▌   | 15500/23436 [45:37<23:14,  5.69it/s]
Training:  66%|██████▌   | 15501/23436 [45:37<23:15,  5.69it/s]
Training:  66%|██████▌   | 15502/23436 [45:37<23:19,  5.67it/s]
Training:  66%|██████▌   | 15503/23436 [45:37<23:21,  5.66it/s]
Training:  66%|██████▌   | 15504/23436 [45:37<23:23,  5.65it/s]
Training:  66%|██████▌   | 15505/23436 [45:38<23:23,  5.65it/s]
Training:  66%|██████▌   | 15506/23436 [45:38<23:20,  5.66it/s]
Training:  66%|██████▌   | 15507/23436 [45:38<23:13,  5.69it/s]
Training:  66%|██████▌   | 15508/23436 [45:38<23:18,  5.67it/s]
Training:  66%|██████▌   | 15509/23436 [45:38<23:20,  5.66it/s]
Training:  66%|██████▌   | 15510/23436 [45:38<23:22,  5.65it/s]
Training:  66%|██████▌   | 15511/23436 [45:39<23:22,  5.65it/s]
Training:  66%|██████▌   | 15512/23436 [45:39<23:17,  5.67it/s]
Training:  66%|██████▌   | 15513/23436 [45:39<23:16,  5.67it/s]
Training:  66%|██████▌   | 15514/23436 [45:39<23:12,  5.69it/s]
Training:  66%|██████▌   | 15515/23436 [45:39<23:15,  5.68it/s]
Training:  66%|██████▌   | 15516/23436 [45:40<23:18,  5.66it/s]
Training:  66%|██████▌   | 15517/23436 [45:40<23:20,  5.66it/s]
Training:  66%|██████▌   | 15518/23436 [45:40<23:20,  5.65it/s]
Training:  66%|██████▌   | 15519/23436 [45:40<23:18,  5.66it/s]
Training:  66%|██████▌   | 15520/23436 [45:40<23:16,  5.67it/s]
Training:  66%|██████▌   | 15521/23436 [45:40<23:15,  5.67it/s]
Training:  66%|██████▌   | 15522/23436 [45:41<23:19,  5.65it/s]
Training:  66%|██████▌   | 15523/23436 [45:41<23:17,  5.66it/s]
Training:  66%|██████▌   | 15524/23436 [45:41<23:15,  5.67it/s]
Training:  66%|██████▌   | 15525/23436 [45:41<23:16,  5.67it/s]
Training:  66%|██████▌   | 15526/23436 [45:41<23:18,  5.66it/s]
Training:  66%|██████▋   | 15527/23436 [45:41<23:14,  5.67it/s]
Training:  66%|██████▋   | 15528/23436 [45:42<23:08,  5.69it/s]
Training:  66%|██████▋   | 15529/23436 [45:42<23:08,  5.69it/s]
Training:  66%|██████▋   | 15530/23436 [45:42<23:14,  5.67it/s]
Training:  66%|██████▋   | 15531/23436 [45:42<23:15,  5.67it/s]
Training:  66%|██████▋   | 15532/23436 [45:42<23:16,  5.66it/s]
Training:  66%|██████▋   | 15533/23436 [45:43<23:16,  5.66it/s]
Training:  66%|██████▋   | 15534/23436 [45:43<23:14,  5.67it/s]
Training:  66%|██████▋   | 15535/23436 [45:43<23:09,  5.69it/s]
Training:  66%|██████▋   | 15536/23436 [45:43<23:14,  5.66it/s]
Training:  66%|██████▋   | 15537/23436 [45:43<23:17,  5.65it/s]
Training:  66%|██████▋   | 15538/23436 [45:43<23:17,  5.65it/s]
Training:  66%|██████▋   | 15539/23436 [45:44<23:18,  5.65it/s]
Training:  66%|██████▋   | 15540/23436 [45:44<23:13,  5.67it/s]
Training:  66%|██████▋   | 15541/23436 [45:44<23:10,  5.68it/s]
Training:  66%|██████▋   | 15542/23436 [45:44<23:10,  5.68it/s]
Training:  66%|██████▋   | 15543/23436 [45:44<23:15,  5.66it/s]
Training:  66%|██████▋   | 15544/23436 [45:44<23:14,  5.66it/s]
Training:  66%|██████▋   | 15545/23436 [45:45<23:15,  5.65it/s]
Training:  66%|██████▋   | 15546/23436 [45:45<23:16,  5.65it/s]
Training:  66%|██████▋   | 15547/23436 [45:45<23:16,  5.65it/s]
Training:  66%|██████▋   | 15548/23436 [45:45<23:12,  5.66it/s]
Training:  66%|██████▋   | 15549/23436 [45:45<23:09,  5.68it/s]
Training:  66%|██████▋   | 15550/23436 [45:46<23:12,  5.66it/s]
Training:  66%|██████▋   | 15551/23436 [45:46<23:14,  5.65it/s]
Training:  66%|██████▋   | 15552/23436 [45:46<23:11,  5.67it/s]
Training:  66%|██████▋   | 15553/23436 [45:46<23:11,  5.66it/s]
Training:  66%|██████▋   | 15554/23436 [45:46<23:08,  5.68it/s]
Training:  66%|██████▋   | 15555/23436 [45:46<23:05,  5.69it/s]
Training:  66%|██████▋   | 15556/23436 [45:47<23:02,  5.70it/s]
Training:  66%|██████▋   | 15557/23436 [45:47<23:06,  5.68it/s]
Training:  66%|██████▋   | 15558/23436 [45:47<23:11,  5.66it/s]
Training:  66%|██████▋   | 15559/23436 [45:47<23:11,  5.66it/s]
Training:  66%|██████▋   | 15560/23436 [45:47<23:12,  5.65it/s]
Training:  66%|██████▋   | 15561/23436 [45:47<23:11,  5.66it/s]
Training:  66%|██████▋   | 15562/23436 [45:48<23:08,  5.67it/s]
Training:  66%|██████▋   | 15563/23436 [45:48<23:03,  5.69it/s]
Training:  66%|██████▋   | 15564/23436 [45:48<23:07,  5.67it/s]
Training:  66%|██████▋   | 15565/23436 [45:48<23:10,  5.66it/s]
Training:  66%|██████▋   | 15566/23436 [45:48<23:12,  5.65it/s]
Training:  66%|██████▋   | 15567/23436 [45:49<23:12,  5.65it/s]
Training:  66%|██████▋   | 15568/23436 [45:49<23:12,  5.65it/s]
Training:  66%|██████▋   | 15569/23436 [45:49<23:09,  5.66it/s]
Training:  66%|██████▋   | 15570/23436 [45:49<23:04,  5.68it/s]
Training:  66%|██████▋   | 15571/23436 [45:49<23:09,  5.66it/s]
Training:  66%|██████▋   | 15572/23436 [45:49<23:12,  5.65it/s]
Training:  66%|██████▋   | 15573/23436 [45:50<23:11,  5.65it/s]
Training:  66%|██████▋   | 15574/23436 [45:50<23:11,  5.65it/s]
Training:  66%|██████▋   | 15575/23436 [45:50<23:07,  5.66it/s]
Training:  66%|██████▋   | 15576/23436 [45:50<23:03,  5.68it/s]
Training:  66%|██████▋   | 15577/23436 [45:50<22:59,  5.70it/s]
Training:  66%|██████▋   | 15578/23436 [45:50<23:05,  5.67it/s]
Training:  66%|██████▋   | 15579/23436 [45:51<23:09,  5.66it/s]
Training:  66%|██████▋   | 15580/23436 [45:51<23:07,  5.66it/s]
Training:  66%|██████▋   | 15581/23436 [45:51<23:08,  5.66it/s]
Training:  66%|██████▋   | 15582/23436 [45:51<23:09,  5.65it/s]
Training:  66%|██████▋   | 15583/23436 [45:51<23:05,  5.67it/s]
Training:  66%|██████▋   | 15584/23436 [45:52<23:05,  5.67it/s]
Training:  67%|██████▋   | 15585/23436 [45:52<23:04,  5.67it/s]
Training:  67%|██████▋   | 15586/23436 [45:52<23:08,  5.65it/s]
Training:  67%|██████▋   | 15587/23436 [45:52<23:07,  5.66it/s]
Training:  67%|██████▋   | 15588/23436 [45:52<23:07,  5.66it/s]
Training:  67%|██████▋   | 15589/23436 [45:52<23:07,  5.66it/s]
Training:  67%|██████▋   | 15590/23436 [45:53<23:05,  5.66it/s]
Training:  67%|██████▋   | 15591/23436 [45:53<23:04,  5.66it/s]
Training:  67%|██████▋   | 15592/23436 [45:53<23:04,  5.67it/s]
Training:  67%|██████▋   | 15593/23436 [45:53<23:08,  5.65it/s]
Training:  67%|██████▋   | 15594/23436 [45:53<23:08,  5.65it/s]
Training:  67%|██████▋   | 15595/23436 [45:53<23:08,  5.65it/s]
Training:  67%|██████▋   | 15596/23436 [45:54<23:02,  5.67it/s]
Training:  67%|██████▋   | 15597/23436 [45:54<23:01,  5.67it/s]
Training:  67%|██████▋   | 15598/23436 [45:54<23:01,  5.67it/s]
Training:  67%|██████▋   | 15599/23436 [45:54<23:01,  5.67it/s]
Training:  67%|██████▋   | 15600/23436 [45:54<23:04,  5.66it/s]
Training:  67%|██████▋   | 15601/23436 [45:55<23:04,  5.66it/s]
Training:  67%|██████▋   | 15602/23436 [45:55<23:05,  5.65it/s]
Training:  67%|██████▋   | 15603/23436 [45:55<23:04,  5.66it/s]
Training:  67%|██████▋   | 15604/23436 [45:55<23:02,  5.66it/s]
Training:  67%|██████▋   | 15605/23436 [45:55<22:55,  5.69it/s]
Training:  67%|██████▋   | 15606/23436 [45:55<23:02,  5.67it/s]
Training:  67%|██████▋   | 15607/23436 [45:56<23:05,  5.65it/s]
Training:  67%|██████▋   | 15608/23436 [45:56<23:05,  5.65it/s]
Training:  67%|██████▋   | 15609/23436 [45:56<23:05,  5.65it/s]
Training:  67%|██████▋   | 15610/23436 [45:56<23:05,  5.65it/s]
Training:  67%|██████▋   | 15611/23436 [45:56<23:03,  5.66it/s]
Training:  67%|██████▋   | 15612/23436 [45:56<22:57,  5.68it/s]
Training:  67%|██████▋   | 15613/23436 [45:57<23:01,  5.66it/s]
Training:  67%|██████▋   | 15614/23436 [45:57<23:04,  5.65it/s]
Training:  67%|██████▋   | 15615/23436 [45:57<23:03,  5.65it/s]
Training:  67%|██████▋   | 15616/23436 [45:57<23:00,  5.67it/s]
Training:  67%|██████▋   | 15617/23436 [45:57<23:00,  5.66it/s]
Training:  67%|██████▋   | 15618/23436 [45:58<22:58,  5.67it/s]
Training:  67%|██████▋   | 15619/23436 [45:58<22:53,  5.69it/s]
Training:  67%|██████▋   | 15620/23436 [45:58<22:54,  5.68it/s]
Training:  67%|██████▋   | 15621/23436 [45:58<22:58,  5.67it/s]
Training:  67%|██████▋   | 15622/23436 [45:58<22:57,  5.67it/s]
Training:  67%|██████▋   | 15623/23436 [45:58<22:58,  5.67it/s]
Training:  67%|██████▋   | 15624/23436 [45:59<22:58,  5.67it/s]
Training:  67%|██████▋   | 15625/23436 [45:59<22:56,  5.67it/s]
Training:  67%|██████▋   | 15626/23436 [45:59<22:52,  5.69it/s]
Training:  67%|██████▋   | 15627/23436 [45:59<22:57,  5.67it/s]
Training:  67%|██████▋   | 15628/23436 [45:59<22:59,  5.66it/s]
Training:  67%|██████▋   | 15629/23436 [45:59<23:00,  5.66it/s]
Training:  67%|██████▋   | 15630/23436 [46:00<23:00,  5.65it/s]
Training:  67%|██████▋   | 15631/23436 [46:00<23:00,  5.66it/s]
Training:  67%|██████▋   | 15632/23436 [46:00<22:58,  5.66it/s]
Training:  67%|██████▋   | 15633/23436 [46:00<22:57,  5.67it/s]
Training:  67%|██████▋   | 15634/23436 [46:00<22:59,  5.65it/s]
Training:  67%|██████▋   | 15635/23436 [46:01<23:01,  5.64it/s]
Training:  67%|██████▋   | 15636/23436 [46:01<23:01,  5.65it/s]
Training:  67%|██████▋   | 15637/23436 [46:01<23:01,  5.64it/s]
Training:  67%|██████▋   | 15638/23436 [46:01<22:58,  5.66it/s]
Training:  67%|██████▋   | 15639/23436 [46:01<22:55,  5.67it/s]
Training:  67%|██████▋   | 15640/23436 [46:01<22:54,  5.67it/s]
Training:  67%|██████▋   | 15641/23436 [46:02<22:58,  5.65it/s]
Training:  67%|██████▋   | 15642/23436 [46:02<23:01,  5.64it/s]
Training:  67%|██████▋   | 15643/23436 [46:02<22:58,  5.65it/s]
Training:  67%|██████▋   | 15644/23436 [46:02<22:59,  5.65it/s]
Training:  67%|██████▋   | 15645/23436 [46:02<22:57,  5.65it/s]
Training:  67%|██████▋   | 15646/23436 [46:02<22:54,  5.67it/s]
Training:  67%|██████▋   | 15647/23436 [46:03<22:53,  5.67it/s]
Training:  67%|██████▋   | 15648/23436 [46:03<22:56,  5.66it/s]
Training:  67%|██████▋   | 15649/23436 [46:03<22:58,  5.65it/s]
Training:  67%|██████▋   | 15650/23436 [46:03<22:58,  5.65it/s]
Training:  67%|██████▋   | 15651/23436 [46:03<22:59,  5.64it/s]
Training:  67%|██████▋   | 15652/23436 [46:04<22:52,  5.67it/s]
Training:  67%|██████▋   | 15653/23436 [46:04<22:50,  5.68it/s]
Training:  67%|██████▋   | 15654/23436 [46:04<22:50,  5.68it/s]
Training:  67%|██████▋   | 15655/23436 [46:04<22:51,  5.67it/s]
Training:  67%|██████▋   | 15656/23436 [46:04<22:51,  5.67it/s]
Training:  67%|██████▋   | 15657/23436 [46:04<22:52,  5.67it/s]
Training:  67%|██████▋   | 15658/23436 [46:05<22:55,  5.66it/s]
Training:  67%|██████▋   | 15659/23436 [46:05<22:54,  5.66it/s]
Training:  67%|██████▋   | 15660/23436 [46:05<22:52,  5.67it/s]
Training:  67%|██████▋   | 15661/23436 [46:05<22:50,  5.67it/s]
Training:  67%|██████▋   | 15662/23436 [46:05<22:53,  5.66it/s]
Training:  67%|██████▋   | 15663/23436 [46:05<22:56,  5.65it/s]
Training:  67%|██████▋   | 15664/23436 [46:06<22:55,  5.65it/s]
Training:  67%|██████▋   | 15665/23436 [46:06<22:55,  5.65it/s]
Training:  67%|██████▋   | 15666/23436 [46:06<22:51,  5.66it/s]
Training:  67%|██████▋   | 15667/23436 [46:06<22:49,  5.67it/s]
Training:  67%|██████▋   | 15668/23436 [46:06<22:49,  5.67it/s]
Training:  67%|██████▋   | 15669/23436 [46:07<22:53,  5.66it/s]
Training:  67%|██████▋   | 15670/23436 [46:07<22:56,  5.64it/s]
Training:  67%|██████▋   | 15671/23436 [46:07<22:55,  5.65it/s]
Training:  67%|██████▋   | 15672/23436 [46:07<22:55,  5.64it/s]
Training:  67%|██████▋   | 15673/23436 [46:07<22:55,  5.64it/s]
Training:  67%|██████▋   | 15674/23436 [46:07<22:52,  5.66it/s]
Training:  67%|██████▋   | 15675/23436 [46:08<22:49,  5.67it/s]
Training:  67%|██████▋   | 15676/23436 [46:08<22:52,  5.65it/s]
Training:  67%|██████▋   | 15677/23436 [46:08<22:53,  5.65it/s]
Training:  67%|██████▋   | 15678/23436 [46:08<22:53,  5.65it/s]
Training:  67%|██████▋   | 15679/23436 [46:08<22:54,  5.64it/s]
Training:  67%|██████▋   | 15680/23436 [46:08<22:49,  5.66it/s]
Training:  67%|██████▋   | 15681/23436 [46:09<22:46,  5.67it/s]
Training:  67%|██████▋   | 15682/23436 [46:09<22:42,  5.69it/s]
Training:  67%|██████▋   | 15683/23436 [46:09<22:47,  5.67it/s]
Training:  67%|██████▋   | 15684/23436 [46:09<22:51,  5.65it/s]
Training:  67%|██████▋   | 15685/23436 [46:09<22:49,  5.66it/s]
Training:  67%|██████▋   | 15686/23436 [46:10<22:50,  5.66it/s]
Training:  67%|██████▋   | 15687/23436 [46:10<22:50,  5.65it/s]
Training:  67%|██████▋   | 15688/23436 [46:10<22:47,  5.66it/s]
Training:  67%|██████▋   | 15689/23436 [46:10<22:42,  5.69it/s]
Training:  67%|██████▋   | 15690/23436 [46:10<22:45,  5.67it/s]
Training:  67%|██████▋   | 15691/23436 [46:10<22:49,  5.66it/s]
Training:  67%|██████▋   | 15692/23436 [46:11<22:48,  5.66it/s]
Training:  67%|██████▋   | 15693/23436 [46:11<22:48,  5.66it/s]
Training:  67%|██████▋   | 15694/23436 [46:11<22:49,  5.65it/s]
Training:  67%|██████▋   | 15695/23436 [46:11<22:45,  5.67it/s]
Training:  67%|██████▋   | 15696/23436 [46:11<22:39,  5.69it/s]
Training:  67%|██████▋   | 15697/23436 [46:11<22:44,  5.67it/s]
Training:  67%|██████▋   | 15698/23436 [46:12<22:48,  5.66it/s]
Training:  67%|██████▋   | 15699/23436 [46:12<22:47,  5.66it/s]
Training:  67%|██████▋   | 15700/23436 [46:12<22:48,  5.65it/s]
Training:  67%|██████▋   | 15701/23436 [46:12<22:46,  5.66it/s]
Training:  67%|██████▋   | 15702/23436 [46:12<22:46,  5.66it/s]
Training:  67%|██████▋   | 15703/23436 [46:13<22:40,  5.68it/s]
Training:  67%|██████▋   | 15704/23436 [46:13<22:40,  5.68it/s]
Training:  67%|██████▋   | 15705/23436 [46:13<22:43,  5.67it/s]
Training:  67%|██████▋   | 15706/23436 [46:13<22:46,  5.66it/s]
Training:  67%|██████▋   | 15707/23436 [46:13<22:46,  5.66it/s]
Training:  67%|██████▋   | 15708/23436 [46:13<22:46,  5.66it/s]
Training:  67%|██████▋   | 15709/23436 [46:14<22:44,  5.66it/s]
Training:  67%|██████▋   | 15710/23436 [46:14<22:43,  5.67it/s]
Training:  67%|██████▋   | 15711/23436 [46:14<22:46,  5.65it/s]
Training:  67%|██████▋   | 15712/23436 [46:14<22:48,  5.64it/s]
Training:  67%|██████▋   | 15713/23436 [46:14<22:43,  5.66it/s]
Training:  67%|██████▋   | 15714/23436 [46:14<22:44,  5.66it/s]
Training:  67%|██████▋   | 15715/23436 [46:15<22:43,  5.66it/s]
Training:  67%|██████▋   | 15716/23436 [46:15<22:41,  5.67it/s]
Training:  67%|██████▋   | 15717/23436 [46:15<22:37,  5.69it/s]
Training:  67%|██████▋   | 15718/23436 [46:15<22:42,  5.67it/s]
Training:  67%|██████▋   | 15719/23436 [46:15<22:41,  5.67it/s]
Training:  67%|██████▋   | 15720/23436 [46:16<22:44,  5.65it/s]
Training:  67%|██████▋   | 15721/23436 [46:16<22:44,  5.66it/s]
Training:  67%|██████▋   | 15722/23436 [46:16<22:42,  5.66it/s]
Training:  67%|██████▋   | 15723/23436 [46:16<22:39,  5.67it/s]
Training:  67%|██████▋   | 15724/23436 [46:16<22:37,  5.68it/s]
Training:  67%|██████▋   | 15725/23436 [46:16<22:37,  5.68it/s]
Training:  67%|██████▋   | 15726/23436 [46:17<22:41,  5.66it/s]
Training:  67%|██████▋   | 15727/23436 [46:17<22:42,  5.66it/s]
Training:  67%|██████▋   | 15728/23436 [46:17<22:43,  5.65it/s]
Training:  67%|██████▋   | 15729/23436 [46:17<22:42,  5.66it/s]
Training:  67%|██████▋   | 15730/23436 [46:17<22:40,  5.67it/s]
Training:  67%|██████▋   | 15731/23436 [46:17<22:36,  5.68it/s]
Training:  67%|██████▋   | 15732/23436 [46:18<22:35,  5.68it/s]
Training:  67%|██████▋   | 15733/23436 [46:18<22:38,  5.67it/s]
Training:  67%|██████▋   | 15734/23436 [46:18<22:40,  5.66it/s]
Training:  67%|██████▋   | 15735/23436 [46:18<22:41,  5.66it/s]
Training:  67%|██████▋   | 15736/23436 [46:18<22:41,  5.65it/s]
Training:  67%|██████▋   | 15737/23436 [46:19<22:37,  5.67it/s]
Training:  67%|██████▋   | 15738/23436 [46:19<22:34,  5.68it/s]
Training:  67%|██████▋   | 15739/23436 [46:19<22:37,  5.67it/s]
Training:  67%|██████▋   | 15740/23436 [46:19<22:40,  5.66it/s]
Training:  67%|██████▋   | 15741/23436 [46:19<22:40,  5.66it/s]
Training:  67%|██████▋   | 15742/23436 [46:19<22:41,  5.65it/s]
Training:  67%|██████▋   | 15743/23436 [46:20<22:40,  5.65it/s]
Training:  67%|██████▋   | 15744/23436 [46:20<22:37,  5.67it/s]
Training:  67%|██████▋   | 15745/23436 [46:20<22:38,  5.66it/s]
Training:  67%|██████▋   | 15746/23436 [46:20<22:41,  5.65it/s]
Training:  67%|██████▋   | 15747/23436 [46:20<22:42,  5.64it/s]
Training:  67%|██████▋   | 15748/23436 [46:21<22:42,  5.64it/s]
Training:  67%|██████▋   | 15749/23436 [46:21<22:38,  5.66it/s]
Training:  67%|██████▋   | 15750/23436 [46:21<22:37,  5.66it/s]
Training:  67%|██████▋   | 15751/23436 [46:21<22:36,  5.66it/s]
Training:  67%|██████▋   | 15752/23436 [46:21<22:30,  5.69it/s]
Training:  67%|██████▋   | 15753/23436 [46:21<22:35,  5.67it/s]
Training:  67%|██████▋   | 15754/23436 [46:22<22:35,  5.67it/s]
Training:  67%|██████▋   | 15755/23436 [46:22<22:34,  5.67it/s]
Training:  67%|██████▋   | 15756/23436 [46:22<22:35,  5.66it/s]
Training:  67%|██████▋   | 15757/23436 [46:22<22:33,  5.68it/s]
Training:  67%|██████▋   | 15758/23436 [46:22<22:32,  5.68it/s]
Training:  67%|██████▋   | 15759/23436 [46:22<22:30,  5.68it/s]
Training:  67%|██████▋   | 15760/23436 [46:23<22:35,  5.66it/s]
Training:  67%|██████▋   | 15761/23436 [46:23<22:34,  5.67it/s]
Training:  67%|██████▋   | 15762/23436 [46:23<22:36,  5.66it/s]
Training:  67%|██████▋   | 15763/23436 [46:23<22:37,  5.65it/s]
Training:  67%|██████▋   | 15764/23436 [46:23<22:37,  5.65it/s]
Training:  67%|██████▋   | 15765/23436 [46:23<22:33,  5.67it/s]
Training:  67%|██████▋   | 15766/23436 [46:24<22:33,  5.67it/s]
Training:  67%|██████▋   | 15767/23436 [46:24<22:37,  5.65it/s]
Training:  67%|██████▋   | 15768/23436 [46:24<22:39,  5.64it/s]
Training:  67%|██████▋   | 15769/23436 [46:24<22:38,  5.65it/s]
Training:  67%|██████▋   | 15770/23436 [46:24<22:37,  5.65it/s]
Training:  67%|██████▋   | 15771/23436 [46:25<22:37,  5.65it/s]
Training:  67%|██████▋   | 15772/23436 [46:25<22:33,  5.66it/s]
Training:  67%|██████▋   | 15773/23436 [46:25<22:31,  5.67it/s]
Training:  67%|██████▋   | 15774/23436 [46:25<22:34,  5.66it/s]
Training:  67%|██████▋   | 15775/23436 [46:25<22:36,  5.65it/s]
Training:  67%|██████▋   | 15776/23436 [46:25<22:38,  5.64it/s]
Training:  67%|██████▋   | 15777/23436 [46:26<22:37,  5.64it/s]
Training:  67%|██████▋   | 15778/23436 [46:26<22:39,  5.63it/s]
Training:  67%|██████▋   | 15779/23436 [46:26<22:30,  5.67it/s]
Training:  67%|██████▋   | 15780/23436 [46:26<22:24,  5.69it/s]
Training:  67%|██████▋   | 15781/23436 [46:26<22:25,  5.69it/s]
Training:  67%|██████▋   | 15782/23436 [46:27<22:31,  5.66it/s]
Training:  67%|██████▋   | 15783/23436 [46:27<22:31,  5.66it/s]
Training:  67%|██████▋   | 15784/23436 [46:27<22:32,  5.66it/s]
Training:  67%|██████▋   | 15785/23436 [46:27<22:31,  5.66it/s]
Training:  67%|██████▋   | 15786/23436 [46:27<22:28,  5.67it/s]
Training:  67%|██████▋   | 15787/23436 [46:27<22:26,  5.68it/s]
Training:  67%|██████▋   | 15788/23436 [46:28<22:26,  5.68it/s]
Training:  67%|██████▋   | 15789/23436 [46:28<22:27,  5.68it/s]
Training:  67%|██████▋   | 15790/23436 [46:28<22:30,  5.66it/s]
Training:  67%|██████▋   | 15791/23436 [46:28<22:31,  5.66it/s]
Training:  67%|██████▋   | 15792/23436 [46:28<22:31,  5.66it/s]
Training:  67%|██████▋   | 15793/23436 [46:28<22:24,  5.69it/s]
Training:  67%|██████▋   | 15794/23436 [46:29<22:25,  5.68it/s]
Training:  67%|██████▋   | 15795/23436 [46:29<22:24,  5.68it/s]
Training:  67%|██████▋   | 15796/23436 [46:29<22:28,  5.66it/s]
Training:  67%|██████▋   | 15797/23436 [46:29<22:29,  5.66it/s]
Training:  67%|██████▋   | 15798/23436 [46:29<22:29,  5.66it/s]
Training:  67%|██████▋   | 15799/23436 [46:30<22:29,  5.66it/s]
Training:  67%|██████▋   | 15800/23436 [46:30<22:23,  5.68it/s]
Training:  67%|██████▋   | 15801/23436 [46:30<22:23,  5.68it/s]
Training:  67%|██████▋   | 15802/23436 [46:30<22:24,  5.68it/s]
Training:  67%|██████▋   | 15803/23436 [46:30<22:28,  5.66it/s]
Training:  67%|██████▋   | 15804/23436 [46:30<22:28,  5.66it/s]
Training:  67%|██████▋   | 15805/23436 [46:31<22:25,  5.67it/s]
Training:  67%|██████▋   | 15806/23436 [46:31<22:27,  5.66it/s]
Training:  67%|██████▋   | 15807/23436 [46:31<22:24,  5.67it/s]
Training:  67%|██████▋   | 15808/23436 [46:31<22:23,  5.68it/s]
Training:  67%|██████▋   | 15809/23436 [46:31<22:23,  5.68it/s]
Training:  67%|██████▋   | 15810/23436 [46:31<22:27,  5.66it/s]
Training:  67%|██████▋   | 15811/23436 [46:32<22:28,  5.66it/s]
Training:  67%|██████▋   | 15812/23436 [46:32<22:28,  5.65it/s]
Training:  67%|██████▋   | 15813/23436 [46:32<22:23,  5.67it/s]
Training:  67%|██████▋   | 15814/23436 [46:32<22:22,  5.68it/s]
Training:  67%|██████▋   | 15815/23436 [46:32<22:21,  5.68it/s]
Training:  67%|██████▋   | 15816/23436 [46:33<22:21,  5.68it/s]
Training:  67%|██████▋   | 15817/23436 [46:33<22:24,  5.67it/s]
Training:  67%|██████▋   | 15818/23436 [46:33<22:25,  5.66it/s]
Training:  67%|██████▋   | 15819/23436 [46:33<22:26,  5.66it/s]
Training:  68%|██████▊   | 15820/23436 [46:33<22:25,  5.66it/s]
Training:  68%|██████▊   | 15821/23436 [46:33<22:22,  5.67it/s]
Training:  68%|██████▊   | 15822/23436 [46:34<22:18,  5.69it/s]
Training:  68%|██████▊   | 15823/23436 [46:34<22:23,  5.67it/s]
Training:  68%|██████▊   | 15824/23436 [46:34<22:23,  5.67it/s]
Training:  68%|██████▊   | 15825/23436 [46:34<22:23,  5.66it/s]
Training:  68%|██████▊   | 15826/23436 [46:34<22:25,  5.65it/s]
Training:  68%|██████▊   | 15827/23436 [46:34<22:25,  5.66it/s]
Training:  68%|██████▊   | 15828/23436 [46:35<22:22,  5.67it/s]
Training:  68%|██████▊   | 15829/23436 [46:35<22:18,  5.69it/s]
Training:  68%|██████▊   | 15830/23436 [46:35<22:19,  5.68it/s]
Training:  68%|██████▊   | 15831/23436 [46:35<22:19,  5.68it/s]
Training:  68%|██████▊   | 15832/23436 [46:35<22:20,  5.67it/s]
Training:  68%|██████▊   | 15833/23436 [46:36<22:22,  5.66it/s]
Training:  68%|██████▊   | 15834/23436 [46:36<22:22,  5.66it/s]
Training:  68%|██████▊   | 15835/23436 [46:36<22:20,  5.67it/s]
Training:  68%|██████▊   | 15836/23436 [46:36<22:15,  5.69it/s]
Training:  68%|██████▊   | 15837/23436 [46:36<22:20,  5.67it/s]
Training:  68%|██████▊   | 15838/23436 [46:36<22:22,  5.66it/s]
Training:  68%|██████▊   | 15839/23436 [46:37<22:22,  5.66it/s]
Training:  68%|██████▊   | 15840/23436 [46:37<22:22,  5.66it/s]
Training:  68%|██████▊   | 15841/23436 [46:37<22:18,  5.68it/s]
Training:  68%|██████▊   | 15842/23436 [46:37<22:15,  5.69it/s]
Training:  68%|██████▊   | 15843/23436 [46:37<22:15,  5.68it/s]
Training:  68%|██████▊   | 15844/23436 [46:37<22:15,  5.68it/s]
Training:  68%|██████▊   | 15845/23436 [46:38<22:19,  5.67it/s]
Training:  68%|██████▊   | 15846/23436 [46:38<22:21,  5.66it/s]
Training:  68%|██████▊   | 15847/23436 [46:38<22:21,  5.66it/s]
Training:  68%|██████▊   | 15848/23436 [46:38<22:17,  5.67it/s]
Training:  68%|██████▊   | 15849/23436 [46:38<22:16,  5.68it/s]
Training:  68%|██████▊   | 15850/23436 [46:38<22:17,  5.67it/s]
Training:  68%|██████▊   | 15851/23436 [46:39<22:19,  5.66it/s]
Training:  68%|██████▊   | 15852/23436 [46:39<22:21,  5.65it/s]
Training:  68%|██████▊   | 15853/23436 [46:39<22:22,  5.65it/s]
Training:  68%|██████▊   | 15854/23436 [46:39<22:22,  5.65it/s]
Training:  68%|██████▊   | 15855/23436 [46:39<22:21,  5.65it/s]
Training:  68%|██████▊   | 15856/23436 [46:40<22:17,  5.67it/s]
Training:  68%|██████▊   | 15857/23436 [46:40<22:16,  5.67it/s]
Training:  68%|██████▊   | 15858/23436 [46:40<22:19,  5.66it/s]
Training:  68%|██████▊   | 15859/23436 [46:40<22:21,  5.65it/s]
Training:  68%|██████▊   | 15860/23436 [46:40<22:21,  5.65it/s]
Training:  68%|██████▊   | 15861/23436 [46:40<22:22,  5.64it/s]
Training:  68%|██████▊   | 15862/23436 [46:41<22:23,  5.64it/s]
Training:  68%|██████▊   | 15863/23436 [46:41<22:18,  5.66it/s]
Training:  68%|██████▊   | 15864/23436 [46:41<22:16,  5.66it/s]
Training:  68%|██████▊   | 15865/23436 [46:41<22:19,  5.65it/s]
Training:  68%|██████▊   | 15866/23436 [46:41<22:22,  5.64it/s]
Training:  68%|██████▊   | 15867/23436 [46:42<22:20,  5.65it/s]
Training:  68%|██████▊   | 15868/23436 [46:42<22:20,  5.65it/s]
Training:  68%|██████▊   | 15869/23436 [46:42<22:20,  5.65it/s]
Training:  68%|██████▊   | 15870/23436 [46:42<22:17,  5.66it/s]
Training:  68%|██████▊   | 15871/23436 [46:42<22:14,  5.67it/s]
Training:  68%|██████▊   | 15872/23436 [46:42<22:14,  5.67it/s]
Training:  68%|██████▊   | 15873/23436 [46:43<22:16,  5.66it/s]
Training:  68%|██████▊   | 15874/23436 [46:43<22:18,  5.65it/s]
Training:  68%|██████▊   | 15875/23436 [46:43<22:18,  5.65it/s]
Training:  68%|██████▊   | 15876/23436 [46:43<22:17,  5.65it/s]
Training:  68%|██████▊   | 15877/23436 [46:43<22:14,  5.67it/s]
Training:  68%|██████▊   | 15878/23436 [46:43<22:10,  5.68it/s]
Training:  68%|██████▊   | 15879/23436 [46:44<22:11,  5.67it/s]
Training:  68%|██████▊   | 15880/23436 [46:44<22:12,  5.67it/s]
Training:  68%|██████▊   | 15881/23436 [46:44<22:14,  5.66it/s]
Training:  68%|██████▊   | 15882/23436 [46:44<22:15,  5.65it/s]
Training:  68%|██████▊   | 15883/23436 [46:44<22:14,  5.66it/s]
Training:  68%|██████▊   | 15884/23436 [46:45<22:11,  5.67it/s]
Training:  68%|██████▊   | 15885/23436 [46:45<22:07,  5.69it/s]
Training:  68%|██████▊   | 15886/23436 [46:45<22:12,  5.66it/s]
Training:  68%|██████▊   | 15887/23436 [46:45<22:14,  5.66it/s]
Training:  68%|██████▊   | 15888/23436 [46:45<22:15,  5.65it/s]
Training:  68%|██████▊   | 15889/23436 [46:45<22:16,  5.65it/s]
Training:  68%|██████▊   | 15890/23436 [46:46<22:14,  5.65it/s]
Training:  68%|██████▊   | 15891/23436 [46:46<22:12,  5.66it/s]
Training:  68%|██████▊   | 15892/23436 [46:46<22:07,  5.68it/s]
Training:  68%|██████▊   | 15893/23436 [46:46<22:12,  5.66it/s]
Training:  68%|██████▊   | 15894/23436 [46:46<22:15,  5.65it/s]
Training:  68%|██████▊   | 15895/23436 [46:46<22:12,  5.66it/s]
Training:  68%|██████▊   | 15896/23436 [46:47<22:13,  5.66it/s]
Training:  68%|██████▊   | 15897/23436 [46:47<22:10,  5.67it/s]
Training:  68%|██████▊   | 15898/23436 [46:47<22:07,  5.68it/s]
Training:  68%|██████▊   | 15899/23436 [46:47<22:07,  5.68it/s]
Training:  68%|██████▊   | 15900/23436 [46:47<22:10,  5.66it/s]
Training:  68%|██████▊   | 15901/23436 [46:48<22:14,  5.65it/s]
Training:  68%|██████▊   | 15902/23436 [46:48<22:14,  5.65it/s]
Training:  68%|██████▊   | 15903/23436 [46:48<22:14,  5.65it/s]
Training:  68%|██████▊   | 15904/23436 [46:48<22:08,  5.67it/s]
Training:  68%|██████▊   | 15905/23436 [46:48<22:06,  5.68it/s]
Training:  68%|██████▊   | 15906/23436 [46:48<22:06,  5.68it/s]
Training:  68%|██████▊   | 15907/23436 [46:49<22:10,  5.66it/s]
Training:  68%|██████▊   | 15908/23436 [46:49<22:12,  5.65it/s]
Training:  68%|██████▊   | 15909/23436 [46:49<22:11,  5.65it/s]
Training:  68%|██████▊   | 15910/23436 [46:49<22:10,  5.66it/s]
Training:  68%|██████▊   | 15911/23436 [46:49<22:11,  5.65it/s]
Training:  68%|██████▊   | 15912/23436 [46:49<22:07,  5.67it/s]
Training:  68%|██████▊   | 15913/23436 [46:50<22:06,  5.67it/s]
Training:  68%|██████▊   | 15914/23436 [46:50<22:08,  5.66it/s]
Training:  68%|██████▊   | 15915/23436 [46:50<22:11,  5.65it/s]
Training:  68%|██████▊   | 15916/23436 [46:50<22:07,  5.67it/s]
Training:  68%|██████▊   | 15917/23436 [46:50<22:08,  5.66it/s]
Training:  68%|██████▊   | 15918/23436 [46:51<22:05,  5.67it/s]
Training:  68%|██████▊   | 15919/23436 [46:51<22:03,  5.68it/s]
Training:  68%|██████▊   | 15920/23436 [46:51<21:58,  5.70it/s]
Training:  68%|██████▊   | 15921/23436 [46:51<22:01,  5.69it/s]
Training:  68%|██████▊   | 15922/23436 [46:51<22:02,  5.68it/s]
Training:  68%|██████▊   | 15923/23436 [46:51<22:05,  5.67it/s]
Training:  68%|██████▊   | 15924/23436 [46:52<22:06,  5.66it/s]
Training:  68%|██████▊   | 15925/23436 [46:52<22:06,  5.66it/s]
Training:  68%|██████▊   | 15926/23436 [46:52<22:05,  5.67it/s]
Training:  68%|██████▊   | 15927/23436 [46:52<22:00,  5.69it/s]
Training:  68%|██████▊   | 15928/23436 [46:52<22:03,  5.67it/s]
Training:  68%|██████▊   | 15929/23436 [46:52<22:03,  5.67it/s]
Training:  68%|██████▊   | 15930/23436 [46:53<22:05,  5.66it/s]
Training:  68%|██████▊   | 15931/23436 [46:53<22:05,  5.66it/s]
Training:  68%|██████▊   | 15932/23436 [46:53<22:04,  5.66it/s]
Training:  68%|██████▊   | 15933/23436 [46:53<21:58,  5.69it/s]
Training:  68%|██████▊   | 15934/23436 [46:53<21:56,  5.70it/s]
Training:  68%|██████▊   | 15935/23436 [46:54<21:57,  5.69it/s]
Training:  68%|██████▊   | 15936/23436 [46:54<22:00,  5.68it/s]
Training:  68%|██████▊   | 15937/23436 [46:54<22:02,  5.67it/s]
Training:  68%|██████▊   | 15938/23436 [46:54<22:04,  5.66it/s]
Training:  68%|██████▊   | 15939/23436 [46:54<22:05,  5.66it/s]
Training:  68%|██████▊   | 15940/23436 [46:54<22:04,  5.66it/s]
Training:  68%|██████▊   | 15941/23436 [46:55<22:03,  5.67it/s]
Training:  68%|██████▊   | 15942/23436 [46:55<22:03,  5.66it/s]
Training:  68%|██████▊   | 15943/23436 [46:55<22:05,  5.65it/s]
Training:  68%|██████▊   | 15944/23436 [46:55<22:01,  5.67it/s]
Training:  68%|██████▊   | 15945/23436 [46:55<22:03,  5.66it/s]
Training:  68%|██████▊   | 15946/23436 [46:55<22:03,  5.66it/s]
Training:  68%|██████▊   | 15947/23436 [46:56<22:00,  5.67it/s]
Training:  68%|██████▊   | 15948/23436 [46:56<21:56,  5.69it/s]
Training:  68%|██████▊   | 15949/23436 [46:56<21:56,  5.69it/s]
Training:  68%|██████▊   | 15950/23436 [46:56<22:02,  5.66it/s]
Training:  68%|██████▊   | 15951/23436 [46:56<21:58,  5.68it/s]
Training:  68%|██████▊   | 15952/23436 [46:57<22:00,  5.67it/s]
Training:  68%|██████▊   | 15953/23436 [46:57<22:00,  5.67it/s]
Training:  68%|██████▊   | 15954/23436 [46:57<21:55,  5.69it/s]
Training:  68%|██████▊   | 15955/23436 [46:57<21:52,  5.70it/s]
Training:  68%|██████▊   | 15956/23436 [46:57<21:57,  5.68it/s]
Training:  68%|██████▊   | 15957/23436 [46:57<21:59,  5.67it/s]
Training:  68%|██████▊   | 15958/23436 [46:58<22:01,  5.66it/s]
Training:  68%|██████▊   | 15959/23436 [46:58<22:02,  5.65it/s]
Training:  68%|██████▊   | 15960/23436 [46:58<21:58,  5.67it/s]
Training:  68%|██████▊   | 15961/23436 [46:58<21:56,  5.68it/s]
Training:  68%|██████▊   | 15962/23436 [46:58<21:52,  5.69it/s]
Training:  68%|██████▊   | 15963/23436 [46:58<21:56,  5.68it/s]
Training:  68%|██████▊   | 15964/23436 [46:59<21:59,  5.66it/s]
Training:  68%|██████▊   | 15965/23436 [46:59<22:00,  5.66it/s]
Training:  68%|██████▊   | 15966/23436 [46:59<22:01,  5.65it/s]
Training:  68%|██████▊   | 15967/23436 [46:59<22:00,  5.66it/s]
Training:  68%|██████▊   | 15968/23436 [46:59<21:57,  5.67it/s]
Training:  68%|██████▊   | 15969/23436 [47:00<21:56,  5.67it/s]
Training:  68%|██████▊   | 15970/23436 [47:00<21:56,  5.67it/s]
Training:  68%|██████▊   | 15971/23436 [47:00<22:00,  5.65it/s]
Training:  68%|██████▊   | 15972/23436 [47:00<22:00,  5.65it/s]
Training:  68%|██████▊   | 15973/23436 [47:00<22:00,  5.65it/s]
Training:  68%|██████▊   | 15974/23436 [47:00<22:00,  5.65it/s]
Training:  68%|██████▊   | 15975/23436 [47:01<21:56,  5.67it/s]
Training:  68%|██████▊   | 15976/23436 [47:01<21:53,  5.68it/s]
Training:  68%|██████▊   | 15977/23436 [47:01<21:56,  5.66it/s]
Training:  68%|██████▊   | 15978/23436 [47:01<21:56,  5.67it/s]
Training:  68%|██████▊   | 15979/23436 [47:01<21:57,  5.66it/s]
Training:  68%|██████▊   | 15980/23436 [47:01<21:57,  5.66it/s]
Training:  68%|██████▊   | 15981/23436 [47:02<21:58,  5.65it/s]
Training:  68%|██████▊   | 15982/23436 [47:02<21:52,  5.68it/s]
Training:  68%|██████▊   | 15983/23436 [47:02<21:52,  5.68it/s]
Training:  68%|██████▊   | 15984/23436 [47:02<21:54,  5.67it/s]
Training:  68%|██████▊   | 15985/23436 [47:02<21:56,  5.66it/s]
Training:  68%|██████▊   | 15986/23436 [47:03<21:57,  5.66it/s]
Training:  68%|██████▊   | 15987/23436 [47:03<21:55,  5.66it/s]
Training:  68%|██████▊   | 15988/23436 [47:03<21:54,  5.67it/s]
Training:  68%|██████▊   | 15989/23436 [47:03<21:53,  5.67it/s]
Training:  68%|██████▊   | 15990/23436 [47:03<21:50,  5.68it/s]
Training:  68%|██████▊   | 15991/23436 [47:03<21:55,  5.66it/s]
Training:  68%|██████▊   | 15992/23436 [47:04<21:53,  5.67it/s]
Training:  68%|██████▊   | 15993/23436 [47:04<21:55,  5.66it/s]
Training:  68%|██████▊   | 15994/23436 [47:04<21:53,  5.67it/s]
Training:  68%|██████▊   | 15995/23436 [47:04<21:53,  5.66it/s]
Training:  68%|██████▊   | 15996/23436 [47:04<21:51,  5.67it/s]
Training:  68%|██████▊   | 15997/23436 [47:04<21:47,  5.69it/s]
Training:  68%|██████▊   | 15998/23436 [47:05<21:51,  5.67it/s]
Training:  68%|██████▊   | 15999/23436 [47:05<21:53,  5.66it/s]
Training:  68%|██████▊   | 16000/23436 [47:05<21:54,  5.66it/s]
Training:  68%|██████▊   | 16001/23436 [47:05<21:55,  5.65it/s]
Training:  68%|██████▊   | 16002/23436 [47:05<21:54,  5.65it/s]
Training:  68%|██████▊   | 16003/23436 [47:06<21:51,  5.67it/s]
Training:  68%|██████▊   | 16004/23436 [47:06<21:46,  5.69it/s]
Training:  68%|██████▊   | 16005/23436 [47:06<21:49,  5.68it/s]
Training:  68%|██████▊   | 16006/23436 [47:06<21:53,  5.66it/s]
Training:  68%|██████▊   | 16007/23436 [47:06<21:54,  5.65it/s]
Training:  68%|██████▊   | 16008/23436 [47:06<21:55,  5.65it/s]
Training:  68%|██████▊   | 16009/23436 [47:07<21:54,  5.65it/s]
Training:  68%|██████▊   | 16010/23436 [47:07<21:52,  5.66it/s]
Training:  68%|██████▊   | 16011/23436 [47:07<21:49,  5.67it/s]
Training:  68%|██████▊   | 16012/23436 [47:07<21:53,  5.65it/s]
Training:  68%|██████▊   | 16013/23436 [47:07<21:55,  5.64it/s]
Training:  68%|██████▊   | 16014/23436 [47:07<21:51,  5.66it/s]
Training:  68%|██████▊   | 16015/23436 [47:08<21:51,  5.66it/s]
Training:  68%|██████▊   | 16016/23436 [47:08<21:50,  5.66it/s]
Training:  68%|██████▊   | 16017/23436 [47:08<21:48,  5.67it/s]
Training:  68%|██████▊   | 16018/23436 [47:08<21:44,  5.69it/s]
Training:  68%|██████▊   | 16019/23436 [47:08<21:45,  5.68it/s]
Training:  68%|██████▊   | 16020/23436 [47:09<21:48,  5.67it/s]
Training:  68%|██████▊   | 16021/23436 [47:09<21:50,  5.66it/s]
Training:  68%|██████▊   | 16022/23436 [47:09<21:51,  5.65it/s]
Training:  68%|██████▊   | 16023/23436 [47:09<21:51,  5.65it/s]
Training:  68%|██████▊   | 16024/23436 [47:09<21:48,  5.67it/s]
Training:  68%|██████▊   | 16025/23436 [47:09<21:47,  5.67it/s]
Training:  68%|██████▊   | 16026/23436 [47:10<21:51,  5.65it/s]
Training:  68%|██████▊   | 16027/23436 [47:10<21:49,  5.66it/s]
Training:  68%|██████▊   | 16028/23436 [47:10<21:49,  5.66it/s]
Training:  68%|██████▊   | 16029/23436 [47:10<21:50,  5.65it/s]
Training:  68%|██████▊   | 16030/23436 [47:10<21:45,  5.67it/s]
Training:  68%|██████▊   | 16031/23436 [47:10<21:43,  5.68it/s]
Training:  68%|██████▊   | 16032/23436 [47:11<21:38,  5.70it/s]
Training:  68%|██████▊   | 16033/23436 [47:11<21:44,  5.68it/s]
Training:  68%|██████▊   | 16034/23436 [47:11<21:47,  5.66it/s]
Training:  68%|██████▊   | 16035/23436 [47:11<21:47,  5.66it/s]
Training:  68%|██████▊   | 16036/23436 [47:11<21:47,  5.66it/s]
Training:  68%|██████▊   | 16037/23436 [47:12<21:44,  5.67it/s]
Training:  68%|██████▊   | 16038/23436 [47:12<21:43,  5.67it/s]
Training:  68%|██████▊   | 16039/23436 [47:12<21:38,  5.69it/s]
Training:  68%|██████▊   | 16040/23436 [47:12<21:42,  5.68it/s]
Training:  68%|██████▊   | 16041/23436 [47:12<21:42,  5.68it/s]
Training:  68%|██████▊   | 16042/23436 [47:12<21:44,  5.67it/s]
Training:  68%|██████▊   | 16043/23436 [47:13<21:46,  5.66it/s]
Training:  68%|██████▊   | 16044/23436 [47:13<21:45,  5.66it/s]
Training:  68%|██████▊   | 16045/23436 [47:13<21:41,  5.68it/s]
Training:  68%|██████▊   | 16046/23436 [47:13<21:41,  5.68it/s]
Training:  68%|██████▊   | 16047/23436 [47:13<21:44,  5.66it/s]
Training:  68%|██████▊   | 16048/23436 [47:13<21:47,  5.65it/s]
Training:  68%|██████▊   | 16049/23436 [47:14<21:47,  5.65it/s]
Training:  68%|██████▊   | 16050/23436 [47:14<21:49,  5.64it/s]
Training:  68%|██████▊   | 16051/23436 [47:14<21:48,  5.65it/s]
Training:  68%|██████▊   | 16052/23436 [47:14<21:44,  5.66it/s]
Training:  68%|██████▊   | 16053/23436 [47:14<21:42,  5.67it/s]
Training:  69%|██████▊   | 16054/23436 [47:15<21:45,  5.66it/s]
Training:  69%|██████▊   | 16055/23436 [47:15<21:42,  5.67it/s]
Training:  69%|██████▊   | 16056/23436 [47:15<21:43,  5.66it/s]
Training:  69%|██████▊   | 16057/23436 [47:15<21:44,  5.66it/s]
Training:  69%|██████▊   | 16058/23436 [47:15<21:44,  5.66it/s]
Training:  69%|██████▊   | 16059/23436 [47:15<21:40,  5.67it/s]
Training:  69%|██████▊   | 16060/23436 [47:16<21:36,  5.69it/s]
Training:  69%|██████▊   | 16061/23436 [47:16<21:42,  5.66it/s]
Training:  69%|██████▊   | 16062/23436 [47:16<21:44,  5.65it/s]
Training:  69%|██████▊   | 16063/23436 [47:16<21:43,  5.66it/s]
Training:  69%|██████▊   | 16064/23436 [47:16<21:43,  5.66it/s]
Training:  69%|██████▊   | 16065/23436 [47:16<21:39,  5.67it/s]
Training:  69%|██████▊   | 16066/23436 [47:17<21:39,  5.67it/s]
Training:  69%|██████▊   | 16067/23436 [47:17<21:39,  5.67it/s]
Training:  69%|██████▊   | 16068/23436 [47:17<21:41,  5.66it/s]
Training:  69%|██████▊   | 16069/23436 [47:17<21:43,  5.65it/s]
Training:  69%|██████▊   | 16070/23436 [47:17<21:44,  5.65it/s]
Training:  69%|██████▊   | 16071/23436 [47:18<21:44,  5.64it/s]
Training:  69%|██████▊   | 16072/23436 [47:18<21:42,  5.65it/s]
Training:  69%|██████▊   | 16073/23436 [47:18<21:39,  5.66it/s]
Training:  69%|██████▊   | 16074/23436 [47:18<21:39,  5.67it/s]
Training:  69%|██████▊   | 16075/23436 [47:18<21:37,  5.67it/s]
Training:  69%|██████▊   | 16076/23436 [47:18<21:37,  5.67it/s]
Training:  69%|██████▊   | 16077/23436 [47:19<21:35,  5.68it/s]
Training:  69%|██████▊   | 16078/23436 [47:19<21:35,  5.68it/s]
Training:  69%|██████▊   | 16079/23436 [47:19<21:37,  5.67it/s]
Training:  69%|██████▊   | 16080/23436 [47:19<21:36,  5.68it/s]
Training:  69%|██████▊   | 16081/23436 [47:19<21:32,  5.69it/s]
Training:  69%|██████▊   | 16082/23436 [47:19<21:37,  5.67it/s]
Training:  69%|██████▊   | 16083/23436 [47:20<21:39,  5.66it/s]
Training:  69%|██████▊   | 16084/23436 [47:20<21:40,  5.65it/s]
Training:  69%|██████▊   | 16085/23436 [47:20<21:41,  5.65it/s]
Training:  69%|██████▊   | 16086/23436 [47:20<21:38,  5.66it/s]
Training:  69%|██████▊   | 16087/23436 [47:20<21:35,  5.67it/s]
Training:  69%|██████▊   | 16088/23436 [47:21<21:34,  5.68it/s]
Training:  69%|██████▊   | 16089/23436 [47:21<21:37,  5.66it/s]
Training:  69%|██████▊   | 16090/23436 [47:21<21:41,  5.65it/s]
Training:  69%|██████▊   | 16091/23436 [47:21<21:40,  5.65it/s]
Training:  69%|██████▊   | 16092/23436 [47:21<21:40,  5.65it/s]
Training:  69%|██████▊   | 16093/23436 [47:21<21:40,  5.65it/s]
Training:  69%|██████▊   | 16094/23436 [47:22<21:37,  5.66it/s]
Training:  69%|██████▊   | 16095/23436 [47:22<21:35,  5.67it/s]
Training:  69%|██████▊   | 16096/23436 [47:22<21:37,  5.66it/s]
Training:  69%|██████▊   | 16097/23436 [47:22<21:39,  5.65it/s]
Training:  69%|██████▊   | 16098/23436 [47:22<21:40,  5.64it/s]
Training:  69%|██████▊   | 16099/23436 [47:22<21:38,  5.65it/s]
Training:  69%|██████▊   | 16100/23436 [47:23<21:33,  5.67it/s]
Training:  69%|██████▊   | 16101/23436 [47:23<21:30,  5.68it/s]
Training:  69%|██████▊   | 16102/23436 [47:23<21:28,  5.69it/s]
Training:  69%|██████▊   | 16103/23436 [47:23<21:33,  5.67it/s]
Training:  69%|██████▊   | 16104/23436 [47:23<21:36,  5.65it/s]
Training:  69%|██████▊   | 16105/23436 [47:24<21:36,  5.65it/s]
Training:  69%|██████▊   | 16106/23436 [47:24<21:37,  5.65it/s]
Training:  69%|██████▊   | 16107/23436 [47:24<21:36,  5.65it/s]
Training:  69%|██████▊   | 16108/23436 [47:24<21:33,  5.66it/s]
Training:  69%|██████▊   | 16109/23436 [47:24<21:28,  5.69it/s]
Training:  69%|██████▊   | 16110/23436 [47:24<21:32,  5.67it/s]
Training:  69%|██████▊   | 16111/23436 [47:25<21:34,  5.66it/s]
Training:  69%|██████▊   | 16112/23436 [47:25<21:33,  5.66it/s]
Training:  69%|██████▉   | 16113/23436 [47:25<21:34,  5.66it/s]
Training:  69%|██████▉   | 16114/23436 [47:25<21:34,  5.65it/s]
Training:  69%|██████▉   | 16115/23436 [47:25<21:33,  5.66it/s]
Training:  69%|██████▉   | 16116/23436 [47:25<21:32,  5.66it/s]
Training:  69%|██████▉   | 16117/23436 [47:26<21:33,  5.66it/s]
Training:  69%|██████▉   | 16118/23436 [47:26<21:36,  5.64it/s]
Training:  69%|██████▉   | 16119/23436 [47:26<21:35,  5.65it/s]
Training:  69%|██████▉   | 16120/23436 [47:26<21:34,  5.65it/s]
Training:  69%|██████▉   | 16121/23436 [47:26<21:34,  5.65it/s]
Training:  69%|██████▉   | 16122/23436 [47:27<21:31,  5.66it/s]
Training:  69%|██████▉   | 16123/23436 [47:27<21:30,  5.67it/s]
Training:  69%|██████▉   | 16124/23436 [47:27<21:33,  5.65it/s]
Training:  69%|██████▉   | 16125/23436 [47:27<21:32,  5.66it/s]
Training:  69%|██████▉   | 16126/23436 [47:27<21:32,  5.66it/s]
Training:  69%|██████▉   | 16127/23436 [47:27<21:32,  5.65it/s]
Training:  69%|██████▉   | 16128/23436 [47:28<21:33,  5.65it/s]
Training:  69%|██████▉   | 16129/23436 [47:28<21:30,  5.66it/s]
Training:  69%|██████▉   | 16130/23436 [47:28<21:29,  5.66it/s]
Training:  69%|██████▉   | 16131/23436 [47:28<21:28,  5.67it/s]
Training:  69%|██████▉   | 16132/23436 [47:28<21:31,  5.66it/s]
Training:  69%|██████▉   | 16133/23436 [47:28<21:31,  5.66it/s]
Training:  69%|██████▉   | 16134/23436 [47:29<21:33,  5.65it/s]
Training:  69%|██████▉   | 16135/23436 [47:29<21:31,  5.65it/s]
Training:  69%|██████▉   | 16136/23436 [47:29<21:28,  5.67it/s]
Training:  69%|██████▉   | 16137/23436 [47:29<21:27,  5.67it/s]
Training:  69%|██████▉   | 16138/23436 [47:29<21:31,  5.65it/s]
Training:  69%|██████▉   | 16139/23436 [47:30<21:32,  5.64it/s]
Training:  69%|██████▉   | 16140/23436 [47:30<21:31,  5.65it/s]
Training:  69%|██████▉   | 16141/23436 [47:30<21:31,  5.65it/s]
Training:  69%|██████▉   | 16142/23436 [47:30<21:32,  5.64it/s]
Training:  69%|██████▉   | 16143/23436 [47:30<21:28,  5.66it/s]
Training:  69%|██████▉   | 16144/23436 [47:30<21:23,  5.68it/s]
Training:  69%|██████▉   | 16145/23436 [47:31<21:28,  5.66it/s]
Training:  69%|██████▉   | 16146/23436 [47:31<21:31,  5.64it/s]
Training:  69%|██████▉   | 16147/23436 [47:31<21:26,  5.67it/s]
Training:  69%|██████▉   | 16148/23436 [47:31<21:27,  5.66it/s]
Training:  69%|██████▉   | 16149/23436 [47:31<21:27,  5.66it/s]
Training:  69%|██████▉   | 16150/23436 [47:31<21:25,  5.67it/s]
Training:  69%|██████▉   | 16151/23436 [47:32<21:24,  5.67it/s]
Training:  69%|██████▉   | 16152/23436 [47:32<21:27,  5.66it/s]
Training:  69%|██████▉   | 16153/23436 [47:32<21:26,  5.66it/s]
Training:  69%|██████▉   | 16154/23436 [47:32<21:28,  5.65it/s]
Training:  69%|██████▉   | 16155/23436 [47:32<21:26,  5.66it/s]
Training:  69%|██████▉   | 16156/23436 [47:33<21:26,  5.66it/s]
Training:  69%|██████▉   | 16157/23436 [47:33<21:24,  5.66it/s]
Training:  69%|██████▉   | 16158/23436 [47:33<21:23,  5.67it/s]
Training:  69%|██████▉   | 16159/23436 [47:33<21:26,  5.66it/s]
Training:  69%|██████▉   | 16160/23436 [47:33<21:27,  5.65it/s]
Training:  69%|██████▉   | 16161/23436 [47:33<21:23,  5.67it/s]
Training:  69%|██████▉   | 16162/23436 [47:34<21:25,  5.66it/s]
Training:  69%|██████▉   | 16163/23436 [47:34<21:25,  5.66it/s]
Training:  69%|██████▉   | 16164/23436 [47:34<21:22,  5.67it/s]
Training:  69%|██████▉   | 16165/23436 [47:34<21:21,  5.67it/s]
Training:  69%|██████▉   | 16166/23436 [47:34<21:24,  5.66it/s]
Training:  69%|██████▉   | 16167/23436 [47:34<21:25,  5.65it/s]
Training:  69%|██████▉   | 16168/23436 [47:35<21:24,  5.66it/s]
Training:  69%|██████▉   | 16169/23436 [47:35<21:25,  5.65it/s]
Training:  69%|██████▉   | 16170/23436 [47:35<21:25,  5.65it/s]
Training:  69%|██████▉   | 16171/23436 [47:35<21:21,  5.67it/s]
Training:  69%|██████▉   | 16172/23436 [47:35<21:16,  5.69it/s]
Training:  69%|██████▉   | 16173/23436 [47:36<21:18,  5.68it/s]
Training:  69%|██████▉   | 16174/23436 [47:36<21:20,  5.67it/s]
Training:  69%|██████▉   | 16175/23436 [47:36<21:21,  5.67it/s]
Training:  69%|██████▉   | 16176/23436 [47:36<21:21,  5.66it/s]
Training:  69%|██████▉   | 16177/23436 [47:36<21:21,  5.67it/s]
Training:  69%|██████▉   | 16178/23436 [47:36<21:19,  5.67it/s]
Training:  69%|██████▉   | 16179/23436 [47:37<21:18,  5.68it/s]
Training:  69%|██████▉   | 16180/23436 [47:37<21:22,  5.66it/s]
Training:  69%|██████▉   | 16181/23436 [47:37<21:25,  5.65it/s]
Training:  69%|██████▉   | 16182/23436 [47:37<21:25,  5.64it/s]
Training:  69%|██████▉   | 16183/23436 [47:37<21:24,  5.65it/s]
Training:  69%|██████▉   | 16184/23436 [47:37<21:23,  5.65it/s]
Training:  69%|██████▉   | 16185/23436 [47:38<21:21,  5.66it/s]
Training:  69%|██████▉   | 16186/23436 [47:38<21:16,  5.68it/s]
Training:  69%|██████▉   | 16187/23436 [47:38<21:19,  5.67it/s]
Training:  69%|██████▉   | 16188/23436 [47:38<21:19,  5.66it/s]
Training:  69%|██████▉   | 16189/23436 [47:38<21:20,  5.66it/s]
Training:  69%|██████▉   | 16190/23436 [47:39<21:21,  5.65it/s]
Training:  69%|██████▉   | 16191/23436 [47:39<21:20,  5.66it/s]
Training:  69%|██████▉   | 16192/23436 [47:39<21:16,  5.67it/s]
Training:  69%|██████▉   | 16193/23436 [47:39<21:12,  5.69it/s]
Training:  69%|██████▉   | 16194/23436 [47:39<21:17,  5.67it/s]
Training:  69%|██████▉   | 16195/23436 [47:39<21:20,  5.66it/s]
Training:  69%|██████▉   | 16196/23436 [47:40<21:20,  5.65it/s]
Training:  69%|██████▉   | 16197/23436 [47:40<21:18,  5.66it/s]
Training:  69%|██████▉   | 16198/23436 [47:40<21:19,  5.66it/s]
Training:  69%|██████▉   | 16199/23436 [47:40<21:17,  5.67it/s]
Training:  69%|██████▉   | 16200/23436 [47:40<21:16,  5.67it/s]
Training:  69%|██████▉   | 16201/23436 [47:40<21:25,  5.63it/s]
Training:  69%|██████▉   | 16202/23436 [47:41<21:26,  5.62it/s]
Training:  69%|██████▉   | 16203/23436 [47:41<21:24,  5.63it/s]
Training:  69%|██████▉   | 16204/23436 [47:41<21:21,  5.64it/s]
Training:  69%|██████▉   | 16205/23436 [47:41<21:21,  5.64it/s]
Training:  69%|██████▉   | 16206/23436 [47:41<21:17,  5.66it/s]
Training:  69%|██████▉   | 16207/23436 [47:42<21:16,  5.66it/s]
Training:  69%|██████▉   | 16208/23436 [47:42<21:14,  5.67it/s]
Training:  69%|██████▉   | 16209/23436 [47:42<21:17,  5.66it/s]
Training:  69%|██████▉   | 16210/23436 [47:42<21:17,  5.65it/s]
Training:  69%|██████▉   | 16211/23436 [47:42<21:18,  5.65it/s]
Training:  69%|██████▉   | 16212/23436 [47:42<21:17,  5.66it/s]
Training:  69%|██████▉   | 16213/23436 [47:43<21:14,  5.67it/s]
Training:  69%|██████▉   | 16214/23436 [47:43<21:13,  5.67it/s]
Training:  69%|██████▉   | 16215/23436 [47:43<21:16,  5.66it/s]
Training:  69%|██████▉   | 16216/23436 [47:43<21:17,  5.65it/s]
Training:  69%|██████▉   | 16217/23436 [47:43<21:17,  5.65it/s]
Training:  69%|██████▉   | 16218/23436 [47:43<21:15,  5.66it/s]
Training:  69%|██████▉   | 16219/23436 [47:44<21:15,  5.66it/s]
Training:  69%|██████▉   | 16220/23436 [47:44<21:14,  5.66it/s]
Training:  69%|██████▉   | 16221/23436 [47:44<21:11,  5.67it/s]
Training:  69%|██████▉   | 16222/23436 [47:44<21:15,  5.66it/s]
Training:  69%|██████▉   | 16223/23436 [47:44<21:17,  5.65it/s]
Training:  69%|██████▉   | 16224/23436 [47:45<21:17,  5.65it/s]
Training:  69%|██████▉   | 16225/23436 [47:45<21:17,  5.64it/s]
Training:  69%|██████▉   | 16226/23436 [47:45<21:18,  5.64it/s]
Training:  69%|██████▉   | 16227/23436 [47:45<21:13,  5.66it/s]
Training:  69%|██████▉   | 16228/23436 [47:45<21:08,  5.68it/s]
Training:  69%|██████▉   | 16229/23436 [47:45<21:08,  5.68it/s]
Training:  69%|██████▉   | 16230/23436 [47:46<21:08,  5.68it/s]
Training:  69%|██████▉   | 16231/23436 [47:46<21:10,  5.67it/s]
Training:  69%|██████▉   | 16232/23436 [47:46<21:12,  5.66it/s]
Training:  69%|██████▉   | 16233/23436 [47:46<21:13,  5.66it/s]
Training:  69%|██████▉   | 16234/23436 [47:46<21:10,  5.67it/s]
Training:  69%|██████▉   | 16235/23436 [47:46<21:05,  5.69it/s]
Training:  69%|██████▉   | 16236/23436 [47:47<21:08,  5.68it/s]
Training:  69%|██████▉   | 16237/23436 [47:47<21:11,  5.66it/s]
Training:  69%|██████▉   | 16238/23436 [47:47<21:13,  5.65it/s]
Training:  69%|██████▉   | 16239/23436 [47:47<21:13,  5.65it/s]
Training:  69%|██████▉   | 16240/23436 [47:47<21:12,  5.65it/s]
Training:  69%|██████▉   | 16241/23436 [47:48<21:07,  5.68it/s]
Training:  69%|██████▉   | 16242/23436 [47:48<21:06,  5.68it/s]
Training:  69%|██████▉   | 16243/23436 [47:48<21:09,  5.67it/s]
Training:  69%|██████▉   | 16244/23436 [47:48<21:07,  5.67it/s]
Training:  69%|██████▉   | 16245/23436 [47:48<21:08,  5.67it/s]
Training:  69%|██████▉   | 16246/23436 [47:48<21:09,  5.66it/s]
Training:  69%|██████▉   | 16247/23436 [47:49<21:08,  5.67it/s]
Training:  69%|██████▉   | 16248/23436 [47:49<21:05,  5.68it/s]
Training:  69%|██████▉   | 16249/23436 [47:49<21:05,  5.68it/s]
Training:  69%|██████▉   | 16250/23436 [47:49<21:09,  5.66it/s]
Training:  69%|██████▉   | 16251/23436 [47:49<21:08,  5.67it/s]
Training:  69%|██████▉   | 16252/23436 [47:49<21:07,  5.67it/s]
Training:  69%|██████▉   | 16253/23436 [47:50<21:08,  5.66it/s]
Training:  69%|██████▉   | 16254/23436 [47:50<21:09,  5.66it/s]
Training:  69%|██████▉   | 16255/23436 [47:50<21:06,  5.67it/s]
Training:  69%|██████▉   | 16256/23436 [47:50<21:05,  5.68it/s]
Training:  69%|██████▉   | 16257/23436 [47:50<21:04,  5.68it/s]
Training:  69%|██████▉   | 16258/23436 [47:51<21:09,  5.66it/s]
Training:  69%|██████▉   | 16259/23436 [47:51<21:09,  5.65it/s]
Training:  69%|██████▉   | 16260/23436 [47:51<21:10,  5.65it/s]
Training:  69%|██████▉   | 16261/23436 [47:51<21:10,  5.65it/s]
Training:  69%|██████▉   | 16262/23436 [47:51<21:08,  5.66it/s]
Training:  69%|██████▉   | 16263/23436 [47:51<21:04,  5.67it/s]
Training:  69%|██████▉   | 16264/23436 [47:52<21:07,  5.66it/s]
Training:  69%|██████▉   | 16265/23436 [47:52<21:10,  5.64it/s]
Training:  69%|██████▉   | 16266/23436 [47:52<21:10,  5.64it/s]
Training:  69%|██████▉   | 16267/23436 [47:52<21:09,  5.65it/s]
Training:  69%|██████▉   | 16268/23436 [47:52<21:08,  5.65it/s]
Training:  69%|██████▉   | 16269/23436 [47:52<21:05,  5.67it/s]
Training:  69%|██████▉   | 16270/23436 [47:53<21:00,  5.69it/s]
Training:  69%|██████▉   | 16271/23436 [47:53<21:03,  5.67it/s]
Training:  69%|██████▉   | 16272/23436 [47:53<21:05,  5.66it/s]
Training:  69%|██████▉   | 16273/23436 [47:53<21:06,  5.65it/s]
Training:  69%|██████▉   | 16274/23436 [47:53<21:07,  5.65it/s]
Training:  69%|██████▉   | 16275/23436 [47:54<21:02,  5.67it/s]
Training:  69%|██████▉   | 16276/23436 [47:54<21:00,  5.68it/s]
Training:  69%|██████▉   | 16277/23436 [47:54<20:57,  5.69it/s]
Training:  69%|██████▉   | 16278/23436 [47:54<21:03,  5.67it/s]
Training:  69%|██████▉   | 16279/23436 [47:54<21:05,  5.66it/s]
Training:  69%|██████▉   | 16280/23436 [47:54<21:05,  5.66it/s]
Training:  69%|██████▉   | 16281/23436 [47:55<21:05,  5.65it/s]
Training:  69%|██████▉   | 16282/23436 [47:55<21:05,  5.65it/s]
Training:  69%|██████▉   | 16283/23436 [47:55<21:04,  5.66it/s]
Training:  69%|██████▉   | 16284/23436 [47:55<20:58,  5.68it/s]
Training:  69%|██████▉   | 16285/23436 [47:55<20:59,  5.68it/s]
Training:  69%|██████▉   | 16286/23436 [47:55<21:03,  5.66it/s]
Training:  69%|██████▉   | 16287/23436 [47:56<21:04,  5.65it/s]
Training:  69%|██████▉   | 16288/23436 [47:56<21:04,  5.65it/s]
Training:  70%|██████▉   | 16289/23436 [47:56<21:04,  5.65it/s]
Training:  70%|██████▉   | 16290/23436 [47:56<21:01,  5.67it/s]
Training:  70%|██████▉   | 16291/23436 [47:56<20:56,  5.69it/s]
Training:  70%|██████▉   | 16292/23436 [47:57<21:00,  5.67it/s]
Training:  70%|██████▉   | 16293/23436 [47:57<21:01,  5.66it/s]
Training:  70%|██████▉   | 16294/23436 [47:57<21:02,  5.66it/s]
Training:  70%|██████▉   | 16295/23436 [47:57<21:03,  5.65it/s]
Training:  70%|██████▉   | 16296/23436 [47:57<21:02,  5.66it/s]
Training:  70%|██████▉   | 16297/23436 [47:57<21:00,  5.67it/s]
Training:  70%|██████▉   | 16298/23436 [47:58<20:59,  5.67it/s]
Training:  70%|██████▉   | 16299/23436 [47:58<21:03,  5.65it/s]
Training:  70%|██████▉   | 16300/23436 [47:58<21:04,  5.64it/s]
Training:  70%|██████▉   | 16301/23436 [47:58<21:04,  5.64it/s]
Training:  70%|██████▉   | 16302/23436 [47:58<21:04,  5.64it/s]
Training:  70%|██████▉   | 16303/23436 [47:58<21:02,  5.65it/s]
Training:  70%|██████▉   | 16304/23436 [47:59<20:58,  5.67it/s]
Training:  70%|██████▉   | 16305/23436 [47:59<20:53,  5.69it/s]
Training:  70%|██████▉   | 16306/23436 [47:59<20:57,  5.67it/s]
Training:  70%|██████▉   | 16307/23436 [47:59<21:00,  5.66it/s]
Training:  70%|██████▉   | 16308/23436 [47:59<20:59,  5.66it/s]
Training:  70%|██████▉   | 16309/23436 [48:00<21:00,  5.65it/s]
Training:  70%|██████▉   | 16310/23436 [48:00<21:00,  5.65it/s]
Training:  70%|██████▉   | 16311/23436 [48:00<20:57,  5.67it/s]
Training:  70%|██████▉   | 16312/23436 [48:00<20:55,  5.68it/s]
Training:  70%|██████▉   | 16313/23436 [48:00<20:55,  5.67it/s]
Training:  70%|██████▉   | 16314/23436 [48:00<20:58,  5.66it/s]
Training:  70%|██████▉   | 16315/23436 [48:01<20:59,  5.65it/s]
Training:  70%|██████▉   | 16316/23436 [48:01<20:58,  5.66it/s]
Training:  70%|██████▉   | 16317/23436 [48:01<20:54,  5.68it/s]
Training:  70%|██████▉   | 16318/23436 [48:01<20:53,  5.68it/s]
Training:  70%|██████▉   | 16319/23436 [48:01<20:52,  5.68it/s]
Training:  70%|██████▉   | 16320/23436 [48:01<20:52,  5.68it/s]
Training:  70%|██████▉   | 16321/23436 [48:02<20:55,  5.67it/s]
Training:  70%|██████▉   | 16322/23436 [48:02<20:56,  5.66it/s]
Training:  70%|██████▉   | 16323/23436 [48:02<20:57,  5.66it/s]
Training:  70%|██████▉   | 16324/23436 [48:02<20:56,  5.66it/s]
Training:  70%|██████▉   | 16325/23436 [48:02<20:53,  5.67it/s]
Training:  70%|██████▉   | 16326/23436 [48:03<20:53,  5.67it/s]
Training:  70%|██████▉   | 16327/23436 [48:03<20:54,  5.67it/s]
Training:  70%|██████▉   | 16328/23436 [48:03<20:56,  5.66it/s]
Training:  70%|██████▉   | 16329/23436 [48:03<20:56,  5.66it/s]
Training:  70%|██████▉   | 16330/23436 [48:03<20:57,  5.65it/s]
Training:  70%|██████▉   | 16331/23436 [48:03<20:53,  5.67it/s]
Training:  70%|██████▉   | 16332/23436 [48:04<20:52,  5.67it/s]
Training:  70%|██████▉   | 16333/23436 [48:04<20:48,  5.69it/s]
Training:  70%|██████▉   | 16334/23436 [48:04<20:49,  5.68it/s]
Training:  70%|██████▉   | 16335/23436 [48:04<20:48,  5.69it/s]
Training:  70%|██████▉   | 16336/23436 [48:04<20:52,  5.67it/s]
Training:  70%|██████▉   | 16337/23436 [48:04<20:50,  5.68it/s]
Training:  70%|██████▉   | 16338/23436 [48:05<20:52,  5.67it/s]
Training:  70%|██████▉   | 16339/23436 [48:05<20:50,  5.68it/s]
Training:  70%|██████▉   | 16340/23436 [48:05<20:47,  5.69it/s]
Training:  70%|██████▉   | 16341/23436 [48:05<20:51,  5.67it/s]
Training:  70%|██████▉   | 16342/23436 [48:05<20:52,  5.66it/s]
Training:  70%|██████▉   | 16343/23436 [48:06<20:54,  5.65it/s]
Training:  70%|██████▉   | 16344/23436 [48:06<20:52,  5.66it/s]
Training:  70%|██████▉   | 16345/23436 [48:06<20:52,  5.66it/s]
Training:  70%|██████▉   | 16346/23436 [48:06<20:47,  5.69it/s]
Training:  70%|██████▉   | 16347/23436 [48:06<20:43,  5.70it/s]
Training:  70%|██████▉   | 16348/23436 [48:06<20:49,  5.67it/s]
Training:  70%|██████▉   | 16349/23436 [48:07<20:51,  5.66it/s]
Training:  70%|██████▉   | 16350/23436 [48:07<20:51,  5.66it/s]
Training:  70%|██████▉   | 16351/23436 [48:07<20:52,  5.66it/s]
Training:  70%|██████▉   | 16352/23436 [48:07<20:48,  5.67it/s]
Training:  70%|██████▉   | 16353/23436 [48:07<20:49,  5.67it/s]
Training:  70%|██████▉   | 16354/23436 [48:07<20:48,  5.67it/s]
Training:  70%|██████▉   | 16355/23436 [48:08<20:50,  5.66it/s]
Training:  70%|██████▉   | 16356/23436 [48:08<20:53,  5.65it/s]
Training:  70%|██████▉   | 16357/23436 [48:08<20:54,  5.64it/s]
Training:  70%|██████▉   | 16358/23436 [48:08<20:54,  5.64it/s]
Training:  70%|██████▉   | 16359/23436 [48:08<20:50,  5.66it/s]
Training:  70%|██████▉   | 16360/23436 [48:09<20:49,  5.66it/s]
Training:  70%|██████▉   | 16361/23436 [48:09<20:43,  5.69it/s]
Training:  70%|██████▉   | 16362/23436 [48:09<20:48,  5.67it/s]
Training:  70%|██████▉   | 16363/23436 [48:09<20:50,  5.65it/s]
Training:  70%|██████▉   | 16364/23436 [48:09<20:51,  5.65it/s]
Training:  70%|██████▉   | 16365/23436 [48:09<20:51,  5.65it/s]
Training:  70%|██████▉   | 16366/23436 [48:10<20:50,  5.65it/s]
Training:  70%|██████▉   | 16367/23436 [48:10<20:48,  5.66it/s]
Training:  70%|██████▉   | 16368/23436 [48:10<20:42,  5.69it/s]
Training:  70%|██████▉   | 16369/23436 [48:10<20:45,  5.67it/s]
Training:  70%|██████▉   | 16370/23436 [48:10<20:49,  5.66it/s]
Training:  70%|██████▉   | 16371/23436 [48:10<20:49,  5.65it/s]
Training:  70%|██████▉   | 16372/23436 [48:11<20:50,  5.65it/s]
Training:  70%|██████▉   | 16373/23436 [48:11<20:50,  5.65it/s]
Training:  70%|██████▉   | 16374/23436 [48:11<20:47,  5.66it/s]
Training:  70%|██████▉   | 16375/23436 [48:11<20:45,  5.67it/s]
Training:  70%|██████▉   | 16376/23436 [48:11<20:47,  5.66it/s]
Training:  70%|██████▉   | 16377/23436 [48:12<20:48,  5.65it/s]
Training:  70%|██████▉   | 16378/23436 [48:12<20:49,  5.65it/s]
Training:  70%|██████▉   | 16379/23436 [48:12<20:49,  5.65it/s]
Training:  70%|██████▉   | 16380/23436 [48:12<20:48,  5.65it/s]
Training:  70%|██████▉   | 16381/23436 [48:12<20:45,  5.67it/s]
Training:  70%|██████▉   | 16382/23436 [48:12<20:41,  5.68it/s]
Training:  70%|██████▉   | 16383/23436 [48:13<20:45,  5.66it/s]
Training:  70%|██████▉   | 16384/23436 [48:13<20:47,  5.65it/s]
Training:  70%|██████▉   | 16385/23436 [48:13<20:47,  5.65it/s]
Training:  70%|██████▉   | 16386/23436 [48:13<20:47,  5.65it/s]
Training:  70%|██████▉   | 16387/23436 [48:13<20:47,  5.65it/s]
Training:  70%|██████▉   | 16388/23436 [48:14<20:44,  5.66it/s]
Training:  70%|██████▉   | 16389/23436 [48:14<20:43,  5.67it/s]
Training:  70%|██████▉   | 16390/23436 [48:14<20:44,  5.66it/s]
Training:  70%|██████▉   | 16391/23436 [48:14<20:46,  5.65it/s]
Training:  70%|██████▉   | 16392/23436 [48:14<20:47,  5.65it/s]
Training:  70%|██████▉   | 16393/23436 [48:14<20:46,  5.65it/s]
Training:  70%|██████▉   | 16394/23436 [48:15<20:45,  5.65it/s]
Training:  70%|██████▉   | 16395/23436 [48:15<20:44,  5.66it/s]
Training:  70%|██████▉   | 16396/23436 [48:15<20:42,  5.66it/s]
Training:  70%|██████▉   | 16397/23436 [48:15<20:44,  5.65it/s]
Training:  70%|██████▉   | 16398/23436 [48:15<20:48,  5.64it/s]
Training:  70%|██████▉   | 16399/23436 [48:15<20:45,  5.65it/s]
Training:  70%|██████▉   | 16400/23436 [48:16<20:46,  5.65it/s]
Training:  70%|██████▉   | 16401/23436 [48:16<20:45,  5.65it/s]
Training:  70%|██████▉   | 16402/23436 [48:16<20:43,  5.66it/s]
Training:  70%|██████▉   | 16403/23436 [48:16<20:38,  5.68it/s]
Training:  70%|██████▉   | 16404/23436 [48:16<20:37,  5.68it/s]
Training:  70%|██████▉   | 16405/23436 [48:17<20:42,  5.66it/s]
Training:  70%|███████   | 16406/23436 [48:17<20:43,  5.65it/s]
Training:  70%|███████   | 16407/23436 [48:17<20:39,  5.67it/s]
Training:  70%|███████   | 16408/23436 [48:17<20:36,  5.68it/s]
Training:  70%|███████   | 16409/23436 [48:17<20:35,  5.69it/s]
Training:  70%|███████   | 16410/23436 [48:17<20:35,  5.69it/s]
Training:  70%|███████   | 16411/23436 [48:18<20:39,  5.67it/s]
Training:  70%|███████   | 16412/23436 [48:18<20:42,  5.65it/s]
Training:  70%|███████   | 16413/23436 [48:18<20:42,  5.65it/s]
Training:  70%|███████   | 16414/23436 [48:18<20:43,  5.65it/s]
Training:  70%|███████   | 16415/23436 [48:18<20:42,  5.65it/s]
Training:  70%|███████   | 16416/23436 [48:18<20:39,  5.66it/s]
Training:  70%|███████   | 16417/23436 [48:19<20:37,  5.67it/s]
Training:  70%|███████   | 16418/23436 [48:19<20:41,  5.65it/s]
Training:  70%|███████   | 16419/23436 [48:19<20:40,  5.66it/s]
Training:  70%|███████   | 16420/23436 [48:19<20:40,  5.66it/s]
Training:  70%|███████   | 16421/23436 [48:19<20:40,  5.65it/s]
Training:  70%|███████   | 16422/23436 [48:20<20:41,  5.65it/s]
Training:  70%|███████   | 16423/23436 [48:20<20:39,  5.66it/s]
Training:  70%|███████   | 16424/23436 [48:20<20:35,  5.68it/s]
Training:  70%|███████   | 16425/23436 [48:20<20:35,  5.67it/s]
Training:  70%|███████   | 16426/23436 [48:20<20:39,  5.66it/s]
Training:  70%|███████   | 16427/23436 [48:20<20:39,  5.66it/s]
Training:  70%|███████   | 16428/23436 [48:21<20:40,  5.65it/s]
Training:  70%|███████   | 16429/23436 [48:21<20:37,  5.66it/s]
Training:  70%|███████   | 16430/23436 [48:21<20:35,  5.67it/s]
Training:  70%|███████   | 16431/23436 [48:21<20:33,  5.68it/s]
Training:  70%|███████   | 16432/23436 [48:21<20:37,  5.66it/s]
Training:  70%|███████   | 16433/23436 [48:21<20:40,  5.65it/s]
Training:  70%|███████   | 16434/23436 [48:22<20:39,  5.65it/s]
Training:  70%|███████   | 16435/23436 [48:22<20:39,  5.65it/s]
Training:  70%|███████   | 16436/23436 [48:22<20:37,  5.66it/s]
Training:  70%|███████   | 16437/23436 [48:22<20:35,  5.66it/s]
Training:  70%|███████   | 16438/23436 [48:22<20:35,  5.67it/s]
Training:  70%|███████   | 16439/23436 [48:23<20:36,  5.66it/s]
Training:  70%|███████   | 16440/23436 [48:23<20:38,  5.65it/s]
Training:  70%|███████   | 16441/23436 [48:23<20:38,  5.65it/s]
Training:  70%|███████   | 16442/23436 [48:23<20:35,  5.66it/s]
Training:  70%|███████   | 16443/23436 [48:23<20:34,  5.66it/s]
Training:  70%|███████   | 16444/23436 [48:23<20:32,  5.68it/s]
Training:  70%|███████   | 16445/23436 [48:24<20:27,  5.69it/s]
Training:  70%|███████   | 16446/23436 [48:24<20:32,  5.67it/s]
Training:  70%|███████   | 16447/23436 [48:24<20:33,  5.67it/s]
Training:  70%|███████   | 16448/23436 [48:24<20:34,  5.66it/s]
Training:  70%|███████   | 16449/23436 [48:24<20:35,  5.65it/s]
Training:  70%|███████   | 16450/23436 [48:24<20:35,  5.65it/s]
Training:  70%|███████   | 16451/23436 [48:25<20:32,  5.67it/s]
Training:  70%|███████   | 16452/23436 [48:25<20:27,  5.69it/s]
Training:  70%|███████   | 16453/23436 [48:25<20:30,  5.67it/s]
Training:  70%|███████   | 16454/23436 [48:25<20:34,  5.65it/s]
Training:  70%|███████   | 16455/23436 [48:25<20:34,  5.66it/s]
Training:  70%|███████   | 16456/23436 [48:26<20:34,  5.65it/s]
Training:  70%|███████   | 16457/23436 [48:26<20:33,  5.66it/s]
Training:  70%|███████   | 16458/23436 [48:26<20:31,  5.67it/s]
Training:  70%|███████   | 16459/23436 [48:26<20:27,  5.69it/s]
Training:  70%|███████   | 16460/23436 [48:26<20:28,  5.68it/s]
Training:  70%|███████   | 16461/23436 [48:26<20:31,  5.67it/s]
Training:  70%|███████   | 16462/23436 [48:27<20:33,  5.66it/s]
Training:  70%|███████   | 16463/23436 [48:27<20:33,  5.65it/s]
Training:  70%|███████   | 16464/23436 [48:27<20:32,  5.66it/s]
Training:  70%|███████   | 16465/23436 [48:27<20:29,  5.67it/s]
Training:  70%|███████   | 16466/23436 [48:27<20:28,  5.67it/s]
Training:  70%|███████   | 16467/23436 [48:27<20:28,  5.67it/s]
Training:  70%|███████   | 16468/23436 [48:28<20:31,  5.66it/s]
Training:  70%|███████   | 16469/23436 [48:28<20:31,  5.66it/s]
Training:  70%|███████   | 16470/23436 [48:28<20:32,  5.65it/s]
Training:  70%|███████   | 16471/23436 [48:28<20:31,  5.66it/s]
Training:  70%|███████   | 16472/23436 [48:28<20:28,  5.67it/s]
Training:  70%|███████   | 16473/23436 [48:29<20:24,  5.69it/s]
Training:  70%|███████   | 16474/23436 [48:29<20:25,  5.68it/s]
Training:  70%|███████   | 16475/23436 [48:29<20:27,  5.67it/s]
Training:  70%|███████   | 16476/23436 [48:29<20:24,  5.68it/s]
Training:  70%|███████   | 16477/23436 [48:29<20:27,  5.67it/s]
Training:  70%|███████   | 16478/23436 [48:29<20:26,  5.67it/s]
Training:  70%|███████   | 16479/23436 [48:30<20:23,  5.69it/s]
Training:  70%|███████   | 16480/23436 [48:30<20:22,  5.69it/s]
Training:  70%|███████   | 16481/23436 [48:30<20:26,  5.67it/s]
Training:  70%|███████   | 16482/23436 [48:30<20:26,  5.67it/s]
Training:  70%|███████   | 16483/23436 [48:30<20:27,  5.66it/s]
Training:  70%|███████   | 16484/23436 [48:30<20:28,  5.66it/s]
Training:  70%|███████   | 16485/23436 [48:31<20:30,  5.65it/s]
Training:  70%|███████   | 16486/23436 [48:31<20:27,  5.66it/s]
Training:  70%|███████   | 16487/23436 [48:31<20:22,  5.68it/s]
Training:  70%|███████   | 16488/23436 [48:31<20:26,  5.67it/s]
Training:  70%|███████   | 16489/23436 [48:31<20:28,  5.65it/s]
Training:  70%|███████   | 16490/23436 [48:32<20:30,  5.65it/s]
Training:  70%|███████   | 16491/23436 [48:32<20:30,  5.65it/s]
Training:  70%|███████   | 16492/23436 [48:32<20:25,  5.67it/s]
Training:  70%|███████   | 16493/23436 [48:32<20:23,  5.68it/s]
Training:  70%|███████   | 16494/23436 [48:32<20:21,  5.68it/s]
Training:  70%|███████   | 16495/23436 [48:32<20:25,  5.66it/s]
Training:  70%|███████   | 16496/23436 [48:33<20:27,  5.66it/s]
Training:  70%|███████   | 16497/23436 [48:33<20:27,  5.66it/s]
Training:  70%|███████   | 16498/23436 [48:33<20:27,  5.65it/s]
Training:  70%|███████   | 16499/23436 [48:33<20:27,  5.65it/s]
Training:  70%|███████   | 16500/23436 [48:33<20:24,  5.66it/s]
Training:  70%|███████   | 16501/23436 [48:33<20:22,  5.67it/s]
Training:  70%|███████   | 16502/23436 [48:34<20:22,  5.67it/s]
Training:  70%|███████   | 16503/23436 [48:34<20:25,  5.66it/s]
Training:  70%|███████   | 16504/23436 [48:34<20:25,  5.65it/s]
Training:  70%|███████   | 16505/23436 [48:34<20:25,  5.66it/s]
Training:  70%|███████   | 16506/23436 [48:34<20:24,  5.66it/s]
Training:  70%|███████   | 16507/23436 [48:35<20:22,  5.67it/s]
Training:  70%|███████   | 16508/23436 [48:35<20:17,  5.69it/s]
Training:  70%|███████   | 16509/23436 [48:35<20:22,  5.67it/s]
Training:  70%|███████   | 16510/23436 [48:35<20:26,  5.65it/s]
Training:  70%|███████   | 16511/23436 [48:35<20:22,  5.67it/s]
Training:  70%|███████   | 16512/23436 [48:35<20:22,  5.66it/s]
Training:  70%|███████   | 16513/23436 [48:36<20:19,  5.68it/s]
Training:  70%|███████   | 16514/23436 [48:36<20:19,  5.68it/s]
Training:  70%|███████   | 16515/23436 [48:36<20:17,  5.68it/s]
Training:  70%|███████   | 16516/23436 [48:36<20:21,  5.67it/s]
Training:  70%|███████   | 16517/23436 [48:36<20:22,  5.66it/s]
Training:  70%|███████   | 16518/23436 [48:36<20:24,  5.65it/s]
Training:  70%|███████   | 16519/23436 [48:37<20:24,  5.65it/s]
Training:  70%|███████   | 16520/23436 [48:37<20:23,  5.65it/s]
Training:  70%|███████   | 16521/23436 [48:37<20:19,  5.67it/s]
Training:  70%|███████   | 16522/23436 [48:37<20:15,  5.69it/s]
Training:  71%|███████   | 16523/23436 [48:37<20:18,  5.67it/s]
Training:  71%|███████   | 16524/23436 [48:38<20:21,  5.66it/s]
Training:  71%|███████   | 16525/23436 [48:38<20:21,  5.66it/s]
Training:  71%|███████   | 16526/23436 [48:38<20:21,  5.66it/s]
Training:  71%|███████   | 16527/23436 [48:38<20:20,  5.66it/s]
Training:  71%|███████   | 16528/23436 [48:38<20:18,  5.67it/s]
Training:  71%|███████   | 16529/23436 [48:38<20:14,  5.69it/s]
Training:  71%|███████   | 16530/23436 [48:39<20:19,  5.66it/s]
Training:  71%|███████   | 16531/23436 [48:39<20:22,  5.65it/s]
Training:  71%|███████   | 16532/23436 [48:39<20:19,  5.66it/s]
Training:  71%|███████   | 16533/23436 [48:39<20:20,  5.66it/s]
Training:  71%|███████   | 16534/23436 [48:39<20:17,  5.67it/s]
Training:  71%|███████   | 16535/23436 [48:39<20:15,  5.68it/s]
Training:  71%|███████   | 16536/23436 [48:40<20:12,  5.69it/s]
Training:  71%|███████   | 16537/23436 [48:40<20:13,  5.68it/s]
Training:  71%|███████   | 16538/23436 [48:40<20:17,  5.66it/s]
Training:  71%|███████   | 16539/23436 [48:40<20:18,  5.66it/s]
Training:  71%|███████   | 16540/23436 [48:40<20:21,  5.65it/s]
Training:  71%|███████   | 16541/23436 [48:41<20:17,  5.66it/s]
Training:  71%|███████   | 16542/23436 [48:41<20:16,  5.67it/s]
Training:  71%|███████   | 16543/23436 [48:41<20:10,  5.69it/s]
Training:  71%|███████   | 16544/23436 [48:41<20:15,  5.67it/s]
Training:  71%|███████   | 16545/23436 [48:41<20:17,  5.66it/s]
Training:  71%|███████   | 16546/23436 [48:41<20:20,  5.65it/s]
Training:  71%|███████   | 16547/23436 [48:42<20:21,  5.64it/s]
Training:  71%|███████   | 16548/23436 [48:42<20:16,  5.66it/s]
Training:  71%|███████   | 16549/23436 [48:42<20:16,  5.66it/s]
Training:  71%|███████   | 16550/23436 [48:42<20:11,  5.69it/s]
Training:  71%|███████   | 16551/23436 [48:42<20:15,  5.67it/s]
Training:  71%|███████   | 16552/23436 [48:42<20:15,  5.66it/s]
Training:  71%|███████   | 16553/23436 [48:43<20:15,  5.66it/s]
Training:  71%|███████   | 16554/23436 [48:43<20:15,  5.66it/s]
Training:  71%|███████   | 16555/23436 [48:43<20:15,  5.66it/s]
Training:  71%|███████   | 16556/23436 [48:43<20:13,  5.67it/s]
Training:  71%|███████   | 16557/23436 [48:43<20:12,  5.67it/s]
Training:  71%|███████   | 16558/23436 [48:44<20:16,  5.66it/s]
Training:  71%|███████   | 16559/23436 [48:44<20:17,  5.65it/s]
Training:  71%|███████   | 16560/23436 [48:44<20:18,  5.64it/s]
Training:  71%|███████   | 16561/23436 [48:44<20:17,  5.65it/s]
Training:  71%|███████   | 16562/23436 [48:44<20:17,  5.64it/s]
Training:  71%|███████   | 16563/23436 [48:44<20:15,  5.66it/s]
Training:  71%|███████   | 16564/23436 [48:45<20:09,  5.68it/s]
Training:  71%|███████   | 16565/23436 [48:45<20:12,  5.67it/s]
Training:  71%|███████   | 16566/23436 [48:45<20:16,  5.65it/s]
Training:  71%|███████   | 16567/23436 [48:45<20:15,  5.65it/s]
Training:  71%|███████   | 16568/23436 [48:45<20:15,  5.65it/s]
Training:  71%|███████   | 16569/23436 [48:45<20:15,  5.65it/s]
Training:  71%|███████   | 16570/23436 [48:46<20:13,  5.66it/s]
Training:  71%|███████   | 16571/23436 [48:46<20:08,  5.68it/s]
Training:  71%|███████   | 16572/23436 [48:46<20:11,  5.66it/s]
Training:  71%|███████   | 16573/23436 [48:46<20:14,  5.65it/s]
Training:  71%|███████   | 16574/23436 [48:46<20:14,  5.65it/s]
Training:  71%|███████   | 16575/23436 [48:47<20:13,  5.65it/s]
Training:  71%|███████   | 16576/23436 [48:47<20:12,  5.66it/s]
Training:  71%|███████   | 16577/23436 [48:47<20:09,  5.67it/s]
Training:  71%|███████   | 16578/23436 [48:47<20:09,  5.67it/s]
Training:  71%|███████   | 16579/23436 [48:47<20:11,  5.66it/s]
Training:  71%|███████   | 16580/23436 [48:47<20:10,  5.66it/s]
Training:  71%|███████   | 16581/23436 [48:48<20:11,  5.66it/s]
Training:  71%|███████   | 16582/23436 [48:48<20:13,  5.65it/s]
Training:  71%|███████   | 16583/23436 [48:48<20:13,  5.65it/s]
Training:  71%|███████   | 16584/23436 [48:48<20:11,  5.66it/s]
Training:  71%|███████   | 16585/23436 [48:48<20:05,  5.68it/s]
Training:  71%|███████   | 16586/23436 [48:48<20:06,  5.68it/s]
Training:  71%|███████   | 16587/23436 [48:49<20:09,  5.66it/s]
Training:  71%|███████   | 16588/23436 [48:49<20:11,  5.65it/s]
Training:  71%|███████   | 16589/23436 [48:49<20:11,  5.65it/s]
Training:  71%|███████   | 16590/23436 [48:49<20:12,  5.65it/s]
Training:  71%|███████   | 16591/23436 [48:49<20:10,  5.66it/s]
Training:  71%|███████   | 16592/23436 [48:50<20:07,  5.67it/s]
Training:  71%|███████   | 16593/23436 [48:50<20:10,  5.65it/s]
Training:  71%|███████   | 16594/23436 [48:50<20:13,  5.64it/s]
Training:  71%|███████   | 16595/23436 [48:50<20:12,  5.64it/s]
Training:  71%|███████   | 16596/23436 [48:50<20:13,  5.64it/s]
Training:  71%|███████   | 16597/23436 [48:50<20:10,  5.65it/s]
Training:  71%|███████   | 16598/23436 [48:51<20:07,  5.66it/s]
Training:  71%|███████   | 16599/23436 [48:51<20:03,  5.68it/s]
Training:  71%|███████   | 16600/23436 [48:51<20:07,  5.66it/s]
Training:  71%|███████   | 16601/23436 [48:51<20:06,  5.66it/s]
Training:  71%|███████   | 16602/23436 [48:51<20:04,  5.67it/s]
Training:  71%|███████   | 16603/23436 [48:51<20:06,  5.66it/s]
Training:  71%|███████   | 16604/23436 [48:52<20:06,  5.66it/s]
Training:  71%|███████   | 16605/23436 [48:52<20:03,  5.68it/s]
Training:  71%|███████   | 16606/23436 [48:52<20:02,  5.68it/s]
Training:  71%|███████   | 16607/23436 [48:52<20:05,  5.66it/s]
Training:  71%|███████   | 16608/23436 [48:52<20:07,  5.65it/s]
Training:  71%|███████   | 16609/23436 [48:53<20:07,  5.65it/s]
Training:  71%|███████   | 16610/23436 [48:53<20:08,  5.65it/s]
Training:  71%|███████   | 16611/23436 [48:53<20:07,  5.65it/s]
Training:  71%|███████   | 16612/23436 [48:53<20:05,  5.66it/s]
Training:  71%|███████   | 16613/23436 [48:53<20:04,  5.66it/s]
Training:  71%|███████   | 16614/23436 [48:53<20:08,  5.64it/s]
Training:  71%|███████   | 16615/23436 [48:54<20:06,  5.65it/s]
Training:  71%|███████   | 16616/23436 [48:54<20:06,  5.65it/s]
Training:  71%|███████   | 16617/23436 [48:54<20:03,  5.66it/s]
Training:  71%|███████   | 16618/23436 [48:54<20:01,  5.67it/s]
Training:  71%|███████   | 16619/23436 [48:54<20:03,  5.66it/s]
Training:  71%|███████   | 16620/23436 [48:54<19:57,  5.69it/s]
Training:  71%|███████   | 16621/23436 [48:55<20:02,  5.67it/s]
Training:  71%|███████   | 16622/23436 [48:55<20:05,  5.65it/s]
Training:  71%|███████   | 16623/23436 [48:55<20:04,  5.66it/s]
Training:  71%|███████   | 16624/23436 [48:55<20:03,  5.66it/s]
Training:  71%|███████   | 16625/23436 [48:55<20:04,  5.66it/s]
Training:  71%|███████   | 16626/23436 [48:56<20:01,  5.67it/s]
Training:  71%|███████   | 16627/23436 [48:56<19:56,  5.69it/s]
Training:  71%|███████   | 16628/23436 [48:56<20:01,  5.67it/s]
Training:  71%|███████   | 16629/23436 [48:56<20:00,  5.67it/s]
Training:  71%|███████   | 16630/23436 [48:56<20:02,  5.66it/s]
Training:  71%|███████   | 16631/23436 [48:56<20:02,  5.66it/s]
Training:  71%|███████   | 16632/23436 [48:57<20:02,  5.66it/s]
Training:  71%|███████   | 16633/23436 [48:57<19:58,  5.67it/s]
Training:  71%|███████   | 16634/23436 [48:57<19:54,  5.69it/s]
Training:  71%|███████   | 16635/23436 [48:57<19:57,  5.68it/s]
Training:  71%|███████   | 16636/23436 [48:57<19:57,  5.68it/s]
Training:  71%|███████   | 16637/23436 [48:57<19:56,  5.68it/s]
Training:  71%|███████   | 16638/23436 [48:58<19:59,  5.67it/s]
Training:  71%|███████   | 16639/23436 [48:58<19:56,  5.68it/s]
Training:  71%|███████   | 16640/23436 [48:58<19:55,  5.69it/s]
Training:  71%|███████   | 16641/23436 [48:58<19:53,  5.70it/s]
Training:  71%|███████   | 16642/23436 [48:58<19:57,  5.68it/s]
Training:  71%|███████   | 16643/23436 [48:59<19:59,  5.66it/s]
Training:  71%|███████   | 16644/23436 [48:59<19:59,  5.66it/s]
Training:  71%|███████   | 16645/23436 [48:59<20:01,  5.65it/s]
Training:  71%|███████   | 16646/23436 [48:59<20:01,  5.65it/s]
Training:  71%|███████   | 16647/23436 [48:59<19:59,  5.66it/s]
Training:  71%|███████   | 16648/23436 [48:59<19:53,  5.69it/s]
Training:  71%|███████   | 16649/23436 [49:00<19:57,  5.67it/s]
Training:  71%|███████   | 16650/23436 [49:00<20:00,  5.65it/s]
Training:  71%|███████   | 16651/23436 [49:00<20:00,  5.65it/s]
Training:  71%|███████   | 16652/23436 [49:00<20:00,  5.65it/s]
Training:  71%|███████   | 16653/23436 [49:00<19:58,  5.66it/s]
Training:  71%|███████   | 16654/23436 [49:00<19:55,  5.67it/s]
Training:  71%|███████   | 16655/23436 [49:01<19:54,  5.68it/s]
Training:  71%|███████   | 16656/23436 [49:01<19:53,  5.68it/s]
Training:  71%|███████   | 16657/23436 [49:01<19:57,  5.66it/s]
Training:  71%|███████   | 16658/23436 [49:01<19:55,  5.67it/s]
Training:  71%|███████   | 16659/23436 [49:01<19:56,  5.66it/s]
Training:  71%|███████   | 16660/23436 [49:02<19:55,  5.67it/s]
Training:  71%|███████   | 16661/23436 [49:02<19:53,  5.68it/s]
Training:  71%|███████   | 16662/23436 [49:02<19:53,  5.67it/s]
Training:  71%|███████   | 16663/23436 [49:02<19:57,  5.66it/s]
Training:  71%|███████   | 16664/23436 [49:02<19:55,  5.66it/s]
Training:  71%|███████   | 16665/23436 [49:02<19:56,  5.66it/s]
Training:  71%|███████   | 16666/23436 [49:03<19:56,  5.66it/s]
Training:  71%|███████   | 16667/23436 [49:03<19:56,  5.66it/s]
Training:  71%|███████   | 16668/23436 [49:03<19:54,  5.67it/s]
Training:  71%|███████   | 16669/23436 [49:03<19:50,  5.68it/s]
Training:  71%|███████   | 16670/23436 [49:03<19:52,  5.67it/s]
Training:  71%|███████   | 16671/23436 [49:03<19:54,  5.66it/s]
Training:  71%|███████   | 16672/23436 [49:04<19:54,  5.66it/s]
Training:  71%|███████   | 16673/23436 [49:04<19:55,  5.66it/s]
Training:  71%|███████   | 16674/23436 [49:04<19:55,  5.66it/s]
Training:  71%|███████   | 16675/23436 [49:04<19:52,  5.67it/s]
Training:  71%|███████   | 16676/23436 [49:04<19:51,  5.67it/s]
Training:  71%|███████   | 16677/23436 [49:05<19:50,  5.68it/s]
Training:  71%|███████   | 16678/23436 [49:05<19:54,  5.66it/s]
Training:  71%|███████   | 16679/23436 [49:05<19:54,  5.66it/s]
Training:  71%|███████   | 16680/23436 [49:05<19:55,  5.65it/s]
Training:  71%|███████   | 16681/23436 [49:05<19:54,  5.65it/s]
Training:  71%|███████   | 16682/23436 [49:05<19:51,  5.67it/s]
Training:  71%|███████   | 16683/23436 [49:06<19:51,  5.67it/s]
Training:  71%|███████   | 16684/23436 [49:06<19:54,  5.65it/s]
Training:  71%|███████   | 16685/23436 [49:06<19:55,  5.65it/s]
Training:  71%|███████   | 16686/23436 [49:06<19:55,  5.65it/s]
Training:  71%|███████   | 16687/23436 [49:06<19:55,  5.65it/s]
Training:  71%|███████   | 16688/23436 [49:06<19:50,  5.67it/s]
Training:  71%|███████   | 16689/23436 [49:07<19:47,  5.68it/s]
Training:  71%|███████   | 16690/23436 [49:07<19:43,  5.70it/s]
Training:  71%|███████   | 16691/23436 [49:07<19:45,  5.69it/s]
Training:  71%|███████   | 16692/23436 [49:07<19:46,  5.68it/s]
Training:  71%|███████   | 16693/23436 [49:07<19:48,  5.67it/s]
Training:  71%|███████   | 16694/23436 [49:08<19:51,  5.66it/s]
Training:  71%|███████   | 16695/23436 [49:08<19:46,  5.68it/s]
Training:  71%|███████   | 16696/23436 [49:08<19:45,  5.69it/s]
Training:  71%|███████   | 16697/23436 [49:08<19:45,  5.68it/s]
Training:  71%|███████   | 16698/23436 [49:08<19:49,  5.66it/s]
Training:  71%|███████▏  | 16699/23436 [49:08<19:52,  5.65it/s]
Training:  71%|███████▏  | 16700/23436 [49:09<19:52,  5.65it/s]
Training:  71%|███████▏  | 16701/23436 [49:09<19:51,  5.65it/s]
Training:  71%|███████▏  | 16702/23436 [49:09<19:51,  5.65it/s]
Training:  71%|███████▏  | 16703/23436 [49:09<19:48,  5.66it/s]
Training:  71%|███████▏  | 16704/23436 [49:09<19:43,  5.69it/s]
Training:  71%|███████▏  | 16705/23436 [49:09<19:47,  5.67it/s]
Training:  71%|███████▏  | 16706/23436 [49:10<19:51,  5.65it/s]
Training:  71%|███████▏  | 16707/23436 [49:10<19:51,  5.65it/s]
Training:  71%|███████▏  | 16708/23436 [49:10<19:50,  5.65it/s]
Training:  71%|███████▏  | 16709/23436 [49:10<19:46,  5.67it/s]
Training:  71%|███████▏  | 16710/23436 [49:10<19:44,  5.68it/s]
Training:  71%|███████▏  | 16711/23436 [49:11<19:40,  5.70it/s]
Training:  71%|███████▏  | 16712/23436 [49:11<19:42,  5.69it/s]
Training:  71%|███████▏  | 16713/23436 [49:11<19:43,  5.68it/s]
Training:  71%|███████▏  | 16714/23436 [49:11<19:46,  5.67it/s]
Training:  71%|███████▏  | 16715/23436 [49:11<19:46,  5.66it/s]
Training:  71%|███████▏  | 16716/23436 [49:11<19:42,  5.68it/s]
Training:  71%|███████▏  | 16717/23436 [49:12<19:42,  5.68it/s]
Training:  71%|███████▏  | 16718/23436 [49:12<19:43,  5.67it/s]
Training:  71%|███████▏  | 16719/23436 [49:12<19:46,  5.66it/s]
Training:  71%|███████▏  | 16720/23436 [49:12<19:48,  5.65it/s]
Training:  71%|███████▏  | 16721/23436 [49:12<19:48,  5.65it/s]
Training:  71%|███████▏  | 16722/23436 [49:12<19:48,  5.65it/s]
Training:  71%|███████▏  | 16723/23436 [49:13<19:47,  5.66it/s]
Training:  71%|███████▏  | 16724/23436 [49:13<19:43,  5.67it/s]
Training:  71%|███████▏  | 16725/23436 [49:13<19:43,  5.67it/s]
Training:  71%|███████▏  | 16726/23436 [49:13<19:45,  5.66it/s]
Training:  71%|███████▏  | 16727/23436 [49:13<19:48,  5.65it/s]
Training:  71%|███████▏  | 16728/23436 [49:14<19:46,  5.66it/s]
Training:  71%|███████▏  | 16729/23436 [49:14<19:46,  5.65it/s]
Training:  71%|███████▏  | 16730/23436 [49:14<19:45,  5.66it/s]
Training:  71%|███████▏  | 16731/23436 [49:14<19:42,  5.67it/s]
Training:  71%|███████▏  | 16732/23436 [49:14<19:41,  5.68it/s]
Training:  71%|███████▏  | 16733/23436 [49:14<19:43,  5.66it/s]
Training:  71%|███████▏  | 16734/23436 [49:15<19:43,  5.66it/s]
Training:  71%|███████▏  | 16735/23436 [49:15<19:44,  5.66it/s]
Training:  71%|███████▏  | 16736/23436 [49:15<19:44,  5.66it/s]
Training:  71%|███████▏  | 16737/23436 [49:15<19:44,  5.66it/s]
Training:  71%|███████▏  | 16738/23436 [49:15<19:41,  5.67it/s]
Training:  71%|███████▏  | 16739/23436 [49:15<19:40,  5.67it/s]
Training:  71%|███████▏  | 16740/23436 [49:16<19:44,  5.65it/s]
Training:  71%|███████▏  | 16741/23436 [49:16<19:45,  5.65it/s]
Training:  71%|███████▏  | 16742/23436 [49:16<19:46,  5.64it/s]
Training:  71%|███████▏  | 16743/23436 [49:16<19:46,  5.64it/s]
Training:  71%|███████▏  | 16744/23436 [49:16<19:43,  5.65it/s]
Training:  71%|███████▏  | 16745/23436 [49:17<19:40,  5.67it/s]
Training:  71%|███████▏  | 16746/23436 [49:17<19:36,  5.69it/s]
Training:  71%|███████▏  | 16747/23436 [49:17<19:37,  5.68it/s]
Training:  71%|███████▏  | 16748/23436 [49:17<19:39,  5.67it/s]
Training:  71%|███████▏  | 16749/23436 [49:17<19:39,  5.67it/s]
Training:  71%|███████▏  | 16750/23436 [49:17<19:41,  5.66it/s]
Training:  71%|███████▏  | 16751/23436 [49:18<19:40,  5.66it/s]
Training:  71%|███████▏  | 16752/23436 [49:18<19:36,  5.68it/s]
Training:  71%|███████▏  | 16753/23436 [49:18<19:34,  5.69it/s]
Training:  71%|███████▏  | 16754/23436 [49:18<19:36,  5.68it/s]
Training:  71%|███████▏  | 16755/23436 [49:18<19:39,  5.66it/s]
Training:  71%|███████▏  | 16756/23436 [49:18<19:40,  5.66it/s]
Training:  72%|███████▏  | 16757/23436 [49:19<19:40,  5.66it/s]
Training:  72%|███████▏  | 16758/23436 [49:19<19:40,  5.65it/s]
Training:  72%|███████▏  | 16759/23436 [49:19<19:38,  5.67it/s]
Training:  72%|███████▏  | 16760/23436 [49:19<19:38,  5.67it/s]
Training:  72%|███████▏  | 16761/23436 [49:19<19:36,  5.67it/s]
Training:  72%|███████▏  | 16762/23436 [49:20<19:39,  5.66it/s]
Training:  72%|███████▏  | 16763/23436 [49:20<19:37,  5.67it/s]
Training:  72%|███████▏  | 16764/23436 [49:20<19:34,  5.68it/s]
Training:  72%|███████▏  | 16765/23436 [49:20<19:36,  5.67it/s]
Training:  72%|███████▏  | 16766/23436 [49:20<19:34,  5.68it/s]
Training:  72%|███████▏  | 16767/23436 [49:20<19:30,  5.70it/s]
Training:  72%|███████▏  | 16768/23436 [49:21<19:34,  5.68it/s]
Training:  72%|███████▏  | 16769/23436 [49:21<19:38,  5.66it/s]
Training:  72%|███████▏  | 16770/23436 [49:21<19:38,  5.66it/s]
Training:  72%|███████▏  | 16771/23436 [49:21<19:39,  5.65it/s]
Training:  72%|███████▏  | 16772/23436 [49:21<19:38,  5.65it/s]
Training:  72%|███████▏  | 16773/23436 [49:21<19:36,  5.66it/s]
Training:  72%|███████▏  | 16774/23436 [49:22<19:36,  5.66it/s]
Training:  72%|███████▏  | 16775/23436 [49:22<19:37,  5.65it/s]
Training:  72%|███████▏  | 16776/23436 [49:22<19:39,  5.64it/s]
Training:  72%|███████▏  | 16777/23436 [49:22<19:39,  5.65it/s]
Training:  72%|███████▏  | 16778/23436 [49:22<19:39,  5.64it/s]
Training:  72%|███████▏  | 16779/23436 [49:23<19:38,  5.65it/s]
Training:  72%|███████▏  | 16780/23436 [49:23<19:34,  5.67it/s]
Training:  72%|███████▏  | 16781/23436 [49:23<19:30,  5.69it/s]
Training:  72%|███████▏  | 16782/23436 [49:23<19:35,  5.66it/s]
Training:  72%|███████▏  | 16783/23436 [49:23<19:37,  5.65it/s]
Training:  72%|███████▏  | 16784/23436 [49:23<19:36,  5.66it/s]
Training:  72%|███████▏  | 16785/23436 [49:24<19:35,  5.66it/s]
Training:  72%|███████▏  | 16786/23436 [49:24<19:35,  5.66it/s]
Training:  72%|███████▏  | 16787/23436 [49:24<19:32,  5.67it/s]
Training:  72%|███████▏  | 16788/23436 [49:24<19:28,  5.69it/s]
Training:  72%|███████▏  | 16789/23436 [49:24<19:31,  5.68it/s]
Training:  72%|███████▏  | 16790/23436 [49:24<19:35,  5.65it/s]
Training:  72%|███████▏  | 16791/23436 [49:25<19:34,  5.66it/s]
Training:  72%|███████▏  | 16792/23436 [49:25<19:33,  5.66it/s]
Training:  72%|███████▏  | 16793/23436 [49:25<19:32,  5.66it/s]
Training:  72%|███████▏  | 16794/23436 [49:25<19:31,  5.67it/s]
Training:  72%|███████▏  | 16795/23436 [49:25<19:29,  5.68it/s]
Training:  72%|███████▏  | 16796/23436 [49:26<19:33,  5.66it/s]
Training:  72%|███████▏  | 16797/23436 [49:26<19:34,  5.65it/s]
Training:  72%|███████▏  | 16798/23436 [49:26<19:35,  5.65it/s]
Training:  72%|███████▏  | 16799/23436 [49:26<19:35,  5.64it/s]
Training:  72%|███████▏  | 16800/23436 [49:26<19:30,  5.67it/s]
Training:  72%|███████▏  | 16801/23436 [49:26<19:29,  5.67it/s]
Training:  72%|███████▏  | 16802/23436 [49:27<19:29,  5.67it/s]
Training:  72%|███████▏  | 16803/23436 [49:27<19:29,  5.67it/s]
Training:  72%|███████▏  | 16804/23436 [49:27<19:31,  5.66it/s]
Training:  72%|███████▏  | 16805/23436 [49:27<19:33,  5.65it/s]
Training:  72%|███████▏  | 16806/23436 [49:27<19:33,  5.65it/s]
Training:  72%|███████▏  | 16807/23436 [49:27<19:32,  5.65it/s]
Training:  72%|███████▏  | 16808/23436 [49:28<19:29,  5.67it/s]
Training:  72%|███████▏  | 16809/23436 [49:28<19:29,  5.67it/s]
Training:  72%|███████▏  | 16810/23436 [49:28<19:32,  5.65it/s]
Training:  72%|███████▏  | 16811/23436 [49:28<19:33,  5.64it/s]
Training:  72%|███████▏  | 16812/23436 [49:28<19:33,  5.64it/s]
Training:  72%|███████▏  | 16813/23436 [49:29<19:33,  5.65it/s]
Training:  72%|███████▏  | 16814/23436 [49:29<19:33,  5.64it/s]
Training:  72%|███████▏  | 16815/23436 [49:29<19:30,  5.66it/s]
Training:  72%|███████▏  | 16816/23436 [49:29<19:28,  5.66it/s]
Training:  72%|███████▏  | 16817/23436 [49:29<19:30,  5.65it/s]
Training:  72%|███████▏  | 16818/23436 [49:29<19:29,  5.66it/s]
Training:  72%|███████▏  | 16819/23436 [49:30<19:29,  5.66it/s]
Training:  72%|███████▏  | 16820/23436 [49:30<19:29,  5.65it/s]
Training:  72%|███████▏  | 16821/23436 [49:30<19:30,  5.65it/s]
Training:  72%|███████▏  | 16822/23436 [49:30<19:28,  5.66it/s]
Training:  72%|███████▏  | 16823/23436 [49:30<19:26,  5.67it/s]
Training:  72%|███████▏  | 16824/23436 [49:30<19:28,  5.66it/s]
Training:  72%|███████▏  | 16825/23436 [49:31<19:31,  5.65it/s]
Training:  72%|███████▏  | 16826/23436 [49:31<19:30,  5.65it/s]
Training:  72%|███████▏  | 16827/23436 [49:31<19:30,  5.65it/s]
Training:  72%|███████▏  | 16828/23436 [49:31<19:27,  5.66it/s]
Training:  72%|███████▏  | 16829/23436 [49:31<19:24,  5.67it/s]
Training:  72%|███████▏  | 16830/23436 [49:32<19:24,  5.67it/s]
Training:  72%|███████▏  | 16831/23436 [49:32<19:26,  5.66it/s]
Training:  72%|███████▏  | 16832/23436 [49:32<19:28,  5.65it/s]
Training:  72%|███████▏  | 16833/23436 [49:32<19:24,  5.67it/s]
Training:  72%|███████▏  | 16834/23436 [49:32<19:24,  5.67it/s]
Training:  72%|███████▏  | 16835/23436 [49:32<19:25,  5.66it/s]
Training:  72%|███████▏  | 16836/23436 [49:33<19:23,  5.67it/s]
Training:  72%|███████▏  | 16837/23436 [49:33<19:19,  5.69it/s]
Training:  72%|███████▏  | 16838/23436 [49:33<19:21,  5.68it/s]
Training:  72%|███████▏  | 16839/23436 [49:33<19:24,  5.67it/s]
Training:  72%|███████▏  | 16840/23436 [49:33<19:25,  5.66it/s]
Training:  72%|███████▏  | 16841/23436 [49:33<19:26,  5.65it/s]
Training:  72%|███████▏  | 16842/23436 [49:34<19:23,  5.67it/s]
Training:  72%|███████▏  | 16843/23436 [49:34<19:21,  5.68it/s]
Training:  72%|███████▏  | 16844/23436 [49:34<19:20,  5.68it/s]
Training:  72%|███████▏  | 16845/23436 [49:34<19:21,  5.67it/s]
Training:  72%|███████▏  | 16846/23436 [49:34<19:24,  5.66it/s]
Training:  72%|███████▏  | 16847/23436 [49:35<19:22,  5.67it/s]
Training:  72%|███████▏  | 16848/23436 [49:35<19:23,  5.66it/s]
Training:  72%|███████▏  | 16849/23436 [49:35<19:20,  5.68it/s]
Training:  72%|███████▏  | 16850/23436 [49:35<19:18,  5.68it/s]
Training:  72%|███████▏  | 16851/23436 [49:35<19:15,  5.70it/s]
Training:  72%|███████▏  | 16852/23436 [49:35<19:18,  5.68it/s]
Training:  72%|███████▏  | 16853/23436 [49:36<19:22,  5.66it/s]
Training:  72%|███████▏  | 16854/23436 [49:36<19:23,  5.65it/s]
Training:  72%|███████▏  | 16855/23436 [49:36<19:24,  5.65it/s]
Training:  72%|███████▏  | 16856/23436 [49:36<19:21,  5.67it/s]
Training:  72%|███████▏  | 16857/23436 [49:36<19:18,  5.68it/s]
Training:  72%|███████▏  | 16858/23436 [49:36<19:15,  5.69it/s]
Training:  72%|███████▏  | 16859/23436 [49:37<19:15,  5.69it/s]
Training:  72%|███████▏  | 16860/23436 [49:37<19:20,  5.67it/s]
Training:  72%|███████▏  | 16861/23436 [49:37<19:19,  5.67it/s]
Training:  72%|███████▏  | 16862/23436 [49:37<19:21,  5.66it/s]
Training:  72%|███████▏  | 16863/23436 [49:37<19:20,  5.66it/s]
Training:  72%|███████▏  | 16864/23436 [49:38<19:19,  5.67it/s]
Training:  72%|███████▏  | 16865/23436 [49:38<19:17,  5.68it/s]
Training:  72%|███████▏  | 16866/23436 [49:38<19:20,  5.66it/s]
Training:  72%|███████▏  | 16867/23436 [49:38<19:21,  5.65it/s]
Training:  72%|███████▏  | 16868/23436 [49:38<19:20,  5.66it/s]
Training:  72%|███████▏  | 16869/23436 [49:38<19:22,  5.65it/s]
Training:  72%|███████▏  | 16870/23436 [49:39<19:22,  5.65it/s]
Training:  72%|███████▏  | 16871/23436 [49:39<19:17,  5.67it/s]
Training:  72%|███████▏  | 16872/23436 [49:39<19:16,  5.68it/s]
Training:  72%|███████▏  | 16873/23436 [49:39<19:18,  5.66it/s]
Training:  72%|███████▏  | 16874/23436 [49:39<19:21,  5.65it/s]
Training:  72%|███████▏  | 16875/23436 [49:39<19:20,  5.66it/s]
Training:  72%|███████▏  | 16876/23436 [49:40<19:19,  5.66it/s]
Training:  72%|███████▏  | 16877/23436 [49:40<19:18,  5.66it/s]
Training:  72%|███████▏  | 16878/23436 [49:40<19:16,  5.67it/s]
Training:  72%|███████▏  | 16879/23436 [49:40<19:16,  5.67it/s]
Training:  72%|███████▏  | 16880/23436 [49:40<19:16,  5.67it/s]
Training:  72%|███████▏  | 16881/23436 [49:41<19:15,  5.67it/s]
Training:  72%|███████▏  | 16882/23436 [49:41<19:17,  5.66it/s]
Training:  72%|███████▏  | 16883/23436 [49:41<19:18,  5.66it/s]
Training:  72%|███████▏  | 16884/23436 [49:41<19:17,  5.66it/s]
Training:  72%|███████▏  | 16885/23436 [49:41<19:15,  5.67it/s]
Training:  72%|███████▏  | 16886/23436 [49:41<19:11,  5.69it/s]
Training:  72%|███████▏  | 16887/23436 [49:42<19:15,  5.67it/s]
Training:  72%|███████▏  | 16888/23436 [49:42<19:17,  5.66it/s]
Training:  72%|███████▏  | 16889/23436 [49:42<19:13,  5.67it/s]
Training:  72%|███████▏  | 16890/23436 [49:42<19:12,  5.68it/s]
Training:  72%|███████▏  | 16891/23436 [49:42<19:13,  5.67it/s]
Training:  72%|███████▏  | 16892/23436 [49:42<19:09,  5.69it/s]
Training:  72%|███████▏  | 16893/23436 [49:43<19:07,  5.70it/s]
Training:  72%|███████▏  | 16894/23436 [49:43<19:12,  5.67it/s]
Training:  72%|███████▏  | 16895/23436 [49:43<19:14,  5.66it/s]
Training:  72%|███████▏  | 16896/23436 [49:43<19:16,  5.65it/s]
Training:  72%|███████▏  | 16897/23436 [49:43<19:16,  5.65it/s]
Training:  72%|███████▏  | 16898/23436 [49:44<19:15,  5.66it/s]
Training:  72%|███████▏  | 16899/23436 [49:44<19:15,  5.66it/s]
Training:  72%|███████▏  | 16900/23436 [49:44<19:12,  5.67it/s]
Training:  72%|███████▏  | 16901/23436 [49:44<19:15,  5.66it/s]
Training:  72%|███████▏  | 16902/23436 [49:44<19:17,  5.64it/s]
Training:  72%|███████▏  | 16903/23436 [49:44<19:16,  5.65it/s]
Training:  72%|███████▏  | 16904/23436 [49:45<19:16,  5.65it/s]
Training:  72%|███████▏  | 16905/23436 [49:45<19:16,  5.65it/s]
Training:  72%|███████▏  | 16906/23436 [49:45<19:12,  5.66it/s]
Training:  72%|███████▏  | 16907/23436 [49:45<19:08,  5.69it/s]
Training:  72%|███████▏  | 16908/23436 [49:45<19:11,  5.67it/s]
Training:  72%|███████▏  | 16909/23436 [49:45<19:11,  5.67it/s]
Training:  72%|███████▏  | 16910/23436 [49:46<19:12,  5.66it/s]
Training:  72%|███████▏  | 16911/23436 [49:46<19:12,  5.66it/s]
Training:  72%|███████▏  | 16912/23436 [49:46<19:12,  5.66it/s]
Training:  72%|███████▏  | 16913/23436 [49:46<19:09,  5.67it/s]
Training:  72%|███████▏  | 16914/23436 [49:46<19:09,  5.67it/s]
Training:  72%|███████▏  | 16915/23436 [49:47<19:12,  5.66it/s]
Training:  72%|███████▏  | 16916/23436 [49:47<19:13,  5.65it/s]
Training:  72%|███████▏  | 16917/23436 [49:47<19:11,  5.66it/s]
Training:  72%|███████▏  | 16918/23436 [49:47<19:11,  5.66it/s]
Training:  72%|███████▏  | 16919/23436 [49:47<19:11,  5.66it/s]
Training:  72%|███████▏  | 16920/23436 [49:47<19:10,  5.67it/s]
Training:  72%|███████▏  | 16921/23436 [49:48<19:09,  5.67it/s]
Training:  72%|███████▏  | 16922/23436 [49:48<19:09,  5.67it/s]
Training:  72%|███████▏  | 16923/23436 [49:48<19:11,  5.66it/s]
Training:  72%|███████▏  | 16924/23436 [49:48<19:11,  5.66it/s]
Training:  72%|███████▏  | 16925/23436 [49:48<19:12,  5.65it/s]
Training:  72%|███████▏  | 16926/23436 [49:48<19:11,  5.66it/s]
Training:  72%|███████▏  | 16927/23436 [49:49<19:08,  5.67it/s]
Training:  72%|███████▏  | 16928/23436 [49:49<19:03,  5.69it/s]
Training:  72%|███████▏  | 16929/23436 [49:49<19:08,  5.67it/s]
Training:  72%|███████▏  | 16930/23436 [49:49<19:11,  5.65it/s]
Training:  72%|███████▏  | 16931/23436 [49:49<19:09,  5.66it/s]
Training:  72%|███████▏  | 16932/23436 [49:50<19:07,  5.67it/s]
Training:  72%|███████▏  | 16933/23436 [49:50<19:03,  5.69it/s]
Training:  72%|███████▏  | 16934/23436 [49:50<19:03,  5.69it/s]
Training:  72%|███████▏  | 16935/23436 [49:50<19:02,  5.69it/s]
Training:  72%|███████▏  | 16936/23436 [49:50<19:07,  5.67it/s]
Training:  72%|███████▏  | 16937/23436 [49:50<19:08,  5.66it/s]
Training:  72%|███████▏  | 16938/23436 [49:51<19:09,  5.65it/s]
Training:  72%|███████▏  | 16939/23436 [49:51<19:09,  5.65it/s]
Training:  72%|███████▏  | 16940/23436 [49:51<19:09,  5.65it/s]
Training:  72%|███████▏  | 16941/23436 [49:51<19:05,  5.67it/s]
Training:  72%|███████▏  | 16942/23436 [49:51<19:04,  5.67it/s]
Training:  72%|███████▏  | 16943/23436 [49:51<19:04,  5.68it/s]
Training:  72%|███████▏  | 16944/23436 [49:52<19:06,  5.66it/s]
Training:  72%|███████▏  | 16945/23436 [49:52<19:05,  5.66it/s]
Training:  72%|███████▏  | 16946/23436 [49:52<19:07,  5.66it/s]
Training:  72%|███████▏  | 16947/23436 [49:52<19:06,  5.66it/s]
Training:  72%|███████▏  | 16948/23436 [49:52<19:03,  5.68it/s]
Training:  72%|███████▏  | 16949/23436 [49:53<18:59,  5.69it/s]
Training:  72%|███████▏  | 16950/23436 [49:53<19:04,  5.67it/s]
Training:  72%|███████▏  | 16951/23436 [49:53<19:07,  5.65it/s]
Training:  72%|███████▏  | 16952/23436 [49:53<19:03,  5.67it/s]
Training:  72%|███████▏  | 16953/23436 [49:53<19:05,  5.66it/s]
Training:  72%|███████▏  | 16954/23436 [49:53<19:06,  5.65it/s]
Training:  72%|███████▏  | 16955/23436 [49:54<19:03,  5.67it/s]
Training:  72%|███████▏  | 16956/23436 [49:54<18:59,  5.69it/s]
Training:  72%|███████▏  | 16957/23436 [49:54<19:02,  5.67it/s]
Training:  72%|███████▏  | 16958/23436 [49:54<19:05,  5.65it/s]
Training:  72%|███████▏  | 16959/23436 [49:54<19:05,  5.66it/s]
Training:  72%|███████▏  | 16960/23436 [49:54<19:05,  5.66it/s]
Training:  72%|███████▏  | 16961/23436 [49:55<19:04,  5.66it/s]
Training:  72%|███████▏  | 16962/23436 [49:55<19:02,  5.67it/s]
Training:  72%|███████▏  | 16963/23436 [49:55<19:02,  5.67it/s]
Training:  72%|███████▏  | 16964/23436 [49:55<19:01,  5.67it/s]
Training:  72%|███████▏  | 16965/23436 [49:55<19:03,  5.66it/s]
Training:  72%|███████▏  | 16966/23436 [49:56<19:01,  5.67it/s]
Training:  72%|███████▏  | 16967/23436 [49:56<19:01,  5.67it/s]
Training:  72%|███████▏  | 16968/23436 [49:56<18:58,  5.68it/s]
Training:  72%|███████▏  | 16969/23436 [49:56<18:59,  5.68it/s]
Training:  72%|███████▏  | 16970/23436 [49:56<18:59,  5.67it/s]
Training:  72%|███████▏  | 16971/23436 [49:56<19:02,  5.66it/s]
Training:  72%|███████▏  | 16972/23436 [49:57<19:03,  5.65it/s]
Training:  72%|███████▏  | 16973/23436 [49:57<19:03,  5.65it/s]
Training:  72%|███████▏  | 16974/23436 [49:57<19:03,  5.65it/s]
Training:  72%|███████▏  | 16975/23436 [49:57<19:04,  5.65it/s]
Training:  72%|███████▏  | 16976/23436 [49:57<19:01,  5.66it/s]
Training:  72%|███████▏  | 16977/23436 [49:57<18:59,  5.67it/s]
Training:  72%|███████▏  | 16978/23436 [49:58<19:00,  5.66it/s]
Training:  72%|███████▏  | 16979/23436 [49:58<19:02,  5.65it/s]
Training:  72%|███████▏  | 16980/23436 [49:58<19:02,  5.65it/s]
Training:  72%|███████▏  | 16981/23436 [49:58<19:02,  5.65it/s]
Training:  72%|███████▏  | 16982/23436 [49:58<19:01,  5.65it/s]
Training:  72%|███████▏  | 16983/23436 [49:59<18:55,  5.68it/s]
Training:  72%|███████▏  | 16984/23436 [49:59<18:52,  5.70it/s]
Training:  72%|███████▏  | 16985/23436 [49:59<18:54,  5.69it/s]
Training:  72%|███████▏  | 16986/23436 [49:59<18:55,  5.68it/s]
Training:  72%|███████▏  | 16987/23436 [49:59<18:57,  5.67it/s]
Training:  72%|███████▏  | 16988/23436 [49:59<18:55,  5.68it/s]
Training:  72%|███████▏  | 16989/23436 [50:00<18:57,  5.67it/s]
Training:  72%|███████▏  | 16990/23436 [50:00<18:57,  5.67it/s]
Training:  72%|███████▏  | 16991/23436 [50:00<18:56,  5.67it/s]
Training:  73%|███████▎  | 16992/23436 [50:00<18:58,  5.66it/s]
Training:  73%|███████▎  | 16993/23436 [50:00<18:57,  5.67it/s]
Training:  73%|███████▎  | 16994/23436 [50:00<18:58,  5.66it/s]
Training:  73%|███████▎  | 16995/23436 [50:01<18:59,  5.65it/s]
Training:  73%|███████▎  | 16996/23436 [50:01<18:58,  5.66it/s]
Training:  73%|███████▎  | 16997/23436 [50:01<18:55,  5.67it/s]
Training:  73%|███████▎  | 16998/23436 [50:01<18:54,  5.68it/s]
Training:  73%|███████▎  | 16999/23436 [50:01<18:56,  5.66it/s]
Training:  73%|███████▎  | 17000/23436 [50:02<18:58,  5.65it/s]
Training:  73%|███████▎  | 17001/23436 [50:02<18:58,  5.65it/s]
Training:  73%|███████▎  | 17002/23436 [50:02<18:59,  5.65it/s]
Training:  73%|███████▎  | 17003/23436 [50:02<18:57,  5.65it/s]
Training:  73%|███████▎  | 17004/23436 [50:02<18:54,  5.67it/s]
Training:  73%|███████▎  | 17005/23436 [50:02<18:53,  5.67it/s]
Training:  73%|███████▎  | 17006/23436 [50:03<18:53,  5.67it/s]
Training:  73%|███████▎  | 17007/23436 [50:03<18:55,  5.66it/s]
Training:  73%|███████▎  | 17008/23436 [50:03<18:56,  5.66it/s]
Training:  73%|███████▎  | 17009/23436 [50:03<18:57,  5.65it/s]
Training:  73%|███████▎  | 17010/23436 [50:03<18:55,  5.66it/s]
Training:  73%|███████▎  | 17011/23436 [50:03<18:53,  5.67it/s]
Training:  73%|███████▎  | 17012/23436 [50:04<18:50,  5.68it/s]
Training:  73%|███████▎  | 17013/23436 [50:04<18:49,  5.68it/s]
Training:  73%|███████▎  | 17014/23436 [50:04<18:53,  5.66it/s]
Training:  73%|███████▎  | 17015/23436 [50:04<18:53,  5.66it/s]
Training:  73%|███████▎  | 17016/23436 [50:04<18:53,  5.66it/s]
Training:  73%|███████▎  | 17017/23436 [50:05<18:50,  5.68it/s]
Training:  73%|███████▎  | 17018/23436 [50:05<18:49,  5.68it/s]
Training:  73%|███████▎  | 17019/23436 [50:05<18:49,  5.68it/s]
Training:  73%|███████▎  | 17020/23436 [50:05<18:52,  5.67it/s]
Training:  73%|███████▎  | 17021/23436 [50:05<18:53,  5.66it/s]
Training:  73%|███████▎  | 17022/23436 [50:05<18:55,  5.65it/s]
Training:  73%|███████▎  | 17023/23436 [50:06<18:55,  5.65it/s]
Training:  73%|███████▎  | 17024/23436 [50:06<18:55,  5.65it/s]
Training:  73%|███████▎  | 17025/23436 [50:06<18:50,  5.67it/s]
Training:  73%|███████▎  | 17026/23436 [50:06<18:49,  5.67it/s]
Training:  73%|███████▎  | 17027/23436 [50:06<18:52,  5.66it/s]
Training:  73%|███████▎  | 17028/23436 [50:06<18:54,  5.65it/s]
Training:  73%|███████▎  | 17029/23436 [50:07<18:53,  5.65it/s]
Training:  73%|███████▎  | 17030/23436 [50:07<18:53,  5.65it/s]
Training:  73%|███████▎  | 17031/23436 [50:07<18:51,  5.66it/s]
Training:  73%|███████▎  | 17032/23436 [50:07<18:49,  5.67it/s]
Training:  73%|███████▎  | 17033/23436 [50:07<18:46,  5.68it/s]
Training:  73%|███████▎  | 17034/23436 [50:08<18:49,  5.67it/s]
Training:  73%|███████▎  | 17035/23436 [50:08<18:51,  5.65it/s]
Training:  73%|███████▎  | 17036/23436 [50:08<18:52,  5.65it/s]
Training:  73%|███████▎  | 17037/23436 [50:08<18:52,  5.65it/s]
Training:  73%|███████▎  | 17038/23436 [50:08<18:50,  5.66it/s]
Training:  73%|███████▎  | 17039/23436 [50:08<18:49,  5.66it/s]
Training:  73%|███████▎  | 17040/23436 [50:09<18:44,  5.69it/s]
Training:  73%|███████▎  | 17041/23436 [50:09<18:48,  5.67it/s]
Training:  73%|███████▎  | 17042/23436 [50:09<18:51,  5.65it/s]
Training:  73%|███████▎  | 17043/23436 [50:09<18:50,  5.65it/s]
Training:  73%|███████▎  | 17044/23436 [50:09<18:50,  5.65it/s]
Training:  73%|███████▎  | 17045/23436 [50:10<18:48,  5.66it/s]
Training:  73%|███████▎  | 17046/23436 [50:10<18:46,  5.67it/s]
Training:  73%|███████▎  | 17047/23436 [50:10<18:46,  5.67it/s]
Training:  73%|███████▎  | 17048/23436 [50:10<18:49,  5.66it/s]
Training:  73%|███████▎  | 17049/23436 [50:10<18:51,  5.65it/s]
Training:  73%|███████▎  | 17050/23436 [50:10<18:48,  5.66it/s]
Training:  73%|███████▎  | 17051/23436 [50:11<18:48,  5.66it/s]
Training:  73%|███████▎  | 17052/23436 [50:11<18:45,  5.67it/s]
Training:  73%|███████▎  | 17053/23436 [50:11<18:44,  5.68it/s]
Training:  73%|███████▎  | 17054/23436 [50:11<18:43,  5.68it/s]
Training:  73%|███████▎  | 17055/23436 [50:11<18:44,  5.67it/s]
Training:  73%|███████▎  | 17056/23436 [50:11<18:44,  5.67it/s]
Training:  73%|███████▎  | 17057/23436 [50:12<18:45,  5.67it/s]
Training:  73%|███████▎  | 17058/23436 [50:12<18:44,  5.67it/s]
Training:  73%|███████▎  | 17059/23436 [50:12<18:45,  5.67it/s]
Training:  73%|███████▎  | 17060/23436 [50:12<18:43,  5.67it/s]
Training:  73%|███████▎  | 17061/23436 [50:12<18:43,  5.67it/s]
Training:  73%|███████▎  | 17062/23436 [50:13<18:44,  5.67it/s]
Training:  73%|███████▎  | 17063/23436 [50:13<18:46,  5.66it/s]
Training:  73%|███████▎  | 17064/23436 [50:13<18:46,  5.66it/s]
Training:  73%|███████▎  | 17065/23436 [50:13<18:47,  5.65it/s]
Training:  73%|███████▎  | 17066/23436 [50:13<18:43,  5.67it/s]
Training:  73%|███████▎  | 17067/23436 [50:13<18:42,  5.67it/s]
Training:  73%|███████▎  | 17068/23436 [50:14<18:39,  5.69it/s]
Training:  73%|███████▎  | 17069/23436 [50:14<18:42,  5.67it/s]
Training:  73%|███████▎  | 17070/23436 [50:14<18:46,  5.65it/s]
Training:  73%|███████▎  | 17071/23436 [50:14<18:45,  5.65it/s]
Training:  73%|███████▎  | 17072/23436 [50:14<18:46,  5.65it/s]
Training:  73%|███████▎  | 17073/23436 [50:14<18:41,  5.67it/s]
Training:  73%|███████▎  | 17074/23436 [50:15<18:40,  5.68it/s]
Training:  73%|███████▎  | 17075/23436 [50:15<18:40,  5.68it/s]
Training:  73%|███████▎  | 17076/23436 [50:15<18:40,  5.67it/s]
Training:  73%|███████▎  | 17077/23436 [50:15<18:43,  5.66it/s]
Training:  73%|███████▎  | 17078/23436 [50:15<18:44,  5.65it/s]
Training:  73%|███████▎  | 17079/23436 [50:16<18:44,  5.65it/s]
Training:  73%|███████▎  | 17080/23436 [50:16<18:44,  5.65it/s]
Training:  73%|███████▎  | 17081/23436 [50:16<18:42,  5.66it/s]
Training:  73%|███████▎  | 17082/23436 [50:16<18:40,  5.67it/s]
Training:  73%|███████▎  | 17083/23436 [50:16<18:42,  5.66it/s]
Training:  73%|███████▎  | 17084/23436 [50:16<18:43,  5.65it/s]
Training:  73%|███████▎  | 17085/23436 [50:17<18:43,  5.65it/s]
Training:  73%|███████▎  | 17086/23436 [50:17<18:44,  5.65it/s]
Training:  73%|███████▎  | 17087/23436 [50:17<18:40,  5.67it/s]
Training:  73%|███████▎  | 17088/23436 [50:17<18:38,  5.68it/s]
Training:  73%|███████▎  | 17089/23436 [50:17<18:37,  5.68it/s]
Training:  73%|███████▎  | 17090/23436 [50:17<18:41,  5.66it/s]
Training:  73%|███████▎  | 17091/23436 [50:18<18:40,  5.66it/s]
Training:  73%|███████▎  | 17092/23436 [50:18<18:40,  5.66it/s]
Training:  73%|███████▎  | 17093/23436 [50:18<18:41,  5.66it/s]
Training:  73%|███████▎  | 17094/23436 [50:18<18:42,  5.65it/s]
Training:  73%|███████▎  | 17095/23436 [50:18<18:40,  5.66it/s]
Training:  73%|███████▎  | 17096/23436 [50:19<18:37,  5.67it/s]
Training:  73%|███████▎  | 17097/23436 [50:19<18:40,  5.66it/s]
Training:  73%|███████▎  | 17098/23436 [50:19<18:42,  5.65it/s]
Training:  73%|███████▎  | 17099/23436 [50:19<18:42,  5.65it/s]
Training:  73%|███████▎  | 17100/23436 [50:19<18:41,  5.65it/s]
Training:  73%|███████▎  | 17101/23436 [50:19<18:41,  5.65it/s]
Training:  73%|███████▎  | 17102/23436 [50:20<18:38,  5.66it/s]
Training:  73%|███████▎  | 17103/23436 [50:20<18:37,  5.66it/s]
Training:  73%|███████▎  | 17104/23436 [50:20<18:40,  5.65it/s]
Training:  73%|███████▎  | 17105/23436 [50:20<18:41,  5.64it/s]
Training:  73%|███████▎  | 17106/23436 [50:20<18:41,  5.65it/s]
Training:  73%|███████▎  | 17107/23436 [50:20<18:40,  5.65it/s]
Training:  73%|███████▎  | 17108/23436 [50:21<18:39,  5.65it/s]
Training:  73%|███████▎  | 17109/23436 [50:21<18:37,  5.66it/s]
Training:  73%|███████▎  | 17110/23436 [50:21<18:37,  5.66it/s]
Training:  73%|███████▎  | 17111/23436 [50:21<18:35,  5.67it/s]
Training:  73%|███████▎  | 17112/23436 [50:21<18:38,  5.65it/s]
Training:  73%|███████▎  | 17113/23436 [50:22<18:38,  5.65it/s]
Training:  73%|███████▎  | 17114/23436 [50:22<18:39,  5.65it/s]
Training:  73%|███████▎  | 17115/23436 [50:22<18:40,  5.64it/s]
Training:  73%|███████▎  | 17116/23436 [50:22<18:37,  5.66it/s]
Training:  73%|███████▎  | 17117/23436 [50:22<18:33,  5.68it/s]
Training:  73%|███████▎  | 17118/23436 [50:22<18:36,  5.66it/s]
Training:  73%|███████▎  | 17119/23436 [50:23<18:37,  5.65it/s]
Training:  73%|███████▎  | 17120/23436 [50:23<18:33,  5.67it/s]
Training:  73%|███████▎  | 17121/23436 [50:23<18:34,  5.67it/s]
Training:  73%|███████▎  | 17122/23436 [50:23<18:35,  5.66it/s]
Training:  73%|███████▎  | 17123/23436 [50:23<18:33,  5.67it/s]
Training:  73%|███████▎  | 17124/23436 [50:23<18:32,  5.67it/s]
Training:  73%|███████▎  | 17125/23436 [50:24<18:32,  5.67it/s]
Training:  73%|███████▎  | 17126/23436 [50:24<18:35,  5.66it/s]
Training:  73%|███████▎  | 17127/23436 [50:24<18:35,  5.66it/s]
Training:  73%|███████▎  | 17128/23436 [50:24<18:36,  5.65it/s]
Training:  73%|███████▎  | 17129/23436 [50:24<18:36,  5.65it/s]
Training:  73%|███████▎  | 17130/23436 [50:25<18:34,  5.66it/s]
Training:  73%|███████▎  | 17131/23436 [50:25<18:29,  5.68it/s]
Training:  73%|███████▎  | 17132/23436 [50:25<18:30,  5.68it/s]
Training:  73%|███████▎  | 17133/23436 [50:25<18:33,  5.66it/s]
Training:  73%|███████▎  | 17134/23436 [50:25<18:34,  5.66it/s]
Training:  73%|███████▎  | 17135/23436 [50:25<18:34,  5.65it/s]
Training:  73%|███████▎  | 17136/23436 [50:26<18:33,  5.66it/s]
Training:  73%|███████▎  | 17137/23436 [50:26<18:31,  5.67it/s]
Training:  73%|███████▎  | 17138/23436 [50:26<18:31,  5.67it/s]
Training:  73%|███████▎  | 17139/23436 [50:26<18:31,  5.67it/s]
Training:  73%|███████▎  | 17140/23436 [50:26<18:34,  5.65it/s]
Training:  73%|███████▎  | 17141/23436 [50:26<18:34,  5.65it/s]
Training:  73%|███████▎  | 17142/23436 [50:27<18:35,  5.64it/s]
Training:  73%|███████▎  | 17143/23436 [50:27<18:33,  5.65it/s]
Training:  73%|███████▎  | 17144/23436 [50:27<18:32,  5.66it/s]
Training:  73%|███████▎  | 17145/23436 [50:27<18:26,  5.68it/s]
Training:  73%|███████▎  | 17146/23436 [50:27<18:31,  5.66it/s]
Training:  73%|███████▎  | 17147/23436 [50:28<18:33,  5.65it/s]
Training:  73%|███████▎  | 17148/23436 [50:28<18:32,  5.65it/s]
Training:  73%|███████▎  | 17149/23436 [50:28<18:33,  5.65it/s]
Training:  73%|███████▎  | 17150/23436 [50:28<18:34,  5.64it/s]
Training:  73%|███████▎  | 17151/23436 [50:28<18:31,  5.66it/s]
Training:  73%|███████▎  | 17152/23436 [50:28<18:30,  5.66it/s]
Training:  73%|███████▎  | 17153/23436 [50:29<18:31,  5.65it/s]
Training:  73%|███████▎  | 17154/23436 [50:29<18:34,  5.64it/s]
Training:  73%|███████▎  | 17155/23436 [50:29<18:32,  5.64it/s]
Training:  73%|███████▎  | 17156/23436 [50:29<18:32,  5.65it/s]
Training:  73%|███████▎  | 17157/23436 [50:29<18:30,  5.65it/s]
Training:  73%|███████▎  | 17158/23436 [50:29<18:28,  5.66it/s]
Training:  73%|███████▎  | 17159/23436 [50:30<18:25,  5.68it/s]
Training:  73%|███████▎  | 17160/23436 [50:30<18:24,  5.68it/s]
Training:  73%|███████▎  | 17161/23436 [50:30<18:28,  5.66it/s]
Training:  73%|███████▎  | 17162/23436 [50:30<18:28,  5.66it/s]
Training:  73%|███████▎  | 17163/23436 [50:30<18:29,  5.65it/s]
Training:  73%|███████▎  | 17164/23436 [50:31<18:29,  5.65it/s]
Training:  73%|███████▎  | 17165/23436 [50:31<18:26,  5.67it/s]
Training:  73%|███████▎  | 17166/23436 [50:31<18:23,  5.68it/s]
Training:  73%|███████▎  | 17167/23436 [50:31<18:25,  5.67it/s]
Training:  73%|███████▎  | 17168/23436 [50:31<18:28,  5.66it/s]
Training:  73%|███████▎  | 17169/23436 [50:31<18:28,  5.65it/s]
Training:  73%|███████▎  | 17170/23436 [50:32<18:29,  5.65it/s]
Training:  73%|███████▎  | 17171/23436 [50:32<18:28,  5.65it/s]
Training:  73%|███████▎  | 17172/23436 [50:32<18:25,  5.67it/s]
Training:  73%|███████▎  | 17173/23436 [50:32<18:21,  5.69it/s]
Training:  73%|███████▎  | 17174/23436 [50:32<18:24,  5.67it/s]
Training:  73%|███████▎  | 17175/23436 [50:32<18:26,  5.66it/s]
Training:  73%|███████▎  | 17176/23436 [50:33<18:25,  5.66it/s]
Training:  73%|███████▎  | 17177/23436 [50:33<18:26,  5.66it/s]
Training:  73%|███████▎  | 17178/23436 [50:33<18:24,  5.67it/s]
Training:  73%|███████▎  | 17179/23436 [50:33<18:22,  5.68it/s]
Training:  73%|███████▎  | 17180/23436 [50:33<18:20,  5.68it/s]
Training:  73%|███████▎  | 17181/23436 [50:34<18:21,  5.68it/s]
Training:  73%|███████▎  | 17182/23436 [50:34<18:26,  5.65it/s]
Training:  73%|███████▎  | 17183/23436 [50:34<18:23,  5.67it/s]
Training:  73%|███████▎  | 17184/23436 [50:34<18:24,  5.66it/s]
Training:  73%|███████▎  | 17185/23436 [50:34<18:24,  5.66it/s]
Training:  73%|███████▎  | 17186/23436 [50:34<18:23,  5.66it/s]
Training:  73%|███████▎  | 17187/23436 [50:35<18:22,  5.67it/s]
Training:  73%|███████▎  | 17188/23436 [50:35<18:24,  5.66it/s]
Training:  73%|███████▎  | 17189/23436 [50:35<18:26,  5.65it/s]
Training:  73%|███████▎  | 17190/23436 [50:35<18:26,  5.64it/s]
Training:  73%|███████▎  | 17191/23436 [50:35<18:23,  5.66it/s]
Training:  73%|███████▎  | 17192/23436 [50:35<18:23,  5.66it/s]
Training:  73%|███████▎  | 17193/23436 [50:36<18:20,  5.67it/s]
Training:  73%|███████▎  | 17194/23436 [50:36<18:20,  5.67it/s]
Training:  73%|███████▎  | 17195/23436 [50:36<18:23,  5.66it/s]
Training:  73%|███████▎  | 17196/23436 [50:36<18:24,  5.65it/s]
Training:  73%|███████▎  | 17197/23436 [50:36<18:22,  5.66it/s]
Training:  73%|███████▎  | 17198/23436 [50:37<18:23,  5.65it/s]
Training:  73%|███████▎  | 17199/23436 [50:37<18:22,  5.66it/s]
Training:  73%|███████▎  | 17200/23436 [50:37<18:19,  5.67it/s]
Training:  73%|███████▎  | 17201/23436 [50:37<18:19,  5.67it/s]
Training:  73%|███████▎  | 17202/23436 [50:37<18:22,  5.65it/s]
Training:  73%|███████▎  | 17203/23436 [50:37<18:24,  5.64it/s]
Training:  73%|███████▎  | 17204/23436 [50:38<18:23,  5.65it/s]
Training:  73%|███████▎  | 17205/23436 [50:38<18:22,  5.65it/s]
Training:  73%|███████▎  | 17206/23436 [50:38<18:22,  5.65it/s]
Training:  73%|███████▎  | 17207/23436 [50:38<18:19,  5.67it/s]
Training:  73%|███████▎  | 17208/23436 [50:38<18:18,  5.67it/s]
Training:  73%|███████▎  | 17209/23436 [50:38<18:21,  5.66it/s]
Training:  73%|███████▎  | 17210/23436 [50:39<18:22,  5.64it/s]
Training:  73%|███████▎  | 17211/23436 [50:39<18:21,  5.65it/s]
Training:  73%|███████▎  | 17212/23436 [50:39<18:22,  5.65it/s]
Training:  73%|███████▎  | 17213/23436 [50:39<18:21,  5.65it/s]
Training:  73%|███████▎  | 17214/23436 [50:39<18:15,  5.68it/s]
Training:  73%|███████▎  | 17215/23436 [50:40<18:11,  5.70it/s]
Training:  73%|███████▎  | 17216/23436 [50:40<18:16,  5.67it/s]
Training:  73%|███████▎  | 17217/23436 [50:40<18:19,  5.66it/s]
Training:  73%|███████▎  | 17218/23436 [50:40<18:19,  5.66it/s]
Training:  73%|███████▎  | 17219/23436 [50:40<18:17,  5.66it/s]
Training:  73%|███████▎  | 17220/23436 [50:40<18:15,  5.68it/s]
Training:  73%|███████▎  | 17221/23436 [50:41<18:14,  5.68it/s]
Training:  73%|███████▎  | 17222/23436 [50:41<18:15,  5.67it/s]
Training:  73%|███████▎  | 17223/23436 [50:41<18:18,  5.66it/s]
Training:  73%|███████▎  | 17224/23436 [50:41<18:16,  5.66it/s]
Training:  73%|███████▎  | 17225/23436 [50:41<18:17,  5.66it/s]
Training:  74%|███████▎  | 17226/23436 [50:41<18:18,  5.66it/s]
Training:  74%|███████▎  | 17227/23436 [50:42<18:17,  5.66it/s]
Training:  74%|███████▎  | 17228/23436 [50:42<18:13,  5.68it/s]
Training:  74%|███████▎  | 17229/23436 [50:42<18:13,  5.68it/s]
Training:  74%|███████▎  | 17230/23436 [50:42<18:13,  5.67it/s]
Training:  74%|███████▎  | 17231/23436 [50:42<18:16,  5.66it/s]
Training:  74%|███████▎  | 17232/23436 [50:43<18:15,  5.66it/s]
Training:  74%|███████▎  | 17233/23436 [50:43<18:15,  5.66it/s]
Training:  74%|███████▎  | 17234/23436 [50:43<18:12,  5.68it/s]
Training:  74%|███████▎  | 17235/23436 [50:43<18:11,  5.68it/s]
Training:  74%|███████▎  | 17236/23436 [50:43<18:11,  5.68it/s]
Training:  74%|███████▎  | 17237/23436 [50:43<18:14,  5.66it/s]
Training:  74%|███████▎  | 17238/23436 [50:44<18:17,  5.65it/s]
Training:  74%|███████▎  | 17239/23436 [50:44<18:16,  5.65it/s]
Training:  74%|███████▎  | 17240/23436 [50:44<18:14,  5.66it/s]
Training:  74%|███████▎  | 17241/23436 [50:44<18:15,  5.65it/s]
Training:  74%|███████▎  | 17242/23436 [50:44<18:12,  5.67it/s]
Training:  74%|███████▎  | 17243/23436 [50:44<18:12,  5.67it/s]
Training:  74%|███████▎  | 17244/23436 [50:45<18:11,  5.67it/s]
Training:  74%|███████▎  | 17245/23436 [50:45<18:11,  5.67it/s]
Training:  74%|███████▎  | 17246/23436 [50:45<18:12,  5.67it/s]
Training:  74%|███████▎  | 17247/23436 [50:45<18:12,  5.66it/s]
Training:  74%|███████▎  | 17248/23436 [50:45<18:13,  5.66it/s]
Training:  74%|███████▎  | 17249/23436 [50:46<18:11,  5.67it/s]
Training:  74%|███████▎  | 17250/23436 [50:46<18:07,  5.69it/s]
Training:  74%|███████▎  | 17251/23436 [50:46<18:11,  5.67it/s]
Training:  74%|███████▎  | 17252/23436 [50:46<18:13,  5.66it/s]
Training:  74%|███████▎  | 17253/23436 [50:46<18:12,  5.66it/s]
Training:  74%|███████▎  | 17254/23436 [50:46<18:13,  5.66it/s]
Training:  74%|███████▎  | 17255/23436 [50:47<18:12,  5.66it/s]
Training:  74%|███████▎  | 17256/23436 [50:47<18:10,  5.67it/s]
Training:  74%|███████▎  | 17257/23436 [50:47<18:06,  5.69it/s]
Training:  74%|███████▎  | 17258/23436 [50:47<18:09,  5.67it/s]
Training:  74%|███████▎  | 17259/23436 [50:47<18:09,  5.67it/s]
Training:  74%|███████▎  | 17260/23436 [50:47<18:10,  5.67it/s]
Training:  74%|███████▎  | 17261/23436 [50:48<18:11,  5.66it/s]
Training:  74%|███████▎  | 17262/23436 [50:48<18:11,  5.66it/s]
Training:  74%|███████▎  | 17263/23436 [50:48<18:08,  5.67it/s]
Training:  74%|███████▎  | 17264/23436 [50:48<18:03,  5.69it/s]
Training:  74%|███████▎  | 17265/23436 [50:48<18:05,  5.69it/s]
Training:  74%|███████▎  | 17266/23436 [50:49<18:09,  5.66it/s]
Training:  74%|███████▎  | 17267/23436 [50:49<18:09,  5.66it/s]
Training:  74%|███████▎  | 17268/23436 [50:49<18:10,  5.66it/s]
Training:  74%|███████▎  | 17269/23436 [50:49<18:10,  5.66it/s]
Training:  74%|███████▎  | 17270/23436 [50:49<18:09,  5.66it/s]
Training:  74%|███████▎  | 17271/23436 [50:49<18:07,  5.67it/s]
Training:  74%|███████▎  | 17272/23436 [50:50<18:10,  5.65it/s]
Training:  74%|███████▎  | 17273/23436 [50:50<18:11,  5.65it/s]
Training:  74%|███████▎  | 17274/23436 [50:50<18:10,  5.65it/s]
Training:  74%|███████▎  | 17275/23436 [50:50<18:11,  5.64it/s]
Training:  74%|███████▎  | 17276/23436 [50:50<18:07,  5.67it/s]
Training:  74%|███████▎  | 17277/23436 [50:50<18:04,  5.68it/s]
Training:  74%|███████▎  | 17278/23436 [50:51<18:04,  5.68it/s]
Training:  74%|███████▎  | 17279/23436 [50:51<18:03,  5.68it/s]
Training:  74%|███████▎  | 17280/23436 [50:51<18:06,  5.67it/s]
Training:  74%|███████▎  | 17281/23436 [50:51<18:06,  5.66it/s]
Training:  74%|███████▎  | 17282/23436 [50:51<18:06,  5.66it/s]
Training:  74%|███████▎  | 17283/23436 [50:52<18:03,  5.68it/s]
Training:  74%|███████▎  | 17284/23436 [50:52<18:02,  5.68it/s]
Training:  74%|███████▍  | 17285/23436 [50:52<18:00,  5.69it/s]
Training:  74%|███████▍  | 17286/23436 [50:52<18:05,  5.67it/s]
Training:  74%|███████▍  | 17287/23436 [50:52<18:07,  5.66it/s]
Training:  74%|███████▍  | 17288/23436 [50:52<18:07,  5.65it/s]
Training:  74%|███████▍  | 17289/23436 [50:53<18:08,  5.65it/s]
Training:  74%|███████▍  | 17290/23436 [50:53<18:08,  5.65it/s]
Training:  74%|███████▍  | 17291/23436 [50:53<18:06,  5.66it/s]
Training:  74%|███████▍  | 17292/23436 [50:53<18:04,  5.67it/s]
Training:  74%|███████▍  | 17293/23436 [50:53<18:06,  5.66it/s]
Training:  74%|███████▍  | 17294/23436 [50:53<18:07,  5.65it/s]
Training:  74%|███████▍  | 17295/23436 [50:54<18:07,  5.65it/s]
Training:  74%|███████▍  | 17296/23436 [50:54<18:06,  5.65it/s]
Training:  74%|███████▍  | 17297/23436 [50:54<18:06,  5.65it/s]
Training:  74%|███████▍  | 17298/23436 [50:54<18:04,  5.66it/s]
Training:  74%|███████▍  | 17299/23436 [50:54<18:02,  5.67it/s]
Training:  74%|███████▍  | 17300/23436 [50:55<18:04,  5.66it/s]
Training:  74%|███████▍  | 17301/23436 [50:55<18:04,  5.66it/s]
Training:  74%|███████▍  | 17302/23436 [50:55<18:04,  5.66it/s]
Training:  74%|███████▍  | 17303/23436 [50:55<18:04,  5.66it/s]
Training:  74%|███████▍  | 17304/23436 [50:55<18:03,  5.66it/s]
Training:  74%|███████▍  | 17305/23436 [50:55<18:01,  5.67it/s]
Training:  74%|███████▍  | 17306/23436 [50:56<17:58,  5.68it/s]
Training:  74%|███████▍  | 17307/23436 [50:56<18:02,  5.66it/s]
Training:  74%|███████▍  | 17308/23436 [50:56<18:01,  5.67it/s]
Training:  74%|███████▍  | 17309/23436 [50:56<18:02,  5.66it/s]
Training:  74%|███████▍  | 17310/23436 [50:56<18:03,  5.65it/s]
Training:  74%|███████▍  | 17311/23436 [50:56<18:00,  5.67it/s]
Training:  74%|███████▍  | 17312/23436 [50:57<17:59,  5.67it/s]
Training:  74%|███████▍  | 17313/23436 [50:57<17:59,  5.67it/s]
Training:  74%|███████▍  | 17314/23436 [50:57<17:59,  5.67it/s]
Training:  74%|███████▍  | 17315/23436 [50:57<18:02,  5.66it/s]
Training:  74%|███████▍  | 17316/23436 [50:57<18:02,  5.65it/s]
Training:  74%|███████▍  | 17317/23436 [50:58<18:00,  5.66it/s]
Training:  74%|███████▍  | 17318/23436 [50:58<17:59,  5.67it/s]
Training:  74%|███████▍  | 17319/23436 [50:58<17:54,  5.69it/s]
Training:  74%|███████▍  | 17320/23436 [50:58<17:53,  5.70it/s]
Training:  74%|███████▍  | 17321/23436 [50:58<17:58,  5.67it/s]
Training:  74%|███████▍  | 17322/23436 [50:58<18:01,  5.65it/s]
Training:  74%|███████▍  | 17323/23436 [50:59<18:02,  5.65it/s]
Training:  74%|███████▍  | 17324/23436 [50:59<18:02,  5.65it/s]
Training:  74%|███████▍  | 17325/23436 [50:59<17:57,  5.67it/s]
Training:  74%|███████▍  | 17326/23436 [50:59<17:56,  5.67it/s]
Training:  74%|███████▍  | 17327/23436 [50:59<17:52,  5.69it/s]
Training:  74%|███████▍  | 17328/23436 [50:59<17:53,  5.69it/s]
Training:  74%|███████▍  | 17329/23436 [51:00<17:53,  5.69it/s]
Training:  74%|███████▍  | 17330/23436 [51:00<17:55,  5.68it/s]
Training:  74%|███████▍  | 17331/23436 [51:00<17:57,  5.67it/s]
Training:  74%|███████▍  | 17332/23436 [51:00<17:54,  5.68it/s]
Training:  74%|███████▍  | 17333/23436 [51:00<17:53,  5.69it/s]
Training:  74%|███████▍  | 17334/23436 [51:01<17:54,  5.68it/s]
Training:  74%|███████▍  | 17335/23436 [51:01<17:57,  5.66it/s]
Training:  74%|███████▍  | 17336/23436 [51:01<17:58,  5.65it/s]
Training:  74%|███████▍  | 17337/23436 [51:01<17:57,  5.66it/s]
Training:  74%|███████▍  | 17338/23436 [51:01<17:58,  5.66it/s]
Training:  74%|███████▍  | 17339/23436 [51:01<17:57,  5.66it/s]
Training:  74%|███████▍  | 17340/23436 [51:02<17:54,  5.67it/s]
Training:  74%|███████▍  | 17341/23436 [51:02<17:53,  5.68it/s]
Training:  74%|███████▍  | 17342/23436 [51:02<17:56,  5.66it/s]
Training:  74%|███████▍  | 17343/23436 [51:02<17:58,  5.65it/s]
Training:  74%|███████▍  | 17344/23436 [51:02<17:58,  5.65it/s]
Training:  74%|███████▍  | 17345/23436 [51:02<17:59,  5.64it/s]
Training:  74%|███████▍  | 17346/23436 [51:03<17:59,  5.64it/s]
Training:  74%|███████▍  | 17347/23436 [51:03<17:55,  5.66it/s]
Training:  74%|███████▍  | 17348/23436 [51:03<17:53,  5.67it/s]
Training:  74%|███████▍  | 17349/23436 [51:03<17:55,  5.66it/s]
Training:  74%|███████▍  | 17350/23436 [51:03<17:57,  5.65it/s]
Training:  74%|███████▍  | 17351/23436 [51:04<17:57,  5.65it/s]
Training:  74%|███████▍  | 17352/23436 [51:04<17:56,  5.65it/s]
Training:  74%|███████▍  | 17353/23436 [51:04<17:56,  5.65it/s]
Training:  74%|███████▍  | 17354/23436 [51:04<17:54,  5.66it/s]
Training:  74%|███████▍  | 17355/23436 [51:04<17:50,  5.68it/s]
Training:  74%|███████▍  | 17356/23436 [51:04<17:53,  5.67it/s]
Training:  74%|███████▍  | 17357/23436 [51:05<17:54,  5.66it/s]
Training:  74%|███████▍  | 17358/23436 [51:05<17:54,  5.65it/s]
Training:  74%|███████▍  | 17359/23436 [51:05<17:55,  5.65it/s]
Training:  74%|███████▍  | 17360/23436 [51:05<17:54,  5.65it/s]
Training:  74%|███████▍  | 17361/23436 [51:05<17:51,  5.67it/s]
Training:  74%|███████▍  | 17362/23436 [51:05<17:48,  5.69it/s]
Training:  74%|███████▍  | 17363/23436 [51:06<17:50,  5.67it/s]
Training:  74%|███████▍  | 17364/23436 [51:06<17:53,  5.65it/s]
Training:  74%|███████▍  | 17365/23436 [51:06<17:54,  5.65it/s]
Training:  74%|███████▍  | 17366/23436 [51:06<17:55,  5.65it/s]
Training:  74%|███████▍  | 17367/23436 [51:06<17:54,  5.65it/s]
Training:  74%|███████▍  | 17368/23436 [51:07<17:51,  5.66it/s]
Training:  74%|███████▍  | 17369/23436 [51:07<17:48,  5.68it/s]
Training:  74%|███████▍  | 17370/23436 [51:07<17:51,  5.66it/s]
Training:  74%|███████▍  | 17371/23436 [51:07<17:53,  5.65it/s]
Training:  74%|███████▍  | 17372/23436 [51:07<17:53,  5.65it/s]
Training:  74%|███████▍  | 17373/23436 [51:07<17:51,  5.66it/s]
Training:  74%|███████▍  | 17374/23436 [51:08<17:47,  5.68it/s]
Training:  74%|███████▍  | 17375/23436 [51:08<17:45,  5.69it/s]
Training:  74%|███████▍  | 17376/23436 [51:08<17:45,  5.69it/s]
Training:  74%|███████▍  | 17377/23436 [51:08<17:49,  5.67it/s]
Training:  74%|███████▍  | 17378/23436 [51:08<17:51,  5.65it/s]
Training:  74%|███████▍  | 17379/23436 [51:08<17:50,  5.66it/s]
Training:  74%|███████▍  | 17380/23436 [51:09<17:51,  5.65it/s]
Training:  74%|███████▍  | 17381/23436 [51:09<17:47,  5.67it/s]
Training:  74%|███████▍  | 17382/23436 [51:09<17:46,  5.67it/s]
Training:  74%|███████▍  | 17383/23436 [51:09<17:43,  5.69it/s]
Training:  74%|███████▍  | 17384/23436 [51:09<17:46,  5.67it/s]
Training:  74%|███████▍  | 17385/23436 [51:10<17:49,  5.66it/s]
Training:  74%|███████▍  | 17386/23436 [51:10<17:50,  5.65it/s]
Training:  74%|███████▍  | 17387/23436 [51:10<17:50,  5.65it/s]
Training:  74%|███████▍  | 17388/23436 [51:10<17:49,  5.65it/s]
Training:  74%|███████▍  | 17389/23436 [51:10<17:47,  5.67it/s]
Training:  74%|███████▍  | 17390/23436 [51:10<17:42,  5.69it/s]
Training:  74%|███████▍  | 17391/23436 [51:11<17:46,  5.67it/s]
Training:  74%|███████▍  | 17392/23436 [51:11<17:48,  5.66it/s]
Training:  74%|███████▍  | 17393/23436 [51:11<17:49,  5.65it/s]
Training:  74%|███████▍  | 17394/23436 [51:11<17:50,  5.65it/s]
Training:  74%|███████▍  | 17395/23436 [51:11<17:49,  5.65it/s]
Training:  74%|███████▍  | 17396/23436 [51:11<17:47,  5.66it/s]
Training:  74%|███████▍  | 17397/23436 [51:12<17:42,  5.68it/s]
Training:  74%|███████▍  | 17398/23436 [51:12<17:43,  5.68it/s]
Training:  74%|███████▍  | 17399/23436 [51:12<17:42,  5.68it/s]
Training:  74%|███████▍  | 17400/23436 [51:12<17:43,  5.68it/s]
Training:  74%|███████▍  | 17401/23436 [51:12<17:43,  5.68it/s]
Training:  74%|███████▍  | 17402/23436 [51:13<17:44,  5.67it/s]
Training:  74%|███████▍  | 17403/23436 [51:13<17:42,  5.68it/s]
Training:  74%|███████▍  | 17404/23436 [51:13<17:38,  5.70it/s]
Training:  74%|███████▍  | 17405/23436 [51:13<17:43,  5.67it/s]
Training:  74%|███████▍  | 17406/23436 [51:13<17:47,  5.65it/s]
Training:  74%|███████▍  | 17407/23436 [51:13<17:47,  5.65it/s]
Training:  74%|███████▍  | 17408/23436 [51:14<17:45,  5.66it/s]
Training:  74%|███████▍  | 17409/23436 [51:14<17:41,  5.68it/s]
Training:  74%|███████▍  | 17410/23436 [51:14<17:40,  5.68it/s]
Training:  74%|███████▍  | 17411/23436 [51:14<17:39,  5.68it/s]
Training:  74%|███████▍  | 17412/23436 [51:14<17:43,  5.67it/s]
Training:  74%|███████▍  | 17413/23436 [51:14<17:45,  5.65it/s]
Training:  74%|███████▍  | 17414/23436 [51:15<17:44,  5.65it/s]
Training:  74%|███████▍  | 17415/23436 [51:15<17:45,  5.65it/s]
Training:  74%|███████▍  | 17416/23436 [51:15<17:44,  5.66it/s]
Training:  74%|███████▍  | 17417/23436 [51:15<17:41,  5.67it/s]
Training:  74%|███████▍  | 17418/23436 [51:15<17:38,  5.69it/s]
Training:  74%|███████▍  | 17419/23436 [51:16<17:41,  5.67it/s]
Training:  74%|███████▍  | 17420/23436 [51:16<17:43,  5.66it/s]
Training:  74%|███████▍  | 17421/23436 [51:16<17:40,  5.67it/s]
Training:  74%|███████▍  | 17422/23436 [51:16<17:42,  5.66it/s]
Training:  74%|███████▍  | 17423/23436 [51:16<17:42,  5.66it/s]
Training:  74%|███████▍  | 17424/23436 [51:16<17:39,  5.67it/s]
Training:  74%|███████▍  | 17425/23436 [51:17<17:36,  5.69it/s]
Training:  74%|███████▍  | 17426/23436 [51:17<17:37,  5.68it/s]
Training:  74%|███████▍  | 17427/23436 [51:17<17:40,  5.66it/s]
Training:  74%|███████▍  | 17428/23436 [51:17<17:42,  5.66it/s]
Training:  74%|███████▍  | 17429/23436 [51:17<17:42,  5.65it/s]
Training:  74%|███████▍  | 17430/23436 [51:17<17:42,  5.65it/s]
Training:  74%|███████▍  | 17431/23436 [51:18<17:39,  5.67it/s]
Training:  74%|███████▍  | 17432/23436 [51:18<17:38,  5.67it/s]
Training:  74%|███████▍  | 17433/23436 [51:18<17:38,  5.67it/s]
Training:  74%|███████▍  | 17434/23436 [51:18<17:41,  5.66it/s]
Training:  74%|███████▍  | 17435/23436 [51:18<17:41,  5.65it/s]
Training:  74%|███████▍  | 17436/23436 [51:19<17:41,  5.65it/s]
Training:  74%|███████▍  | 17437/23436 [51:19<17:42,  5.65it/s]
Training:  74%|███████▍  | 17438/23436 [51:19<17:40,  5.66it/s]
Training:  74%|███████▍  | 17439/23436 [51:19<17:38,  5.66it/s]
Training:  74%|███████▍  | 17440/23436 [51:19<17:41,  5.65it/s]
Training:  74%|███████▍  | 17441/23436 [51:19<17:42,  5.64it/s]
Training:  74%|███████▍  | 17442/23436 [51:20<17:42,  5.64it/s]
Training:  74%|███████▍  | 17443/23436 [51:20<17:41,  5.65it/s]
Training:  74%|███████▍  | 17444/23436 [51:20<17:40,  5.65it/s]
Training:  74%|███████▍  | 17445/23436 [51:20<17:37,  5.67it/s]
Training:  74%|███████▍  | 17446/23436 [51:20<17:36,  5.67it/s]
Training:  74%|███████▍  | 17447/23436 [51:20<17:38,  5.66it/s]
Training:  74%|███████▍  | 17448/23436 [51:21<17:39,  5.65it/s]
Training:  74%|███████▍  | 17449/23436 [51:21<17:39,  5.65it/s]
Training:  74%|███████▍  | 17450/23436 [51:21<17:40,  5.64it/s]
Training:  74%|███████▍  | 17451/23436 [51:21<17:39,  5.65it/s]
Training:  74%|███████▍  | 17452/23436 [51:21<17:36,  5.66it/s]
Training:  74%|███████▍  | 17453/23436 [51:22<17:32,  5.69it/s]
Training:  74%|███████▍  | 17454/23436 [51:22<17:33,  5.68it/s]
Training:  74%|███████▍  | 17455/23436 [51:22<17:33,  5.68it/s]
Training:  74%|███████▍  | 17456/23436 [51:22<17:34,  5.67it/s]
Training:  74%|███████▍  | 17457/23436 [51:22<17:35,  5.67it/s]
Training:  74%|███████▍  | 17458/23436 [51:22<17:33,  5.68it/s]
Training:  74%|███████▍  | 17459/23436 [51:23<17:33,  5.68it/s]
Training:  75%|███████▍  | 17460/23436 [51:23<17:32,  5.68it/s]
Training:  75%|███████▍  | 17461/23436 [51:23<17:34,  5.66it/s]
Training:  75%|███████▍  | 17462/23436 [51:23<17:37,  5.65it/s]
Training:  75%|███████▍  | 17463/23436 [51:23<17:36,  5.65it/s]
Training:  75%|███████▍  | 17464/23436 [51:23<17:36,  5.65it/s]
Training:  75%|███████▍  | 17465/23436 [51:24<17:35,  5.66it/s]
Training:  75%|███████▍  | 17466/23436 [51:24<17:33,  5.67it/s]
Training:  75%|███████▍  | 17467/23436 [51:24<17:29,  5.69it/s]
Training:  75%|███████▍  | 17468/23436 [51:24<17:32,  5.67it/s]
Training:  75%|███████▍  | 17469/23436 [51:24<17:34,  5.66it/s]
Training:  75%|███████▍  | 17470/23436 [51:25<17:34,  5.66it/s]
Training:  75%|███████▍  | 17471/23436 [51:25<17:35,  5.65it/s]
Training:  75%|███████▍  | 17472/23436 [51:25<17:30,  5.67it/s]
Training:  75%|███████▍  | 17473/23436 [51:25<17:29,  5.68it/s]
Training:  75%|███████▍  | 17474/23436 [51:25<17:29,  5.68it/s]
Training:  75%|███████▍  | 17475/23436 [51:25<17:31,  5.67it/s]
Training:  75%|███████▍  | 17476/23436 [51:26<17:33,  5.66it/s]
Training:  75%|███████▍  | 17477/23436 [51:26<17:31,  5.67it/s]
Training:  75%|███████▍  | 17478/23436 [51:26<17:32,  5.66it/s]
Training:  75%|███████▍  | 17479/23436 [51:26<17:32,  5.66it/s]
Training:  75%|███████▍  | 17480/23436 [51:26<17:30,  5.67it/s]
Training:  75%|███████▍  | 17481/23436 [51:26<17:27,  5.68it/s]
Training:  75%|███████▍  | 17482/23436 [51:27<17:31,  5.66it/s]
Training:  75%|███████▍  | 17483/23436 [51:27<17:33,  5.65it/s]
Training:  75%|███████▍  | 17484/23436 [51:27<17:30,  5.66it/s]
Training:  75%|███████▍  | 17485/23436 [51:27<17:31,  5.66it/s]
Training:  75%|███████▍  | 17486/23436 [51:27<17:32,  5.66it/s]
Training:  75%|███████▍  | 17487/23436 [51:28<17:29,  5.67it/s]
Training:  75%|███████▍  | 17488/23436 [51:28<17:25,  5.69it/s]
Training:  75%|███████▍  | 17489/23436 [51:28<17:29,  5.67it/s]
Training:  75%|███████▍  | 17490/23436 [51:28<17:31,  5.65it/s]
Training:  75%|███████▍  | 17491/23436 [51:28<17:31,  5.66it/s]
Training:  75%|███████▍  | 17492/23436 [51:28<17:31,  5.65it/s]
Training:  75%|███████▍  | 17493/23436 [51:29<17:31,  5.65it/s]
Training:  75%|███████▍  | 17494/23436 [51:29<17:28,  5.66it/s]
Training:  75%|███████▍  | 17495/23436 [51:29<17:25,  5.68it/s]
Training:  75%|███████▍  | 17496/23436 [51:29<17:24,  5.69it/s]
Training:  75%|███████▍  | 17497/23436 [51:29<17:27,  5.67it/s]
Training:  75%|███████▍  | 17498/23436 [51:29<17:27,  5.67it/s]
Training:  75%|███████▍  | 17499/23436 [51:30<17:30,  5.65it/s]
Training:  75%|███████▍  | 17500/23436 [51:30<17:28,  5.66it/s]
Training:  75%|███████▍  | 17501/23436 [51:30<17:23,  5.69it/s]
Training:  75%|███████▍  | 17502/23436 [51:30<17:23,  5.69it/s]
Training:  75%|███████▍  | 17503/23436 [51:30<17:25,  5.67it/s]
Training:  75%|███████▍  | 17504/23436 [51:31<17:29,  5.65it/s]
Training:  75%|███████▍  | 17505/23436 [51:31<17:30,  5.64it/s]
Training:  75%|███████▍  | 17506/23436 [51:31<17:30,  5.64it/s]
Training:  75%|███████▍  | 17507/23436 [51:31<17:29,  5.65it/s]
Training:  75%|███████▍  | 17508/23436 [51:31<17:26,  5.66it/s]
Training:  75%|███████▍  | 17509/23436 [51:31<17:23,  5.68it/s]
Training:  75%|███████▍  | 17510/23436 [51:32<17:24,  5.67it/s]
Training:  75%|███████▍  | 17511/23436 [51:32<17:24,  5.67it/s]
Training:  75%|███████▍  | 17512/23436 [51:32<17:25,  5.67it/s]
Training:  75%|███████▍  | 17513/23436 [51:32<17:26,  5.66it/s]
Training:  75%|███████▍  | 17514/23436 [51:32<17:26,  5.66it/s]
Training:  75%|███████▍  | 17515/23436 [51:32<17:22,  5.68it/s]
Training:  75%|███████▍  | 17516/23436 [51:33<17:21,  5.69it/s]
Training:  75%|███████▍  | 17517/23436 [51:33<17:24,  5.66it/s]
Training:  75%|███████▍  | 17518/23436 [51:33<17:27,  5.65it/s]
Training:  75%|███████▍  | 17519/23436 [51:33<17:25,  5.66it/s]
Training:  75%|███████▍  | 17520/23436 [51:33<17:26,  5.65it/s]
Training:  75%|███████▍  | 17521/23436 [51:34<17:26,  5.65it/s]
Training:  75%|███████▍  | 17522/23436 [51:34<17:24,  5.66it/s]
Training:  75%|███████▍  | 17523/23436 [51:34<17:23,  5.67it/s]
Training:  75%|███████▍  | 17524/23436 [51:34<17:24,  5.66it/s]
Training:  75%|███████▍  | 17525/23436 [51:34<17:23,  5.66it/s]
Training:  75%|███████▍  | 17526/23436 [51:34<17:21,  5.67it/s]
Training:  75%|███████▍  | 17527/23436 [51:35<17:23,  5.66it/s]
Training:  75%|███████▍  | 17528/23436 [51:35<17:22,  5.66it/s]
Training:  75%|███████▍  | 17529/23436 [51:35<17:22,  5.67it/s]
Training:  75%|███████▍  | 17530/23436 [51:35<17:21,  5.67it/s]
Training:  75%|███████▍  | 17531/23436 [51:35<17:20,  5.68it/s]
Training:  75%|███████▍  | 17532/23436 [51:35<17:22,  5.66it/s]
Training:  75%|███████▍  | 17533/23436 [51:36<17:23,  5.65it/s]
Training:  75%|███████▍  | 17534/23436 [51:36<17:24,  5.65it/s]
Training:  75%|███████▍  | 17535/23436 [51:36<17:23,  5.65it/s]
Training:  75%|███████▍  | 17536/23436 [51:36<17:21,  5.67it/s]
Training:  75%|███████▍  | 17537/23436 [51:36<17:18,  5.68it/s]
Training:  75%|███████▍  | 17538/23436 [51:37<17:22,  5.66it/s]
Training:  75%|███████▍  | 17539/23436 [51:37<17:21,  5.66it/s]
Training:  75%|███████▍  | 17540/23436 [51:37<17:23,  5.65it/s]
Training:  75%|███████▍  | 17541/23436 [51:37<17:22,  5.65it/s]
Training:  75%|███████▍  | 17542/23436 [51:37<17:24,  5.65it/s]
Training:  75%|███████▍  | 17543/23436 [51:37<17:20,  5.66it/s]
Training:  75%|███████▍  | 17544/23436 [51:38<17:15,  5.69it/s]
Training:  75%|███████▍  | 17545/23436 [51:38<17:19,  5.67it/s]
Training:  75%|███████▍  | 17546/23436 [51:38<17:22,  5.65it/s]
Training:  75%|███████▍  | 17547/23436 [51:38<17:21,  5.65it/s]
Training:  75%|███████▍  | 17548/23436 [51:38<17:22,  5.65it/s]
Training:  75%|███████▍  | 17549/23436 [51:38<17:21,  5.65it/s]
Training:  75%|███████▍  | 17550/23436 [51:39<17:19,  5.66it/s]
Training:  75%|███████▍  | 17551/23436 [51:39<17:15,  5.68it/s]
Training:  75%|███████▍  | 17552/23436 [51:39<17:19,  5.66it/s]
Training:  75%|███████▍  | 17553/23436 [51:39<17:18,  5.66it/s]
Training:  75%|███████▍  | 17554/23436 [51:39<17:17,  5.67it/s]
Training:  75%|███████▍  | 17555/23436 [51:40<17:18,  5.66it/s]
Training:  75%|███████▍  | 17556/23436 [51:40<17:16,  5.68it/s]
Training:  75%|███████▍  | 17557/23436 [51:40<17:14,  5.68it/s]
Training:  75%|███████▍  | 17558/23436 [51:40<17:14,  5.68it/s]
Training:  75%|███████▍  | 17559/23436 [51:40<17:17,  5.66it/s]
Training:  75%|███████▍  | 17560/23436 [51:40<17:19,  5.65it/s]
Training:  75%|███████▍  | 17561/23436 [51:41<17:20,  5.65it/s]
Training:  75%|███████▍  | 17562/23436 [51:41<17:20,  5.65it/s]
Training:  75%|███████▍  | 17563/23436 [51:41<17:19,  5.65it/s]
Training:  75%|███████▍  | 17564/23436 [51:41<17:17,  5.66it/s]
Training:  75%|███████▍  | 17565/23436 [51:41<17:15,  5.67it/s]
Training:  75%|███████▍  | 17566/23436 [51:42<17:18,  5.65it/s]
Training:  75%|███████▍  | 17567/23436 [51:42<17:18,  5.65it/s]
Training:  75%|███████▍  | 17568/23436 [51:42<17:18,  5.65it/s]
Training:  75%|███████▍  | 17569/23436 [51:42<17:19,  5.65it/s]
Training:  75%|███████▍  | 17570/23436 [51:42<17:16,  5.66it/s]
Training:  75%|███████▍  | 17571/23436 [51:42<17:13,  5.67it/s]
Training:  75%|███████▍  | 17572/23436 [51:43<17:12,  5.68it/s]
Training:  75%|███████▍  | 17573/23436 [51:43<17:15,  5.66it/s]
Training:  75%|███████▍  | 17574/23436 [51:43<17:17,  5.65it/s]
Training:  75%|███████▍  | 17575/23436 [51:43<17:16,  5.65it/s]
Training:  75%|███████▍  | 17576/23436 [51:43<17:17,  5.65it/s]
Training:  75%|███████▌  | 17577/23436 [51:43<17:18,  5.64it/s]
Training:  75%|███████▌  | 17578/23436 [51:44<17:15,  5.66it/s]
Training:  75%|███████▌  | 17579/23436 [51:44<17:10,  5.68it/s]
Training:  75%|███████▌  | 17580/23436 [51:44<17:13,  5.67it/s]
Training:  75%|███████▌  | 17581/23436 [51:44<17:15,  5.65it/s]
Training:  75%|███████▌  | 17582/23436 [51:44<17:16,  5.65it/s]
Training:  75%|███████▌  | 17583/23436 [51:45<17:15,  5.65it/s]
Training:  75%|███████▌  | 17584/23436 [51:45<17:15,  5.65it/s]
Training:  75%|███████▌  | 17585/23436 [51:45<17:13,  5.66it/s]
Training:  75%|███████▌  | 17586/23436 [51:45<17:09,  5.68it/s]
Training:  75%|███████▌  | 17587/23436 [51:45<17:12,  5.67it/s]
Training:  75%|███████▌  | 17588/23436 [51:45<17:14,  5.65it/s]
Training:  75%|███████▌  | 17589/23436 [51:46<17:13,  5.65it/s]
Training:  75%|███████▌  | 17590/23436 [51:46<17:14,  5.65it/s]
Training:  75%|███████▌  | 17591/23436 [51:46<17:13,  5.66it/s]
Training:  75%|███████▌  | 17592/23436 [51:46<17:10,  5.67it/s]
Training:  75%|███████▌  | 17593/23436 [51:46<17:06,  5.69it/s]
Training:  75%|███████▌  | 17594/23436 [51:46<17:10,  5.67it/s]
Training:  75%|███████▌  | 17595/23436 [51:47<17:13,  5.65it/s]
Training:  75%|███████▌  | 17596/23436 [51:47<17:11,  5.66it/s]
Training:  75%|███████▌  | 17597/23436 [51:47<17:11,  5.66it/s]
Training:  75%|███████▌  | 17598/23436 [51:47<17:11,  5.66it/s]
Training:  75%|███████▌  | 17599/23436 [51:47<17:10,  5.67it/s]
Training:  75%|███████▌  | 17600/23436 [51:48<17:08,  5.68it/s]
Training:  75%|███████▌  | 17601/23436 [51:48<17:10,  5.66it/s]
Training:  75%|███████▌  | 17602/23436 [51:48<17:13,  5.64it/s]
Training:  75%|███████▌  | 17603/23436 [51:48<17:12,  5.65it/s]
Training:  75%|███████▌  | 17604/23436 [51:48<17:12,  5.65it/s]
Training:  75%|███████▌  | 17605/23436 [51:48<17:11,  5.65it/s]
Training:  75%|███████▌  | 17606/23436 [51:49<17:10,  5.66it/s]
Training:  75%|███████▌  | 17607/23436 [51:49<17:09,  5.66it/s]
Training:  75%|███████▌  | 17608/23436 [51:49<17:11,  5.65it/s]
Training:  75%|███████▌  | 17609/23436 [51:49<17:12,  5.64it/s]
Training:  75%|███████▌  | 17610/23436 [51:49<17:12,  5.64it/s]
Training:  75%|███████▌  | 17611/23436 [51:49<17:11,  5.64it/s]
Training:  75%|███████▌  | 17612/23436 [51:50<17:07,  5.67it/s]
Training:  75%|███████▌  | 17613/23436 [51:50<17:05,  5.68it/s]
Training:  75%|███████▌  | 17614/23436 [51:50<17:05,  5.68it/s]
Training:  75%|███████▌  | 17615/23436 [51:50<17:07,  5.67it/s]
Training:  75%|███████▌  | 17616/23436 [51:50<17:09,  5.66it/s]
Training:  75%|███████▌  | 17617/23436 [51:51<17:08,  5.66it/s]
Training:  75%|███████▌  | 17618/23436 [51:51<17:09,  5.65it/s]
Training:  75%|███████▌  | 17619/23436 [51:51<17:09,  5.65it/s]
Training:  75%|███████▌  | 17620/23436 [51:51<17:06,  5.67it/s]
Training:  75%|███████▌  | 17621/23436 [51:51<17:03,  5.68it/s]
Training:  75%|███████▌  | 17622/23436 [51:51<17:07,  5.66it/s]
Training:  75%|███████▌  | 17623/23436 [51:52<17:09,  5.64it/s]
Training:  75%|███████▌  | 17624/23436 [51:52<17:08,  5.65it/s]
Training:  75%|███████▌  | 17625/23436 [51:52<17:08,  5.65it/s]
Training:  75%|███████▌  | 17626/23436 [51:52<17:08,  5.65it/s]
Training:  75%|███████▌  | 17627/23436 [51:52<17:05,  5.67it/s]
Training:  75%|███████▌  | 17628/23436 [51:52<17:04,  5.67it/s]
Training:  75%|███████▌  | 17629/23436 [51:53<17:03,  5.67it/s]
Training:  75%|███████▌  | 17630/23436 [51:53<17:06,  5.65it/s]
Training:  75%|███████▌  | 17631/23436 [51:53<17:06,  5.65it/s]
Training:  75%|███████▌  | 17632/23436 [51:53<17:07,  5.65it/s]
Training:  75%|███████▌  | 17633/23436 [51:53<17:03,  5.67it/s]
Training:  75%|███████▌  | 17634/23436 [51:54<17:02,  5.67it/s]
Training:  75%|███████▌  | 17635/23436 [51:54<16:59,  5.69it/s]
Training:  75%|███████▌  | 17636/23436 [51:54<17:02,  5.67it/s]
Training:  75%|███████▌  | 17637/23436 [51:54<17:02,  5.67it/s]
Training:  75%|███████▌  | 17638/23436 [51:54<17:01,  5.68it/s]
Training:  75%|███████▌  | 17639/23436 [51:54<16:59,  5.68it/s]
Training:  75%|███████▌  | 17640/23436 [51:55<17:01,  5.67it/s]
Training:  75%|███████▌  | 17641/23436 [51:55<17:01,  5.67it/s]
Training:  75%|███████▌  | 17642/23436 [51:55<17:01,  5.67it/s]
Training:  75%|███████▌  | 17643/23436 [51:55<17:03,  5.66it/s]
Training:  75%|███████▌  | 17644/23436 [51:55<17:04,  5.65it/s]
Training:  75%|███████▌  | 17645/23436 [51:55<17:04,  5.65it/s]
Training:  75%|███████▌  | 17646/23436 [51:56<17:05,  5.65it/s]
Training:  75%|███████▌  | 17647/23436 [51:56<17:02,  5.66it/s]
Training:  75%|███████▌  | 17648/23436 [51:56<17:00,  5.67it/s]
Training:  75%|███████▌  | 17649/23436 [51:56<16:56,  5.69it/s]
Training:  75%|███████▌  | 17650/23436 [51:56<17:00,  5.67it/s]
Training:  75%|███████▌  | 17651/23436 [51:57<17:01,  5.66it/s]
Training:  75%|███████▌  | 17652/23436 [51:57<17:02,  5.66it/s]
Training:  75%|███████▌  | 17653/23436 [51:57<17:02,  5.66it/s]
Training:  75%|███████▌  | 17654/23436 [51:57<17:01,  5.66it/s]
Training:  75%|███████▌  | 17655/23436 [51:57<16:58,  5.67it/s]
Training:  75%|███████▌  | 17656/23436 [51:57<16:57,  5.68it/s]
Training:  75%|███████▌  | 17657/23436 [51:58<16:58,  5.67it/s]
Training:  75%|███████▌  | 17658/23436 [51:58<17:01,  5.65it/s]
Training:  75%|███████▌  | 17659/23436 [51:58<17:02,  5.65it/s]
Training:  75%|███████▌  | 17660/23436 [51:58<17:01,  5.65it/s]
Training:  75%|███████▌  | 17661/23436 [51:58<17:00,  5.66it/s]
Training:  75%|███████▌  | 17662/23436 [51:58<16:58,  5.67it/s]
Training:  75%|███████▌  | 17663/23436 [51:59<16:57,  5.67it/s]
Training:  75%|███████▌  | 17664/23436 [51:59<16:59,  5.66it/s]
Training:  75%|███████▌  | 17665/23436 [51:59<17:01,  5.65it/s]
Training:  75%|███████▌  | 17666/23436 [51:59<17:01,  5.65it/s]
Training:  75%|███████▌  | 17667/23436 [51:59<17:02,  5.64it/s]
Training:  75%|███████▌  | 17668/23436 [52:00<17:00,  5.65it/s]
Training:  75%|███████▌  | 17669/23436 [52:00<16:58,  5.66it/s]
Training:  75%|███████▌  | 17670/23436 [52:00<16:57,  5.67it/s]
Training:  75%|███████▌  | 17671/23436 [52:00<16:58,  5.66it/s]
Training:  75%|███████▌  | 17672/23436 [52:00<17:00,  5.65it/s]
Training:  75%|███████▌  | 17673/23436 [52:00<17:00,  5.65it/s]
Training:  75%|███████▌  | 17674/23436 [52:01<17:00,  5.65it/s]
Training:  75%|███████▌  | 17675/23436 [52:01<16:59,  5.65it/s]
Training:  75%|███████▌  | 17676/23436 [52:01<16:57,  5.66it/s]
Training:  75%|███████▌  | 17677/23436 [52:01<16:56,  5.67it/s]
Training:  75%|███████▌  | 17678/23436 [52:01<16:55,  5.67it/s]
Training:  75%|███████▌  | 17679/23436 [52:01<16:57,  5.66it/s]
Training:  75%|███████▌  | 17680/23436 [52:02<16:57,  5.66it/s]
Training:  75%|███████▌  | 17681/23436 [52:02<16:58,  5.65it/s]
Training:  75%|███████▌  | 17682/23436 [52:02<16:58,  5.65it/s]
Training:  75%|███████▌  | 17683/23436 [52:02<16:55,  5.66it/s]
Training:  75%|███████▌  | 17684/23436 [52:02<16:55,  5.66it/s]
Training:  75%|███████▌  | 17685/23436 [52:03<16:56,  5.66it/s]
Training:  75%|███████▌  | 17686/23436 [52:03<16:58,  5.65it/s]
Training:  75%|███████▌  | 17687/23436 [52:03<16:57,  5.65it/s]
Training:  75%|███████▌  | 17688/23436 [52:03<16:58,  5.65it/s]
Training:  75%|███████▌  | 17689/23436 [52:03<16:54,  5.67it/s]
Training:  75%|███████▌  | 17690/23436 [52:03<16:52,  5.68it/s]
Training:  75%|███████▌  | 17691/23436 [52:04<16:48,  5.70it/s]
Training:  75%|███████▌  | 17692/23436 [52:04<16:52,  5.67it/s]
Training:  75%|███████▌  | 17693/23436 [52:04<16:54,  5.66it/s]
Training:  75%|███████▌  | 17694/23436 [52:04<16:56,  5.65it/s]
Training:  76%|███████▌  | 17695/23436 [52:04<16:56,  5.65it/s]
Training:  76%|███████▌  | 17696/23436 [52:04<16:54,  5.66it/s]
Training:  76%|███████▌  | 17697/23436 [52:05<16:53,  5.66it/s]
Training:  76%|███████▌  | 17698/23436 [52:05<16:50,  5.68it/s]
Training:  76%|███████▌  | 17699/23436 [52:05<16:52,  5.66it/s]
Training:  76%|███████▌  | 17700/23436 [52:05<16:53,  5.66it/s]
Training:  76%|███████▌  | 17701/23436 [52:05<16:53,  5.66it/s]
Training:  76%|███████▌  | 17702/23436 [52:06<16:54,  5.65it/s]
Training:  76%|███████▌  | 17703/23436 [52:06<16:50,  5.68it/s]
Training:  76%|███████▌  | 17704/23436 [52:06<16:48,  5.68it/s]
Training:  76%|███████▌  | 17705/23436 [52:06<16:48,  5.68it/s]
Training:  76%|███████▌  | 17706/23436 [52:06<16:51,  5.66it/s]
Training:  76%|███████▌  | 17707/23436 [52:06<16:53,  5.65it/s]
Training:  76%|███████▌  | 17708/23436 [52:07<16:54,  5.65it/s]
Training:  76%|███████▌  | 17709/23436 [52:07<16:51,  5.66it/s]
Training:  76%|███████▌  | 17710/23436 [52:07<16:50,  5.67it/s]
Training:  76%|███████▌  | 17711/23436 [52:07<16:49,  5.67it/s]
Training:  76%|███████▌  | 17712/23436 [52:07<16:49,  5.67it/s]
Training:  76%|███████▌  | 17713/23436 [52:07<16:52,  5.65it/s]
Training:  76%|███████▌  | 17714/23436 [52:08<16:54,  5.64it/s]
Training:  76%|███████▌  | 17715/23436 [52:08<16:54,  5.64it/s]
Training:  76%|███████▌  | 17716/23436 [52:08<16:53,  5.64it/s]
Training:  76%|███████▌  | 17717/23436 [52:08<16:53,  5.64it/s]
Training:  76%|███████▌  | 17718/23436 [52:08<16:50,  5.66it/s]
Training:  76%|███████▌  | 17719/23436 [52:09<16:48,  5.67it/s]
Training:  76%|███████▌  | 17720/23436 [52:09<16:50,  5.66it/s]
Training:  76%|███████▌  | 17721/23436 [52:09<16:52,  5.64it/s]
Training:  76%|███████▌  | 17722/23436 [52:09<16:53,  5.64it/s]
Training:  76%|███████▌  | 17723/23436 [52:09<16:52,  5.64it/s]
Training:  76%|███████▌  | 17724/23436 [52:09<16:48,  5.67it/s]
Training:  76%|███████▌  | 17725/23436 [52:10<16:46,  5.67it/s]
Training:  76%|███████▌  | 17726/23436 [52:10<16:45,  5.68it/s]
Training:  76%|███████▌  | 17727/23436 [52:10<16:48,  5.66it/s]
Training:  76%|███████▌  | 17728/23436 [52:10<16:50,  5.65it/s]
Training:  76%|███████▌  | 17729/23436 [52:10<16:50,  5.65it/s]
Training:  76%|███████▌  | 17730/23436 [52:10<16:50,  5.65it/s]
Training:  76%|███████▌  | 17731/23436 [52:11<16:50,  5.65it/s]
Training:  76%|███████▌  | 17732/23436 [52:11<16:46,  5.66it/s]
Training:  76%|███████▌  | 17733/23436 [52:11<16:45,  5.67it/s]
Training:  76%|███████▌  | 17734/23436 [52:11<16:48,  5.65it/s]
Training:  76%|███████▌  | 17735/23436 [52:11<16:49,  5.65it/s]
Training:  76%|███████▌  | 17736/23436 [52:12<16:48,  5.65it/s]
Training:  76%|███████▌  | 17737/23436 [52:12<16:48,  5.65it/s]
Training:  76%|███████▌  | 17738/23436 [52:12<16:49,  5.65it/s]
Training:  76%|███████▌  | 17739/23436 [52:12<16:46,  5.66it/s]
Training:  76%|███████▌  | 17740/23436 [52:12<16:44,  5.67it/s]
Training:  76%|███████▌  | 17741/23436 [52:12<16:44,  5.67it/s]
Training:  76%|███████▌  | 17742/23436 [52:13<16:46,  5.66it/s]
Training:  76%|███████▌  | 17743/23436 [52:13<16:43,  5.67it/s]
Training:  76%|███████▌  | 17744/23436 [52:13<16:44,  5.67it/s]
Training:  76%|███████▌  | 17745/23436 [52:13<16:44,  5.66it/s]
Training:  76%|███████▌  | 17746/23436 [52:13<16:42,  5.67it/s]
Training:  76%|███████▌  | 17747/23436 [52:13<16:42,  5.68it/s]
Training:  76%|███████▌  | 17748/23436 [52:14<16:44,  5.66it/s]
Training:  76%|███████▌  | 17749/23436 [52:14<16:46,  5.65it/s]
Training:  76%|███████▌  | 17750/23436 [52:14<16:47,  5.64it/s]
Training:  76%|███████▌  | 17751/23436 [52:14<16:46,  5.65it/s]
Training:  76%|███████▌  | 17752/23436 [52:14<16:44,  5.66it/s]
Training:  76%|███████▌  | 17753/23436 [52:15<16:42,  5.67it/s]
Training:  76%|███████▌  | 17754/23436 [52:15<16:39,  5.68it/s]
Training:  76%|███████▌  | 17755/23436 [52:15<16:42,  5.66it/s]
Training:  76%|███████▌  | 17756/23436 [52:15<16:44,  5.65it/s]
Training:  76%|███████▌  | 17757/23436 [52:15<16:44,  5.66it/s]
Training:  76%|███████▌  | 17758/23436 [52:15<16:45,  5.65it/s]
Training:  76%|███████▌  | 17759/23436 [52:16<16:42,  5.66it/s]
Training:  76%|███████▌  | 17760/23436 [52:16<16:40,  5.67it/s]
Training:  76%|███████▌  | 17761/23436 [52:16<16:37,  5.69it/s]
Training:  76%|███████▌  | 17762/23436 [52:16<16:38,  5.68it/s]
Training:  76%|███████▌  | 17763/23436 [52:16<16:40,  5.67it/s]
Training:  76%|███████▌  | 17764/23436 [52:16<16:40,  5.67it/s]
Training:  76%|███████▌  | 17765/23436 [52:17<16:41,  5.67it/s]
Training:  76%|███████▌  | 17766/23436 [52:17<16:41,  5.66it/s]
Training:  76%|███████▌  | 17767/23436 [52:17<16:39,  5.67it/s]
Training:  76%|███████▌  | 17768/23436 [52:17<16:35,  5.69it/s]
Training:  76%|███████▌  | 17769/23436 [52:17<16:39,  5.67it/s]
Training:  76%|███████▌  | 17770/23436 [52:18<16:41,  5.66it/s]
Training:  76%|███████▌  | 17771/23436 [52:18<16:42,  5.65it/s]
Training:  76%|███████▌  | 17772/23436 [52:18<16:42,  5.65it/s]
Training:  76%|███████▌  | 17773/23436 [52:18<16:41,  5.65it/s]
Training:  76%|███████▌  | 17774/23436 [52:18<16:39,  5.67it/s]
Training:  76%|███████▌  | 17775/23436 [52:18<16:37,  5.67it/s]
Training:  76%|███████▌  | 17776/23436 [52:19<16:40,  5.66it/s]
Training:  76%|███████▌  | 17777/23436 [52:19<16:41,  5.65it/s]
Training:  76%|███████▌  | 17778/23436 [52:19<16:42,  5.65it/s]
Training:  76%|███████▌  | 17779/23436 [52:19<16:42,  5.65it/s]
Training:  76%|███████▌  | 17780/23436 [52:19<16:41,  5.65it/s]
Training:  76%|███████▌  | 17781/23436 [52:19<16:39,  5.66it/s]
Training:  76%|███████▌  | 17782/23436 [52:20<16:38,  5.66it/s]
Training:  76%|███████▌  | 17783/23436 [52:20<16:41,  5.65it/s]
Training:  76%|███████▌  | 17784/23436 [52:20<16:41,  5.64it/s]
Training:  76%|███████▌  | 17785/23436 [52:20<16:40,  5.65it/s]
Training:  76%|███████▌  | 17786/23436 [52:20<16:39,  5.65it/s]
Training:  76%|███████▌  | 17787/23436 [52:21<16:38,  5.66it/s]
Training:  76%|███████▌  | 17788/23436 [52:21<16:36,  5.67it/s]
Training:  76%|███████▌  | 17789/23436 [52:21<16:35,  5.67it/s]
Training:  76%|███████▌  | 17790/23436 [52:21<16:38,  5.65it/s]
Training:  76%|███████▌  | 17791/23436 [52:21<16:36,  5.66it/s]
Training:  76%|███████▌  | 17792/23436 [52:21<16:37,  5.66it/s]
Training:  76%|███████▌  | 17793/23436 [52:22<16:38,  5.65it/s]
Training:  76%|███████▌  | 17794/23436 [52:22<16:35,  5.67it/s]
Training:  76%|███████▌  | 17795/23436 [52:22<16:35,  5.67it/s]
Training:  76%|███████▌  | 17796/23436 [52:22<16:34,  5.67it/s]
Training:  76%|███████▌  | 17797/23436 [52:22<16:36,  5.66it/s]
Training:  76%|███████▌  | 17798/23436 [52:22<16:38,  5.65it/s]
Training:  76%|███████▌  | 17799/23436 [52:23<16:38,  5.65it/s]
Training:  76%|███████▌  | 17800/23436 [52:23<16:37,  5.65it/s]
Training:  76%|███████▌  | 17801/23436 [52:23<16:35,  5.66it/s]
Training:  76%|███████▌  | 17802/23436 [52:23<16:33,  5.67it/s]
Training:  76%|███████▌  | 17803/23436 [52:23<16:32,  5.67it/s]
Training:  76%|███████▌  | 17804/23436 [52:24<16:32,  5.68it/s]
Training:  76%|███████▌  | 17805/23436 [52:24<16:34,  5.66it/s]
Training:  76%|███████▌  | 17806/23436 [52:24<16:35,  5.66it/s]
Training:  76%|███████▌  | 17807/23436 [52:24<16:35,  5.65it/s]
Training:  76%|███████▌  | 17808/23436 [52:24<16:34,  5.66it/s]
Training:  76%|███████▌  | 17809/23436 [52:24<16:32,  5.67it/s]
Training:  76%|███████▌  | 17810/23436 [52:25<16:29,  5.68it/s]
Training:  76%|███████▌  | 17811/23436 [52:25<16:32,  5.67it/s]
Training:  76%|███████▌  | 17812/23436 [52:25<16:34,  5.65it/s]
Training:  76%|███████▌  | 17813/23436 [52:25<16:32,  5.66it/s]
Training:  76%|███████▌  | 17814/23436 [52:25<16:33,  5.66it/s]
Training:  76%|███████▌  | 17815/23436 [52:25<16:32,  5.66it/s]
Training:  76%|███████▌  | 17816/23436 [52:26<16:30,  5.67it/s]
Training:  76%|███████▌  | 17817/23436 [52:26<16:26,  5.70it/s]
Training:  76%|███████▌  | 17818/23436 [52:26<16:30,  5.67it/s]
Training:  76%|███████▌  | 17819/23436 [52:26<16:32,  5.66it/s]
Training:  76%|███████▌  | 17820/23436 [52:26<16:33,  5.66it/s]
Training:  76%|███████▌  | 17821/23436 [52:27<16:33,  5.65it/s]
Training:  76%|███████▌  | 17822/23436 [52:27<16:32,  5.66it/s]
Training:  76%|███████▌  | 17823/23436 [52:27<16:30,  5.67it/s]
Training:  76%|███████▌  | 17824/23436 [52:27<16:26,  5.69it/s]
Training:  76%|███████▌  | 17825/23436 [52:27<16:27,  5.68it/s]
Training:  76%|███████▌  | 17826/23436 [52:27<16:31,  5.66it/s]
Training:  76%|███████▌  | 17827/23436 [52:28<16:30,  5.66it/s]
Training:  76%|███████▌  | 17828/23436 [52:28<16:31,  5.66it/s]
Training:  76%|███████▌  | 17829/23436 [52:28<16:31,  5.66it/s]
Training:  76%|███████▌  | 17830/23436 [52:28<16:29,  5.67it/s]
Training:  76%|███████▌  | 17831/23436 [52:28<16:27,  5.67it/s]
Training:  76%|███████▌  | 17832/23436 [52:28<16:30,  5.66it/s]
Training:  76%|███████▌  | 17833/23436 [52:29<16:29,  5.66it/s]
Training:  76%|███████▌  | 17834/23436 [52:29<16:30,  5.66it/s]
Training:  76%|███████▌  | 17835/23436 [52:29<16:30,  5.65it/s]
Training:  76%|███████▌  | 17836/23436 [52:29<16:27,  5.67it/s]
Training:  76%|███████▌  | 17837/23436 [52:29<16:26,  5.68it/s]
Training:  76%|███████▌  | 17838/23436 [52:30<16:23,  5.69it/s]
Training:  76%|███████▌  | 17839/23436 [52:30<16:26,  5.67it/s]
Training:  76%|███████▌  | 17840/23436 [52:30<16:28,  5.66it/s]
Training:  76%|███████▌  | 17841/23436 [52:30<16:29,  5.66it/s]
Training:  76%|███████▌  | 17842/23436 [52:30<16:29,  5.65it/s]
Training:  76%|███████▌  | 17843/23436 [52:30<16:29,  5.65it/s]
Training:  76%|███████▌  | 17844/23436 [52:31<16:27,  5.66it/s]
Training:  76%|███████▌  | 17845/23436 [52:31<16:25,  5.67it/s]
Training:  76%|███████▌  | 17846/23436 [52:31<16:26,  5.67it/s]
Training:  76%|███████▌  | 17847/23436 [52:31<16:27,  5.66it/s]
Training:  76%|███████▌  | 17848/23436 [52:31<16:24,  5.68it/s]
Training:  76%|███████▌  | 17849/23436 [52:31<16:25,  5.67it/s]
Training:  76%|███████▌  | 17850/23436 [52:32<16:26,  5.66it/s]
Training:  76%|███████▌  | 17851/23436 [52:32<16:25,  5.67it/s]
Training:  76%|███████▌  | 17852/23436 [52:32<16:23,  5.68it/s]
Training:  76%|███████▌  | 17853/23436 [52:32<16:24,  5.67it/s]
Training:  76%|███████▌  | 17854/23436 [52:32<16:26,  5.66it/s]
Training:  76%|███████▌  | 17855/23436 [52:33<16:26,  5.66it/s]
Training:  76%|███████▌  | 17856/23436 [52:33<16:25,  5.66it/s]
Training:  76%|███████▌  | 17857/23436 [52:33<16:26,  5.66it/s]
Training:  76%|███████▌  | 17858/23436 [52:33<16:25,  5.66it/s]
Training:  76%|███████▌  | 17859/23436 [52:33<16:23,  5.67it/s]
Training:  76%|███████▌  | 17860/23436 [52:33<16:25,  5.66it/s]
Training:  76%|███████▌  | 17861/23436 [52:34<16:26,  5.65it/s]
Training:  76%|███████▌  | 17862/23436 [52:34<16:27,  5.65it/s]
Training:  76%|███████▌  | 17863/23436 [52:34<16:27,  5.64it/s]
Training:  76%|███████▌  | 17864/23436 [52:34<16:23,  5.67it/s]
Training:  76%|███████▌  | 17865/23436 [52:34<16:18,  5.69it/s]
Training:  76%|███████▌  | 17866/23436 [52:34<16:16,  5.71it/s]
Training:  76%|███████▌  | 17867/23436 [52:35<16:20,  5.68it/s]
Training:  76%|███████▌  | 17868/23436 [52:35<16:23,  5.66it/s]
Training:  76%|███████▌  | 17869/23436 [52:35<16:23,  5.66it/s]
Training:  76%|███████▋  | 17870/23436 [52:35<16:20,  5.67it/s]
Training:  76%|███████▋  | 17871/23436 [52:35<16:21,  5.67it/s]
Training:  76%|███████▋  | 17872/23436 [52:36<16:20,  5.67it/s]
Training:  76%|███████▋  | 17873/23436 [52:36<16:19,  5.68it/s]
Training:  76%|███████▋  | 17874/23436 [52:36<16:20,  5.67it/s]
Training:  76%|███████▋  | 17875/23436 [52:36<16:22,  5.66it/s]
Training:  76%|███████▋  | 17876/23436 [52:36<16:21,  5.67it/s]
Training:  76%|███████▋  | 17877/23436 [52:36<16:22,  5.66it/s]
Training:  76%|███████▋  | 17878/23436 [52:37<16:20,  5.67it/s]
Training:  76%|███████▋  | 17879/23436 [52:37<16:18,  5.68it/s]
Training:  76%|███████▋  | 17880/23436 [52:37<16:17,  5.68it/s]
Training:  76%|███████▋  | 17881/23436 [52:37<16:20,  5.67it/s]
Training:  76%|███████▋  | 17882/23436 [52:37<16:22,  5.66it/s]
Training:  76%|███████▋  | 17883/23436 [52:37<16:19,  5.67it/s]
Training:  76%|███████▋  | 17884/23436 [52:38<16:20,  5.66it/s]
Training:  76%|███████▋  | 17885/23436 [52:38<16:21,  5.66it/s]
Training:  76%|███████▋  | 17886/23436 [52:38<16:17,  5.68it/s]
Training:  76%|███████▋  | 17887/23436 [52:38<16:13,  5.70it/s]
Training:  76%|███████▋  | 17888/23436 [52:38<16:16,  5.68it/s]
Training:  76%|███████▋  | 17889/23436 [52:39<16:19,  5.66it/s]
Training:  76%|███████▋  | 17890/23436 [52:39<16:20,  5.66it/s]
Training:  76%|███████▋  | 17891/23436 [52:39<16:20,  5.65it/s]
Training:  76%|███████▋  | 17892/23436 [52:39<16:20,  5.66it/s]
Training:  76%|███████▋  | 17893/23436 [52:39<16:18,  5.66it/s]
Training:  76%|███████▋  | 17894/23436 [52:39<16:15,  5.68it/s]
Training:  76%|███████▋  | 17895/23436 [52:40<16:17,  5.67it/s]
Training:  76%|███████▋  | 17896/23436 [52:40<16:19,  5.65it/s]
Training:  76%|███████▋  | 17897/23436 [52:40<16:20,  5.65it/s]
Training:  76%|███████▋  | 17898/23436 [52:40<16:20,  5.65it/s]
Training:  76%|███████▋  | 17899/23436 [52:40<16:16,  5.67it/s]
Training:  76%|███████▋  | 17900/23436 [52:40<16:14,  5.68it/s]
Training:  76%|███████▋  | 17901/23436 [52:41<16:13,  5.69it/s]
Training:  76%|███████▋  | 17902/23436 [52:41<16:17,  5.66it/s]
Training:  76%|███████▋  | 17903/23436 [52:41<16:18,  5.66it/s]
Training:  76%|███████▋  | 17904/23436 [52:41<16:17,  5.66it/s]
Training:  76%|███████▋  | 17905/23436 [52:41<16:18,  5.65it/s]
Training:  76%|███████▋  | 17906/23436 [52:42<16:16,  5.66it/s]
Training:  76%|███████▋  | 17907/23436 [52:42<16:14,  5.68it/s]
Training:  76%|███████▋  | 17908/23436 [52:42<16:14,  5.67it/s]
Training:  76%|███████▋  | 17909/23436 [52:42<16:14,  5.67it/s]
Training:  76%|███████▋  | 17910/23436 [52:42<16:17,  5.65it/s]
Training:  76%|███████▋  | 17911/23436 [52:42<16:17,  5.65it/s]
Training:  76%|███████▋  | 17912/23436 [52:43<16:17,  5.65it/s]
Training:  76%|███████▋  | 17913/23436 [52:43<16:16,  5.65it/s]
Training:  76%|███████▋  | 17914/23436 [52:43<16:14,  5.67it/s]
Training:  76%|███████▋  | 17915/23436 [52:43<16:14,  5.67it/s]
Training:  76%|███████▋  | 17916/23436 [52:43<16:15,  5.66it/s]
Training:  76%|███████▋  | 17917/23436 [52:43<16:17,  5.64it/s]
Training:  76%|███████▋  | 17918/23436 [52:44<16:17,  5.65it/s]
Training:  76%|███████▋  | 17919/23436 [52:44<16:17,  5.64it/s]
Training:  76%|███████▋  | 17920/23436 [52:44<16:16,  5.65it/s]
Training:  76%|███████▋  | 17921/23436 [52:44<16:13,  5.67it/s]
Training:  76%|███████▋  | 17922/23436 [52:44<16:11,  5.68it/s]
Training:  76%|███████▋  | 17923/23436 [52:45<16:11,  5.67it/s]
Training:  76%|███████▋  | 17924/23436 [52:45<16:14,  5.66it/s]
Training:  76%|███████▋  | 17925/23436 [52:45<16:14,  5.66it/s]
Training:  76%|███████▋  | 17926/23436 [52:45<16:15,  5.65it/s]
Training:  76%|███████▋  | 17927/23436 [52:45<16:14,  5.65it/s]
Training:  76%|███████▋  | 17928/23436 [52:45<16:13,  5.66it/s]
Training:  77%|███████▋  | 17929/23436 [52:46<16:08,  5.69it/s]
Training:  77%|███████▋  | 17930/23436 [52:46<16:11,  5.66it/s]
Training:  77%|███████▋  | 17931/23436 [52:46<16:13,  5.65it/s]
Training:  77%|███████▋  | 17932/23436 [52:46<16:10,  5.67it/s]
Training:  77%|███████▋  | 17933/23436 [52:46<16:12,  5.66it/s]
Training:  77%|███████▋  | 17934/23436 [52:46<16:10,  5.67it/s]
Training:  77%|███████▋  | 17935/23436 [52:47<16:08,  5.68it/s]
Training:  77%|███████▋  | 17936/23436 [52:47<16:06,  5.69it/s]
Training:  77%|███████▋  | 17937/23436 [52:47<16:10,  5.67it/s]
Training:  77%|███████▋  | 17938/23436 [52:47<16:12,  5.65it/s]
Training:  77%|███████▋  | 17939/23436 [52:47<16:12,  5.65it/s]
Training:  77%|███████▋  | 17940/23436 [52:48<16:12,  5.65it/s]
Training:  77%|███████▋  | 17941/23436 [52:48<16:12,  5.65it/s]
Training:  77%|███████▋  | 17942/23436 [52:48<16:11,  5.65it/s]
Training:  77%|███████▋  | 17943/23436 [52:48<16:06,  5.68it/s]
Training:  77%|███████▋  | 17944/23436 [52:48<16:08,  5.67it/s]
Training:  77%|███████▋  | 17945/23436 [52:48<16:10,  5.66it/s]
Training:  77%|███████▋  | 17946/23436 [52:49<16:10,  5.65it/s]
Training:  77%|███████▋  | 17947/23436 [52:49<16:11,  5.65it/s]
Training:  77%|███████▋  | 17948/23436 [52:49<16:09,  5.66it/s]
Training:  77%|███████▋  | 17949/23436 [52:49<16:04,  5.69it/s]
Training:  77%|███████▋  | 17950/23436 [52:49<16:06,  5.68it/s]
Training:  77%|███████▋  | 17951/23436 [52:49<16:08,  5.66it/s]
Training:  77%|███████▋  | 17952/23436 [52:50<16:10,  5.65it/s]
Training:  77%|███████▋  | 17953/23436 [52:50<16:10,  5.65it/s]
Training:  77%|███████▋  | 17954/23436 [52:50<16:10,  5.65it/s]
Training:  77%|███████▋  | 17955/23436 [52:50<16:09,  5.65it/s]
Training:  77%|███████▋  | 17956/23436 [52:50<16:07,  5.67it/s]
Training:  77%|███████▋  | 17957/23436 [52:51<16:03,  5.69it/s]
Training:  77%|███████▋  | 17958/23436 [52:51<16:07,  5.66it/s]
Training:  77%|███████▋  | 17959/23436 [52:51<16:07,  5.66it/s]
Training:  77%|███████▋  | 17960/23436 [52:51<16:08,  5.65it/s]
Training:  77%|███████▋  | 17961/23436 [52:51<16:09,  5.65it/s]
Training:  77%|███████▋  | 17962/23436 [52:51<16:08,  5.65it/s]
Training:  77%|███████▋  | 17963/23436 [52:52<16:06,  5.66it/s]
Training:  77%|███████▋  | 17964/23436 [52:52<16:02,  5.68it/s]
Training:  77%|███████▋  | 17965/23436 [52:52<16:05,  5.66it/s]
Training:  77%|███████▋  | 17966/23436 [52:52<16:08,  5.65it/s]
Training:  77%|███████▋  | 17967/23436 [52:52<16:08,  5.65it/s]
Training:  77%|███████▋  | 17968/23436 [52:53<16:08,  5.65it/s]
Training:  77%|███████▋  | 17969/23436 [52:53<16:07,  5.65it/s]
Training:  77%|███████▋  | 17970/23436 [52:53<16:05,  5.66it/s]
Training:  77%|███████▋  | 17971/23436 [52:53<16:05,  5.66it/s]
Training:  77%|███████▋  | 17972/23436 [52:53<16:07,  5.65it/s]
Training:  77%|███████▋  | 17973/23436 [52:53<16:08,  5.64it/s]
Training:  77%|███████▋  | 17974/23436 [52:54<16:07,  5.64it/s]
Training:  77%|███████▋  | 17975/23436 [52:54<16:07,  5.65it/s]
Training:  77%|███████▋  | 17976/23436 [52:54<16:06,  5.65it/s]
Training:  77%|███████▋  | 17977/23436 [52:54<16:04,  5.66it/s]
Training:  77%|███████▋  | 17978/23436 [52:54<16:03,  5.66it/s]
Training:  77%|███████▋  | 17979/23436 [52:54<16:05,  5.65it/s]
Training:  77%|███████▋  | 17980/23436 [52:55<16:06,  5.64it/s]
Training:  77%|███████▋  | 17981/23436 [52:55<16:07,  5.64it/s]
Training:  77%|███████▋  | 17982/23436 [52:55<16:05,  5.65it/s]
Training:  77%|███████▋  | 17983/23436 [52:55<16:05,  5.65it/s]
Training:  77%|███████▋  | 17984/23436 [52:55<16:03,  5.66it/s]
Training:  77%|███████▋  | 17985/23436 [52:56<15:59,  5.68it/s]
Training:  77%|███████▋  | 17986/23436 [52:56<16:02,  5.66it/s]
Training:  77%|███████▋  | 17987/23436 [52:56<16:03,  5.65it/s]
Training:  77%|███████▋  | 17988/23436 [52:56<16:04,  5.65it/s]
Training:  77%|███████▋  | 17989/23436 [52:56<16:04,  5.65it/s]
Training:  77%|███████▋  | 17990/23436 [52:56<16:04,  5.64it/s]
Training:  77%|███████▋  | 17991/23436 [52:57<16:03,  5.65it/s]
Training:  77%|███████▋  | 17992/23436 [52:57<16:01,  5.66it/s]
Training:  77%|███████▋  | 17993/23436 [52:57<16:04,  5.64it/s]
Training:  77%|███████▋  | 17994/23436 [52:57<16:05,  5.64it/s]
Training:  77%|███████▋  | 17995/23436 [52:57<16:05,  5.64it/s]
Training:  77%|███████▋  | 17996/23436 [52:57<16:04,  5.64it/s]
Training:  77%|███████▋  | 17997/23436 [52:58<16:03,  5.64it/s]
Training:  77%|███████▋  | 17998/23436 [52:58<16:01,  5.65it/s]
Training:  77%|███████▋  | 17999/23436 [52:58<16:00,  5.66it/s]
Training:  77%|███████▋  | 18000/23436 [52:58<16:02,  5.65it/s]
Training:  77%|███████▋  | 18001/23436 [52:58<16:03,  5.64it/s]
Training:  77%|███████▋  | 18002/23436 [52:59<16:03,  5.64it/s]
Training:  77%|███████▋  | 18003/23436 [52:59<16:00,  5.66it/s]
Training:  77%|███████▋  | 18004/23436 [52:59<15:59,  5.66it/s]
Training:  77%|███████▋  | 18005/23436 [52:59<15:57,  5.67it/s]
Training:  77%|███████▋  | 18006/23436 [52:59<15:55,  5.68it/s]
Training:  77%|███████▋  | 18007/23436 [52:59<15:58,  5.66it/s]
Training:  77%|███████▋  | 18008/23436 [53:00<15:59,  5.65it/s]
Training:  77%|███████▋  | 18009/23436 [53:00<15:59,  5.66it/s]
Training:  77%|███████▋  | 18010/23436 [53:00<15:58,  5.66it/s]
Training:  77%|███████▋  | 18011/23436 [53:00<15:58,  5.66it/s]
Training:  77%|███████▋  | 18012/23436 [53:00<15:57,  5.67it/s]
Training:  77%|███████▋  | 18013/23436 [53:00<15:55,  5.68it/s]
Training:  77%|███████▋  | 18014/23436 [53:01<15:55,  5.68it/s]
Training:  77%|███████▋  | 18015/23436 [53:01<15:55,  5.67it/s]
Training:  77%|███████▋  | 18016/23436 [53:01<15:57,  5.66it/s]
Training:  77%|███████▋  | 18017/23436 [53:01<15:58,  5.66it/s]
Training:  77%|███████▋  | 18018/23436 [53:01<15:55,  5.67it/s]
Training:  77%|███████▋  | 18019/23436 [53:02<15:53,  5.68it/s]
Training:  77%|███████▋  | 18020/23436 [53:02<15:53,  5.68it/s]
Training:  77%|███████▋  | 18021/23436 [53:02<15:53,  5.68it/s]
Training:  77%|███████▋  | 18022/23436 [53:02<15:56,  5.66it/s]
Training:  77%|███████▋  | 18023/23436 [53:02<15:57,  5.66it/s]
Training:  77%|███████▋  | 18024/23436 [53:02<15:58,  5.65it/s]
Training:  77%|███████▋  | 18025/23436 [53:03<15:58,  5.65it/s]
Training:  77%|███████▋  | 18026/23436 [53:03<15:54,  5.67it/s]
Training:  77%|███████▋  | 18027/23436 [53:03<15:52,  5.68it/s]
Training:  77%|███████▋  | 18028/23436 [53:03<15:53,  5.67it/s]
Training:  77%|███████▋  | 18029/23436 [53:03<15:56,  5.65it/s]
Training:  77%|███████▋  | 18030/23436 [53:03<15:56,  5.65it/s]
Training:  77%|███████▋  | 18031/23436 [53:04<15:57,  5.65it/s]
Training:  77%|███████▋  | 18032/23436 [53:04<15:56,  5.65it/s]
Training:  77%|███████▋  | 18033/23436 [53:04<15:54,  5.66it/s]
Training:  77%|███████▋  | 18034/23436 [53:04<15:54,  5.66it/s]
Training:  77%|███████▋  | 18035/23436 [53:04<15:57,  5.64it/s]
Training:  77%|███████▋  | 18036/23436 [53:05<15:57,  5.64it/s]
Training:  77%|███████▋  | 18037/23436 [53:05<15:56,  5.65it/s]
Training:  77%|███████▋  | 18038/23436 [53:05<15:56,  5.65it/s]
Training:  77%|███████▋  | 18039/23436 [53:05<15:55,  5.65it/s]
Training:  77%|███████▋  | 18040/23436 [53:05<15:52,  5.66it/s]
Training:  77%|███████▋  | 18041/23436 [53:05<15:51,  5.67it/s]
Training:  77%|███████▋  | 18042/23436 [53:06<15:51,  5.67it/s]
Training:  77%|███████▋  | 18043/23436 [53:06<15:53,  5.65it/s]
Training:  77%|███████▋  | 18044/23436 [53:06<15:53,  5.66it/s]
Training:  77%|███████▋  | 18045/23436 [53:06<15:54,  5.65it/s]
Training:  77%|███████▋  | 18046/23436 [53:06<15:54,  5.65it/s]
Training:  77%|███████▋  | 18047/23436 [53:06<15:51,  5.66it/s]
Training:  77%|███████▋  | 18048/23436 [53:07<15:47,  5.68it/s]
Training:  77%|███████▋  | 18049/23436 [53:07<15:50,  5.67it/s]
Training:  77%|███████▋  | 18050/23436 [53:07<15:52,  5.66it/s]
Training:  77%|███████▋  | 18051/23436 [53:07<15:53,  5.65it/s]
Training:  77%|███████▋  | 18052/23436 [53:07<15:53,  5.65it/s]
Training:  77%|███████▋  | 18053/23436 [53:08<15:49,  5.67it/s]
Training:  77%|███████▋  | 18054/23436 [53:08<15:48,  5.67it/s]
Training:  77%|███████▋  | 18055/23436 [53:08<15:47,  5.68it/s]
Training:  77%|███████▋  | 18056/23436 [53:08<15:50,  5.66it/s]
Training:  77%|███████▋  | 18057/23436 [53:08<15:51,  5.65it/s]
Training:  77%|███████▋  | 18058/23436 [53:08<15:50,  5.66it/s]
Training:  77%|███████▋  | 18059/23436 [53:09<15:51,  5.65it/s]
Training:  77%|███████▋  | 18060/23436 [53:09<15:50,  5.65it/s]
Training:  77%|███████▋  | 18061/23436 [53:09<15:48,  5.67it/s]
Training:  77%|███████▋  | 18062/23436 [53:09<15:44,  5.69it/s]
Training:  77%|███████▋  | 18063/23436 [53:09<15:47,  5.67it/s]
Training:  77%|███████▋  | 18064/23436 [53:09<15:49,  5.65it/s]
Training:  77%|███████▋  | 18065/23436 [53:10<15:49,  5.66it/s]
Training:  77%|███████▋  | 18066/23436 [53:10<15:50,  5.65it/s]
Training:  77%|███████▋  | 18067/23436 [53:10<15:48,  5.66it/s]
Training:  77%|███████▋  | 18068/23436 [53:10<15:47,  5.67it/s]
Training:  77%|███████▋  | 18069/23436 [53:10<15:45,  5.68it/s]
Training:  77%|███████▋  | 18070/23436 [53:11<15:49,  5.65it/s]
Training:  77%|███████▋  | 18071/23436 [53:11<15:50,  5.64it/s]
Training:  77%|███████▋  | 18072/23436 [53:11<15:48,  5.66it/s]
Training:  77%|███████▋  | 18073/23436 [53:11<15:48,  5.66it/s]
Training:  77%|███████▋  | 18074/23436 [53:11<15:47,  5.66it/s]
Training:  77%|███████▋  | 18075/23436 [53:11<15:46,  5.66it/s]
Training:  77%|███████▋  | 18076/23436 [53:12<15:42,  5.69it/s]
Training:  77%|███████▋  | 18077/23436 [53:12<15:45,  5.67it/s]
Training:  77%|███████▋  | 18078/23436 [53:12<15:46,  5.66it/s]
Training:  77%|███████▋  | 18079/23436 [53:12<15:46,  5.66it/s]
Training:  77%|███████▋  | 18080/23436 [53:12<15:45,  5.66it/s]
Training:  77%|███████▋  | 18081/23436 [53:12<15:42,  5.68it/s]
Training:  77%|███████▋  | 18082/23436 [53:13<15:42,  5.68it/s]
Training:  77%|███████▋  | 18083/23436 [53:13<15:41,  5.68it/s]
Training:  77%|███████▋  | 18084/23436 [53:13<15:44,  5.67it/s]
Training:  77%|███████▋  | 18085/23436 [53:13<15:45,  5.66it/s]
Training:  77%|███████▋  | 18086/23436 [53:13<15:45,  5.66it/s]
Training:  77%|███████▋  | 18087/23436 [53:14<15:46,  5.65it/s]
Training:  77%|███████▋  | 18088/23436 [53:14<15:44,  5.66it/s]
Training:  77%|███████▋  | 18089/23436 [53:14<15:43,  5.67it/s]
Training:  77%|███████▋  | 18090/23436 [53:14<15:42,  5.67it/s]
Training:  77%|███████▋  | 18091/23436 [53:14<15:44,  5.66it/s]
Training:  77%|███████▋  | 18092/23436 [53:14<15:46,  5.65it/s]
Training:  77%|███████▋  | 18093/23436 [53:15<15:45,  5.65it/s]
Training:  77%|███████▋  | 18094/23436 [53:15<15:46,  5.65it/s]
Training:  77%|███████▋  | 18095/23436 [53:15<15:45,  5.65it/s]
Training:  77%|███████▋  | 18096/23436 [53:15<15:42,  5.67it/s]
Training:  77%|███████▋  | 18097/23436 [53:15<15:38,  5.69it/s]
Training:  77%|███████▋  | 18098/23436 [53:15<15:41,  5.67it/s]
Training:  77%|███████▋  | 18099/23436 [53:16<15:44,  5.65it/s]
Training:  77%|███████▋  | 18100/23436 [53:16<15:43,  5.66it/s]
Training:  77%|███████▋  | 18101/23436 [53:16<15:44,  5.65it/s]
Training:  77%|███████▋  | 18102/23436 [53:16<15:44,  5.65it/s]
Training:  77%|███████▋  | 18103/23436 [53:16<15:42,  5.66it/s]
Training:  77%|███████▋  | 18104/23436 [53:17<15:39,  5.68it/s]
Training:  77%|███████▋  | 18105/23436 [53:17<15:39,  5.67it/s]
Training:  77%|███████▋  | 18106/23436 [53:17<15:42,  5.65it/s]
Training:  77%|███████▋  | 18107/23436 [53:17<15:42,  5.66it/s]
Training:  77%|███████▋  | 18108/23436 [53:17<15:42,  5.65it/s]
Training:  77%|███████▋  | 18109/23436 [53:17<15:41,  5.66it/s]
Training:  77%|███████▋  | 18110/23436 [53:18<15:39,  5.67it/s]
Training:  77%|███████▋  | 18111/23436 [53:18<15:38,  5.67it/s]
Training:  77%|███████▋  | 18112/23436 [53:18<15:40,  5.66it/s]
Training:  77%|███████▋  | 18113/23436 [53:18<15:41,  5.65it/s]
Training:  77%|███████▋  | 18114/23436 [53:18<15:41,  5.65it/s]
Training:  77%|███████▋  | 18115/23436 [53:18<15:42,  5.65it/s]
Training:  77%|███████▋  | 18116/23436 [53:19<15:38,  5.67it/s]
Training:  77%|███████▋  | 18117/23436 [53:19<15:37,  5.68it/s]
Training:  77%|███████▋  | 18118/23436 [53:19<15:34,  5.69it/s]
Training:  77%|███████▋  | 18119/23436 [53:19<15:38,  5.66it/s]
Training:  77%|███████▋  | 18120/23436 [53:19<15:40,  5.65it/s]
Training:  77%|███████▋  | 18121/23436 [53:20<15:40,  5.65it/s]
Training:  77%|███████▋  | 18122/23436 [53:20<15:40,  5.65it/s]
Training:  77%|███████▋  | 18123/23436 [53:20<15:39,  5.65it/s]
Training:  77%|███████▋  | 18124/23436 [53:20<15:38,  5.66it/s]
Training:  77%|███████▋  | 18125/23436 [53:20<15:35,  5.68it/s]
Training:  77%|███████▋  | 18126/23436 [53:20<15:38,  5.66it/s]
Training:  77%|███████▋  | 18127/23436 [53:21<15:39,  5.65it/s]
Training:  77%|███████▋  | 18128/23436 [53:21<15:36,  5.67it/s]
Training:  77%|███████▋  | 18129/23436 [53:21<15:37,  5.66it/s]
Training:  77%|███████▋  | 18130/23436 [53:21<15:38,  5.65it/s]
Training:  77%|███████▋  | 18131/23436 [53:21<15:36,  5.67it/s]
Training:  77%|███████▋  | 18132/23436 [53:21<15:35,  5.67it/s]
Training:  77%|███████▋  | 18133/23436 [53:22<15:37,  5.65it/s]
Training:  77%|███████▋  | 18134/23436 [53:22<15:39,  5.64it/s]
Training:  77%|███████▋  | 18135/23436 [53:22<15:39,  5.64it/s]
Training:  77%|███████▋  | 18136/23436 [53:22<15:39,  5.64it/s]
Training:  77%|███████▋  | 18137/23436 [53:22<15:38,  5.65it/s]
Training:  77%|███████▋  | 18138/23436 [53:23<15:36,  5.66it/s]
Training:  77%|███████▋  | 18139/23436 [53:23<15:31,  5.69it/s]
Training:  77%|███████▋  | 18140/23436 [53:23<15:33,  5.67it/s]
Training:  77%|███████▋  | 18141/23436 [53:23<15:34,  5.66it/s]
Training:  77%|███████▋  | 18142/23436 [53:23<15:33,  5.67it/s]
Training:  77%|███████▋  | 18143/23436 [53:23<15:34,  5.66it/s]
Training:  77%|███████▋  | 18144/23436 [53:24<15:35,  5.66it/s]
Training:  77%|███████▋  | 18145/23436 [53:24<15:32,  5.67it/s]
Training:  77%|███████▋  | 18146/23436 [53:24<15:32,  5.67it/s]
Training:  77%|███████▋  | 18147/23436 [53:24<15:35,  5.66it/s]
Training:  77%|███████▋  | 18148/23436 [53:24<15:36,  5.65it/s]
Training:  77%|███████▋  | 18149/23436 [53:24<15:35,  5.65it/s]
Training:  77%|███████▋  | 18150/23436 [53:25<15:34,  5.65it/s]
Training:  77%|███████▋  | 18151/23436 [53:25<15:34,  5.66it/s]
Training:  77%|███████▋  | 18152/23436 [53:25<15:33,  5.66it/s]
Training:  77%|███████▋  | 18153/23436 [53:25<15:29,  5.68it/s]
Training:  77%|███████▋  | 18154/23436 [53:25<15:32,  5.67it/s]
Training:  77%|███████▋  | 18155/23436 [53:26<15:34,  5.65it/s]
Training:  77%|███████▋  | 18156/23436 [53:26<15:34,  5.65it/s]
Training:  77%|███████▋  | 18157/23436 [53:26<15:35,  5.65it/s]
Training:  77%|███████▋  | 18158/23436 [53:26<15:35,  5.64it/s]
Training:  77%|███████▋  | 18159/23436 [53:26<15:31,  5.66it/s]
Training:  77%|███████▋  | 18160/23436 [53:26<15:30,  5.67it/s]
Training:  77%|███████▋  | 18161/23436 [53:27<15:32,  5.66it/s]
Training:  77%|███████▋  | 18162/23436 [53:27<15:33,  5.65it/s]
Training:  78%|███████▊  | 18163/23436 [53:27<15:33,  5.65it/s]
Training:  78%|███████▊  | 18164/23436 [53:27<15:32,  5.65it/s]
Training:  78%|███████▊  | 18165/23436 [53:27<15:31,  5.66it/s]
Training:  78%|███████▊  | 18166/23436 [53:27<15:30,  5.66it/s]
Training:  78%|███████▊  | 18167/23436 [53:28<15:29,  5.67it/s]
Training:  78%|███████▊  | 18168/23436 [53:28<15:31,  5.66it/s]
Training:  78%|███████▊  | 18169/23436 [53:28<15:32,  5.65it/s]
Training:  78%|███████▊  | 18170/23436 [53:28<15:32,  5.65it/s]
Training:  78%|███████▊  | 18171/23436 [53:28<15:32,  5.65it/s]
Training:  78%|███████▊  | 18172/23436 [53:29<15:31,  5.65it/s]
Training:  78%|███████▊  | 18173/23436 [53:29<15:28,  5.67it/s]
Training:  78%|███████▊  | 18174/23436 [53:29<15:27,  5.67it/s]
Training:  78%|███████▊  | 18175/23436 [53:29<15:29,  5.66it/s]
Training:  78%|███████▊  | 18176/23436 [53:29<15:30,  5.65it/s]
Training:  78%|███████▊  | 18177/23436 [53:29<15:30,  5.65it/s]
Training:  78%|███████▊  | 18178/23436 [53:30<15:31,  5.64it/s]
Training:  78%|███████▊  | 18179/23436 [53:30<15:31,  5.64it/s]
Training:  78%|███████▊  | 18180/23436 [53:30<15:28,  5.66it/s]
Training:  78%|███████▊  | 18181/23436 [53:30<15:26,  5.67it/s]
Training:  78%|███████▊  | 18182/23436 [53:30<15:27,  5.66it/s]
Training:  78%|███████▊  | 18183/23436 [53:30<15:28,  5.66it/s]
Training:  78%|███████▊  | 18184/23436 [53:31<15:28,  5.66it/s]
Training:  78%|███████▊  | 18185/23436 [53:31<15:29,  5.65it/s]
Training:  78%|███████▊  | 18186/23436 [53:31<15:29,  5.65it/s]
Training:  78%|███████▊  | 18187/23436 [53:31<15:26,  5.66it/s]
Training:  78%|███████▊  | 18188/23436 [53:31<15:25,  5.67it/s]
Training:  78%|███████▊  | 18189/23436 [53:32<15:27,  5.66it/s]
Training:  78%|███████▊  | 18190/23436 [53:32<15:29,  5.64it/s]
Training:  78%|███████▊  | 18191/23436 [53:32<15:28,  5.65it/s]
Training:  78%|███████▊  | 18192/23436 [53:32<15:28,  5.65it/s]
Training:  78%|███████▊  | 18193/23436 [53:32<15:27,  5.65it/s]
Training:  78%|███████▊  | 18194/23436 [53:32<15:25,  5.67it/s]
Training:  78%|███████▊  | 18195/23436 [53:33<15:23,  5.68it/s]
Training:  78%|███████▊  | 18196/23436 [53:33<15:25,  5.66it/s]
Training:  78%|███████▊  | 18197/23436 [53:33<15:27,  5.65it/s]
Training:  78%|███████▊  | 18198/23436 [53:33<15:27,  5.65it/s]
Training:  78%|███████▊  | 18199/23436 [53:33<15:26,  5.65it/s]
Training:  78%|███████▊  | 18200/23436 [53:33<15:23,  5.67it/s]
Training:  78%|███████▊  | 18201/23436 [53:34<15:22,  5.67it/s]
Training:  78%|███████▊  | 18202/23436 [53:34<15:21,  5.68it/s]
Training:  78%|███████▊  | 18203/23436 [53:34<15:23,  5.67it/s]
Training:  78%|███████▊  | 18204/23436 [53:34<15:24,  5.66it/s]
Training:  78%|███████▊  | 18205/23436 [53:34<15:25,  5.65it/s]
Training:  78%|███████▊  | 18206/23436 [53:35<15:26,  5.65it/s]
Training:  78%|███████▊  | 18207/23436 [53:35<15:25,  5.65it/s]
Training:  78%|███████▊  | 18208/23436 [53:35<15:23,  5.66it/s]
Training:  78%|███████▊  | 18209/23436 [53:35<15:21,  5.67it/s]
Training:  78%|███████▊  | 18210/23436 [53:35<15:22,  5.67it/s]
Training:  78%|███████▊  | 18211/23436 [53:35<15:21,  5.67it/s]
Training:  78%|███████▊  | 18212/23436 [53:36<15:22,  5.66it/s]
Training:  78%|███████▊  | 18213/23436 [53:36<15:23,  5.66it/s]
Training:  78%|███████▊  | 18214/23436 [53:36<15:23,  5.65it/s]
Training:  78%|███████▊  | 18215/23436 [53:36<15:22,  5.66it/s]
Training:  78%|███████▊  | 18216/23436 [53:36<15:17,  5.69it/s]
Training:  78%|███████▊  | 18217/23436 [53:36<15:18,  5.68it/s]
Training:  78%|███████▊  | 18218/23436 [53:37<15:21,  5.66it/s]
Training:  78%|███████▊  | 18219/23436 [53:37<15:21,  5.66it/s]
Training:  78%|███████▊  | 18220/23436 [53:37<15:22,  5.65it/s]
Training:  78%|███████▊  | 18221/23436 [53:37<15:19,  5.67it/s]
Training:  78%|███████▊  | 18222/23436 [53:37<15:18,  5.68it/s]
Training:  78%|███████▊  | 18223/23436 [53:38<15:17,  5.68it/s]
Training:  78%|███████▊  | 18224/23436 [53:38<15:17,  5.68it/s]
Training:  78%|███████▊  | 18225/23436 [53:38<15:17,  5.68it/s]
Training:  78%|███████▊  | 18226/23436 [53:38<15:20,  5.66it/s]
Training:  78%|███████▊  | 18227/23436 [53:38<15:20,  5.66it/s]
Training:  78%|███████▊  | 18228/23436 [53:38<15:17,  5.68it/s]
Training:  78%|███████▊  | 18229/23436 [53:39<15:16,  5.68it/s]
Training:  78%|███████▊  | 18230/23436 [53:39<15:14,  5.69it/s]
Training:  78%|███████▊  | 18231/23436 [53:39<15:16,  5.68it/s]
Training:  78%|███████▊  | 18232/23436 [53:39<15:18,  5.67it/s]
Training:  78%|███████▊  | 18233/23436 [53:39<15:18,  5.66it/s]
Training:  78%|███████▊  | 18234/23436 [53:39<15:19,  5.65it/s]
Training:  78%|███████▊  | 18235/23436 [53:40<15:19,  5.66it/s]
Training:  78%|███████▊  | 18236/23436 [53:40<15:17,  5.67it/s]
Training:  78%|███████▊  | 18237/23436 [53:40<15:15,  5.68it/s]
Training:  78%|███████▊  | 18238/23436 [53:40<15:15,  5.68it/s]
Training:  78%|███████▊  | 18239/23436 [53:40<15:17,  5.66it/s]
Training:  78%|███████▊  | 18240/23436 [53:41<15:18,  5.66it/s]
Training:  78%|███████▊  | 18241/23436 [53:41<15:18,  5.66it/s]
Training:  78%|███████▊  | 18242/23436 [53:41<15:18,  5.66it/s]
Training:  78%|███████▊  | 18243/23436 [53:41<15:16,  5.66it/s]
Training:  78%|███████▊  | 18244/23436 [53:41<15:15,  5.67it/s]
Training:  78%|███████▊  | 18245/23436 [53:41<15:16,  5.66it/s]
Training:  78%|███████▊  | 18246/23436 [53:42<15:16,  5.66it/s]
Training:  78%|███████▊  | 18247/23436 [53:42<15:16,  5.66it/s]
Training:  78%|███████▊  | 18248/23436 [53:42<15:17,  5.65it/s]
Training:  78%|███████▊  | 18249/23436 [53:42<15:16,  5.66it/s]
Training:  78%|███████▊  | 18250/23436 [53:42<15:15,  5.67it/s]
Training:  78%|███████▊  | 18251/23436 [53:42<15:13,  5.67it/s]
Training:  78%|███████▊  | 18252/23436 [53:43<15:15,  5.66it/s]
Training:  78%|███████▊  | 18253/23436 [53:43<15:16,  5.65it/s]
Training:  78%|███████▊  | 18254/23436 [53:43<15:17,  5.65it/s]
Training:  78%|███████▊  | 18255/23436 [53:43<15:17,  5.65it/s]
Training:  78%|███████▊  | 18256/23436 [53:43<15:13,  5.67it/s]
Training:  78%|███████▊  | 18257/23436 [53:44<15:12,  5.68it/s]
Training:  78%|███████▊  | 18258/23436 [53:44<15:09,  5.69it/s]
Training:  78%|███████▊  | 18259/23436 [53:44<15:11,  5.68it/s]
Training:  78%|███████▊  | 18260/23436 [53:44<15:14,  5.66it/s]
Training:  78%|███████▊  | 18261/23436 [53:44<15:13,  5.67it/s]
Training:  78%|███████▊  | 18262/23436 [53:44<15:14,  5.66it/s]
Training:  78%|███████▊  | 18263/23436 [53:45<15:13,  5.66it/s]
Training:  78%|███████▊  | 18264/23436 [53:45<15:12,  5.67it/s]
Training:  78%|███████▊  | 18265/23436 [53:45<15:08,  5.69it/s]
Training:  78%|███████▊  | 18266/23436 [53:45<15:11,  5.67it/s]
Training:  78%|███████▊  | 18267/23436 [53:45<15:13,  5.66it/s]
Training:  78%|███████▊  | 18268/23436 [53:45<15:12,  5.66it/s]
Training:  78%|███████▊  | 18269/23436 [53:46<15:13,  5.66it/s]
Training:  78%|███████▊  | 18270/23436 [53:46<15:13,  5.65it/s]
Training:  78%|███████▊  | 18271/23436 [53:46<15:11,  5.67it/s]
Training:  78%|███████▊  | 18272/23436 [53:46<15:07,  5.69it/s]
Training:  78%|███████▊  | 18273/23436 [53:46<15:10,  5.67it/s]
Training:  78%|███████▊  | 18274/23436 [53:47<15:13,  5.65it/s]
Training:  78%|███████▊  | 18275/23436 [53:47<15:11,  5.66it/s]
Training:  78%|███████▊  | 18276/23436 [53:47<15:11,  5.66it/s]
Training:  78%|███████▊  | 18277/23436 [53:47<15:08,  5.68it/s]
Training:  78%|███████▊  | 18278/23436 [53:47<15:05,  5.69it/s]
Training:  78%|███████▊  | 18279/23436 [53:47<15:04,  5.70it/s]
Training:  78%|███████▊  | 18280/23436 [53:48<15:05,  5.70it/s]
Training:  78%|███████▊  | 18281/23436 [53:48<15:06,  5.69it/s]
Training:  78%|███████▊  | 18282/23436 [53:48<15:07,  5.68it/s]
Training:  78%|███████▊  | 18283/23436 [53:48<15:08,  5.67it/s]
Training:  78%|███████▊  | 18284/23436 [53:48<15:06,  5.68it/s]
Training:  78%|███████▊  | 18285/23436 [53:48<15:06,  5.68it/s]
Training:  78%|███████▊  | 18286/23436 [53:49<15:06,  5.68it/s]
Training:  78%|███████▊  | 18287/23436 [53:49<15:06,  5.68it/s]
Training:  78%|███████▊  | 18288/23436 [53:49<15:08,  5.66it/s]
Training:  78%|███████▊  | 18289/23436 [53:49<15:08,  5.67it/s]
Training:  78%|███████▊  | 18290/23436 [53:49<15:08,  5.66it/s]
Training:  78%|███████▊  | 18291/23436 [53:50<15:09,  5.66it/s]
Training:  78%|███████▊  | 18292/23436 [53:50<15:07,  5.67it/s]
Training:  78%|███████▊  | 18293/23436 [53:50<15:07,  5.67it/s]
Training:  78%|███████▊  | 18294/23436 [53:50<15:07,  5.67it/s]
Training:  78%|███████▊  | 18295/23436 [53:50<15:08,  5.66it/s]
Training:  78%|███████▊  | 18296/23436 [53:50<15:06,  5.67it/s]
Training:  78%|███████▊  | 18297/23436 [53:51<15:08,  5.66it/s]
Training:  78%|███████▊  | 18298/23436 [53:51<15:07,  5.66it/s]
Training:  78%|███████▊  | 18299/23436 [53:51<15:04,  5.68it/s]
Training:  78%|███████▊  | 18300/23436 [53:51<15:03,  5.68it/s]
Training:  78%|███████▊  | 18301/23436 [53:51<15:04,  5.68it/s]
Training:  78%|███████▊  | 18302/23436 [53:51<15:05,  5.67it/s]
Training:  78%|███████▊  | 18303/23436 [53:52<15:05,  5.67it/s]
Training:  78%|███████▊  | 18304/23436 [53:52<15:05,  5.67it/s]
Training:  78%|███████▊  | 18305/23436 [53:52<15:06,  5.66it/s]
Training:  78%|███████▊  | 18306/23436 [53:52<15:04,  5.67it/s]
Training:  78%|███████▊  | 18307/23436 [53:52<15:04,  5.67it/s]
Training:  78%|███████▊  | 18308/23436 [53:53<15:03,  5.68it/s]
Training:  78%|███████▊  | 18309/23436 [53:53<15:03,  5.67it/s]
Training:  78%|███████▊  | 18310/23436 [53:53<15:05,  5.66it/s]
Training:  78%|███████▊  | 18311/23436 [53:53<15:05,  5.66it/s]
Training:  78%|███████▊  | 18312/23436 [53:53<15:05,  5.66it/s]
Training:  78%|███████▊  | 18313/23436 [53:53<15:03,  5.67it/s]
Training:  78%|███████▊  | 18314/23436 [53:54<15:00,  5.69it/s]
Training:  78%|███████▊  | 18315/23436 [53:54<15:03,  5.67it/s]
Training:  78%|███████▊  | 18316/23436 [53:54<15:04,  5.66it/s]
Training:  78%|███████▊  | 18317/23436 [53:54<15:05,  5.66it/s]
Training:  78%|███████▊  | 18318/23436 [53:54<15:06,  5.65it/s]
Training:  78%|███████▊  | 18319/23436 [53:54<15:05,  5.65it/s]
Training:  78%|███████▊  | 18320/23436 [53:55<15:03,  5.66it/s]
Training:  78%|███████▊  | 18321/23436 [53:55<15:02,  5.66it/s]
Training:  78%|███████▊  | 18322/23436 [53:55<15:05,  5.65it/s]
Training:  78%|███████▊  | 18323/23436 [53:55<15:05,  5.64it/s]
Training:  78%|███████▊  | 18324/23436 [53:55<15:04,  5.65it/s]
Training:  78%|███████▊  | 18325/23436 [53:56<15:05,  5.65it/s]
Training:  78%|███████▊  | 18326/23436 [53:56<15:04,  5.65it/s]
Training:  78%|███████▊  | 18327/23436 [53:56<15:01,  5.67it/s]
Training:  78%|███████▊  | 18328/23436 [53:56<14:57,  5.69it/s]
Training:  78%|███████▊  | 18329/23436 [53:56<15:00,  5.67it/s]
Training:  78%|███████▊  | 18330/23436 [53:56<15:00,  5.67it/s]
Training:  78%|███████▊  | 18331/23436 [53:57<15:01,  5.66it/s]
Training:  78%|███████▊  | 18332/23436 [53:57<15:01,  5.66it/s]
Training:  78%|███████▊  | 18333/23436 [53:57<15:02,  5.66it/s]
Training:  78%|███████▊  | 18334/23436 [53:57<14:59,  5.67it/s]
Training:  78%|███████▊  | 18335/23436 [53:57<14:55,  5.70it/s]
Training:  78%|███████▊  | 18336/23436 [53:57<14:56,  5.69it/s]
Training:  78%|███████▊  | 18337/23436 [53:58<14:59,  5.67it/s]
Training:  78%|███████▊  | 18338/23436 [53:58<15:00,  5.66it/s]
Training:  78%|███████▊  | 18339/23436 [53:58<15:01,  5.66it/s]
Training:  78%|███████▊  | 18340/23436 [53:58<14:57,  5.68it/s]
Training:  78%|███████▊  | 18341/23436 [53:58<14:57,  5.67it/s]
Training:  78%|███████▊  | 18342/23436 [53:59<14:58,  5.67it/s]
Training:  78%|███████▊  | 18343/23436 [53:59<14:57,  5.68it/s]
Training:  78%|███████▊  | 18344/23436 [53:59<14:58,  5.66it/s]
Training:  78%|███████▊  | 18345/23436 [53:59<14:59,  5.66it/s]
Training:  78%|███████▊  | 18346/23436 [53:59<15:00,  5.65it/s]
Training:  78%|███████▊  | 18347/23436 [53:59<14:57,  5.67it/s]
Training:  78%|███████▊  | 18348/23436 [54:00<14:55,  5.68it/s]
Training:  78%|███████▊  | 18349/23436 [54:00<14:53,  5.69it/s]
Training:  78%|███████▊  | 18350/23436 [54:00<14:54,  5.68it/s]
Training:  78%|███████▊  | 18351/23436 [54:00<14:54,  5.68it/s]
Training:  78%|███████▊  | 18352/23436 [54:00<14:55,  5.68it/s]
Training:  78%|███████▊  | 18353/23436 [54:00<14:57,  5.66it/s]
Training:  78%|███████▊  | 18354/23436 [54:01<14:55,  5.67it/s]
Training:  78%|███████▊  | 18355/23436 [54:01<14:55,  5.68it/s]
Training:  78%|███████▊  | 18356/23436 [54:01<14:54,  5.68it/s]
Training:  78%|███████▊  | 18357/23436 [54:01<14:57,  5.66it/s]
Training:  78%|███████▊  | 18358/23436 [54:01<14:56,  5.66it/s]
Training:  78%|███████▊  | 18359/23436 [54:02<14:57,  5.66it/s]
Training:  78%|███████▊  | 18360/23436 [54:02<14:57,  5.65it/s]
Training:  78%|███████▊  | 18361/23436 [54:02<14:54,  5.68it/s]
Training:  78%|███████▊  | 18362/23436 [54:02<14:51,  5.69it/s]
Training:  78%|███████▊  | 18363/23436 [54:02<14:49,  5.71it/s]
Training:  78%|███████▊  | 18364/23436 [54:02<14:53,  5.68it/s]
Training:  78%|███████▊  | 18365/23436 [54:03<14:53,  5.68it/s]
Training:  78%|███████▊  | 18366/23436 [54:03<14:52,  5.68it/s]
Training:  78%|███████▊  | 18367/23436 [54:03<14:53,  5.67it/s]
Training:  78%|███████▊  | 18368/23436 [54:03<14:54,  5.66it/s]
Training:  78%|███████▊  | 18369/23436 [54:03<14:50,  5.69it/s]
Training:  78%|███████▊  | 18370/23436 [54:03<14:49,  5.69it/s]
Training:  78%|███████▊  | 18371/23436 [54:04<14:52,  5.67it/s]
Training:  78%|███████▊  | 18372/23436 [54:04<14:54,  5.66it/s]
Training:  78%|███████▊  | 18373/23436 [54:04<14:54,  5.66it/s]
Training:  78%|███████▊  | 18374/23436 [54:04<14:53,  5.67it/s]
Training:  78%|███████▊  | 18375/23436 [54:04<14:53,  5.67it/s]
Training:  78%|███████▊  | 18376/23436 [54:05<14:51,  5.68it/s]
Training:  78%|███████▊  | 18377/23436 [54:05<14:47,  5.70it/s]
Training:  78%|███████▊  | 18378/23436 [54:05<14:51,  5.67it/s]
Training:  78%|███████▊  | 18379/23436 [54:05<14:53,  5.66it/s]
Training:  78%|███████▊  | 18380/23436 [54:05<14:54,  5.65it/s]
Training:  78%|███████▊  | 18381/23436 [54:05<14:53,  5.66it/s]
Training:  78%|███████▊  | 18382/23436 [54:06<14:50,  5.67it/s]
Training:  78%|███████▊  | 18383/23436 [54:06<14:48,  5.69it/s]
Training:  78%|███████▊  | 18384/23436 [54:06<14:45,  5.70it/s]
Training:  78%|███████▊  | 18385/23436 [54:06<14:47,  5.69it/s]
Training:  78%|███████▊  | 18386/23436 [54:06<14:51,  5.67it/s]
Training:  78%|███████▊  | 18387/23436 [54:06<14:49,  5.68it/s]
Training:  78%|███████▊  | 18388/23436 [54:07<14:50,  5.67it/s]
Training:  78%|███████▊  | 18389/23436 [54:07<14:51,  5.66it/s]
Training:  78%|███████▊  | 18390/23436 [54:07<14:49,  5.67it/s]
Training:  78%|███████▊  | 18391/23436 [54:07<14:49,  5.67it/s]
Training:  78%|███████▊  | 18392/23436 [54:07<14:51,  5.66it/s]
Training:  78%|███████▊  | 18393/23436 [54:08<14:52,  5.65it/s]
Training:  78%|███████▊  | 18394/23436 [54:08<14:53,  5.64it/s]
Training:  78%|███████▊  | 18395/23436 [54:08<14:53,  5.64it/s]
Training:  78%|███████▊  | 18396/23436 [54:08<14:52,  5.65it/s]
Training:  78%|███████▊  | 18397/23436 [54:08<14:49,  5.67it/s]
Training:  79%|███████▊  | 18398/23436 [54:08<14:47,  5.68it/s]
Training:  79%|███████▊  | 18399/23436 [54:09<14:49,  5.66it/s]
Training:  79%|███████▊  | 18400/23436 [54:09<14:51,  5.65it/s]
Training:  79%|███████▊  | 18401/23436 [54:09<14:51,  5.65it/s]
Training:  79%|███████▊  | 18402/23436 [54:09<14:48,  5.66it/s]
Training:  79%|███████▊  | 18403/23436 [54:09<14:48,  5.66it/s]
Training:  79%|███████▊  | 18404/23436 [54:09<14:46,  5.67it/s]
Training:  79%|███████▊  | 18405/23436 [54:10<14:45,  5.68it/s]
Training:  79%|███████▊  | 18406/23436 [54:10<14:49,  5.66it/s]
Training:  79%|███████▊  | 18407/23436 [54:10<14:50,  5.65it/s]
Training:  79%|███████▊  | 18408/23436 [54:10<14:50,  5.65it/s]
Training:  79%|███████▊  | 18409/23436 [54:10<14:50,  5.64it/s]
Training:  79%|███████▊  | 18410/23436 [54:11<14:47,  5.66it/s]
Training:  79%|███████▊  | 18411/23436 [54:11<14:45,  5.67it/s]
Training:  79%|███████▊  | 18412/23436 [54:11<14:42,  5.69it/s]
Training:  79%|███████▊  | 18413/23436 [54:11<14:45,  5.67it/s]
Training:  79%|███████▊  | 18414/23436 [54:11<14:48,  5.65it/s]
Training:  79%|███████▊  | 18415/23436 [54:11<14:48,  5.65it/s]
Training:  79%|███████▊  | 18416/23436 [54:12<14:47,  5.65it/s]
Training:  79%|███████▊  | 18417/23436 [54:12<14:48,  5.65it/s]
Training:  79%|███████▊  | 18418/23436 [54:12<14:46,  5.66it/s]
Training:  79%|███████▊  | 18419/23436 [54:12<14:45,  5.67it/s]
Training:  79%|███████▊  | 18420/23436 [54:12<14:46,  5.66it/s]
Training:  79%|███████▊  | 18421/23436 [54:12<14:45,  5.66it/s]
Training:  79%|███████▊  | 18422/23436 [54:13<14:47,  5.65it/s]
Training:  79%|███████▊  | 18423/23436 [54:13<14:46,  5.65it/s]
Training:  79%|███████▊  | 18424/23436 [54:13<14:46,  5.66it/s]
Training:  79%|███████▊  | 18425/23436 [54:13<14:44,  5.66it/s]
Training:  79%|███████▊  | 18426/23436 [54:13<14:43,  5.67it/s]
Training:  79%|███████▊  | 18427/23436 [54:14<14:43,  5.67it/s]
Training:  79%|███████▊  | 18428/23436 [54:14<14:45,  5.65it/s]
Training:  79%|███████▊  | 18429/23436 [54:14<14:45,  5.65it/s]
Training:  79%|███████▊  | 18430/23436 [54:14<14:45,  5.65it/s]
Training:  79%|███████▊  | 18431/23436 [54:14<14:45,  5.65it/s]
Training:  79%|███████▊  | 18432/23436 [54:14<14:43,  5.66it/s]
Training:  79%|███████▊  | 18433/23436 [54:15<14:40,  5.68it/s]
Training:  79%|███████▊  | 18434/23436 [54:15<14:41,  5.68it/s]
Training:  79%|███████▊  | 18435/23436 [54:15<14:43,  5.66it/s]
Training:  79%|███████▊  | 18436/23436 [54:15<14:43,  5.66it/s]
Training:  79%|███████▊  | 18437/23436 [54:15<14:43,  5.66it/s]
Training:  79%|███████▊  | 18438/23436 [54:15<14:43,  5.66it/s]
Training:  79%|███████▊  | 18439/23436 [54:16<14:42,  5.67it/s]
Training:  79%|███████▊  | 18440/23436 [54:16<14:38,  5.69it/s]
Training:  79%|███████▊  | 18441/23436 [54:16<14:40,  5.67it/s]
Training:  79%|███████▊  | 18442/23436 [54:16<14:43,  5.65it/s]
Training:  79%|███████▊  | 18443/23436 [54:16<14:42,  5.66it/s]
Training:  79%|███████▊  | 18444/23436 [54:17<14:43,  5.65it/s]
Training:  79%|███████▊  | 18445/23436 [54:17<14:42,  5.66it/s]
Training:  79%|███████▊  | 18446/23436 [54:17<14:41,  5.66it/s]
Training:  79%|███████▊  | 18447/23436 [54:17<14:37,  5.69it/s]
Training:  79%|███████▊  | 18448/23436 [54:17<14:39,  5.67it/s]
Training:  79%|███████▊  | 18449/23436 [54:17<14:41,  5.66it/s]
Training:  79%|███████▊  | 18450/23436 [54:18<14:39,  5.67it/s]
Training:  79%|███████▊  | 18451/23436 [54:18<14:40,  5.66it/s]
Training:  79%|███████▊  | 18452/23436 [54:18<14:40,  5.66it/s]
Training:  79%|███████▊  | 18453/23436 [54:18<14:38,  5.67it/s]
Training:  79%|███████▊  | 18454/23436 [54:18<14:38,  5.67it/s]
Training:  79%|███████▊  | 18455/23436 [54:18<14:40,  5.66it/s]
Training:  79%|███████▉  | 18456/23436 [54:19<14:38,  5.67it/s]
Training:  79%|███████▉  | 18457/23436 [54:19<14:39,  5.66it/s]
Training:  79%|███████▉  | 18458/23436 [54:19<14:38,  5.67it/s]
Training:  79%|███████▉  | 18459/23436 [54:19<14:37,  5.67it/s]
Training:  79%|███████▉  | 18460/23436 [54:19<14:36,  5.68it/s]
Training:  79%|███████▉  | 18461/23436 [54:20<14:34,  5.69it/s]
Training:  79%|███████▉  | 18462/23436 [54:20<14:38,  5.66it/s]
Training:  79%|███████▉  | 18463/23436 [54:20<14:39,  5.65it/s]
Training:  79%|███████▉  | 18464/23436 [54:20<14:39,  5.65it/s]
Training:  79%|███████▉  | 18465/23436 [54:20<14:39,  5.65it/s]
Training:  79%|███████▉  | 18466/23436 [54:20<14:36,  5.67it/s]
Training:  79%|███████▉  | 18467/23436 [54:21<14:35,  5.67it/s]
Training:  79%|███████▉  | 18468/23436 [54:21<14:35,  5.68it/s]
Training:  79%|███████▉  | 18469/23436 [54:21<14:36,  5.67it/s]
Training:  79%|███████▉  | 18470/23436 [54:21<14:37,  5.66it/s]
Training:  79%|███████▉  | 18471/23436 [54:21<14:38,  5.65it/s]
Training:  79%|███████▉  | 18472/23436 [54:21<14:38,  5.65it/s]
Training:  79%|███████▉  | 18473/23436 [54:22<14:35,  5.67it/s]
Training:  79%|███████▉  | 18474/23436 [54:22<14:35,  5.67it/s]
Training:  79%|███████▉  | 18475/23436 [54:22<14:34,  5.67it/s]
Training:  79%|███████▉  | 18476/23436 [54:22<14:36,  5.66it/s]
Training:  79%|███████▉  | 18477/23436 [54:22<14:38,  5.65it/s]
Training:  79%|███████▉  | 18478/23436 [54:23<14:39,  5.64it/s]
Training:  79%|███████▉  | 18479/23436 [54:23<14:38,  5.64it/s]
Training:  79%|███████▉  | 18480/23436 [54:23<14:37,  5.65it/s]
Training:  79%|███████▉  | 18481/23436 [54:23<14:34,  5.66it/s]
Training:  79%|███████▉  | 18482/23436 [54:23<14:31,  5.69it/s]
Training:  79%|███████▉  | 18483/23436 [54:23<14:33,  5.67it/s]
Training:  79%|███████▉  | 18484/23436 [54:24<14:35,  5.65it/s]
Training:  79%|███████▉  | 18485/23436 [54:24<14:35,  5.65it/s]
Training:  79%|███████▉  | 18486/23436 [54:24<14:36,  5.65it/s]
Training:  79%|███████▉  | 18487/23436 [54:24<14:36,  5.65it/s]
Training:  79%|███████▉  | 18488/23436 [54:24<14:34,  5.66it/s]
Training:  79%|███████▉  | 18489/23436 [54:25<14:33,  5.66it/s]
Training:  79%|███████▉  | 18490/23436 [54:25<14:34,  5.66it/s]
Training:  79%|███████▉  | 18491/23436 [54:25<14:35,  5.65it/s]
Training:  79%|███████▉  | 18492/23436 [54:25<14:34,  5.65it/s]
Training:  79%|███████▉  | 18493/23436 [54:25<14:34,  5.65it/s]
Training:  79%|███████▉  | 18494/23436 [54:25<14:34,  5.65it/s]
Training:  79%|███████▉  | 18495/23436 [54:26<14:32,  5.66it/s]
Training:  79%|███████▉  | 18496/23436 [54:26<14:31,  5.67it/s]
Training:  79%|███████▉  | 18497/23436 [54:26<14:32,  5.66it/s]
Training:  79%|███████▉  | 18498/23436 [54:26<14:34,  5.64it/s]
Training:  79%|███████▉  | 18499/23436 [54:26<14:34,  5.65it/s]
Training:  79%|███████▉  | 18500/23436 [54:26<14:34,  5.64it/s]
Training:  79%|███████▉  | 18501/23436 [54:27<14:31,  5.66it/s]
Training:  79%|███████▉  | 18502/23436 [54:27<14:30,  5.67it/s]
Training:  79%|███████▉  | 18503/23436 [54:27<14:26,  5.69it/s]
Training:  79%|███████▉  | 18504/23436 [54:27<14:29,  5.67it/s]
Training:  79%|███████▉  | 18505/23436 [54:27<14:31,  5.66it/s]
Training:  79%|███████▉  | 18506/23436 [54:28<14:32,  5.65it/s]
Training:  79%|███████▉  | 18507/23436 [54:28<14:31,  5.65it/s]
Training:  79%|███████▉  | 18508/23436 [54:28<14:31,  5.66it/s]
Training:  79%|███████▉  | 18509/23436 [54:28<14:30,  5.66it/s]
Training:  79%|███████▉  | 18510/23436 [54:28<14:26,  5.68it/s]
Training:  79%|███████▉  | 18511/23436 [54:28<14:29,  5.67it/s]
Training:  79%|███████▉  | 18512/23436 [54:29<14:30,  5.66it/s]
Training:  79%|███████▉  | 18513/23436 [54:29<14:30,  5.66it/s]
Training:  79%|███████▉  | 18514/23436 [54:29<14:31,  5.65it/s]
Training:  79%|███████▉  | 18515/23436 [54:29<14:30,  5.65it/s]
Training:  79%|███████▉  | 18516/23436 [54:29<14:28,  5.66it/s]
Training:  79%|███████▉  | 18517/23436 [54:29<14:28,  5.66it/s]
Training:  79%|███████▉  | 18518/23436 [54:30<14:30,  5.65it/s]
Training:  79%|███████▉  | 18519/23436 [54:30<14:31,  5.64it/s]
Training:  79%|███████▉  | 18520/23436 [54:30<14:31,  5.64it/s]
Training:  79%|███████▉  | 18521/23436 [54:30<14:31,  5.64it/s]
Training:  79%|███████▉  | 18522/23436 [54:30<14:31,  5.64it/s]
Training:  79%|███████▉  | 18523/23436 [54:31<14:28,  5.66it/s]
Training:  79%|███████▉  | 18524/23436 [54:31<14:26,  5.67it/s]
Training:  79%|███████▉  | 18525/23436 [54:31<14:29,  5.65it/s]
Training:  79%|███████▉  | 18526/23436 [54:31<14:30,  5.64it/s]
Training:  79%|███████▉  | 18527/23436 [54:31<14:28,  5.65it/s]
Training:  79%|███████▉  | 18528/23436 [54:31<14:25,  5.67it/s]
Training:  79%|███████▉  | 18529/23436 [54:32<14:23,  5.68it/s]
Training:  79%|███████▉  | 18530/23436 [54:32<14:22,  5.69it/s]
Training:  79%|███████▉  | 18531/23436 [54:32<14:20,  5.70it/s]
Training:  79%|███████▉  | 18532/23436 [54:32<14:24,  5.67it/s]
Training:  79%|███████▉  | 18533/23436 [54:32<14:26,  5.66it/s]
Training:  79%|███████▉  | 18534/23436 [54:32<14:26,  5.66it/s]
Training:  79%|███████▉  | 18535/23436 [54:33<14:26,  5.65it/s]
Training:  79%|███████▉  | 18536/23436 [54:33<14:26,  5.65it/s]
Training:  79%|███████▉  | 18537/23436 [54:33<14:24,  5.67it/s]
Training:  79%|███████▉  | 18538/23436 [54:33<14:22,  5.68it/s]
Training:  79%|███████▉  | 18539/23436 [54:33<14:22,  5.68it/s]
Training:  79%|███████▉  | 18540/23436 [54:34<14:21,  5.68it/s]
Training:  79%|███████▉  | 18541/23436 [54:34<14:23,  5.67it/s]
Training:  79%|███████▉  | 18542/23436 [54:34<14:24,  5.66it/s]
Training:  79%|███████▉  | 18543/23436 [54:34<14:25,  5.66it/s]
Training:  79%|███████▉  | 18544/23436 [54:34<14:23,  5.66it/s]
Training:  79%|███████▉  | 18545/23436 [54:34<14:20,  5.68it/s]
Training:  79%|███████▉  | 18546/23436 [54:35<14:21,  5.67it/s]
Training:  79%|███████▉  | 18547/23436 [54:35<14:23,  5.66it/s]
Training:  79%|███████▉  | 18548/23436 [54:35<14:24,  5.66it/s]
Training:  79%|███████▉  | 18549/23436 [54:35<14:22,  5.67it/s]
Training:  79%|███████▉  | 18550/23436 [54:35<14:23,  5.66it/s]
Training:  79%|███████▉  | 18551/23436 [54:35<14:21,  5.67it/s]
Training:  79%|███████▉  | 18552/23436 [54:36<14:17,  5.69it/s]
Training:  79%|███████▉  | 18553/23436 [54:36<14:21,  5.67it/s]
Training:  79%|███████▉  | 18554/23436 [54:36<14:23,  5.66it/s]
Training:  79%|███████▉  | 18555/23436 [54:36<14:23,  5.65it/s]
Training:  79%|███████▉  | 18556/23436 [54:36<14:23,  5.65it/s]
Training:  79%|███████▉  | 18557/23436 [54:37<14:21,  5.66it/s]
Training:  79%|███████▉  | 18558/23436 [54:37<14:20,  5.67it/s]
Training:  79%|███████▉  | 18559/23436 [54:37<14:18,  5.68it/s]
Training:  79%|███████▉  | 18560/23436 [54:37<14:20,  5.66it/s]
Training:  79%|███████▉  | 18561/23436 [54:37<14:22,  5.65it/s]
Training:  79%|███████▉  | 18562/23436 [54:37<14:24,  5.64it/s]
Training:  79%|███████▉  | 18563/23436 [54:38<14:23,  5.64it/s]
Training:  79%|███████▉  | 18564/23436 [54:38<14:22,  5.65it/s]
Training:  79%|███████▉  | 18565/23436 [54:38<14:20,  5.66it/s]
Training:  79%|███████▉  | 18566/23436 [54:38<14:17,  5.68it/s]
Training:  79%|███████▉  | 18567/23436 [54:38<14:19,  5.66it/s]
Training:  79%|███████▉  | 18568/23436 [54:38<14:21,  5.65it/s]
Training:  79%|███████▉  | 18569/23436 [54:39<14:22,  5.64it/s]
Training:  79%|███████▉  | 18570/23436 [54:39<14:22,  5.64it/s]
Training:  79%|███████▉  | 18571/23436 [54:39<14:21,  5.65it/s]
Training:  79%|███████▉  | 18572/23436 [54:39<14:18,  5.66it/s]
Training:  79%|███████▉  | 18573/23436 [54:39<14:17,  5.67it/s]
Training:  79%|███████▉  | 18574/23436 [54:40<14:19,  5.66it/s]
Training:  79%|███████▉  | 18575/23436 [54:40<14:19,  5.65it/s]
Training:  79%|███████▉  | 18576/23436 [54:40<14:19,  5.66it/s]
Training:  79%|███████▉  | 18577/23436 [54:40<14:19,  5.65it/s]
Training:  79%|███████▉  | 18578/23436 [54:40<14:20,  5.65it/s]
Training:  79%|███████▉  | 18579/23436 [54:40<14:18,  5.66it/s]
Training:  79%|███████▉  | 18580/23436 [54:41<14:17,  5.67it/s]
Training:  79%|███████▉  | 18581/23436 [54:41<14:19,  5.65it/s]
Training:  79%|███████▉  | 18582/23436 [54:41<14:20,  5.64it/s]
Training:  79%|███████▉  | 18583/23436 [54:41<14:20,  5.64it/s]
Training:  79%|███████▉  | 18584/23436 [54:41<14:18,  5.65it/s]
Training:  79%|███████▉  | 18585/23436 [54:41<14:17,  5.66it/s]
Training:  79%|███████▉  | 18586/23436 [54:42<14:15,  5.67it/s]
Training:  79%|███████▉  | 18587/23436 [54:42<14:14,  5.68it/s]
Training:  79%|███████▉  | 18588/23436 [54:42<14:17,  5.66it/s]
Training:  79%|███████▉  | 18589/23436 [54:42<14:18,  5.64it/s]
Training:  79%|███████▉  | 18590/23436 [54:42<14:17,  5.65it/s]
Training:  79%|███████▉  | 18591/23436 [54:43<14:17,  5.65it/s]
Training:  79%|███████▉  | 18592/23436 [54:43<14:17,  5.65it/s]
Training:  79%|███████▉  | 18593/23436 [54:43<14:15,  5.66it/s]
Training:  79%|███████▉  | 18594/23436 [54:43<14:15,  5.66it/s]
Training:  79%|███████▉  | 18595/23436 [54:43<14:14,  5.66it/s]
Training:  79%|███████▉  | 18596/23436 [54:43<14:15,  5.66it/s]
Training:  79%|███████▉  | 18597/23436 [54:44<14:15,  5.66it/s]
Training:  79%|███████▉  | 18598/23436 [54:44<14:15,  5.65it/s]
Training:  79%|███████▉  | 18599/23436 [54:44<14:15,  5.65it/s]
Training:  79%|███████▉  | 18600/23436 [54:44<14:13,  5.67it/s]
Training:  79%|███████▉  | 18601/23436 [54:44<14:11,  5.68it/s]
Training:  79%|███████▉  | 18602/23436 [54:44<14:13,  5.66it/s]
Training:  79%|███████▉  | 18603/23436 [54:45<14:13,  5.66it/s]
Training:  79%|███████▉  | 18604/23436 [54:45<14:13,  5.66it/s]
Training:  79%|███████▉  | 18605/23436 [54:45<14:13,  5.66it/s]
Training:  79%|███████▉  | 18606/23436 [54:45<14:11,  5.67it/s]
Training:  79%|███████▉  | 18607/23436 [54:45<14:11,  5.67it/s]
Training:  79%|███████▉  | 18608/23436 [54:46<14:10,  5.68it/s]
Training:  79%|███████▉  | 18609/23436 [54:46<14:10,  5.68it/s]
Training:  79%|███████▉  | 18610/23436 [54:46<14:12,  5.66it/s]
Training:  79%|███████▉  | 18611/23436 [54:46<14:12,  5.66it/s]
Training:  79%|███████▉  | 18612/23436 [54:46<14:13,  5.65it/s]
Training:  79%|███████▉  | 18613/23436 [54:46<14:13,  5.65it/s]
Training:  79%|███████▉  | 18614/23436 [54:47<14:11,  5.67it/s]
Training:  79%|███████▉  | 18615/23436 [54:47<14:09,  5.67it/s]
Training:  79%|███████▉  | 18616/23436 [54:47<14:09,  5.68it/s]
Training:  79%|███████▉  | 18617/23436 [54:47<14:10,  5.66it/s]
Training:  79%|███████▉  | 18618/23436 [54:47<14:11,  5.66it/s]
Training:  79%|███████▉  | 18619/23436 [54:47<14:11,  5.65it/s]
Training:  79%|███████▉  | 18620/23436 [54:48<14:12,  5.65it/s]
Training:  79%|███████▉  | 18621/23436 [54:48<14:09,  5.67it/s]
Training:  79%|███████▉  | 18622/23436 [54:48<14:09,  5.67it/s]
Training:  79%|███████▉  | 18623/23436 [54:48<14:10,  5.66it/s]
Training:  79%|███████▉  | 18624/23436 [54:48<14:11,  5.65it/s]
Training:  79%|███████▉  | 18625/23436 [54:49<14:11,  5.65it/s]
Training:  79%|███████▉  | 18626/23436 [54:49<14:11,  5.65it/s]
Training:  79%|███████▉  | 18627/23436 [54:49<14:09,  5.66it/s]
Training:  79%|███████▉  | 18628/23436 [54:49<14:07,  5.67it/s]
Training:  79%|███████▉  | 18629/23436 [54:49<14:08,  5.67it/s]
Training:  79%|███████▉  | 18630/23436 [54:49<14:10,  5.65it/s]
Training:  79%|███████▉  | 18631/23436 [54:50<14:12,  5.64it/s]
Training:  80%|███████▉  | 18632/23436 [54:50<14:11,  5.64it/s]
Training:  80%|███████▉  | 18633/23436 [54:50<14:11,  5.64it/s]
Training:  80%|███████▉  | 18634/23436 [54:50<14:10,  5.64it/s]
Training:  80%|███████▉  | 18635/23436 [54:50<14:08,  5.66it/s]
Training:  80%|███████▉  | 18636/23436 [54:50<14:04,  5.68it/s]
Training:  80%|███████▉  | 18637/23436 [54:51<14:04,  5.68it/s]
Training:  80%|███████▉  | 18638/23436 [54:51<14:07,  5.66it/s]
Training:  80%|███████▉  | 18639/23436 [54:51<14:08,  5.65it/s]
Training:  80%|███████▉  | 18640/23436 [54:51<14:09,  5.65it/s]
Training:  80%|███████▉  | 18641/23436 [54:51<14:08,  5.65it/s]
Training:  80%|███████▉  | 18642/23436 [54:52<14:04,  5.68it/s]
Training:  80%|███████▉  | 18643/23436 [54:52<14:01,  5.70it/s]
Training:  80%|███████▉  | 18644/23436 [54:52<14:04,  5.67it/s]
Training:  80%|███████▉  | 18645/23436 [54:52<14:04,  5.68it/s]
Training:  80%|███████▉  | 18646/23436 [54:52<14:05,  5.66it/s]
Training:  80%|███████▉  | 18647/23436 [54:52<14:04,  5.67it/s]
Training:  80%|███████▉  | 18648/23436 [54:53<14:04,  5.67it/s]
Training:  80%|███████▉  | 18649/23436 [54:53<14:03,  5.67it/s]
Training:  80%|███████▉  | 18650/23436 [54:53<14:02,  5.68it/s]
Training:  80%|███████▉  | 18651/23436 [54:53<14:02,  5.68it/s]
Training:  80%|███████▉  | 18652/23436 [54:53<14:04,  5.66it/s]
Training:  80%|███████▉  | 18653/23436 [54:53<14:04,  5.67it/s]
Training:  80%|███████▉  | 18654/23436 [54:54<14:05,  5.66it/s]
Training:  80%|███████▉  | 18655/23436 [54:54<14:05,  5.66it/s]
Training:  80%|███████▉  | 18656/23436 [54:54<14:04,  5.66it/s]
Training:  80%|███████▉  | 18657/23436 [54:54<14:03,  5.66it/s]
Training:  80%|███████▉  | 18658/23436 [54:54<14:05,  5.65it/s]
Training:  80%|███████▉  | 18659/23436 [54:55<14:05,  5.65it/s]
Training:  80%|███████▉  | 18660/23436 [54:55<14:05,  5.65it/s]
Training:  80%|███████▉  | 18661/23436 [54:55<14:05,  5.65it/s]
Training:  80%|███████▉  | 18662/23436 [54:55<14:05,  5.65it/s]
Training:  80%|███████▉  | 18663/23436 [54:55<14:02,  5.66it/s]
Training:  80%|███████▉  | 18664/23436 [54:55<13:58,  5.69it/s]
Training:  80%|███████▉  | 18665/23436 [54:56<14:00,  5.67it/s]
Training:  80%|███████▉  | 18666/23436 [54:56<14:03,  5.66it/s]
Training:  80%|███████▉  | 18667/23436 [54:56<14:03,  5.65it/s]
Training:  80%|███████▉  | 18668/23436 [54:56<14:03,  5.65it/s]
Training:  80%|███████▉  | 18669/23436 [54:56<14:03,  5.65it/s]
Training:  80%|███████▉  | 18670/23436 [54:56<14:02,  5.66it/s]
Training:  80%|███████▉  | 18671/23436 [54:57<14:00,  5.67it/s]
Training:  80%|███████▉  | 18672/23436 [54:57<14:00,  5.67it/s]
Training:  80%|███████▉  | 18673/23436 [54:57<14:03,  5.65it/s]
Training:  80%|███████▉  | 18674/23436 [54:57<14:02,  5.65it/s]
Training:  80%|███████▉  | 18675/23436 [54:57<14:02,  5.65it/s]
Training:  80%|███████▉  | 18676/23436 [54:58<14:01,  5.65it/s]
Training:  80%|███████▉  | 18677/23436 [54:58<13:59,  5.67it/s]
Training:  80%|███████▉  | 18678/23436 [54:58<13:58,  5.67it/s]
Training:  80%|███████▉  | 18679/23436 [54:58<14:00,  5.66it/s]
Training:  80%|███████▉  | 18680/23436 [54:58<14:01,  5.65it/s]
Training:  80%|███████▉  | 18681/23436 [54:58<14:01,  5.65it/s]
Training:  80%|███████▉  | 18682/23436 [54:59<14:01,  5.65it/s]
Training:  80%|███████▉  | 18683/23436 [54:59<13:59,  5.67it/s]
Training:  80%|███████▉  | 18684/23436 [54:59<13:57,  5.68it/s]
Training:  80%|███████▉  | 18685/23436 [54:59<13:54,  5.69it/s]
Training:  80%|███████▉  | 18686/23436 [54:59<13:57,  5.67it/s]
Training:  80%|███████▉  | 18687/23436 [54:59<13:58,  5.66it/s]
Training:  80%|███████▉  | 18688/23436 [55:00<13:56,  5.67it/s]
Training:  80%|███████▉  | 18689/23436 [55:00<13:57,  5.67it/s]
Training:  80%|███████▉  | 18690/23436 [55:00<13:58,  5.66it/s]
Training:  80%|███████▉  | 18691/23436 [55:00<13:56,  5.67it/s]
Training:  80%|███████▉  | 18692/23436 [55:00<13:56,  5.67it/s]
Training:  80%|███████▉  | 18693/23436 [55:01<13:58,  5.66it/s]
Training:  80%|███████▉  | 18694/23436 [55:01<13:59,  5.65it/s]
Training:  80%|███████▉  | 18695/23436 [55:01<13:59,  5.64it/s]
Training:  80%|███████▉  | 18696/23436 [55:01<13:59,  5.65it/s]
Training:  80%|███████▉  | 18697/23436 [55:01<13:56,  5.66it/s]
Training:  80%|███████▉  | 18698/23436 [55:01<13:56,  5.67it/s]
Training:  80%|███████▉  | 18699/23436 [55:02<13:54,  5.68it/s]
Training:  80%|███████▉  | 18700/23436 [55:02<13:56,  5.66it/s]
Training:  80%|███████▉  | 18701/23436 [55:02<13:56,  5.66it/s]
Training:  80%|███████▉  | 18702/23436 [55:02<13:57,  5.65it/s]
Training:  80%|███████▉  | 18703/23436 [55:02<13:57,  5.65it/s]
Training:  80%|███████▉  | 18704/23436 [55:02<13:56,  5.66it/s]
Training:  80%|███████▉  | 18705/23436 [55:03<13:54,  5.67it/s]
Training:  80%|███████▉  | 18706/23436 [55:03<13:54,  5.67it/s]
Training:  80%|███████▉  | 18707/23436 [55:03<13:55,  5.66it/s]
Training:  80%|███████▉  | 18708/23436 [55:03<13:56,  5.65it/s]
Training:  80%|███████▉  | 18709/23436 [55:03<13:55,  5.66it/s]
Training:  80%|███████▉  | 18710/23436 [55:04<13:55,  5.65it/s]
Training:  80%|███████▉  | 18711/23436 [55:04<13:55,  5.66it/s]
Training:  80%|███████▉  | 18712/23436 [55:04<13:53,  5.67it/s]
Training:  80%|███████▉  | 18713/23436 [55:04<13:50,  5.69it/s]
Training:  80%|███████▉  | 18714/23436 [55:04<13:50,  5.68it/s]
Training:  80%|███████▉  | 18715/23436 [55:04<13:53,  5.67it/s]
Training:  80%|███████▉  | 18716/23436 [55:05<13:51,  5.68it/s]
Training:  80%|███████▉  | 18717/23436 [55:05<13:52,  5.67it/s]
Training:  80%|███████▉  | 18718/23436 [55:05<13:53,  5.66it/s]
Training:  80%|███████▉  | 18719/23436 [55:05<13:51,  5.68it/s]
Training:  80%|███████▉  | 18720/23436 [55:05<13:50,  5.68it/s]
Training:  80%|███████▉  | 18721/23436 [55:05<13:50,  5.68it/s]
Training:  80%|███████▉  | 18722/23436 [55:06<13:53,  5.66it/s]
Training:  80%|███████▉  | 18723/23436 [55:06<13:52,  5.66it/s]
Training:  80%|███████▉  | 18724/23436 [55:06<13:52,  5.66it/s]
Training:  80%|███████▉  | 18725/23436 [55:06<13:52,  5.66it/s]
Training:  80%|███████▉  | 18726/23436 [55:06<13:50,  5.67it/s]
Training:  80%|███████▉  | 18727/23436 [55:07<13:49,  5.68it/s]
Training:  80%|███████▉  | 18728/23436 [55:07<13:52,  5.66it/s]
Training:  80%|███████▉  | 18729/23436 [55:07<13:51,  5.66it/s]
Training:  80%|███████▉  | 18730/23436 [55:07<13:52,  5.66it/s]
Training:  80%|███████▉  | 18731/23436 [55:07<13:52,  5.65it/s]
Training:  80%|███████▉  | 18732/23436 [55:07<13:49,  5.67it/s]
Training:  80%|███████▉  | 18733/23436 [55:08<13:47,  5.68it/s]
Training:  80%|███████▉  | 18734/23436 [55:08<13:45,  5.70it/s]
Training:  80%|███████▉  | 18735/23436 [55:08<13:48,  5.68it/s]
Training:  80%|███████▉  | 18736/23436 [55:08<13:50,  5.66it/s]
Training:  80%|███████▉  | 18737/23436 [55:08<13:50,  5.66it/s]
Training:  80%|███████▉  | 18738/23436 [55:08<13:51,  5.65it/s]
Training:  80%|███████▉  | 18739/23436 [55:09<13:50,  5.66it/s]
Training:  80%|███████▉  | 18740/23436 [55:09<13:49,  5.66it/s]
Training:  80%|███████▉  | 18741/23436 [55:09<13:45,  5.69it/s]
Training:  80%|███████▉  | 18742/23436 [55:09<13:48,  5.66it/s]
Training:  80%|███████▉  | 18743/23436 [55:09<13:49,  5.66it/s]
Training:  80%|███████▉  | 18744/23436 [55:10<13:50,  5.65it/s]
Training:  80%|███████▉  | 18745/23436 [55:10<13:47,  5.67it/s]
Training:  80%|███████▉  | 18746/23436 [55:10<13:49,  5.66it/s]
Training:  80%|███████▉  | 18747/23436 [55:10<13:46,  5.67it/s]
Training:  80%|███████▉  | 18748/23436 [55:10<13:44,  5.69it/s]
Training:  80%|████████  | 18749/23436 [55:10<13:44,  5.69it/s]
Training:  80%|████████  | 18750/23436 [55:11<13:47,  5.67it/s]
Training:  80%|████████  | 18751/23436 [55:11<13:47,  5.66it/s]
Training:  80%|████████  | 18752/23436 [55:11<13:47,  5.66it/s]
Training:  80%|████████  | 18753/23436 [55:11<13:46,  5.66it/s]
Training:  80%|████████  | 18754/23436 [55:11<13:45,  5.67it/s]
Training:  80%|████████  | 18755/23436 [55:11<13:42,  5.69it/s]
Training:  80%|████████  | 18756/23436 [55:12<13:42,  5.69it/s]
Training:  80%|████████  | 18757/23436 [55:12<13:46,  5.66it/s]
Training:  80%|████████  | 18758/23436 [55:12<13:46,  5.66it/s]
Training:  80%|████████  | 18759/23436 [55:12<13:46,  5.66it/s]
Training:  80%|████████  | 18760/23436 [55:12<13:46,  5.66it/s]
Training:  80%|████████  | 18761/23436 [55:13<13:45,  5.66it/s]
Training:  80%|████████  | 18762/23436 [55:13<13:42,  5.69it/s]
Training:  80%|████████  | 18763/23436 [55:13<13:44,  5.67it/s]
Training:  80%|████████  | 18764/23436 [55:13<13:45,  5.66it/s]
Training:  80%|████████  | 18765/23436 [55:13<13:45,  5.66it/s]
Training:  80%|████████  | 18766/23436 [55:13<13:46,  5.65it/s]
Training:  80%|████████  | 18767/23436 [55:14<13:44,  5.66it/s]
Training:  80%|████████  | 18768/23436 [55:14<13:43,  5.67it/s]
Training:  80%|████████  | 18769/23436 [55:14<13:40,  5.69it/s]
Training:  80%|████████  | 18770/23436 [55:14<13:41,  5.68it/s]
Training:  80%|████████  | 18771/23436 [55:14<13:43,  5.66it/s]
Training:  80%|████████  | 18772/23436 [55:14<13:43,  5.67it/s]
Training:  80%|████████  | 18773/23436 [55:15<13:43,  5.66it/s]
Training:  80%|████████  | 18774/23436 [55:15<13:41,  5.67it/s]
Training:  80%|████████  | 18775/23436 [55:15<13:37,  5.70it/s]
Training:  80%|████████  | 18776/23436 [55:15<13:35,  5.71it/s]
Training:  80%|████████  | 18777/23436 [55:15<13:39,  5.69it/s]
Training:  80%|████████  | 18778/23436 [55:16<13:41,  5.67it/s]
Training:  80%|████████  | 18779/23436 [55:16<13:41,  5.67it/s]
Training:  80%|████████  | 18780/23436 [55:16<13:42,  5.66it/s]
Training:  80%|████████  | 18781/23436 [55:16<13:42,  5.66it/s]
Training:  80%|████████  | 18782/23436 [55:16<13:42,  5.66it/s]
Training:  80%|████████  | 18783/23436 [55:16<13:41,  5.66it/s]
Training:  80%|████████  | 18784/23436 [55:17<13:42,  5.66it/s]
Training:  80%|████████  | 18785/23436 [55:17<13:43,  5.65it/s]
Training:  80%|████████  | 18786/23436 [55:17<13:42,  5.65it/s]
Training:  80%|████████  | 18787/23436 [55:17<13:43,  5.65it/s]
Training:  80%|████████  | 18788/23436 [55:17<13:40,  5.66it/s]
Training:  80%|████████  | 18789/23436 [55:17<13:40,  5.67it/s]
Training:  80%|████████  | 18790/23436 [55:18<13:39,  5.67it/s]
Training:  80%|████████  | 18791/23436 [55:18<13:38,  5.68it/s]
Training:  80%|████████  | 18792/23436 [55:18<13:40,  5.66it/s]
Training:  80%|████████  | 18793/23436 [55:18<13:39,  5.66it/s]
Training:  80%|████████  | 18794/23436 [55:18<13:40,  5.66it/s]
Training:  80%|████████  | 18795/23436 [55:19<13:39,  5.66it/s]
Training:  80%|████████  | 18796/23436 [55:19<13:37,  5.68it/s]
Training:  80%|████████  | 18797/23436 [55:19<13:34,  5.69it/s]
Training:  80%|████████  | 18798/23436 [55:19<13:35,  5.69it/s]
Training:  80%|████████  | 18799/23436 [55:19<13:36,  5.68it/s]
Training:  80%|████████  | 18800/23436 [55:19<13:37,  5.67it/s]
Training:  80%|████████  | 18801/23436 [55:20<13:38,  5.66it/s]
Training:  80%|████████  | 18802/23436 [55:20<13:37,  5.67it/s]
Training:  80%|████████  | 18803/23436 [55:20<13:34,  5.69it/s]
Training:  80%|████████  | 18804/23436 [55:20<13:32,  5.70it/s]
Training:  80%|████████  | 18805/23436 [55:20<13:35,  5.68it/s]
Training:  80%|████████  | 18806/23436 [55:20<13:35,  5.67it/s]
Training:  80%|████████  | 18807/23436 [55:21<13:36,  5.67it/s]
Training:  80%|████████  | 18808/23436 [55:21<13:36,  5.67it/s]
Training:  80%|████████  | 18809/23436 [55:21<13:36,  5.66it/s]
Training:  80%|████████  | 18810/23436 [55:21<13:35,  5.67it/s]
Training:  80%|████████  | 18811/23436 [55:21<13:35,  5.67it/s]
Training:  80%|████████  | 18812/23436 [55:22<13:37,  5.66it/s]
Training:  80%|████████  | 18813/23436 [55:22<13:38,  5.65it/s]
Training:  80%|████████  | 18814/23436 [55:22<13:38,  5.65it/s]
Training:  80%|████████  | 18815/23436 [55:22<13:37,  5.65it/s]
Training:  80%|████████  | 18816/23436 [55:22<13:37,  5.65it/s]
Training:  80%|████████  | 18817/23436 [55:22<13:33,  5.67it/s]
Training:  80%|████████  | 18818/23436 [55:23<13:34,  5.67it/s]
Training:  80%|████████  | 18819/23436 [55:23<13:36,  5.66it/s]
Training:  80%|████████  | 18820/23436 [55:23<13:37,  5.65it/s]
Training:  80%|████████  | 18821/23436 [55:23<13:36,  5.65it/s]
Training:  80%|████████  | 18822/23436 [55:23<13:36,  5.65it/s]
Training:  80%|████████  | 18823/23436 [55:23<13:36,  5.65it/s]
Training:  80%|████████  | 18824/23436 [55:24<13:32,  5.68it/s]
Training:  80%|████████  | 18825/23436 [55:24<13:29,  5.70it/s]
Training:  80%|████████  | 18826/23436 [55:24<13:31,  5.68it/s]
Training:  80%|████████  | 18827/23436 [55:24<13:33,  5.66it/s]
Training:  80%|████████  | 18828/23436 [55:24<13:31,  5.68it/s]
Training:  80%|████████  | 18829/23436 [55:25<13:32,  5.67it/s]
Training:  80%|████████  | 18830/23436 [55:25<13:33,  5.66it/s]
Training:  80%|████████  | 18831/23436 [55:25<13:30,  5.68it/s]
Training:  80%|████████  | 18832/23436 [55:25<13:29,  5.69it/s]
Training:  80%|████████  | 18833/23436 [55:25<13:29,  5.69it/s]
Training:  80%|████████  | 18834/23436 [55:25<13:32,  5.66it/s]
Training:  80%|████████  | 18835/23436 [55:26<13:32,  5.66it/s]
Training:  80%|████████  | 18836/23436 [55:26<13:32,  5.66it/s]
Training:  80%|████████  | 18837/23436 [55:26<13:33,  5.65it/s]
Training:  80%|████████  | 18838/23436 [55:26<13:32,  5.66it/s]
Training:  80%|████████  | 18839/23436 [55:26<13:32,  5.66it/s]
Training:  80%|████████  | 18840/23436 [55:26<13:31,  5.67it/s]
Training:  80%|████████  | 18841/23436 [55:27<13:32,  5.66it/s]
Training:  80%|████████  | 18842/23436 [55:27<13:32,  5.65it/s]
Training:  80%|████████  | 18843/23436 [55:27<13:32,  5.65it/s]
Training:  80%|████████  | 18844/23436 [55:27<13:29,  5.67it/s]
Training:  80%|████████  | 18845/23436 [55:27<13:28,  5.68it/s]
Training:  80%|████████  | 18846/23436 [55:28<13:28,  5.68it/s]
Training:  80%|████████  | 18847/23436 [55:28<13:29,  5.67it/s]
Training:  80%|████████  | 18848/23436 [55:28<13:31,  5.66it/s]
Training:  80%|████████  | 18849/23436 [55:28<13:31,  5.65it/s]
Training:  80%|████████  | 18850/23436 [55:28<13:32,  5.65it/s]
Training:  80%|████████  | 18851/23436 [55:28<13:28,  5.67it/s]
Training:  80%|████████  | 18852/23436 [55:29<13:27,  5.68it/s]
Training:  80%|████████  | 18853/23436 [55:29<13:26,  5.68it/s]
Training:  80%|████████  | 18854/23436 [55:29<13:29,  5.66it/s]
Training:  80%|████████  | 18855/23436 [55:29<13:31,  5.65it/s]
Training:  80%|████████  | 18856/23436 [55:29<13:31,  5.65it/s]
Training:  80%|████████  | 18857/23436 [55:29<13:30,  5.65it/s]
Training:  80%|████████  | 18858/23436 [55:30<13:30,  5.65it/s]
Training:  80%|████████  | 18859/23436 [55:30<13:27,  5.67it/s]
Training:  80%|████████  | 18860/23436 [55:30<13:25,  5.68it/s]
Training:  80%|████████  | 18861/23436 [55:30<13:25,  5.68it/s]
Training:  80%|████████  | 18862/23436 [55:30<13:27,  5.66it/s]
Training:  80%|████████  | 18863/23436 [55:31<13:28,  5.66it/s]
Training:  80%|████████  | 18864/23436 [55:31<13:28,  5.66it/s]
Training:  80%|████████  | 18865/23436 [55:31<13:25,  5.67it/s]
Training:  81%|████████  | 18866/23436 [55:31<13:24,  5.68it/s]
Training:  81%|████████  | 18867/23436 [55:31<13:22,  5.69it/s]
Training:  81%|████████  | 18868/23436 [55:31<13:24,  5.68it/s]
Training:  81%|████████  | 18869/23436 [55:32<13:26,  5.66it/s]
Training:  81%|████████  | 18870/23436 [55:32<13:27,  5.66it/s]
Training:  81%|████████  | 18871/23436 [55:32<13:27,  5.66it/s]
Training:  81%|████████  | 18872/23436 [55:32<13:27,  5.65it/s]
Training:  81%|████████  | 18873/23436 [55:32<13:25,  5.67it/s]
Training:  81%|████████  | 18874/23436 [55:32<13:24,  5.67it/s]
Training:  81%|████████  | 18875/23436 [55:33<13:25,  5.66it/s]
Training:  81%|████████  | 18876/23436 [55:33<13:26,  5.65it/s]
Training:  81%|████████  | 18877/23436 [55:33<13:26,  5.65it/s]
Training:  81%|████████  | 18878/23436 [55:33<13:24,  5.67it/s]
Training:  81%|████████  | 18879/23436 [55:33<13:23,  5.67it/s]
Training:  81%|████████  | 18880/23436 [55:34<13:22,  5.68it/s]
Training:  81%|████████  | 18881/23436 [55:34<13:22,  5.67it/s]
Training:  81%|████████  | 18882/23436 [55:34<13:24,  5.66it/s]
Training:  81%|████████  | 18883/23436 [55:34<13:25,  5.65it/s]
Training:  81%|████████  | 18884/23436 [55:34<13:24,  5.66it/s]
Training:  81%|████████  | 18885/23436 [55:34<13:25,  5.65it/s]
Training:  81%|████████  | 18886/23436 [55:35<13:24,  5.65it/s]
Training:  81%|████████  | 18887/23436 [55:35<13:23,  5.66it/s]
Training:  81%|████████  | 18888/23436 [55:35<13:21,  5.67it/s]
Training:  81%|████████  | 18889/23436 [55:35<13:22,  5.66it/s]
Training:  81%|████████  | 18890/23436 [55:35<13:24,  5.65it/s]
Training:  81%|████████  | 18891/23436 [55:35<13:21,  5.67it/s]
Training:  81%|████████  | 18892/23436 [55:36<13:22,  5.66it/s]
Training:  81%|████████  | 18893/23436 [55:36<13:22,  5.66it/s]
Training:  81%|████████  | 18894/23436 [55:36<13:20,  5.67it/s]
Training:  81%|████████  | 18895/23436 [55:36<13:17,  5.69it/s]
Training:  81%|████████  | 18896/23436 [55:36<13:20,  5.67it/s]
Training:  81%|████████  | 18897/23436 [55:37<13:21,  5.66it/s]
Training:  81%|████████  | 18898/23436 [55:37<13:22,  5.66it/s]
Training:  81%|████████  | 18899/23436 [55:37<13:20,  5.67it/s]
Training:  81%|████████  | 18900/23436 [55:37<13:20,  5.66it/s]
Training:  81%|████████  | 18901/23436 [55:37<13:20,  5.67it/s]
Training:  81%|████████  | 18902/23436 [55:37<13:17,  5.69it/s]
Training:  81%|████████  | 18903/23436 [55:38<13:17,  5.69it/s]
Training:  81%|████████  | 18904/23436 [55:38<13:18,  5.67it/s]
Training:  81%|████████  | 18905/23436 [55:38<13:18,  5.68it/s]
Training:  81%|████████  | 18906/23436 [55:38<13:19,  5.66it/s]
Training:  81%|████████  | 18907/23436 [55:38<13:19,  5.66it/s]
Training:  81%|████████  | 18908/23436 [55:38<13:18,  5.67it/s]
Training:  81%|████████  | 18909/23436 [55:39<13:15,  5.69it/s]
Training:  81%|████████  | 18910/23436 [55:39<13:18,  5.67it/s]
Training:  81%|████████  | 18911/23436 [55:39<13:19,  5.66it/s]
Training:  81%|████████  | 18912/23436 [55:39<13:19,  5.66it/s]
Training:  81%|████████  | 18913/23436 [55:39<13:19,  5.66it/s]
Training:  81%|████████  | 18914/23436 [55:40<13:19,  5.65it/s]
Training:  81%|████████  | 18915/23436 [55:40<13:17,  5.67it/s]
Training:  81%|████████  | 18916/23436 [55:40<13:14,  5.69it/s]
Training:  81%|████████  | 18917/23436 [55:40<13:17,  5.67it/s]
Training:  81%|████████  | 18918/23436 [55:40<13:17,  5.66it/s]
Training:  81%|████████  | 18919/23436 [55:40<13:17,  5.66it/s]
Training:  81%|████████  | 18920/23436 [55:41<13:16,  5.67it/s]
Training:  81%|████████  | 18921/23436 [55:41<13:16,  5.67it/s]
Training:  81%|████████  | 18922/23436 [55:41<13:15,  5.68it/s]
Training:  81%|████████  | 18923/23436 [55:41<13:12,  5.69it/s]
Training:  81%|████████  | 18924/23436 [55:41<13:16,  5.67it/s]
Training:  81%|████████  | 18925/23436 [55:41<13:17,  5.65it/s]
Training:  81%|████████  | 18926/23436 [55:42<13:18,  5.65it/s]
Training:  81%|████████  | 18927/23436 [55:42<13:17,  5.65it/s]
Training:  81%|████████  | 18928/23436 [55:42<13:15,  5.67it/s]
Training:  81%|████████  | 18929/23436 [55:42<13:12,  5.68it/s]
Training:  81%|████████  | 18930/23436 [55:42<13:12,  5.69it/s]
Training:  81%|████████  | 18931/23436 [55:43<13:14,  5.67it/s]
Training:  81%|████████  | 18932/23436 [55:43<13:13,  5.67it/s]
Training:  81%|████████  | 18933/23436 [55:43<13:15,  5.66it/s]
Training:  81%|████████  | 18934/23436 [55:43<13:15,  5.66it/s]
Training:  81%|████████  | 18935/23436 [55:43<13:15,  5.66it/s]
Training:  81%|████████  | 18936/23436 [55:43<13:14,  5.66it/s]
Training:  81%|████████  | 18937/23436 [55:44<13:11,  5.69it/s]
Training:  81%|████████  | 18938/23436 [55:44<13:12,  5.68it/s]
Training:  81%|████████  | 18939/23436 [55:44<13:12,  5.68it/s]
Training:  81%|████████  | 18940/23436 [55:44<13:12,  5.67it/s]
Training:  81%|████████  | 18941/23436 [55:44<13:13,  5.66it/s]
Training:  81%|████████  | 18942/23436 [55:44<13:13,  5.66it/s]
Training:  81%|████████  | 18943/23436 [55:45<13:12,  5.67it/s]
Training:  81%|████████  | 18944/23436 [55:45<13:09,  5.69it/s]
Training:  81%|████████  | 18945/23436 [55:45<13:11,  5.67it/s]
Training:  81%|████████  | 18946/23436 [55:45<13:14,  5.65it/s]
Training:  81%|████████  | 18947/23436 [55:45<13:14,  5.65it/s]
Training:  81%|████████  | 18948/23436 [55:46<13:11,  5.67it/s]
Training:  81%|████████  | 18949/23436 [55:46<13:09,  5.68it/s]
Training:  81%|████████  | 18950/23436 [55:46<13:09,  5.68it/s]
Training:  81%|████████  | 18951/23436 [55:46<13:08,  5.68it/s]
Training:  81%|████████  | 18952/23436 [55:46<13:10,  5.67it/s]
Training:  81%|████████  | 18953/23436 [55:46<13:12,  5.65it/s]
Training:  81%|████████  | 18954/23436 [55:47<13:12,  5.65it/s]
Training:  81%|████████  | 18955/23436 [55:47<13:13,  5.65it/s]
Training:  81%|████████  | 18956/23436 [55:47<13:12,  5.65it/s]
Training:  81%|████████  | 18957/23436 [55:47<13:10,  5.67it/s]
Training:  81%|████████  | 18958/23436 [55:47<13:10,  5.66it/s]
Training:  81%|████████  | 18959/23436 [55:47<13:11,  5.66it/s]
Training:  81%|████████  | 18960/23436 [55:48<13:12,  5.65it/s]
Training:  81%|████████  | 18961/23436 [55:48<13:11,  5.65it/s]
Training:  81%|████████  | 18962/23436 [55:48<13:12,  5.65it/s]
Training:  81%|████████  | 18963/23436 [55:48<13:11,  5.65it/s]
Training:  81%|████████  | 18964/23436 [55:48<13:09,  5.67it/s]
Training:  81%|████████  | 18965/23436 [55:49<13:06,  5.69it/s]
Training:  81%|████████  | 18966/23436 [55:49<13:09,  5.66it/s]
Training:  81%|████████  | 18967/23436 [55:49<13:10,  5.66it/s]
Training:  81%|████████  | 18968/23436 [55:49<13:09,  5.66it/s]
Training:  81%|████████  | 18969/23436 [55:49<13:10,  5.65it/s]
Training:  81%|████████  | 18970/23436 [55:49<13:10,  5.65it/s]
Training:  81%|████████  | 18971/23436 [55:50<13:08,  5.66it/s]
Training:  81%|████████  | 18972/23436 [55:50<13:07,  5.67it/s]
Training:  81%|████████  | 18973/23436 [55:50<13:09,  5.66it/s]
Training:  81%|████████  | 18974/23436 [55:50<13:10,  5.64it/s]
Training:  81%|████████  | 18975/23436 [55:50<13:10,  5.64it/s]
Training:  81%|████████  | 18976/23436 [55:50<13:09,  5.65it/s]
Training:  81%|████████  | 18977/23436 [55:51<13:08,  5.65it/s]
Training:  81%|████████  | 18978/23436 [55:51<13:06,  5.66it/s]
Training:  81%|████████  | 18979/23436 [55:51<13:03,  5.69it/s]
Training:  81%|████████  | 18980/23436 [55:51<13:05,  5.67it/s]
Training:  81%|████████  | 18981/23436 [55:51<13:08,  5.65it/s]
Training:  81%|████████  | 18982/23436 [55:52<13:08,  5.65it/s]
Training:  81%|████████  | 18983/23436 [55:52<13:08,  5.65it/s]
Training:  81%|████████  | 18984/23436 [55:52<13:05,  5.67it/s]
Training:  81%|████████  | 18985/23436 [55:52<13:04,  5.67it/s]
Training:  81%|████████  | 18986/23436 [55:52<13:03,  5.68it/s]
Training:  81%|████████  | 18987/23436 [55:52<13:03,  5.68it/s]
Training:  81%|████████  | 18988/23436 [55:53<13:05,  5.66it/s]
Training:  81%|████████  | 18989/23436 [55:53<13:06,  5.66it/s]
Training:  81%|████████  | 18990/23436 [55:53<13:06,  5.65it/s]
Training:  81%|████████  | 18991/23436 [55:53<13:06,  5.65it/s]
Training:  81%|████████  | 18992/23436 [55:53<13:04,  5.67it/s]
Training:  81%|████████  | 18993/23436 [55:53<13:03,  5.67it/s]
Training:  81%|████████  | 18994/23436 [55:54<13:05,  5.65it/s]
Training:  81%|████████  | 18995/23436 [55:54<13:06,  5.65it/s]
Training:  81%|████████  | 18996/23436 [55:54<13:05,  5.66it/s]
Training:  81%|████████  | 18997/23436 [55:54<13:05,  5.65it/s]
Training:  81%|████████  | 18998/23436 [55:54<13:05,  5.65it/s]
Training:  81%|████████  | 18999/23436 [55:55<13:03,  5.66it/s]
Training:  81%|████████  | 19000/23436 [55:55<13:02,  5.67it/s]
Training:  81%|████████  | 19001/23436 [55:55<13:04,  5.66it/s]
Training:  81%|████████  | 19002/23436 [55:55<13:05,  5.65it/s]
Training:  81%|████████  | 19003/23436 [55:55<13:04,  5.65it/s]
Training:  81%|████████  | 19004/23436 [55:55<13:03,  5.66it/s]
Training:  81%|████████  | 19005/23436 [55:56<13:04,  5.65it/s]
Training:  81%|████████  | 19006/23436 [55:56<13:02,  5.66it/s]
Training:  81%|████████  | 19007/23436 [55:56<13:01,  5.67it/s]
Training:  81%|████████  | 19008/23436 [55:56<13:00,  5.67it/s]
Training:  81%|████████  | 19009/23436 [55:56<13:02,  5.66it/s]
Training:  81%|████████  | 19010/23436 [55:56<13:02,  5.65it/s]
Training:  81%|████████  | 19011/23436 [55:57<13:00,  5.67it/s]
Training:  81%|████████  | 19012/23436 [55:57<13:00,  5.67it/s]
Training:  81%|████████  | 19013/23436 [55:57<12:56,  5.70it/s]
Training:  81%|████████  | 19014/23436 [55:57<12:54,  5.71it/s]
Training:  81%|████████  | 19015/23436 [55:57<12:58,  5.68it/s]
Training:  81%|████████  | 19016/23436 [55:58<13:00,  5.67it/s]
Training:  81%|████████  | 19017/23436 [55:58<12:58,  5.68it/s]
Training:  81%|████████  | 19018/23436 [55:58<12:59,  5.67it/s]
Training:  81%|████████  | 19019/23436 [55:58<12:58,  5.67it/s]
Training:  81%|████████  | 19020/23436 [55:58<12:57,  5.68it/s]
Training:  81%|████████  | 19021/23436 [55:58<12:57,  5.68it/s]
Training:  81%|████████  | 19022/23436 [55:59<12:57,  5.68it/s]
Training:  81%|████████  | 19023/23436 [55:59<12:58,  5.67it/s]
Training:  81%|████████  | 19024/23436 [55:59<12:58,  5.67it/s]
Training:  81%|████████  | 19025/23436 [55:59<12:59,  5.66it/s]
Training:  81%|████████  | 19026/23436 [55:59<12:59,  5.66it/s]
Training:  81%|████████  | 19027/23436 [55:59<12:57,  5.67it/s]
Training:  81%|████████  | 19028/23436 [56:00<12:54,  5.69it/s]
Training:  81%|████████  | 19029/23436 [56:00<12:55,  5.69it/s]
Training:  81%|████████  | 19030/23436 [56:00<12:57,  5.67it/s]
Training:  81%|████████  | 19031/23436 [56:00<12:58,  5.66it/s]
Training:  81%|████████  | 19032/23436 [56:00<12:57,  5.66it/s]
Training:  81%|████████  | 19033/23436 [56:01<12:57,  5.67it/s]
Training:  81%|████████  | 19034/23436 [56:01<12:55,  5.67it/s]
Training:  81%|████████  | 19035/23436 [56:01<12:53,  5.69it/s]
Training:  81%|████████  | 19036/23436 [56:01<12:56,  5.67it/s]
Training:  81%|████████  | 19037/23436 [56:01<12:56,  5.67it/s]
Training:  81%|████████  | 19038/23436 [56:01<12:57,  5.65it/s]
Training:  81%|████████  | 19039/23436 [56:02<12:58,  5.65it/s]
Training:  81%|████████  | 19040/23436 [56:02<12:57,  5.65it/s]
Training:  81%|████████  | 19041/23436 [56:02<12:55,  5.67it/s]
Training:  81%|████████▏ | 19042/23436 [56:02<12:55,  5.67it/s]
Training:  81%|████████▏ | 19043/23436 [56:02<12:57,  5.65it/s]
Training:  81%|████████▏ | 19044/23436 [56:02<12:58,  5.64it/s]
Training:  81%|████████▏ | 19045/23436 [56:03<12:55,  5.66it/s]
Training:  81%|████████▏ | 19046/23436 [56:03<12:56,  5.65it/s]
Training:  81%|████████▏ | 19047/23436 [56:03<12:56,  5.65it/s]
Training:  81%|████████▏ | 19048/23436 [56:03<12:54,  5.66it/s]
Training:  81%|████████▏ | 19049/23436 [56:03<12:52,  5.68it/s]
Training:  81%|████████▏ | 19050/23436 [56:04<12:54,  5.66it/s]
Training:  81%|████████▏ | 19051/23436 [56:04<12:55,  5.65it/s]
Training:  81%|████████▏ | 19052/23436 [56:04<12:54,  5.66it/s]
Training:  81%|████████▏ | 19053/23436 [56:04<12:54,  5.66it/s]
Training:  81%|████████▏ | 19054/23436 [56:04<12:55,  5.65it/s]
Training:  81%|████████▏ | 19055/23436 [56:04<12:53,  5.66it/s]
Training:  81%|████████▏ | 19056/23436 [56:05<12:50,  5.68it/s]
Training:  81%|████████▏ | 19057/23436 [56:05<12:52,  5.67it/s]
Training:  81%|████████▏ | 19058/23436 [56:05<12:54,  5.65it/s]
Training:  81%|████████▏ | 19059/23436 [56:05<12:52,  5.67it/s]
Training:  81%|████████▏ | 19060/23436 [56:05<12:52,  5.66it/s]
Training:  81%|████████▏ | 19061/23436 [56:05<12:50,  5.67it/s]
Training:  81%|████████▏ | 19062/23436 [56:06<12:49,  5.68it/s]
Training:  81%|████████▏ | 19063/23436 [56:06<12:47,  5.70it/s]
Training:  81%|████████▏ | 19064/23436 [56:06<12:49,  5.68it/s]
Training:  81%|████████▏ | 19065/23436 [56:06<12:51,  5.67it/s]
Training:  81%|████████▏ | 19066/23436 [56:06<12:50,  5.67it/s]
Training:  81%|████████▏ | 19067/23436 [56:07<12:50,  5.67it/s]
Training:  81%|████████▏ | 19068/23436 [56:07<12:50,  5.67it/s]
Training:  81%|████████▏ | 19069/23436 [56:07<12:47,  5.69it/s]
Training:  81%|████████▏ | 19070/23436 [56:07<12:47,  5.69it/s]
Training:  81%|████████▏ | 19071/23436 [56:07<12:49,  5.68it/s]
Training:  81%|████████▏ | 19072/23436 [56:07<12:50,  5.66it/s]
Training:  81%|████████▏ | 19073/23436 [56:08<12:51,  5.66it/s]
Training:  81%|████████▏ | 19074/23436 [56:08<12:49,  5.67it/s]
Training:  81%|████████▏ | 19075/23436 [56:08<12:48,  5.67it/s]
Training:  81%|████████▏ | 19076/23436 [56:08<12:47,  5.68it/s]
Training:  81%|████████▏ | 19077/23436 [56:08<12:44,  5.70it/s]
Training:  81%|████████▏ | 19078/23436 [56:08<12:47,  5.68it/s]
Training:  81%|████████▏ | 19079/23436 [56:09<12:49,  5.66it/s]
Training:  81%|████████▏ | 19080/23436 [56:09<12:49,  5.66it/s]
Training:  81%|████████▏ | 19081/23436 [56:09<12:50,  5.66it/s]
Training:  81%|████████▏ | 19082/23436 [56:09<12:49,  5.66it/s]
Training:  81%|████████▏ | 19083/23436 [56:09<12:47,  5.67it/s]
Training:  81%|████████▏ | 19084/23436 [56:10<12:44,  5.69it/s]
Training:  81%|████████▏ | 19085/23436 [56:10<12:47,  5.67it/s]
Training:  81%|████████▏ | 19086/23436 [56:10<12:49,  5.66it/s]
Training:  81%|████████▏ | 19087/23436 [56:10<12:46,  5.67it/s]
Training:  81%|████████▏ | 19088/23436 [56:10<12:47,  5.67it/s]
Training:  81%|████████▏ | 19089/23436 [56:10<12:46,  5.67it/s]
Training:  81%|████████▏ | 19090/23436 [56:11<12:44,  5.68it/s]
Training:  81%|████████▏ | 19091/23436 [56:11<12:43,  5.69it/s]
Training:  81%|████████▏ | 19092/23436 [56:11<12:45,  5.67it/s]
Training:  81%|████████▏ | 19093/23436 [56:11<12:47,  5.66it/s]
Training:  81%|████████▏ | 19094/23436 [56:11<12:47,  5.66it/s]
Training:  81%|████████▏ | 19095/23436 [56:11<12:47,  5.65it/s]
Training:  81%|████████▏ | 19096/23436 [56:12<12:44,  5.67it/s]
Training:  81%|████████▏ | 19097/23436 [56:12<12:43,  5.68it/s]
Training:  81%|████████▏ | 19098/23436 [56:12<12:43,  5.69it/s]
Training:  81%|████████▏ | 19099/23436 [56:12<12:45,  5.67it/s]
Training:  81%|████████▏ | 19100/23436 [56:12<12:44,  5.67it/s]
Training:  82%|████████▏ | 19101/23436 [56:13<12:44,  5.67it/s]
Training:  82%|████████▏ | 19102/23436 [56:13<12:45,  5.66it/s]
Training:  82%|████████▏ | 19103/23436 [56:13<12:44,  5.66it/s]
Training:  82%|████████▏ | 19104/23436 [56:13<12:43,  5.67it/s]
Training:  82%|████████▏ | 19105/23436 [56:13<12:41,  5.69it/s]
Training:  82%|████████▏ | 19106/23436 [56:13<12:41,  5.68it/s]
Training:  82%|████████▏ | 19107/23436 [56:14<12:44,  5.66it/s]
Training:  82%|████████▏ | 19108/23436 [56:14<12:43,  5.67it/s]
Training:  82%|████████▏ | 19109/23436 [56:14<12:44,  5.66it/s]
Training:  82%|████████▏ | 19110/23436 [56:14<12:44,  5.66it/s]
Training:  82%|████████▏ | 19111/23436 [56:14<12:42,  5.67it/s]
Training:  82%|████████▏ | 19112/23436 [56:14<12:39,  5.69it/s]
Training:  82%|████████▏ | 19113/23436 [56:15<12:40,  5.69it/s]
Training:  82%|████████▏ | 19114/23436 [56:15<12:42,  5.67it/s]
Training:  82%|████████▏ | 19115/23436 [56:15<12:42,  5.66it/s]
Training:  82%|████████▏ | 19116/23436 [56:15<12:43,  5.66it/s]
Training:  82%|████████▏ | 19117/23436 [56:15<12:40,  5.68it/s]
Training:  82%|████████▏ | 19118/23436 [56:16<12:40,  5.68it/s]
Training:  82%|████████▏ | 19119/23436 [56:16<12:40,  5.68it/s]
Training:  82%|████████▏ | 19120/23436 [56:16<12:42,  5.66it/s]
Training:  82%|████████▏ | 19121/23436 [56:16<12:41,  5.66it/s]
Training:  82%|████████▏ | 19122/23436 [56:16<12:40,  5.67it/s]
Training:  82%|████████▏ | 19123/23436 [56:16<12:41,  5.66it/s]
Training:  82%|████████▏ | 19124/23436 [56:17<12:40,  5.67it/s]
Training:  82%|████████▏ | 19125/23436 [56:17<12:40,  5.67it/s]
Training:  82%|████████▏ | 19126/23436 [56:17<12:38,  5.69it/s]
Training:  82%|████████▏ | 19127/23436 [56:17<12:38,  5.68it/s]
Training:  82%|████████▏ | 19128/23436 [56:17<12:40,  5.67it/s]
Training:  82%|████████▏ | 19129/23436 [56:17<12:40,  5.66it/s]
Training:  82%|████████▏ | 19130/23436 [56:18<12:39,  5.67it/s]
Training:  82%|████████▏ | 19131/23436 [56:18<12:39,  5.67it/s]
Training:  82%|████████▏ | 19132/23436 [56:18<12:38,  5.68it/s]
Training:  82%|████████▏ | 19133/23436 [56:18<12:38,  5.67it/s]
Training:  82%|████████▏ | 19134/23436 [56:18<12:40,  5.65it/s]
Training:  82%|████████▏ | 19135/23436 [56:19<12:41,  5.65it/s]
Training:  82%|████████▏ | 19136/23436 [56:19<12:40,  5.66it/s]
Training:  82%|████████▏ | 19137/23436 [56:19<12:40,  5.65it/s]
Training:  82%|████████▏ | 19138/23436 [56:19<12:37,  5.67it/s]
Training:  82%|████████▏ | 19139/23436 [56:19<12:34,  5.69it/s]
Training:  82%|████████▏ | 19140/23436 [56:19<12:34,  5.69it/s]
Training:  82%|████████▏ | 19141/23436 [56:20<12:34,  5.69it/s]
Training:  82%|████████▏ | 19142/23436 [56:20<12:37,  5.67it/s]
Training:  82%|████████▏ | 19143/23436 [56:20<12:38,  5.66it/s]
Training:  82%|████████▏ | 19144/23436 [56:20<12:36,  5.68it/s]
Training:  82%|████████▏ | 19145/23436 [56:20<12:36,  5.67it/s]
Training:  82%|████████▏ | 19146/23436 [56:20<12:35,  5.68it/s]
Training:  82%|████████▏ | 19147/23436 [56:21<12:32,  5.70it/s]
Training:  82%|████████▏ | 19148/23436 [56:21<12:35,  5.67it/s]
Training:  82%|████████▏ | 19149/23436 [56:21<12:37,  5.66it/s]
Training:  82%|████████▏ | 19150/23436 [56:21<12:37,  5.66it/s]
Training:  82%|████████▏ | 19151/23436 [56:21<12:38,  5.65it/s]
Training:  82%|████████▏ | 19152/23436 [56:22<12:35,  5.67it/s]
Training:  82%|████████▏ | 19153/23436 [56:22<12:34,  5.68it/s]
Training:  82%|████████▏ | 19154/23436 [56:22<12:32,  5.69it/s]
Training:  82%|████████▏ | 19155/23436 [56:22<12:35,  5.67it/s]
Training:  82%|████████▏ | 19156/23436 [56:22<12:36,  5.65it/s]
Training:  82%|████████▏ | 19157/23436 [56:22<12:36,  5.65it/s]
Training:  82%|████████▏ | 19158/23436 [56:23<12:36,  5.65it/s]
Training:  82%|████████▏ | 19159/23436 [56:23<12:36,  5.65it/s]
Training:  82%|████████▏ | 19160/23436 [56:23<12:35,  5.66it/s]
Training:  82%|████████▏ | 19161/23436 [56:23<12:32,  5.68it/s]
Training:  82%|████████▏ | 19162/23436 [56:23<12:34,  5.66it/s]
Training:  82%|████████▏ | 19163/23436 [56:23<12:36,  5.65it/s]
Training:  82%|████████▏ | 19164/23436 [56:24<12:35,  5.65it/s]
Training:  82%|████████▏ | 19165/23436 [56:24<12:36,  5.65it/s]
Training:  82%|████████▏ | 19166/23436 [56:24<12:35,  5.65it/s]
Training:  82%|████████▏ | 19167/23436 [56:24<12:33,  5.66it/s]
Training:  82%|████████▏ | 19168/23436 [56:24<12:30,  5.68it/s]
Training:  82%|████████▏ | 19169/23436 [56:25<12:33,  5.66it/s]
Training:  82%|████████▏ | 19170/23436 [56:25<12:35,  5.65it/s]
Training:  82%|████████▏ | 19171/23436 [56:25<12:32,  5.67it/s]
Training:  82%|████████▏ | 19172/23436 [56:25<12:32,  5.67it/s]
Training:  82%|████████▏ | 19173/23436 [56:25<12:32,  5.66it/s]
Training:  82%|████████▏ | 19174/23436 [56:25<12:32,  5.67it/s]
Training:  82%|████████▏ | 19175/23436 [56:26<12:29,  5.69it/s]
Training:  82%|████████▏ | 19176/23436 [56:26<12:31,  5.67it/s]
Training:  82%|████████▏ | 19177/23436 [56:26<12:33,  5.66it/s]
Training:  82%|████████▏ | 19178/23436 [56:26<12:33,  5.65it/s]
Training:  82%|████████▏ | 19179/23436 [56:26<12:33,  5.65it/s]
Training:  82%|████████▏ | 19180/23436 [56:26<12:32,  5.65it/s]
Training:  82%|████████▏ | 19181/23436 [56:27<12:31,  5.67it/s]
Training:  82%|████████▏ | 19182/23436 [56:27<12:30,  5.67it/s]
Training:  82%|████████▏ | 19183/23436 [56:27<12:29,  5.67it/s]
Training:  82%|████████▏ | 19184/23436 [56:27<12:31,  5.66it/s]
Training:  82%|████████▏ | 19185/23436 [56:27<12:31,  5.65it/s]
Training:  82%|████████▏ | 19186/23436 [56:28<12:32,  5.65it/s]
Training:  82%|████████▏ | 19187/23436 [56:28<12:29,  5.67it/s]
Training:  82%|████████▏ | 19188/23436 [56:28<12:27,  5.68it/s]
Training:  82%|████████▏ | 19189/23436 [56:28<12:25,  5.70it/s]
Training:  82%|████████▏ | 19190/23436 [56:28<12:26,  5.69it/s]
Training:  82%|████████▏ | 19191/23436 [56:28<12:28,  5.67it/s]
Training:  82%|████████▏ | 19192/23436 [56:29<12:29,  5.67it/s]
Training:  82%|████████▏ | 19193/23436 [56:29<12:29,  5.66it/s]
Training:  82%|████████▏ | 19194/23436 [56:29<12:27,  5.68it/s]
Training:  82%|████████▏ | 19195/23436 [56:29<12:26,  5.68it/s]
Training:  82%|████████▏ | 19196/23436 [56:29<12:26,  5.68it/s]
Training:  82%|████████▏ | 19197/23436 [56:29<12:28,  5.66it/s]
Training:  82%|████████▏ | 19198/23436 [56:30<12:28,  5.66it/s]
Training:  82%|████████▏ | 19199/23436 [56:30<12:28,  5.66it/s]
Training:  82%|████████▏ | 19200/23436 [56:30<12:28,  5.66it/s]
Training:  82%|████████▏ | 19201/23436 [56:30<12:28,  5.66it/s]
Training:  82%|████████▏ | 19202/23436 [56:30<12:27,  5.67it/s]
Training:  82%|████████▏ | 19203/23436 [56:31<12:24,  5.69it/s]
Training:  82%|████████▏ | 19204/23436 [56:31<12:24,  5.68it/s]
Training:  82%|████████▏ | 19205/23436 [56:31<12:26,  5.66it/s]
Training:  82%|████████▏ | 19206/23436 [56:31<12:27,  5.66it/s]
Training:  82%|████████▏ | 19207/23436 [56:31<12:26,  5.66it/s]
Training:  82%|████████▏ | 19208/23436 [56:31<12:27,  5.66it/s]
Training:  82%|████████▏ | 19209/23436 [56:32<12:25,  5.67it/s]
Training:  82%|████████▏ | 19210/23436 [56:32<12:24,  5.68it/s]
Training:  82%|████████▏ | 19211/23436 [56:32<12:25,  5.66it/s]
Training:  82%|████████▏ | 19212/23436 [56:32<12:26,  5.66it/s]
Training:  82%|████████▏ | 19213/23436 [56:32<12:27,  5.65it/s]
Training:  82%|████████▏ | 19214/23436 [56:32<12:27,  5.65it/s]
Training:  82%|████████▏ | 19215/23436 [56:33<12:26,  5.65it/s]
Training:  82%|████████▏ | 19216/23436 [56:33<12:24,  5.67it/s]
Training:  82%|████████▏ | 19217/23436 [56:33<12:23,  5.68it/s]
Training:  82%|████████▏ | 19218/23436 [56:33<12:23,  5.68it/s]
Training:  82%|████████▏ | 19219/23436 [56:33<12:25,  5.66it/s]
Training:  82%|████████▏ | 19220/23436 [56:34<12:25,  5.66it/s]
Training:  82%|████████▏ | 19221/23436 [56:34<12:24,  5.66it/s]
Training:  82%|████████▏ | 19222/23436 [56:34<12:25,  5.66it/s]
Training:  82%|████████▏ | 19223/23436 [56:34<12:23,  5.66it/s]
Training:  82%|████████▏ | 19224/23436 [56:34<12:22,  5.67it/s]
Training:  82%|████████▏ | 19225/23436 [56:34<12:25,  5.65it/s]
Training:  82%|████████▏ | 19226/23436 [56:35<12:25,  5.64it/s]
Training:  82%|████████▏ | 19227/23436 [56:35<12:25,  5.64it/s]
Training:  82%|████████▏ | 19228/23436 [56:35<12:25,  5.64it/s]
Training:  82%|████████▏ | 19229/23436 [56:35<12:25,  5.64it/s]
Training:  82%|████████▏ | 19230/23436 [56:35<12:22,  5.67it/s]
Training:  82%|████████▏ | 19231/23436 [56:35<12:21,  5.67it/s]
Training:  82%|████████▏ | 19232/23436 [56:36<12:20,  5.68it/s]
Training:  82%|████████▏ | 19233/23436 [56:36<12:22,  5.66it/s]
Training:  82%|████████▏ | 19234/23436 [56:36<12:22,  5.66it/s]
Training:  82%|████████▏ | 19235/23436 [56:36<12:23,  5.65it/s]
Training:  82%|████████▏ | 19236/23436 [56:36<12:19,  5.68it/s]
Training:  82%|████████▏ | 19237/23436 [56:37<12:19,  5.68it/s]
Training:  82%|████████▏ | 19238/23436 [56:37<12:17,  5.69it/s]
Training:  82%|████████▏ | 19239/23436 [56:37<12:20,  5.67it/s]
Training:  82%|████████▏ | 19240/23436 [56:37<12:21,  5.66it/s]
Training:  82%|████████▏ | 19241/23436 [56:37<12:21,  5.66it/s]
Training:  82%|████████▏ | 19242/23436 [56:37<12:21,  5.66it/s]
Training:  82%|████████▏ | 19243/23436 [56:38<12:21,  5.65it/s]
Training:  82%|████████▏ | 19244/23436 [56:38<12:19,  5.67it/s]
Training:  82%|████████▏ | 19245/23436 [56:38<12:18,  5.67it/s]
Training:  82%|████████▏ | 19246/23436 [56:38<12:21,  5.65it/s]
Training:  82%|████████▏ | 19247/23436 [56:38<12:21,  5.65it/s]
Training:  82%|████████▏ | 19248/23436 [56:38<12:20,  5.65it/s]
Training:  82%|████████▏ | 19249/23436 [56:39<12:20,  5.65it/s]
Training:  82%|████████▏ | 19250/23436 [56:39<12:21,  5.65it/s]
Training:  82%|████████▏ | 19251/23436 [56:39<12:19,  5.66it/s]
Training:  82%|████████▏ | 19252/23436 [56:39<12:17,  5.67it/s]
Training:  82%|████████▏ | 19253/23436 [56:39<12:16,  5.68it/s]
Training:  82%|████████▏ | 19254/23436 [56:40<12:19,  5.66it/s]
Training:  82%|████████▏ | 19255/23436 [56:40<12:19,  5.66it/s]
Training:  82%|████████▏ | 19256/23436 [56:40<12:19,  5.65it/s]
Training:  82%|████████▏ | 19257/23436 [56:40<12:18,  5.66it/s]
Training:  82%|████████▏ | 19258/23436 [56:40<12:17,  5.67it/s]
Training:  82%|████████▏ | 19259/23436 [56:40<12:14,  5.69it/s]
Training:  82%|████████▏ | 19260/23436 [56:41<12:16,  5.67it/s]
Training:  82%|████████▏ | 19261/23436 [56:41<12:17,  5.66it/s]
Training:  82%|████████▏ | 19262/23436 [56:41<12:17,  5.66it/s]
Training:  82%|████████▏ | 19263/23436 [56:41<12:17,  5.66it/s]
Training:  82%|████████▏ | 19264/23436 [56:41<12:17,  5.66it/s]
Training:  82%|████████▏ | 19265/23436 [56:41<12:16,  5.66it/s]
Training:  82%|████████▏ | 19266/23436 [56:42<12:16,  5.66it/s]
Training:  82%|████████▏ | 19267/23436 [56:42<12:17,  5.65it/s]
Training:  82%|████████▏ | 19268/23436 [56:42<12:16,  5.66it/s]
Training:  82%|████████▏ | 19269/23436 [56:42<12:16,  5.66it/s]
Training:  82%|████████▏ | 19270/23436 [56:42<12:17,  5.65it/s]
Training:  82%|████████▏ | 19271/23436 [56:43<12:15,  5.66it/s]
Training:  82%|████████▏ | 19272/23436 [56:43<12:14,  5.67it/s]
Training:  82%|████████▏ | 19273/23436 [56:43<12:11,  5.69it/s]
Training:  82%|████████▏ | 19274/23436 [56:43<12:11,  5.69it/s]
Training:  82%|████████▏ | 19275/23436 [56:43<12:14,  5.67it/s]
Training:  82%|████████▏ | 19276/23436 [56:43<12:14,  5.66it/s]
Training:  82%|████████▏ | 19277/23436 [56:44<12:14,  5.66it/s]
Training:  82%|████████▏ | 19278/23436 [56:44<12:15,  5.65it/s]
Training:  82%|████████▏ | 19279/23436 [56:44<12:13,  5.67it/s]
Training:  82%|████████▏ | 19280/23436 [56:44<12:11,  5.68it/s]
Training:  82%|████████▏ | 19281/23436 [56:44<12:13,  5.66it/s]
Training:  82%|████████▏ | 19282/23436 [56:44<12:15,  5.65it/s]
Training:  82%|████████▏ | 19283/23436 [56:45<12:14,  5.65it/s]
Training:  82%|████████▏ | 19284/23436 [56:45<12:14,  5.65it/s]
Training:  82%|████████▏ | 19285/23436 [56:45<12:11,  5.68it/s]
Training:  82%|████████▏ | 19286/23436 [56:45<12:10,  5.68it/s]
Training:  82%|████████▏ | 19287/23436 [56:45<12:09,  5.69it/s]
Training:  82%|████████▏ | 19288/23436 [56:46<12:12,  5.66it/s]
Training:  82%|████████▏ | 19289/23436 [56:46<12:11,  5.67it/s]
Training:  82%|████████▏ | 19290/23436 [56:46<12:12,  5.66it/s]
Training:  82%|████████▏ | 19291/23436 [56:46<12:12,  5.66it/s]
Training:  82%|████████▏ | 19292/23436 [56:46<12:12,  5.66it/s]
Training:  82%|████████▏ | 19293/23436 [56:46<12:10,  5.67it/s]
Training:  82%|████████▏ | 19294/23436 [56:47<12:10,  5.67it/s]
Training:  82%|████████▏ | 19295/23436 [56:47<12:11,  5.66it/s]
Training:  82%|████████▏ | 19296/23436 [56:47<12:12,  5.65it/s]
Training:  82%|████████▏ | 19297/23436 [56:47<12:12,  5.65it/s]
Training:  82%|████████▏ | 19298/23436 [56:47<12:12,  5.65it/s]
Training:  82%|████████▏ | 19299/23436 [56:47<12:09,  5.67it/s]
Training:  82%|████████▏ | 19300/23436 [56:48<12:06,  5.69it/s]
Training:  82%|████████▏ | 19301/23436 [56:48<12:06,  5.69it/s]
Training:  82%|████████▏ | 19302/23436 [56:48<12:07,  5.68it/s]
Training:  82%|████████▏ | 19303/23436 [56:48<12:09,  5.67it/s]
Training:  82%|████████▏ | 19304/23436 [56:48<12:10,  5.66it/s]
Training:  82%|████████▏ | 19305/23436 [56:49<12:10,  5.66it/s]
Training:  82%|████████▏ | 19306/23436 [56:49<12:07,  5.68it/s]
Training:  82%|████████▏ | 19307/23436 [56:49<12:07,  5.68it/s]
Training:  82%|████████▏ | 19308/23436 [56:49<12:06,  5.68it/s]
Training:  82%|████████▏ | 19309/23436 [56:49<12:06,  5.68it/s]
Training:  82%|████████▏ | 19310/23436 [56:49<12:08,  5.66it/s]
Training:  82%|████████▏ | 19311/23436 [56:50<12:08,  5.66it/s]
Training:  82%|████████▏ | 19312/23436 [56:50<12:08,  5.66it/s]
Training:  82%|████████▏ | 19313/23436 [56:50<12:09,  5.65it/s]
Training:  82%|████████▏ | 19314/23436 [56:50<12:07,  5.66it/s]
Training:  82%|████████▏ | 19315/23436 [56:50<12:06,  5.67it/s]
Training:  82%|████████▏ | 19316/23436 [56:50<12:07,  5.66it/s]
Training:  82%|████████▏ | 19317/23436 [56:51<12:06,  5.67it/s]
Training:  82%|████████▏ | 19318/23436 [56:51<12:07,  5.66it/s]
Training:  82%|████████▏ | 19319/23436 [56:51<12:07,  5.66it/s]
Training:  82%|████████▏ | 19320/23436 [56:51<12:07,  5.65it/s]
Training:  82%|████████▏ | 19321/23436 [56:51<12:06,  5.67it/s]
Training:  82%|████████▏ | 19322/23436 [56:52<12:05,  5.67it/s]
Training:  82%|████████▏ | 19323/23436 [56:52<12:07,  5.66it/s]
Training:  82%|████████▏ | 19324/23436 [56:52<12:07,  5.65it/s]
Training:  82%|████████▏ | 19325/23436 [56:52<12:07,  5.65it/s]
Training:  82%|████████▏ | 19326/23436 [56:52<12:07,  5.65it/s]
Training:  82%|████████▏ | 19327/23436 [56:52<12:07,  5.65it/s]
Training:  82%|████████▏ | 19328/23436 [56:53<12:05,  5.66it/s]
Training:  82%|████████▏ | 19329/23436 [56:53<12:02,  5.68it/s]
Training:  82%|████████▏ | 19330/23436 [56:53<12:04,  5.66it/s]
Training:  82%|████████▏ | 19331/23436 [56:53<12:05,  5.66it/s]
Training:  82%|████████▏ | 19332/23436 [56:53<12:05,  5.66it/s]
Training:  82%|████████▏ | 19333/23436 [56:53<12:04,  5.66it/s]
Training:  82%|████████▏ | 19334/23436 [56:54<12:04,  5.66it/s]
Training:  83%|████████▎ | 19335/23436 [56:54<12:03,  5.67it/s]
Training:  83%|████████▎ | 19336/23436 [56:54<12:00,  5.69it/s]
Training:  83%|████████▎ | 19337/23436 [56:54<12:01,  5.68it/s]
Training:  83%|████████▎ | 19338/23436 [56:54<12:03,  5.66it/s]
Training:  83%|████████▎ | 19339/23436 [56:55<12:03,  5.66it/s]
Training:  83%|████████▎ | 19340/23436 [56:55<12:04,  5.66it/s]
Training:  83%|████████▎ | 19341/23436 [56:55<12:01,  5.67it/s]
Training:  83%|████████▎ | 19342/23436 [56:55<12:00,  5.68it/s]
Training:  83%|████████▎ | 19343/23436 [56:55<11:57,  5.70it/s]
Training:  83%|████████▎ | 19344/23436 [56:55<12:00,  5.68it/s]
Training:  83%|████████▎ | 19345/23436 [56:56<12:02,  5.66it/s]
Training:  83%|████████▎ | 19346/23436 [56:56<12:02,  5.66it/s]
Training:  83%|████████▎ | 19347/23436 [56:56<12:02,  5.66it/s]
Training:  83%|████████▎ | 19348/23436 [56:56<12:00,  5.67it/s]
Training:  83%|████████▎ | 19349/23436 [56:56<11:58,  5.69it/s]
Training:  83%|████████▎ | 19350/23436 [56:56<11:57,  5.69it/s]
Training:  83%|████████▎ | 19351/23436 [56:57<12:00,  5.67it/s]
Training:  83%|████████▎ | 19352/23436 [56:57<12:02,  5.66it/s]
Training:  83%|████████▎ | 19353/23436 [56:57<12:02,  5.65it/s]
Training:  83%|████████▎ | 19354/23436 [56:57<12:01,  5.66it/s]
Training:  83%|████████▎ | 19355/23436 [56:57<11:59,  5.67it/s]
Training:  83%|████████▎ | 19356/23436 [56:58<11:58,  5.68it/s]
Training:  83%|████████▎ | 19357/23436 [56:58<11:58,  5.68it/s]
Training:  83%|████████▎ | 19358/23436 [56:58<12:00,  5.66it/s]
Training:  83%|████████▎ | 19359/23436 [56:58<12:01,  5.65it/s]
Training:  83%|████████▎ | 19360/23436 [56:58<12:00,  5.66it/s]
Training:  83%|████████▎ | 19361/23436 [56:58<12:01,  5.65it/s]
Training:  83%|████████▎ | 19362/23436 [56:59<11:59,  5.66it/s]
Training:  83%|████████▎ | 19363/23436 [56:59<11:57,  5.67it/s]
Training:  83%|████████▎ | 19364/23436 [56:59<11:57,  5.68it/s]
Training:  83%|████████▎ | 19365/23436 [56:59<11:56,  5.68it/s]
Training:  83%|████████▎ | 19366/23436 [56:59<11:59,  5.66it/s]
Training:  83%|████████▎ | 19367/23436 [56:59<11:59,  5.66it/s]
Training:  83%|████████▎ | 19368/23436 [57:00<11:59,  5.65it/s]
Training:  83%|████████▎ | 19369/23436 [57:00<11:59,  5.65it/s]
Training:  83%|████████▎ | 19370/23436 [57:00<11:57,  5.67it/s]
Training:  83%|████████▎ | 19371/23436 [57:00<11:54,  5.69it/s]
Training:  83%|████████▎ | 19372/23436 [57:00<11:56,  5.67it/s]
Training:  83%|████████▎ | 19373/23436 [57:01<11:58,  5.66it/s]
Training:  83%|████████▎ | 19374/23436 [57:01<11:58,  5.65it/s]
Training:  83%|████████▎ | 19375/23436 [57:01<11:58,  5.65it/s]
Training:  83%|████████▎ | 19376/23436 [57:01<11:55,  5.67it/s]
Training:  83%|████████▎ | 19377/23436 [57:01<11:54,  5.68it/s]
Training:  83%|████████▎ | 19378/23436 [57:01<11:55,  5.67it/s]
Training:  83%|████████▎ | 19379/23436 [57:02<11:55,  5.67it/s]
Training:  83%|████████▎ | 19380/23436 [57:02<11:56,  5.66it/s]
Training:  83%|████████▎ | 19381/23436 [57:02<11:56,  5.66it/s]
Training:  83%|████████▎ | 19382/23436 [57:02<11:56,  5.66it/s]
Training:  83%|████████▎ | 19383/23436 [57:02<11:56,  5.66it/s]
Training:  83%|████████▎ | 19384/23436 [57:02<11:54,  5.67it/s]
Training:  83%|████████▎ | 19385/23436 [57:03<11:52,  5.68it/s]
Training:  83%|████████▎ | 19386/23436 [57:03<11:55,  5.66it/s]
Training:  83%|████████▎ | 19387/23436 [57:03<11:56,  5.65it/s]
Training:  83%|████████▎ | 19388/23436 [57:03<11:56,  5.65it/s]
Training:  83%|████████▎ | 19389/23436 [57:03<11:55,  5.65it/s]
Training:  83%|████████▎ | 19390/23436 [57:04<11:54,  5.66it/s]
Training:  83%|████████▎ | 19391/23436 [57:04<11:52,  5.68it/s]
Training:  83%|████████▎ | 19392/23436 [57:04<11:50,  5.69it/s]
Training:  83%|████████▎ | 19393/23436 [57:04<11:53,  5.67it/s]
Training:  83%|████████▎ | 19394/23436 [57:04<11:53,  5.66it/s]
Training:  83%|████████▎ | 19395/23436 [57:04<11:52,  5.67it/s]
Training:  83%|████████▎ | 19396/23436 [57:05<11:52,  5.67it/s]
Training:  83%|████████▎ | 19397/23436 [57:05<11:53,  5.66it/s]
Training:  83%|████████▎ | 19398/23436 [57:05<11:51,  5.67it/s]
Training:  83%|████████▎ | 19399/23436 [57:05<11:50,  5.68it/s]
Training:  83%|████████▎ | 19400/23436 [57:05<11:50,  5.68it/s]
Training:  83%|████████▎ | 19401/23436 [57:05<11:51,  5.67it/s]
Training:  83%|████████▎ | 19402/23436 [57:06<11:52,  5.66it/s]
Training:  83%|████████▎ | 19403/23436 [57:06<11:52,  5.66it/s]
Training:  83%|████████▎ | 19404/23436 [57:06<11:52,  5.66it/s]
Training:  83%|████████▎ | 19405/23436 [57:06<11:51,  5.67it/s]
Training:  83%|████████▎ | 19406/23436 [57:06<11:48,  5.69it/s]
Training:  83%|████████▎ | 19407/23436 [57:07<11:51,  5.66it/s]
Training:  83%|████████▎ | 19408/23436 [57:07<11:52,  5.65it/s]
Training:  83%|████████▎ | 19409/23436 [57:07<11:52,  5.65it/s]
Training:  83%|████████▎ | 19410/23436 [57:07<11:50,  5.66it/s]
Training:  83%|████████▎ | 19411/23436 [57:07<11:48,  5.68it/s]
Training:  83%|████████▎ | 19412/23436 [57:07<11:48,  5.68it/s]
Training:  83%|████████▎ | 19413/23436 [57:08<11:45,  5.70it/s]
Training:  83%|████████▎ | 19414/23436 [57:08<11:48,  5.68it/s]
Training:  83%|████████▎ | 19415/23436 [57:08<11:49,  5.66it/s]
Training:  83%|████████▎ | 19416/23436 [57:08<11:48,  5.68it/s]
Training:  83%|████████▎ | 19417/23436 [57:08<11:48,  5.67it/s]
Training:  83%|████████▎ | 19418/23436 [57:08<11:49,  5.67it/s]
Training:  83%|████████▎ | 19419/23436 [57:09<11:47,  5.68it/s]
Training:  83%|████████▎ | 19420/23436 [57:09<11:45,  5.69it/s]
Training:  83%|████████▎ | 19421/23436 [57:09<11:46,  5.69it/s]
Training:  83%|████████▎ | 19422/23436 [57:09<11:48,  5.66it/s]
Training:  83%|████████▎ | 19423/23436 [57:09<11:49,  5.66it/s]
Training:  83%|████████▎ | 19424/23436 [57:10<11:48,  5.66it/s]
Training:  83%|████████▎ | 19425/23436 [57:10<11:46,  5.67it/s]
Training:  83%|████████▎ | 19426/23436 [57:10<11:46,  5.68it/s]
Training:  83%|████████▎ | 19427/23436 [57:10<11:43,  5.70it/s]
Training:  83%|████████▎ | 19428/23436 [57:10<11:45,  5.68it/s]
Training:  83%|████████▎ | 19429/23436 [57:10<11:47,  5.66it/s]
Training:  83%|████████▎ | 19430/23436 [57:11<11:47,  5.66it/s]
Training:  83%|████████▎ | 19431/23436 [57:11<11:47,  5.66it/s]
Training:  83%|████████▎ | 19432/23436 [57:11<11:47,  5.66it/s]
Training:  83%|████████▎ | 19433/23436 [57:11<11:45,  5.68it/s]
Training:  83%|████████▎ | 19434/23436 [57:11<11:42,  5.70it/s]
Training:  83%|████████▎ | 19435/23436 [57:11<11:45,  5.67it/s]
Training:  83%|████████▎ | 19436/23436 [57:12<11:44,  5.68it/s]
Training:  83%|████████▎ | 19437/23436 [57:12<11:44,  5.68it/s]
Training:  83%|████████▎ | 19438/23436 [57:12<11:45,  5.67it/s]
Training:  83%|████████▎ | 19439/23436 [57:12<11:45,  5.66it/s]
Training:  83%|████████▎ | 19440/23436 [57:12<11:44,  5.67it/s]
Training:  83%|████████▎ | 19441/23436 [57:13<11:44,  5.67it/s]
Training:  83%|████████▎ | 19442/23436 [57:13<11:44,  5.67it/s]
Training:  83%|████████▎ | 19443/23436 [57:13<11:45,  5.66it/s]
Training:  83%|████████▎ | 19444/23436 [57:13<11:45,  5.66it/s]
Training:  83%|████████▎ | 19445/23436 [57:13<11:46,  5.65it/s]
Training:  83%|████████▎ | 19446/23436 [57:13<11:45,  5.65it/s]
Training:  83%|████████▎ | 19447/23436 [57:14<11:44,  5.66it/s]
Training:  83%|████████▎ | 19448/23436 [57:14<11:41,  5.68it/s]
Training:  83%|████████▎ | 19449/23436 [57:14<11:42,  5.67it/s]
Training:  83%|████████▎ | 19450/23436 [57:14<11:44,  5.66it/s]
Training:  83%|████████▎ | 19451/23436 [57:14<11:44,  5.66it/s]
Training:  83%|████████▎ | 19452/23436 [57:14<11:44,  5.66it/s]
Training:  83%|████████▎ | 19453/23436 [57:15<11:43,  5.66it/s]
Training:  83%|████████▎ | 19454/23436 [57:15<11:42,  5.67it/s]
Training:  83%|████████▎ | 19455/23436 [57:15<11:42,  5.67it/s]
Training:  83%|████████▎ | 19456/23436 [57:15<11:43,  5.65it/s]
Training:  83%|████████▎ | 19457/23436 [57:15<11:44,  5.65it/s]
Training:  83%|████████▎ | 19458/23436 [57:16<11:44,  5.65it/s]
Training:  83%|████████▎ | 19459/23436 [57:16<11:44,  5.65it/s]
Training:  83%|████████▎ | 19460/23436 [57:16<11:43,  5.65it/s]
Training:  83%|████████▎ | 19461/23436 [57:16<11:41,  5.66it/s]
Training:  83%|████████▎ | 19462/23436 [57:16<11:39,  5.68it/s]
Training:  83%|████████▎ | 19463/23436 [57:16<11:40,  5.67it/s]
Training:  83%|████████▎ | 19464/23436 [57:17<11:39,  5.68it/s]
Training:  83%|████████▎ | 19465/23436 [57:17<11:41,  5.66it/s]
Training:  83%|████████▎ | 19466/23436 [57:17<11:42,  5.65it/s]
Training:  83%|████████▎ | 19467/23436 [57:17<11:39,  5.67it/s]
Training:  83%|████████▎ | 19468/23436 [57:17<11:39,  5.67it/s]
Training:  83%|████████▎ | 19469/23436 [57:17<11:39,  5.67it/s]
Training:  83%|████████▎ | 19470/23436 [57:18<11:39,  5.67it/s]
Training:  83%|████████▎ | 19471/23436 [57:18<11:40,  5.66it/s]
Training:  83%|████████▎ | 19472/23436 [57:18<11:37,  5.68it/s]
Training:  83%|████████▎ | 19473/23436 [57:18<11:36,  5.69it/s]
Training:  83%|████████▎ | 19474/23436 [57:18<11:38,  5.68it/s]
Training:  83%|████████▎ | 19475/23436 [57:19<11:37,  5.68it/s]
Training:  83%|████████▎ | 19476/23436 [57:19<11:34,  5.70it/s]
Training:  83%|████████▎ | 19477/23436 [57:19<11:37,  5.68it/s]
Training:  83%|████████▎ | 19478/23436 [57:19<11:38,  5.67it/s]
Training:  83%|████████▎ | 19479/23436 [57:19<11:39,  5.65it/s]
Training:  83%|████████▎ | 19480/23436 [57:19<11:39,  5.65it/s]
Training:  83%|████████▎ | 19481/23436 [57:20<11:36,  5.68it/s]
Training:  83%|████████▎ | 19482/23436 [57:20<11:35,  5.68it/s]
Training:  83%|████████▎ | 19483/23436 [57:20<11:35,  5.68it/s]
Training:  83%|████████▎ | 19484/23436 [57:20<11:36,  5.68it/s]
Training:  83%|████████▎ | 19485/23436 [57:20<11:35,  5.68it/s]
Training:  83%|████████▎ | 19486/23436 [57:20<11:36,  5.67it/s]
Training:  83%|████████▎ | 19487/23436 [57:21<11:37,  5.67it/s]
Training:  83%|████████▎ | 19488/23436 [57:21<11:34,  5.68it/s]
Training:  83%|████████▎ | 19489/23436 [57:21<11:35,  5.68it/s]
Training:  83%|████████▎ | 19490/23436 [57:21<11:35,  5.68it/s]
Training:  83%|████████▎ | 19491/23436 [57:21<11:37,  5.66it/s]
Training:  83%|████████▎ | 19492/23436 [57:22<11:36,  5.67it/s]
Training:  83%|████████▎ | 19493/23436 [57:22<11:35,  5.67it/s]
Training:  83%|████████▎ | 19494/23436 [57:22<11:36,  5.66it/s]
Training:  83%|████████▎ | 19495/23436 [57:22<11:35,  5.66it/s]
Training:  83%|████████▎ | 19496/23436 [57:22<11:34,  5.68it/s]
Training:  83%|████████▎ | 19497/23436 [57:22<11:34,  5.68it/s]
Training:  83%|████████▎ | 19498/23436 [57:23<11:35,  5.66it/s]
Training:  83%|████████▎ | 19499/23436 [57:23<11:36,  5.65it/s]
Training:  83%|████████▎ | 19500/23436 [57:23<11:36,  5.65it/s]
Training:  83%|████████▎ | 19501/23436 [57:23<11:36,  5.65it/s]
Training:  83%|████████▎ | 19502/23436 [57:23<11:36,  5.65it/s]
Training:  83%|████████▎ | 19503/23436 [57:23<11:33,  5.67it/s]
Training:  83%|████████▎ | 19504/23436 [57:24<11:30,  5.69it/s]
Training:  83%|████████▎ | 19505/23436 [57:24<11:33,  5.67it/s]
Training:  83%|████████▎ | 19506/23436 [57:24<11:36,  5.65it/s]
Training:  83%|████████▎ | 19507/23436 [57:24<11:35,  5.65it/s]
Training:  83%|████████▎ | 19508/23436 [57:24<11:35,  5.65it/s]
Training:  83%|████████▎ | 19509/23436 [57:25<11:35,  5.65it/s]
Training:  83%|████████▎ | 19510/23436 [57:25<11:33,  5.66it/s]
Training:  83%|████████▎ | 19511/23436 [57:25<11:33,  5.66it/s]
Training:  83%|████████▎ | 19512/23436 [57:25<11:33,  5.66it/s]
Training:  83%|████████▎ | 19513/23436 [57:25<11:32,  5.66it/s]
Training:  83%|████████▎ | 19514/23436 [57:25<11:33,  5.65it/s]
Training:  83%|████████▎ | 19515/23436 [57:26<11:32,  5.67it/s]
Training:  83%|████████▎ | 19516/23436 [57:26<11:29,  5.68it/s]
Training:  83%|████████▎ | 19517/23436 [57:26<11:28,  5.69it/s]
Training:  83%|████████▎ | 19518/23436 [57:26<11:28,  5.69it/s]
Training:  83%|████████▎ | 19519/23436 [57:26<11:28,  5.69it/s]
Training:  83%|████████▎ | 19520/23436 [57:26<11:30,  5.67it/s]
Training:  83%|████████▎ | 19521/23436 [57:27<11:30,  5.67it/s]
Training:  83%|████████▎ | 19522/23436 [57:27<11:31,  5.66it/s]
Training:  83%|████████▎ | 19523/23436 [57:27<11:29,  5.68it/s]
Training:  83%|████████▎ | 19524/23436 [57:27<11:28,  5.68it/s]
Training:  83%|████████▎ | 19525/23436 [57:27<11:27,  5.69it/s]
Training:  83%|████████▎ | 19526/23436 [57:28<11:29,  5.67it/s]
Training:  83%|████████▎ | 19527/23436 [57:28<11:31,  5.66it/s]
Training:  83%|████████▎ | 19528/23436 [57:28<11:29,  5.67it/s]
Training:  83%|████████▎ | 19529/23436 [57:28<11:29,  5.67it/s]
Training:  83%|████████▎ | 19530/23436 [57:28<11:27,  5.68it/s]
Training:  83%|████████▎ | 19531/23436 [57:28<11:27,  5.68it/s]
Training:  83%|████████▎ | 19532/23436 [57:29<11:26,  5.68it/s]
Training:  83%|████████▎ | 19533/23436 [57:29<11:28,  5.67it/s]
Training:  83%|████████▎ | 19534/23436 [57:29<11:30,  5.65it/s]
Training:  83%|████████▎ | 19535/23436 [57:29<11:29,  5.66it/s]
Training:  83%|████████▎ | 19536/23436 [57:29<11:29,  5.65it/s]
Training:  83%|████████▎ | 19537/23436 [57:29<11:29,  5.66it/s]
Training:  83%|████████▎ | 19538/23436 [57:30<11:27,  5.67it/s]
Training:  83%|████████▎ | 19539/23436 [57:30<11:26,  5.68it/s]
Training:  83%|████████▎ | 19540/23436 [57:30<11:28,  5.66it/s]
Training:  83%|████████▎ | 19541/23436 [57:30<11:29,  5.65it/s]
Training:  83%|████████▎ | 19542/23436 [57:30<11:29,  5.65it/s]
Training:  83%|████████▎ | 19543/23436 [57:31<11:29,  5.65it/s]
Training:  83%|████████▎ | 19544/23436 [57:31<11:28,  5.65it/s]
Training:  83%|████████▎ | 19545/23436 [57:31<11:26,  5.67it/s]
Training:  83%|████████▎ | 19546/23436 [57:31<11:23,  5.69it/s]
Training:  83%|████████▎ | 19547/23436 [57:31<11:24,  5.68it/s]
Training:  83%|████████▎ | 19548/23436 [57:31<11:26,  5.66it/s]
Training:  83%|████████▎ | 19549/23436 [57:32<11:26,  5.66it/s]
Training:  83%|████████▎ | 19550/23436 [57:32<11:27,  5.65it/s]
Training:  83%|████████▎ | 19551/23436 [57:32<11:26,  5.66it/s]
Training:  83%|████████▎ | 19552/23436 [57:32<11:25,  5.67it/s]
Training:  83%|████████▎ | 19553/23436 [57:32<11:24,  5.67it/s]
Training:  83%|████████▎ | 19554/23436 [57:32<11:26,  5.65it/s]
Training:  83%|████████▎ | 19555/23436 [57:33<11:27,  5.65it/s]
Training:  83%|████████▎ | 19556/23436 [57:33<11:25,  5.66it/s]
Training:  83%|████████▎ | 19557/23436 [57:33<11:26,  5.65it/s]
Training:  83%|████████▎ | 19558/23436 [57:33<11:23,  5.67it/s]
Training:  83%|████████▎ | 19559/23436 [57:33<11:22,  5.68it/s]
Training:  83%|████████▎ | 19560/23436 [57:34<11:22,  5.68it/s]
Training:  83%|████████▎ | 19561/23436 [57:34<11:24,  5.66it/s]
Training:  83%|████████▎ | 19562/23436 [57:34<11:25,  5.65it/s]
Training:  83%|████████▎ | 19563/23436 [57:34<11:25,  5.65it/s]
Training:  83%|████████▎ | 19564/23436 [57:34<11:24,  5.65it/s]
Training:  83%|████████▎ | 19565/23436 [57:34<11:24,  5.65it/s]
Training:  83%|████████▎ | 19566/23436 [57:35<11:23,  5.66it/s]
Training:  83%|████████▎ | 19567/23436 [57:35<11:22,  5.67it/s]
Training:  83%|████████▎ | 19568/23436 [57:35<11:23,  5.66it/s]
Training:  83%|████████▎ | 19569/23436 [57:35<11:24,  5.65it/s]
Training:  84%|████████▎ | 19570/23436 [57:35<11:23,  5.65it/s]
Training:  84%|████████▎ | 19571/23436 [57:35<11:23,  5.65it/s]
Training:  84%|████████▎ | 19572/23436 [57:36<11:23,  5.66it/s]
Training:  84%|████████▎ | 19573/23436 [57:36<11:21,  5.67it/s]
Training:  84%|████████▎ | 19574/23436 [57:36<11:20,  5.67it/s]
Training:  84%|████████▎ | 19575/23436 [57:36<11:22,  5.66it/s]
Training:  84%|████████▎ | 19576/23436 [57:36<11:21,  5.66it/s]
Training:  84%|████████▎ | 19577/23436 [57:37<11:21,  5.66it/s]
Training:  84%|████████▎ | 19578/23436 [57:37<11:22,  5.65it/s]
Training:  84%|████████▎ | 19579/23436 [57:37<11:21,  5.66it/s]
Training:  84%|████████▎ | 19580/23436 [57:37<11:19,  5.67it/s]
Training:  84%|████████▎ | 19581/23436 [57:37<11:17,  5.69it/s]
Training:  84%|████████▎ | 19582/23436 [57:37<11:19,  5.67it/s]
Training:  84%|████████▎ | 19583/23436 [57:38<11:20,  5.66it/s]
Training:  84%|████████▎ | 19584/23436 [57:38<11:21,  5.66it/s]
Training:  84%|████████▎ | 19585/23436 [57:38<11:21,  5.65it/s]
Training:  84%|████████▎ | 19586/23436 [57:38<11:21,  5.65it/s]
Training:  84%|████████▎ | 19587/23436 [57:38<11:19,  5.66it/s]
Training:  84%|████████▎ | 19588/23436 [57:38<11:18,  5.67it/s]
Training:  84%|████████▎ | 19589/23436 [57:39<11:19,  5.66it/s]
Training:  84%|████████▎ | 19590/23436 [57:39<11:21,  5.65it/s]
Training:  84%|████████▎ | 19591/23436 [57:39<11:20,  5.65it/s]
Training:  84%|████████▎ | 19592/23436 [57:39<11:18,  5.66it/s]
Training:  84%|████████▎ | 19593/23436 [57:39<11:16,  5.68it/s]
Training:  84%|████████▎ | 19594/23436 [57:40<11:15,  5.68it/s]
Training:  84%|████████▎ | 19595/23436 [57:40<11:14,  5.70it/s]
Training:  84%|████████▎ | 19596/23436 [57:40<11:14,  5.69it/s]
Training:  84%|████████▎ | 19597/23436 [57:40<11:16,  5.67it/s]
Training:  84%|████████▎ | 19598/23436 [57:40<11:17,  5.67it/s]
Training:  84%|████████▎ | 19599/23436 [57:40<11:17,  5.66it/s]
Training:  84%|████████▎ | 19600/23436 [57:41<11:17,  5.67it/s]
Training:  84%|████████▎ | 19601/23436 [57:41<11:16,  5.67it/s]
Training:  84%|████████▎ | 19602/23436 [57:41<11:15,  5.67it/s]
Training:  84%|████████▎ | 19603/23436 [57:41<11:16,  5.66it/s]
Training:  84%|████████▎ | 19604/23436 [57:41<11:17,  5.66it/s]
Training:  84%|████████▎ | 19605/23436 [57:41<11:20,  5.63it/s]
Training:  84%|████████▎ | 19606/23436 [57:42<11:19,  5.64it/s]
Training:  84%|████████▎ | 19607/23436 [57:42<11:18,  5.64it/s]
Training:  84%|████████▎ | 19608/23436 [57:42<11:16,  5.66it/s]
Training:  84%|████████▎ | 19609/23436 [57:42<11:16,  5.66it/s]
Training:  84%|████████▎ | 19610/23436 [57:42<11:17,  5.64it/s]
Training:  84%|████████▎ | 19611/23436 [57:43<11:18,  5.64it/s]
Training:  84%|████████▎ | 19612/23436 [57:43<11:16,  5.65it/s]
Training:  84%|████████▎ | 19613/23436 [57:43<11:16,  5.65it/s]
Training:  84%|████████▎ | 19614/23436 [57:43<11:16,  5.65it/s]
Training:  84%|████████▎ | 19615/23436 [57:43<11:13,  5.67it/s]
Training:  84%|████████▎ | 19616/23436 [57:43<11:11,  5.69it/s]
Training:  84%|████████▎ | 19617/23436 [57:44<11:11,  5.69it/s]
Training:  84%|████████▎ | 19618/23436 [57:44<11:14,  5.66it/s]
Training:  84%|████████▎ | 19619/23436 [57:44<11:13,  5.66it/s]
Training:  84%|████████▎ | 19620/23436 [57:44<11:13,  5.66it/s]
Training:  84%|████████▎ | 19621/23436 [57:44<11:13,  5.66it/s]
Training:  84%|████████▎ | 19622/23436 [57:44<11:12,  5.67it/s]
Training:  84%|████████▎ | 19623/23436 [57:45<11:12,  5.67it/s]
Training:  84%|████████▎ | 19624/23436 [57:45<11:14,  5.66it/s]
Training:  84%|████████▎ | 19625/23436 [57:45<11:15,  5.64it/s]
Training:  84%|████████▎ | 19626/23436 [57:45<11:12,  5.66it/s]
Training:  84%|████████▎ | 19627/23436 [57:45<11:11,  5.67it/s]
Training:  84%|████████▍ | 19628/23436 [57:46<11:11,  5.67it/s]
Training:  84%|████████▍ | 19629/23436 [57:46<11:10,  5.68it/s]
Training:  84%|████████▍ | 19630/23436 [57:46<11:08,  5.69it/s]
Training:  84%|████████▍ | 19631/23436 [57:46<11:11,  5.67it/s]
Training:  84%|████████▍ | 19632/23436 [57:46<11:10,  5.67it/s]
Training:  84%|████████▍ | 19633/23436 [57:46<11:11,  5.66it/s]
Training:  84%|████████▍ | 19634/23436 [57:47<11:12,  5.66it/s]
Training:  84%|████████▍ | 19635/23436 [57:47<11:12,  5.65it/s]
Training:  84%|████████▍ | 19636/23436 [57:47<11:08,  5.68it/s]
Training:  84%|████████▍ | 19637/23436 [57:47<11:08,  5.69it/s]
Training:  84%|████████▍ | 19638/23436 [57:47<11:08,  5.68it/s]
Training:  84%|████████▍ | 19639/23436 [57:47<11:10,  5.66it/s]
Training:  84%|████████▍ | 19640/23436 [57:48<11:10,  5.67it/s]
Training:  84%|████████▍ | 19641/23436 [57:48<11:10,  5.66it/s]
Training:  84%|████████▍ | 19642/23436 [57:48<11:11,  5.65it/s]
Training:  84%|████████▍ | 19643/23436 [57:48<11:09,  5.66it/s]
Training:  84%|████████▍ | 19644/23436 [57:48<11:09,  5.66it/s]
Training:  84%|████████▍ | 19645/23436 [57:49<11:10,  5.65it/s]
Training:  84%|████████▍ | 19646/23436 [57:49<11:12,  5.64it/s]
Training:  84%|████████▍ | 19647/23436 [57:49<11:11,  5.64it/s]
Training:  84%|████████▍ | 19648/23436 [57:49<11:10,  5.65it/s]
Training:  84%|████████▍ | 19649/23436 [57:49<11:10,  5.65it/s]
Training:  84%|████████▍ | 19650/23436 [57:49<11:08,  5.66it/s]
Training:  84%|████████▍ | 19651/23436 [57:50<11:07,  5.67it/s]
Training:  84%|████████▍ | 19652/23436 [57:50<11:08,  5.66it/s]
Training:  84%|████████▍ | 19653/23436 [57:50<11:09,  5.65it/s]
Training:  84%|████████▍ | 19654/23436 [57:50<11:07,  5.67it/s]
Training:  84%|████████▍ | 19655/23436 [57:50<11:07,  5.66it/s]
Training:  84%|████████▍ | 19656/23436 [57:51<11:07,  5.66it/s]
Training:  84%|████████▍ | 19657/23436 [57:51<11:07,  5.67it/s]
Training:  84%|████████▍ | 19658/23436 [57:51<11:06,  5.67it/s]
Training:  84%|████████▍ | 19659/23436 [57:51<11:06,  5.66it/s]
Training:  84%|████████▍ | 19660/23436 [57:51<11:08,  5.65it/s]
Training:  84%|████████▍ | 19661/23436 [57:51<11:08,  5.65it/s]
Training:  84%|████████▍ | 19662/23436 [57:52<11:07,  5.65it/s]
Training:  84%|████████▍ | 19663/23436 [57:52<11:05,  5.67it/s]
Training:  84%|████████▍ | 19664/23436 [57:52<11:04,  5.68it/s]
Training:  84%|████████▍ | 19665/23436 [57:52<11:01,  5.70it/s]
Training:  84%|████████▍ | 19666/23436 [57:52<11:02,  5.69it/s]
Training:  84%|████████▍ | 19667/23436 [57:52<11:03,  5.68it/s]
Training:  84%|████████▍ | 19668/23436 [57:53<11:04,  5.67it/s]
Training:  84%|████████▍ | 19669/23436 [57:53<11:05,  5.66it/s]
Training:  84%|████████▍ | 19670/23436 [57:53<11:05,  5.66it/s]
Training:  84%|████████▍ | 19671/23436 [57:53<11:03,  5.67it/s]
Training:  84%|████████▍ | 19672/23436 [57:53<11:01,  5.69it/s]
Training:  84%|████████▍ | 19673/23436 [57:53<11:01,  5.68it/s]
Training:  84%|████████▍ | 19674/23436 [57:54<11:03,  5.67it/s]
Training:  84%|████████▍ | 19675/23436 [57:54<11:02,  5.68it/s]
Training:  84%|████████▍ | 19676/23436 [57:54<11:02,  5.67it/s]
Training:  84%|████████▍ | 19677/23436 [57:54<11:00,  5.69it/s]
Training:  84%|████████▍ | 19678/23436 [57:54<10:59,  5.70it/s]
Training:  84%|████████▍ | 19679/23436 [57:55<10:58,  5.71it/s]
Training:  84%|████████▍ | 19680/23436 [57:55<10:58,  5.70it/s]
Training:  84%|████████▍ | 19681/23436 [57:55<11:00,  5.68it/s]
Training:  84%|████████▍ | 19682/23436 [57:55<11:00,  5.69it/s]
Training:  84%|████████▍ | 19683/23436 [57:55<11:01,  5.68it/s]
Training:  84%|████████▍ | 19684/23436 [57:55<11:01,  5.67it/s]
Training:  84%|████████▍ | 19685/23436 [57:56<11:00,  5.68it/s]
Training:  84%|████████▍ | 19686/23436 [57:56<10:58,  5.70it/s]
Training:  84%|████████▍ | 19687/23436 [57:56<11:00,  5.68it/s]
Training:  84%|████████▍ | 19688/23436 [57:56<11:00,  5.68it/s]
Training:  84%|████████▍ | 19689/23436 [57:56<11:00,  5.67it/s]
Training:  84%|████████▍ | 19690/23436 [57:56<11:01,  5.66it/s]
Training:  84%|████████▍ | 19691/23436 [57:57<11:00,  5.67it/s]
Training:  84%|████████▍ | 19692/23436 [57:57<10:59,  5.68it/s]
Training:  84%|████████▍ | 19693/23436 [57:57<10:57,  5.69it/s]
Training:  84%|████████▍ | 19694/23436 [57:57<10:57,  5.69it/s]
Training:  84%|████████▍ | 19695/23436 [57:57<10:59,  5.67it/s]
Training:  84%|████████▍ | 19696/23436 [57:58<11:00,  5.67it/s]
Training:  84%|████████▍ | 19697/23436 [57:58<11:00,  5.66it/s]
Training:  84%|████████▍ | 19698/23436 [57:58<11:00,  5.66it/s]
Training:  84%|████████▍ | 19699/23436 [57:58<10:59,  5.67it/s]
Training:  84%|████████▍ | 19700/23436 [57:58<10:56,  5.69it/s]
Training:  84%|████████▍ | 19701/23436 [57:58<10:58,  5.67it/s]
Training:  84%|████████▍ | 19702/23436 [57:59<10:58,  5.67it/s]
Training:  84%|████████▍ | 19703/23436 [57:59<10:58,  5.67it/s]
Training:  84%|████████▍ | 19704/23436 [57:59<10:59,  5.66it/s]
Training:  84%|████████▍ | 19705/23436 [57:59<10:59,  5.66it/s]
Training:  84%|████████▍ | 19706/23436 [57:59<10:57,  5.67it/s]
Training:  84%|████████▍ | 19707/23436 [57:59<10:56,  5.68it/s]
Training:  84%|████████▍ | 19708/23436 [58:00<10:57,  5.67it/s]
Training:  84%|████████▍ | 19709/23436 [58:00<10:59,  5.65it/s]
Training:  84%|████████▍ | 19710/23436 [58:00<10:59,  5.65it/s]
Training:  84%|████████▍ | 19711/23436 [58:00<10:59,  5.65it/s]
Training:  84%|████████▍ | 19712/23436 [58:00<10:59,  5.65it/s]
Training:  84%|████████▍ | 19713/23436 [58:01<10:58,  5.66it/s]
Training:  84%|████████▍ | 19714/23436 [58:01<10:57,  5.66it/s]
Training:  84%|████████▍ | 19715/23436 [58:01<10:58,  5.65it/s]
Training:  84%|████████▍ | 19716/23436 [58:01<10:58,  5.65it/s]
Training:  84%|████████▍ | 19717/23436 [58:01<10:58,  5.65it/s]
Training:  84%|████████▍ | 19718/23436 [58:01<10:57,  5.65it/s]
Training:  84%|████████▍ | 19719/23436 [58:02<10:57,  5.65it/s]
Training:  84%|████████▍ | 19720/23436 [58:02<10:56,  5.66it/s]
Training:  84%|████████▍ | 19721/23436 [58:02<10:53,  5.68it/s]
Training:  84%|████████▍ | 19722/23436 [58:02<10:56,  5.66it/s]
Training:  84%|████████▍ | 19723/23436 [58:02<10:57,  5.65it/s]
Training:  84%|████████▍ | 19724/23436 [58:02<10:57,  5.65it/s]
Training:  84%|████████▍ | 19725/23436 [58:03<10:55,  5.66it/s]
Training:  84%|████████▍ | 19726/23436 [58:03<10:53,  5.67it/s]
Training:  84%|████████▍ | 19727/23436 [58:03<10:52,  5.69it/s]
Training:  84%|████████▍ | 19728/23436 [58:03<10:52,  5.69it/s]
Training:  84%|████████▍ | 19729/23436 [58:03<10:54,  5.66it/s]
Training:  84%|████████▍ | 19730/23436 [58:04<10:56,  5.65it/s]
Training:  84%|████████▍ | 19731/23436 [58:04<10:56,  5.65it/s]
Training:  84%|████████▍ | 19732/23436 [58:04<10:55,  5.65it/s]
Training:  84%|████████▍ | 19733/23436 [58:04<10:54,  5.66it/s]
Training:  84%|████████▍ | 19734/23436 [58:04<10:52,  5.67it/s]
Training:  84%|████████▍ | 19735/23436 [58:04<10:52,  5.67it/s]
Training:  84%|████████▍ | 19736/23436 [58:05<10:52,  5.67it/s]
Training:  84%|████████▍ | 19737/23436 [58:05<10:53,  5.66it/s]
Training:  84%|████████▍ | 19738/23436 [58:05<10:52,  5.67it/s]
Training:  84%|████████▍ | 19739/23436 [58:05<10:53,  5.66it/s]
Training:  84%|████████▍ | 19740/23436 [58:05<10:53,  5.66it/s]
Training:  84%|████████▍ | 19741/23436 [58:05<10:51,  5.67it/s]
Training:  84%|████████▍ | 19742/23436 [58:06<10:49,  5.69it/s]
Training:  84%|████████▍ | 19743/23436 [58:06<10:49,  5.69it/s]
Training:  84%|████████▍ | 19744/23436 [58:06<10:49,  5.68it/s]
Training:  84%|████████▍ | 19745/23436 [58:06<10:50,  5.67it/s]
Training:  84%|████████▍ | 19746/23436 [58:06<10:51,  5.67it/s]
Training:  84%|████████▍ | 19747/23436 [58:07<10:50,  5.67it/s]
Training:  84%|████████▍ | 19748/23436 [58:07<10:49,  5.68it/s]
Training:  84%|████████▍ | 19749/23436 [58:07<10:48,  5.68it/s]
Training:  84%|████████▍ | 19750/23436 [58:07<10:50,  5.67it/s]
Training:  84%|████████▍ | 19751/23436 [58:07<10:51,  5.66it/s]
Training:  84%|████████▍ | 19752/23436 [58:07<10:51,  5.66it/s]
Training:  84%|████████▍ | 19753/23436 [58:08<10:51,  5.65it/s]
Training:  84%|████████▍ | 19754/23436 [58:08<10:49,  5.67it/s]
Training:  84%|████████▍ | 19755/23436 [58:08<10:48,  5.68it/s]
Training:  84%|████████▍ | 19756/23436 [58:08<10:47,  5.68it/s]
Training:  84%|████████▍ | 19757/23436 [58:08<10:49,  5.66it/s]
Training:  84%|████████▍ | 19758/23436 [58:08<10:51,  5.65it/s]
Training:  84%|████████▍ | 19759/23436 [58:09<10:48,  5.67it/s]
Training:  84%|████████▍ | 19760/23436 [58:09<10:49,  5.66it/s]
Training:  84%|████████▍ | 19761/23436 [58:09<10:49,  5.66it/s]
Training:  84%|████████▍ | 19762/23436 [58:09<10:48,  5.67it/s]
Training:  84%|████████▍ | 19763/23436 [58:09<10:47,  5.68it/s]
Training:  84%|████████▍ | 19764/23436 [58:10<10:46,  5.68it/s]
Training:  84%|████████▍ | 19765/23436 [58:10<10:48,  5.67it/s]
Training:  84%|████████▍ | 19766/23436 [58:10<10:48,  5.66it/s]
Training:  84%|████████▍ | 19767/23436 [58:10<10:48,  5.66it/s]
Training:  84%|████████▍ | 19768/23436 [58:10<10:46,  5.67it/s]
Training:  84%|████████▍ | 19769/23436 [58:10<10:44,  5.69it/s]
Training:  84%|████████▍ | 19770/23436 [58:11<10:44,  5.68it/s]
Training:  84%|████████▍ | 19771/23436 [58:11<10:46,  5.67it/s]
Training:  84%|████████▍ | 19772/23436 [58:11<10:48,  5.65it/s]
Training:  84%|████████▍ | 19773/23436 [58:11<10:47,  5.66it/s]
Training:  84%|████████▍ | 19774/23436 [58:11<10:47,  5.65it/s]
Training:  84%|████████▍ | 19775/23436 [58:11<10:47,  5.65it/s]
Training:  84%|████████▍ | 19776/23436 [58:12<10:46,  5.66it/s]
Training:  84%|████████▍ | 19777/23436 [58:12<10:43,  5.68it/s]
Training:  84%|████████▍ | 19778/23436 [58:12<10:45,  5.67it/s]
Training:  84%|████████▍ | 19779/23436 [58:12<10:45,  5.67it/s]
Training:  84%|████████▍ | 19780/23436 [58:12<10:49,  5.63it/s]
Training:  84%|████████▍ | 19781/23436 [58:13<10:48,  5.64it/s]
Training:  84%|████████▍ | 19782/23436 [58:13<10:46,  5.65it/s]
Training:  84%|████████▍ | 19783/23436 [58:13<10:45,  5.66it/s]
Training:  84%|████████▍ | 19784/23436 [58:13<10:43,  5.68it/s]
Training:  84%|████████▍ | 19785/23436 [58:13<10:45,  5.65it/s]
Training:  84%|████████▍ | 19786/23436 [58:13<10:46,  5.64it/s]
Training:  84%|████████▍ | 19787/23436 [58:14<10:45,  5.65it/s]
Training:  84%|████████▍ | 19788/23436 [58:14<10:43,  5.67it/s]
Training:  84%|████████▍ | 19789/23436 [58:14<10:44,  5.66it/s]
Training:  84%|████████▍ | 19790/23436 [58:14<10:42,  5.67it/s]
Training:  84%|████████▍ | 19791/23436 [58:14<10:41,  5.68it/s]
Training:  84%|████████▍ | 19792/23436 [58:14<10:41,  5.68it/s]
Training:  84%|████████▍ | 19793/23436 [58:15<10:43,  5.66it/s]
Training:  84%|████████▍ | 19794/23436 [58:15<10:43,  5.66it/s]
Training:  84%|████████▍ | 19795/23436 [58:15<10:43,  5.66it/s]
Training:  84%|████████▍ | 19796/23436 [58:15<10:43,  5.66it/s]
Training:  84%|████████▍ | 19797/23436 [58:15<10:40,  5.68it/s]
Training:  84%|████████▍ | 19798/23436 [58:16<10:41,  5.68it/s]
Training:  84%|████████▍ | 19799/23436 [58:16<10:40,  5.68it/s]
Training:  84%|████████▍ | 19800/23436 [58:16<10:40,  5.68it/s]
Training:  84%|████████▍ | 19801/23436 [58:16<10:41,  5.67it/s]
Training:  84%|████████▍ | 19802/23436 [58:16<10:41,  5.66it/s]
Training:  84%|████████▍ | 19803/23436 [58:16<10:41,  5.66it/s]
Training:  85%|████████▍ | 19804/23436 [58:17<10:39,  5.68it/s]
Training:  85%|████████▍ | 19805/23436 [58:17<10:37,  5.70it/s]
Training:  85%|████████▍ | 19806/23436 [58:17<10:40,  5.67it/s]
Training:  85%|████████▍ | 19807/23436 [58:17<10:41,  5.66it/s]
Training:  85%|████████▍ | 19808/23436 [58:17<10:40,  5.66it/s]
Training:  85%|████████▍ | 19809/23436 [58:17<10:40,  5.66it/s]
Training:  85%|████████▍ | 19810/23436 [58:18<10:40,  5.66it/s]
Training:  85%|████████▍ | 19811/23436 [58:18<10:38,  5.68it/s]
Training:  85%|████████▍ | 19812/23436 [58:18<10:37,  5.68it/s]
Training:  85%|████████▍ | 19813/23436 [58:18<10:39,  5.67it/s]
Training:  85%|████████▍ | 19814/23436 [58:18<10:40,  5.65it/s]
Training:  85%|████████▍ | 19815/23436 [58:19<10:40,  5.65it/s]
Training:  85%|████████▍ | 19816/23436 [58:19<10:40,  5.65it/s]
Training:  85%|████████▍ | 19817/23436 [58:19<10:40,  5.65it/s]
Training:  85%|████████▍ | 19818/23436 [58:19<10:38,  5.67it/s]
Training:  85%|████████▍ | 19819/23436 [58:19<10:35,  5.69it/s]
Training:  85%|████████▍ | 19820/23436 [58:19<10:37,  5.67it/s]
Training:  85%|████████▍ | 19821/23436 [58:20<10:38,  5.66it/s]
Training:  85%|████████▍ | 19822/23436 [58:20<10:37,  5.67it/s]
Training:  85%|████████▍ | 19823/23436 [58:20<10:38,  5.66it/s]
Training:  85%|████████▍ | 19824/23436 [58:20<10:38,  5.66it/s]
Training:  85%|████████▍ | 19825/23436 [58:20<10:36,  5.67it/s]
Training:  85%|████████▍ | 19826/23436 [58:20<10:35,  5.68it/s]
Training:  85%|████████▍ | 19827/23436 [58:21<10:34,  5.68it/s]
Training:  85%|████████▍ | 19828/23436 [58:21<10:36,  5.67it/s]
Training:  85%|████████▍ | 19829/23436 [58:21<10:36,  5.67it/s]
Training:  85%|████████▍ | 19830/23436 [58:21<10:37,  5.66it/s]
Training:  85%|████████▍ | 19831/23436 [58:21<10:37,  5.66it/s]
Training:  85%|████████▍ | 19832/23436 [58:22<10:36,  5.66it/s]
Training:  85%|████████▍ | 19833/23436 [58:22<10:34,  5.68it/s]
Training:  85%|████████▍ | 19834/23436 [58:22<10:36,  5.66it/s]
Training:  85%|████████▍ | 19835/23436 [58:22<10:36,  5.65it/s]
Training:  85%|████████▍ | 19836/23436 [58:22<10:36,  5.65it/s]
Training:  85%|████████▍ | 19837/23436 [58:22<10:37,  5.65it/s]
Training:  85%|████████▍ | 19838/23436 [58:23<10:37,  5.65it/s]
Training:  85%|████████▍ | 19839/23436 [58:23<10:36,  5.65it/s]
Training:  85%|████████▍ | 19840/23436 [58:23<10:33,  5.68it/s]
Training:  85%|████████▍ | 19841/23436 [58:23<10:34,  5.67it/s]
Training:  85%|████████▍ | 19842/23436 [58:23<10:35,  5.65it/s]
Training:  85%|████████▍ | 19843/23436 [58:24<10:35,  5.65it/s]
Training:  85%|████████▍ | 19844/23436 [58:24<10:35,  5.65it/s]
Training:  85%|████████▍ | 19845/23436 [58:24<10:34,  5.66it/s]
Training:  85%|████████▍ | 19846/23436 [58:24<10:32,  5.68it/s]
Training:  85%|████████▍ | 19847/23436 [58:24<10:31,  5.68it/s]
Training:  85%|████████▍ | 19848/23436 [58:24<10:33,  5.67it/s]
Training:  85%|████████▍ | 19849/23436 [58:25<10:34,  5.65it/s]
Training:  85%|████████▍ | 19850/23436 [58:25<10:34,  5.65it/s]
Training:  85%|████████▍ | 19851/23436 [58:25<10:34,  5.65it/s]
Training:  85%|████████▍ | 19852/23436 [58:25<10:31,  5.67it/s]
Training:  85%|████████▍ | 19853/23436 [58:25<10:30,  5.68it/s]
Training:  85%|████████▍ | 19854/23436 [58:25<10:30,  5.68it/s]
Training:  85%|████████▍ | 19855/23436 [58:26<10:31,  5.67it/s]
Training:  85%|████████▍ | 19856/23436 [58:26<10:32,  5.66it/s]
Training:  85%|████████▍ | 19857/23436 [58:26<10:32,  5.66it/s]
Training:  85%|████████▍ | 19858/23436 [58:26<10:32,  5.66it/s]
Training:  85%|████████▍ | 19859/23436 [58:26<10:30,  5.67it/s]
Training:  85%|████████▍ | 19860/23436 [58:26<10:28,  5.69it/s]
Training:  85%|████████▍ | 19861/23436 [58:27<10:27,  5.70it/s]
Training:  85%|████████▍ | 19862/23436 [58:27<10:29,  5.68it/s]
Training:  85%|████████▍ | 19863/23436 [58:27<10:31,  5.66it/s]
Training:  85%|████████▍ | 19864/23436 [58:27<10:31,  5.66it/s]
Training:  85%|████████▍ | 19865/23436 [58:27<10:31,  5.66it/s]
Training:  85%|████████▍ | 19866/23436 [58:28<10:30,  5.66it/s]
Training:  85%|████████▍ | 19867/23436 [58:28<10:29,  5.67it/s]
Training:  85%|████████▍ | 19868/23436 [58:28<10:28,  5.67it/s]
Training:  85%|████████▍ | 19869/23436 [58:28<10:28,  5.67it/s]
Training:  85%|████████▍ | 19870/23436 [58:28<10:30,  5.66it/s]
Training:  85%|████████▍ | 19871/23436 [58:28<10:30,  5.65it/s]
Training:  85%|████████▍ | 19872/23436 [58:29<10:30,  5.65it/s]
Training:  85%|████████▍ | 19873/23436 [58:29<10:28,  5.67it/s]
Training:  85%|████████▍ | 19874/23436 [58:29<10:27,  5.67it/s]
Training:  85%|████████▍ | 19875/23436 [58:29<10:27,  5.68it/s]
Training:  85%|████████▍ | 19876/23436 [58:29<10:28,  5.66it/s]
Training:  85%|████████▍ | 19877/23436 [58:30<10:29,  5.65it/s]
Training:  85%|████████▍ | 19878/23436 [58:30<10:29,  5.65it/s]
Training:  85%|████████▍ | 19879/23436 [58:30<10:29,  5.65it/s]
Training:  85%|████████▍ | 19880/23436 [58:30<10:26,  5.67it/s]
Training:  85%|████████▍ | 19881/23436 [58:30<10:26,  5.68it/s]
Training:  85%|████████▍ | 19882/23436 [58:30<10:26,  5.68it/s]
Training:  85%|████████▍ | 19883/23436 [58:31<10:27,  5.66it/s]
Training:  85%|████████▍ | 19884/23436 [58:31<10:28,  5.65it/s]
Training:  85%|████████▍ | 19885/23436 [58:31<10:28,  5.65it/s]
Training:  85%|████████▍ | 19886/23436 [58:31<10:28,  5.65it/s]
Training:  85%|████████▍ | 19887/23436 [58:31<10:27,  5.65it/s]
Training:  85%|████████▍ | 19888/23436 [58:31<10:26,  5.66it/s]
Training:  85%|████████▍ | 19889/23436 [58:32<10:26,  5.66it/s]
Training:  85%|████████▍ | 19890/23436 [58:32<10:26,  5.66it/s]
Training:  85%|████████▍ | 19891/23436 [58:32<10:27,  5.65it/s]
Training:  85%|████████▍ | 19892/23436 [58:32<10:26,  5.65it/s]
Training:  85%|████████▍ | 19893/23436 [58:32<10:26,  5.65it/s]
Training:  85%|████████▍ | 19894/23436 [58:33<10:27,  5.65it/s]
Training:  85%|████████▍ | 19895/23436 [58:33<10:25,  5.66it/s]
Training:  85%|████████▍ | 19896/23436 [58:33<10:22,  5.69it/s]
Training:  85%|████████▍ | 19897/23436 [58:33<10:24,  5.67it/s]
Training:  85%|████████▍ | 19898/23436 [58:33<10:25,  5.65it/s]
Training:  85%|████████▍ | 19899/23436 [58:33<10:25,  5.65it/s]
Training:  85%|████████▍ | 19900/23436 [58:34<10:26,  5.65it/s]
Training:  85%|████████▍ | 19901/23436 [58:34<10:25,  5.65it/s]
Training:  85%|████████▍ | 19902/23436 [58:34<10:22,  5.68it/s]
Training:  85%|████████▍ | 19903/23436 [58:34<10:20,  5.70it/s]
Training:  85%|████████▍ | 19904/23436 [58:34<10:22,  5.67it/s]
Training:  85%|████████▍ | 19905/23436 [58:34<10:23,  5.66it/s]
Training:  85%|████████▍ | 19906/23436 [58:35<10:24,  5.66it/s]
Training:  85%|████████▍ | 19907/23436 [58:35<10:24,  5.65it/s]
Training:  85%|████████▍ | 19908/23436 [58:35<10:23,  5.66it/s]
Training:  85%|████████▍ | 19909/23436 [58:35<10:22,  5.67it/s]
Training:  85%|████████▍ | 19910/23436 [58:35<10:21,  5.67it/s]
Training:  85%|████████▍ | 19911/23436 [58:36<10:21,  5.67it/s]
Training:  85%|████████▍ | 19912/23436 [58:36<10:23,  5.66it/s]
Training:  85%|████████▍ | 19913/23436 [58:36<10:23,  5.65it/s]
Training:  85%|████████▍ | 19914/23436 [58:36<10:23,  5.65it/s]
Training:  85%|████████▍ | 19915/23436 [58:36<10:22,  5.66it/s]
Training:  85%|████████▍ | 19916/23436 [58:36<10:20,  5.67it/s]
Training:  85%|████████▍ | 19917/23436 [58:37<10:20,  5.67it/s]
Training:  85%|████████▍ | 19918/23436 [58:37<10:22,  5.65it/s]
Training:  85%|████████▍ | 19919/23436 [58:37<10:21,  5.66it/s]
Training:  85%|████████▍ | 19920/23436 [58:37<10:21,  5.66it/s]
Training:  85%|████████▌ | 19921/23436 [58:37<10:21,  5.65it/s]
Training:  85%|████████▌ | 19922/23436 [58:37<10:21,  5.66it/s]
Training:  85%|████████▌ | 19923/23436 [58:38<10:20,  5.66it/s]
Training:  85%|████████▌ | 19924/23436 [58:38<10:18,  5.68it/s]
Training:  85%|████████▌ | 19925/23436 [58:38<10:19,  5.67it/s]
Training:  85%|████████▌ | 19926/23436 [58:38<10:18,  5.67it/s]
Training:  85%|████████▌ | 19927/23436 [58:38<10:19,  5.67it/s]
Training:  85%|████████▌ | 19928/23436 [58:39<10:19,  5.66it/s]
Training:  85%|████████▌ | 19929/23436 [58:39<10:19,  5.66it/s]
Training:  85%|████████▌ | 19930/23436 [58:39<10:17,  5.67it/s]
Training:  85%|████████▌ | 19931/23436 [58:39<10:17,  5.68it/s]
Training:  85%|████████▌ | 19932/23436 [58:39<10:18,  5.66it/s]
Training:  85%|████████▌ | 19933/23436 [58:39<10:19,  5.65it/s]
Training:  85%|████████▌ | 19934/23436 [58:40<10:20,  5.65it/s]
Training:  85%|████████▌ | 19935/23436 [58:40<10:20,  5.64it/s]
Training:  85%|████████▌ | 19936/23436 [58:40<10:19,  5.65it/s]
Training:  85%|████████▌ | 19937/23436 [58:40<10:17,  5.67it/s]
Training:  85%|████████▌ | 19938/23436 [58:40<10:17,  5.67it/s]
Training:  85%|████████▌ | 19939/23436 [58:40<10:18,  5.66it/s]
Training:  85%|████████▌ | 19940/23436 [58:41<10:18,  5.65it/s]
Training:  85%|████████▌ | 19941/23436 [58:41<10:16,  5.67it/s]
Training:  85%|████████▌ | 19942/23436 [58:41<10:17,  5.66it/s]
Training:  85%|████████▌ | 19943/23436 [58:41<10:15,  5.68it/s]
Training:  85%|████████▌ | 19944/23436 [58:41<10:14,  5.68it/s]
Training:  85%|████████▌ | 19945/23436 [58:42<10:14,  5.68it/s]
Training:  85%|████████▌ | 19946/23436 [58:42<10:14,  5.68it/s]
Training:  85%|████████▌ | 19947/23436 [58:42<10:16,  5.66it/s]
Training:  85%|████████▌ | 19948/23436 [58:42<10:14,  5.68it/s]
Training:  85%|████████▌ | 19949/23436 [58:42<10:15,  5.67it/s]
Training:  85%|████████▌ | 19950/23436 [58:42<10:15,  5.67it/s]
Training:  85%|████████▌ | 19951/23436 [58:43<10:14,  5.67it/s]
Training:  85%|████████▌ | 19952/23436 [58:43<10:13,  5.68it/s]
Training:  85%|████████▌ | 19953/23436 [58:43<10:15,  5.66it/s]
Training:  85%|████████▌ | 19954/23436 [58:43<10:16,  5.65it/s]
Training:  85%|████████▌ | 19955/23436 [58:43<10:16,  5.65it/s]
Training:  85%|████████▌ | 19956/23436 [58:43<10:16,  5.65it/s]
Training:  85%|████████▌ | 19957/23436 [58:44<10:15,  5.65it/s]
Training:  85%|████████▌ | 19958/23436 [58:44<10:14,  5.66it/s]
Training:  85%|████████▌ | 19959/23436 [58:44<10:13,  5.67it/s]
Training:  85%|████████▌ | 19960/23436 [58:44<10:14,  5.66it/s]
Training:  85%|████████▌ | 19961/23436 [58:44<10:14,  5.65it/s]
Training:  85%|████████▌ | 19962/23436 [58:45<10:14,  5.65it/s]
Training:  85%|████████▌ | 19963/23436 [58:45<10:13,  5.66it/s]
Training:  85%|████████▌ | 19964/23436 [58:45<10:13,  5.66it/s]
Training:  85%|████████▌ | 19965/23436 [58:45<10:12,  5.67it/s]
Training:  85%|████████▌ | 19966/23436 [58:45<10:11,  5.67it/s]
Training:  85%|████████▌ | 19967/23436 [58:45<10:12,  5.66it/s]
Training:  85%|████████▌ | 19968/23436 [58:46<10:13,  5.65it/s]
Training:  85%|████████▌ | 19969/23436 [58:46<10:13,  5.65it/s]
Training:  85%|████████▌ | 19970/23436 [58:46<10:13,  5.65it/s]
Training:  85%|████████▌ | 19971/23436 [58:46<10:12,  5.66it/s]
Training:  85%|████████▌ | 19972/23436 [58:46<10:10,  5.67it/s]
Training:  85%|████████▌ | 19973/23436 [58:46<10:08,  5.69it/s]
Training:  85%|████████▌ | 19974/23436 [58:47<10:10,  5.67it/s]
Training:  85%|████████▌ | 19975/23436 [58:47<10:11,  5.66it/s]
Training:  85%|████████▌ | 19976/23436 [58:47<10:11,  5.66it/s]
Training:  85%|████████▌ | 19977/23436 [58:47<10:11,  5.66it/s]
Training:  85%|████████▌ | 19978/23436 [58:47<10:11,  5.65it/s]
Training:  85%|████████▌ | 19979/23436 [58:48<10:10,  5.66it/s]
Training:  85%|████████▌ | 19980/23436 [58:48<10:07,  5.68it/s]
Training:  85%|████████▌ | 19981/23436 [58:48<10:09,  5.67it/s]
Training:  85%|████████▌ | 19982/23436 [58:48<10:10,  5.66it/s]
Training:  85%|████████▌ | 19983/23436 [58:48<10:11,  5.65it/s]
Training:  85%|████████▌ | 19984/23436 [58:48<10:11,  5.65it/s]
Training:  85%|████████▌ | 19985/23436 [58:49<10:10,  5.65it/s]
Training:  85%|████████▌ | 19986/23436 [58:49<10:08,  5.67it/s]
Training:  85%|████████▌ | 19987/23436 [58:49<10:06,  5.69it/s]
Training:  85%|████████▌ | 19988/23436 [58:49<10:07,  5.68it/s]
Training:  85%|████████▌ | 19989/23436 [58:49<10:08,  5.66it/s]
Training:  85%|████████▌ | 19990/23436 [58:49<10:08,  5.67it/s]
Training:  85%|████████▌ | 19991/23436 [58:50<10:08,  5.66it/s]
Training:  85%|████████▌ | 19992/23436 [58:50<10:08,  5.66it/s]
Training:  85%|████████▌ | 19993/23436 [58:50<10:07,  5.67it/s]
Training:  85%|████████▌ | 19994/23436 [58:50<10:05,  5.68it/s]
Training:  85%|████████▌ | 19995/23436 [58:50<10:05,  5.69it/s]
Training:  85%|████████▌ | 19996/23436 [58:51<10:07,  5.67it/s]
Training:  85%|████████▌ | 19997/23436 [58:51<10:07,  5.66it/s]
Training:  85%|████████▌ | 19998/23436 [58:51<10:08,  5.65it/s]
Training:  85%|████████▌ | 19999/23436 [58:51<10:07,  5.66it/s]
Training:  85%|████████▌ | 20000/23436 [58:51<10:06,  5.67it/s]
Training:  85%|████████▌ | 20001/23436 [58:51<10:05,  5.67it/s]
Training:  85%|████████▌ | 20002/23436 [58:52<10:05,  5.67it/s]
Training:  85%|████████▌ | 20003/23436 [58:52<10:07,  5.66it/s]
Training:  85%|████████▌ | 20004/23436 [58:52<10:07,  5.65it/s]
Training:  85%|████████▌ | 20005/23436 [58:52<10:07,  5.65it/s]
Training:  85%|████████▌ | 20006/23436 [58:52<10:05,  5.66it/s]
Training:  85%|████████▌ | 20007/23436 [58:52<10:04,  5.68it/s]
Training:  85%|████████▌ | 20008/23436 [58:53<10:03,  5.68it/s]
Training:  85%|████████▌ | 20009/23436 [58:53<10:05,  5.66it/s]
Training:  85%|████████▌ | 20010/23436 [58:53<10:05,  5.66it/s]
Training:  85%|████████▌ | 20011/23436 [58:53<10:05,  5.65it/s]
Training:  85%|████████▌ | 20012/23436 [58:53<10:05,  5.65it/s]
Training:  85%|████████▌ | 20013/23436 [58:54<10:05,  5.65it/s]
Training:  85%|████████▌ | 20014/23436 [58:54<10:03,  5.67it/s]
Training:  85%|████████▌ | 20015/23436 [58:54<10:02,  5.68it/s]
Training:  85%|████████▌ | 20016/23436 [58:54<10:04,  5.66it/s]
Training:  85%|████████▌ | 20017/23436 [58:54<10:05,  5.65it/s]
Training:  85%|████████▌ | 20018/23436 [58:54<10:05,  5.65it/s]
Training:  85%|████████▌ | 20019/23436 [58:55<10:05,  5.65it/s]
Training:  85%|████████▌ | 20020/23436 [58:55<10:03,  5.66it/s]
Training:  85%|████████▌ | 20021/23436 [58:55<10:02,  5.67it/s]
Training:  85%|████████▌ | 20022/23436 [58:55<10:01,  5.67it/s]
Training:  85%|████████▌ | 20023/23436 [58:55<10:03,  5.65it/s]
Training:  85%|████████▌ | 20024/23436 [58:55<10:04,  5.64it/s]
Training:  85%|████████▌ | 20025/23436 [58:56<10:04,  5.64it/s]
Training:  85%|████████▌ | 20026/23436 [58:56<10:04,  5.64it/s]
Training:  85%|████████▌ | 20027/23436 [58:56<10:02,  5.66it/s]
Training:  85%|████████▌ | 20028/23436 [58:56<10:01,  5.67it/s]
Training:  85%|████████▌ | 20029/23436 [58:56<10:00,  5.67it/s]
Training:  85%|████████▌ | 20030/23436 [58:57<10:01,  5.66it/s]
Training:  85%|████████▌ | 20031/23436 [58:57<10:02,  5.65it/s]
Training:  85%|████████▌ | 20032/23436 [58:57<10:02,  5.65it/s]
Training:  85%|████████▌ | 20033/23436 [58:57<10:02,  5.65it/s]
Training:  85%|████████▌ | 20034/23436 [58:57<10:01,  5.65it/s]
Training:  85%|████████▌ | 20035/23436 [58:57<10:00,  5.66it/s]
Training:  85%|████████▌ | 20036/23436 [58:58<09:58,  5.68it/s]
Training:  85%|████████▌ | 20037/23436 [58:58<09:59,  5.67it/s]
Training:  86%|████████▌ | 20038/23436 [58:58<09:59,  5.67it/s]
Training:  86%|████████▌ | 20039/23436 [58:58<10:00,  5.66it/s]
Training:  86%|████████▌ | 20040/23436 [58:58<10:00,  5.65it/s]
Training:  86%|████████▌ | 20041/23436 [58:58<10:00,  5.65it/s]
Training:  86%|████████▌ | 20042/23436 [58:59<09:58,  5.67it/s]
Training:  86%|████████▌ | 20043/23436 [58:59<09:57,  5.68it/s]
Training:  86%|████████▌ | 20044/23436 [58:59<09:58,  5.66it/s]
Training:  86%|████████▌ | 20045/23436 [58:59<09:59,  5.65it/s]
Training:  86%|████████▌ | 20046/23436 [58:59<10:00,  5.65it/s]
Training:  86%|████████▌ | 20047/23436 [59:00<09:59,  5.65it/s]
Training:  86%|████████▌ | 20048/23436 [59:00<09:59,  5.65it/s]
Training:  86%|████████▌ | 20049/23436 [59:00<09:57,  5.67it/s]
Training:  86%|████████▌ | 20050/23436 [59:00<09:55,  5.68it/s]
Training:  86%|████████▌ | 20051/23436 [59:00<09:57,  5.66it/s]
Training:  86%|████████▌ | 20052/23436 [59:00<09:59,  5.65it/s]
Training:  86%|████████▌ | 20053/23436 [59:01<09:59,  5.64it/s]
Training:  86%|████████▌ | 20054/23436 [59:01<09:57,  5.66it/s]
Training:  86%|████████▌ | 20055/23436 [59:01<09:57,  5.66it/s]
Training:  86%|████████▌ | 20056/23436 [59:01<09:55,  5.67it/s]
Training:  86%|████████▌ | 20057/23436 [59:01<09:53,  5.69it/s]
Training:  86%|████████▌ | 20058/23436 [59:01<09:55,  5.67it/s]
Training:  86%|████████▌ | 20059/23436 [59:02<09:56,  5.66it/s]
Training:  86%|████████▌ | 20060/23436 [59:02<09:56,  5.66it/s]
Training:  86%|████████▌ | 20061/23436 [59:02<09:56,  5.66it/s]
Training:  86%|████████▌ | 20062/23436 [59:02<09:55,  5.66it/s]
Training:  86%|████████▌ | 20063/23436 [59:02<09:54,  5.68it/s]
Training:  86%|████████▌ | 20064/23436 [59:03<09:51,  5.70it/s]
Training:  86%|████████▌ | 20065/23436 [59:03<09:54,  5.67it/s]
Training:  86%|████████▌ | 20066/23436 [59:03<09:56,  5.65it/s]
Training:  86%|████████▌ | 20067/23436 [59:03<09:56,  5.65it/s]
Training:  86%|████████▌ | 20068/23436 [59:03<09:55,  5.65it/s]
Training:  86%|████████▌ | 20069/23436 [59:03<09:55,  5.65it/s]
Training:  86%|████████▌ | 20070/23436 [59:04<09:54,  5.66it/s]
Training:  86%|████████▌ | 20071/23436 [59:04<09:53,  5.67it/s]
Training:  86%|████████▌ | 20072/23436 [59:04<09:54,  5.66it/s]
Training:  86%|████████▌ | 20073/23436 [59:04<09:55,  5.65it/s]
Training:  86%|████████▌ | 20074/23436 [59:04<09:55,  5.64it/s]
Training:  86%|████████▌ | 20075/23436 [59:04<09:54,  5.65it/s]
Training:  86%|████████▌ | 20076/23436 [59:05<09:54,  5.65it/s]
Training:  86%|████████▌ | 20077/23436 [59:05<09:53,  5.66it/s]
Training:  86%|████████▌ | 20078/23436 [59:05<09:50,  5.68it/s]
Training:  86%|████████▌ | 20079/23436 [59:05<09:52,  5.67it/s]
Training:  86%|████████▌ | 20080/23436 [59:05<09:52,  5.67it/s]
Training:  86%|████████▌ | 20081/23436 [59:06<09:52,  5.66it/s]
Training:  86%|████████▌ | 20082/23436 [59:06<09:53,  5.66it/s]
Training:  86%|████████▌ | 20083/23436 [59:06<09:51,  5.67it/s]
Training:  86%|████████▌ | 20084/23436 [59:06<09:50,  5.67it/s]
Training:  86%|████████▌ | 20085/23436 [59:06<09:50,  5.67it/s]
Training:  86%|████████▌ | 20086/23436 [59:06<09:52,  5.65it/s]
Training:  86%|████████▌ | 20087/23436 [59:07<09:53,  5.64it/s]
Training:  86%|████████▌ | 20088/23436 [59:07<09:52,  5.65it/s]
Training:  86%|████████▌ | 20089/23436 [59:07<09:52,  5.65it/s]
Training:  86%|████████▌ | 20090/23436 [59:07<09:50,  5.66it/s]
Training:  86%|████████▌ | 20091/23436 [59:07<09:49,  5.68it/s]
Training:  86%|████████▌ | 20092/23436 [59:07<09:48,  5.68it/s]
Training:  86%|████████▌ | 20093/23436 [59:08<09:50,  5.66it/s]
Training:  86%|████████▌ | 20094/23436 [59:08<09:51,  5.65it/s]
Training:  86%|████████▌ | 20095/23436 [59:08<09:51,  5.65it/s]
Training:  86%|████████▌ | 20096/23436 [59:08<09:50,  5.65it/s]
Training:  86%|████████▌ | 20097/23436 [59:08<09:48,  5.67it/s]
Training:  86%|████████▌ | 20098/23436 [59:09<09:47,  5.68it/s]
Training:  86%|████████▌ | 20099/23436 [59:09<09:46,  5.69it/s]
Training:  86%|████████▌ | 20100/23436 [59:09<09:46,  5.69it/s]
Training:  86%|████████▌ | 20101/23436 [59:09<09:48,  5.67it/s]
Training:  86%|████████▌ | 20102/23436 [59:09<09:48,  5.66it/s]
Training:  86%|████████▌ | 20103/23436 [59:09<09:49,  5.66it/s]
Training:  86%|████████▌ | 20104/23436 [59:10<09:49,  5.66it/s]
Training:  86%|████████▌ | 20105/23436 [59:10<09:48,  5.66it/s]
Training:  86%|████████▌ | 20106/23436 [59:10<09:47,  5.67it/s]
Training:  86%|████████▌ | 20107/23436 [59:10<09:46,  5.67it/s]
Training:  86%|████████▌ | 20108/23436 [59:10<09:48,  5.66it/s]
Training:  86%|████████▌ | 20109/23436 [59:10<09:46,  5.67it/s]
Training:  86%|████████▌ | 20110/23436 [59:11<09:47,  5.66it/s]
Training:  86%|████████▌ | 20111/23436 [59:11<09:46,  5.67it/s]
Training:  86%|████████▌ | 20112/23436 [59:11<09:45,  5.68it/s]
Training:  86%|████████▌ | 20113/23436 [59:11<09:43,  5.70it/s]
Training:  86%|████████▌ | 20114/23436 [59:11<09:43,  5.69it/s]
Training:  86%|████████▌ | 20115/23436 [59:12<09:45,  5.67it/s]
Training:  86%|████████▌ | 20116/23436 [59:12<09:45,  5.67it/s]
Training:  86%|████████▌ | 20117/23436 [59:12<09:45,  5.66it/s]
Training:  86%|████████▌ | 20118/23436 [59:12<09:45,  5.66it/s]
Training:  86%|████████▌ | 20119/23436 [59:12<09:44,  5.67it/s]
Training:  86%|████████▌ | 20120/23436 [59:12<09:42,  5.69it/s]
Training:  86%|████████▌ | 20121/23436 [59:13<09:44,  5.67it/s]
Training:  86%|████████▌ | 20122/23436 [59:13<09:46,  5.65it/s]
Training:  86%|████████▌ | 20123/23436 [59:13<09:44,  5.66it/s]
Training:  86%|████████▌ | 20124/23436 [59:13<09:45,  5.66it/s]
Training:  86%|████████▌ | 20125/23436 [59:13<09:44,  5.66it/s]
Training:  86%|████████▌ | 20126/23436 [59:13<09:43,  5.67it/s]
Training:  86%|████████▌ | 20127/23436 [59:14<09:41,  5.69it/s]
Training:  86%|████████▌ | 20128/23436 [59:14<09:43,  5.67it/s]
Training:  86%|████████▌ | 20129/23436 [59:14<09:44,  5.66it/s]
Training:  86%|████████▌ | 20130/23436 [59:14<09:44,  5.66it/s]
Training:  86%|████████▌ | 20131/23436 [59:14<09:43,  5.67it/s]
Training:  86%|████████▌ | 20132/23436 [59:15<09:43,  5.66it/s]
Training:  86%|████████▌ | 20133/23436 [59:15<09:41,  5.68it/s]
Training:  86%|████████▌ | 20134/23436 [59:15<09:41,  5.67it/s]
Training:  86%|████████▌ | 20135/23436 [59:15<09:43,  5.66it/s]
Training:  86%|████████▌ | 20136/23436 [59:15<09:43,  5.65it/s]
Training:  86%|████████▌ | 20137/23436 [59:15<09:44,  5.65it/s]
Training:  86%|████████▌ | 20138/23436 [59:16<09:44,  5.65it/s]
Training:  86%|████████▌ | 20139/23436 [59:16<09:43,  5.65it/s]
Training:  86%|████████▌ | 20140/23436 [59:16<09:41,  5.67it/s]
Training:  86%|████████▌ | 20141/23436 [59:16<09:38,  5.69it/s]
Training:  86%|████████▌ | 20142/23436 [59:16<09:40,  5.67it/s]
Training:  86%|████████▌ | 20143/23436 [59:16<09:39,  5.68it/s]
Training:  86%|████████▌ | 20144/23436 [59:17<09:39,  5.68it/s]
Training:  86%|████████▌ | 20145/23436 [59:17<09:39,  5.67it/s]
Training:  86%|████████▌ | 20146/23436 [59:17<09:40,  5.67it/s]
Training:  86%|████████▌ | 20147/23436 [59:17<09:39,  5.67it/s]
Training:  86%|████████▌ | 20148/23436 [59:17<09:37,  5.69it/s]
Training:  86%|████████▌ | 20149/23436 [59:18<09:39,  5.67it/s]
Training:  86%|████████▌ | 20150/23436 [59:18<09:40,  5.66it/s]
Training:  86%|████████▌ | 20151/23436 [59:18<09:41,  5.65it/s]
Training:  86%|████████▌ | 20152/23436 [59:18<09:41,  5.65it/s]
Training:  86%|████████▌ | 20153/23436 [59:18<09:39,  5.67it/s]
Training:  86%|████████▌ | 20154/23436 [59:18<09:38,  5.67it/s]
Training:  86%|████████▌ | 20155/23436 [59:19<09:36,  5.69it/s]
Training:  86%|████████▌ | 20156/23436 [59:19<09:38,  5.67it/s]
Training:  86%|████████▌ | 20157/23436 [59:19<09:37,  5.68it/s]
Training:  86%|████████▌ | 20158/23436 [59:19<09:38,  5.67it/s]
Training:  86%|████████▌ | 20159/23436 [59:19<09:39,  5.66it/s]
Training:  86%|████████▌ | 20160/23436 [59:19<09:39,  5.66it/s]
Training:  86%|████████▌ | 20161/23436 [59:20<09:37,  5.67it/s]
Training:  86%|████████▌ | 20162/23436 [59:20<09:35,  5.69it/s]
Training:  86%|████████▌ | 20163/23436 [59:20<09:35,  5.68it/s]
Training:  86%|████████▌ | 20164/23436 [59:20<09:37,  5.67it/s]
Training:  86%|████████▌ | 20165/23436 [59:20<09:37,  5.66it/s]
Training:  86%|████████▌ | 20166/23436 [59:21<09:38,  5.66it/s]
Training:  86%|████████▌ | 20167/23436 [59:21<09:37,  5.66it/s]
Training:  86%|████████▌ | 20168/23436 [59:21<09:36,  5.66it/s]
Training:  86%|████████▌ | 20169/23436 [59:21<09:35,  5.68it/s]
Training:  86%|████████▌ | 20170/23436 [59:21<09:35,  5.67it/s]
Training:  86%|████████▌ | 20171/23436 [59:21<09:36,  5.66it/s]
Training:  86%|████████▌ | 20172/23436 [59:22<09:36,  5.66it/s]
Training:  86%|████████▌ | 20173/23436 [59:22<09:37,  5.65it/s]
Training:  86%|████████▌ | 20174/23436 [59:22<09:37,  5.65it/s]
Training:  86%|████████▌ | 20175/23436 [59:22<09:34,  5.68it/s]
Training:  86%|████████▌ | 20176/23436 [59:22<09:33,  5.68it/s]
Training:  86%|████████▌ | 20177/23436 [59:22<09:35,  5.66it/s]
Training:  86%|████████▌ | 20178/23436 [59:23<09:36,  5.65it/s]
Training:  86%|████████▌ | 20179/23436 [59:23<09:36,  5.65it/s]
Training:  86%|████████▌ | 20180/23436 [59:23<09:36,  5.65it/s]
Training:  86%|████████▌ | 20181/23436 [59:23<09:35,  5.65it/s]
Training:  86%|████████▌ | 20182/23436 [59:23<09:34,  5.66it/s]
Training:  86%|████████▌ | 20183/23436 [59:24<09:32,  5.69it/s]
Training:  86%|████████▌ | 20184/23436 [59:24<09:33,  5.67it/s]
Training:  86%|████████▌ | 20185/23436 [59:24<09:34,  5.66it/s]
Training:  86%|████████▌ | 20186/23436 [59:24<09:35,  5.65it/s]
Training:  86%|████████▌ | 20187/23436 [59:24<09:35,  5.65it/s]
Training:  86%|████████▌ | 20188/23436 [59:24<09:34,  5.65it/s]
Training:  86%|████████▌ | 20189/23436 [59:25<09:32,  5.67it/s]
Training:  86%|████████▌ | 20190/23436 [59:25<09:30,  5.69it/s]
Training:  86%|████████▌ | 20191/23436 [59:25<09:31,  5.67it/s]
Training:  86%|████████▌ | 20192/23436 [59:25<09:31,  5.68it/s]
Training:  86%|████████▌ | 20193/23436 [59:25<09:31,  5.67it/s]
Training:  86%|████████▌ | 20194/23436 [59:25<09:32,  5.67it/s]
Training:  86%|████████▌ | 20195/23436 [59:26<09:31,  5.68it/s]
Training:  86%|████████▌ | 20196/23436 [59:26<09:30,  5.68it/s]
Training:  86%|████████▌ | 20197/23436 [59:26<09:29,  5.69it/s]
Training:  86%|████████▌ | 20198/23436 [59:26<09:31,  5.67it/s]
Training:  86%|████████▌ | 20199/23436 [59:26<09:31,  5.67it/s]
Training:  86%|████████▌ | 20200/23436 [59:27<09:31,  5.66it/s]
Training:  86%|████████▌ | 20201/23436 [59:27<09:32,  5.65it/s]
Training:  86%|████████▌ | 20202/23436 [59:27<09:30,  5.67it/s]
Training:  86%|████████▌ | 20203/23436 [59:27<09:30,  5.67it/s]
Training:  86%|████████▌ | 20204/23436 [59:27<09:29,  5.67it/s]
Training:  86%|████████▌ | 20205/23436 [59:27<09:31,  5.65it/s]
Training:  86%|████████▌ | 20206/23436 [59:28<09:32,  5.64it/s]
Training:  86%|████████▌ | 20207/23436 [59:28<09:32,  5.64it/s]
Training:  86%|████████▌ | 20208/23436 [59:28<09:31,  5.65it/s]
Training:  86%|████████▌ | 20209/23436 [59:28<09:30,  5.65it/s]
Training:  86%|████████▌ | 20210/23436 [59:28<09:29,  5.67it/s]
Training:  86%|████████▌ | 20211/23436 [59:28<09:27,  5.68it/s]
Training:  86%|████████▌ | 20212/23436 [59:29<09:27,  5.68it/s]
Training:  86%|████████▌ | 20213/23436 [59:29<09:27,  5.68it/s]
Training:  86%|████████▋ | 20214/23436 [59:29<09:27,  5.68it/s]
Training:  86%|████████▋ | 20215/23436 [59:29<09:28,  5.67it/s]
Training:  86%|████████▋ | 20216/23436 [59:29<09:26,  5.68it/s]
Training:  86%|████████▋ | 20217/23436 [59:30<09:26,  5.69it/s]
Training:  86%|████████▋ | 20218/23436 [59:30<09:25,  5.69it/s]
Training:  86%|████████▋ | 20219/23436 [59:30<09:27,  5.67it/s]
Training:  86%|████████▋ | 20220/23436 [59:30<09:28,  5.66it/s]
Training:  86%|████████▋ | 20221/23436 [59:30<09:28,  5.66it/s]
Training:  86%|████████▋ | 20222/23436 [59:30<09:28,  5.65it/s]
Training:  86%|████████▋ | 20223/23436 [59:31<09:28,  5.65it/s]
Training:  86%|████████▋ | 20224/23436 [59:31<09:25,  5.68it/s]
Training:  86%|████████▋ | 20225/23436 [59:31<09:23,  5.70it/s]
Training:  86%|████████▋ | 20226/23436 [59:31<09:26,  5.67it/s]
Training:  86%|████████▋ | 20227/23436 [59:31<09:27,  5.66it/s]
Training:  86%|████████▋ | 20228/23436 [59:31<09:27,  5.65it/s]
Training:  86%|████████▋ | 20229/23436 [59:32<09:28,  5.65it/s]
Training:  86%|████████▋ | 20230/23436 [59:32<09:27,  5.65it/s]
Training:  86%|████████▋ | 20231/23436 [59:32<09:25,  5.67it/s]
Training:  86%|████████▋ | 20232/23436 [59:32<09:23,  5.69it/s]
Training:  86%|████████▋ | 20233/23436 [59:32<09:23,  5.69it/s]
Training:  86%|████████▋ | 20234/23436 [59:33<09:24,  5.67it/s]
Training:  86%|████████▋ | 20235/23436 [59:33<09:25,  5.66it/s]
Training:  86%|████████▋ | 20236/23436 [59:33<09:24,  5.66it/s]
Training:  86%|████████▋ | 20237/23436 [59:33<09:22,  5.69it/s]
Training:  86%|████████▋ | 20238/23436 [59:33<09:22,  5.69it/s]
Training:  86%|████████▋ | 20239/23436 [59:33<09:21,  5.69it/s]
Training:  86%|████████▋ | 20240/23436 [59:34<09:23,  5.67it/s]
Training:  86%|████████▋ | 20241/23436 [59:34<09:24,  5.66it/s]
Training:  86%|████████▋ | 20242/23436 [59:34<09:23,  5.67it/s]
Training:  86%|████████▋ | 20243/23436 [59:34<09:24,  5.66it/s]
Training:  86%|████████▋ | 20244/23436 [59:34<09:23,  5.66it/s]
Training:  86%|████████▋ | 20245/23436 [59:34<09:22,  5.67it/s]
Training:  86%|████████▋ | 20246/23436 [59:35<09:22,  5.67it/s]
Training:  86%|████████▋ | 20247/23436 [59:35<09:23,  5.66it/s]
Training:  86%|████████▋ | 20248/23436 [59:35<09:23,  5.66it/s]
Training:  86%|████████▋ | 20249/23436 [59:35<09:23,  5.66it/s]
Training:  86%|████████▋ | 20250/23436 [59:35<09:23,  5.65it/s]
Training:  86%|████████▋ | 20251/23436 [59:36<09:23,  5.65it/s]
Training:  86%|████████▋ | 20252/23436 [59:36<09:21,  5.67it/s]
Training:  86%|████████▋ | 20253/23436 [59:36<09:20,  5.68it/s]
Training:  86%|████████▋ | 20254/23436 [59:36<09:20,  5.68it/s]
Training:  86%|████████▋ | 20255/23436 [59:36<09:21,  5.66it/s]
Training:  86%|████████▋ | 20256/23436 [59:36<09:21,  5.66it/s]
Training:  86%|████████▋ | 20257/23436 [59:37<09:22,  5.66it/s]
Training:  86%|████████▋ | 20258/23436 [59:37<09:22,  5.65it/s]
Training:  86%|████████▋ | 20259/23436 [59:37<09:21,  5.66it/s]
Training:  86%|████████▋ | 20260/23436 [59:37<09:20,  5.67it/s]
Training:  86%|████████▋ | 20261/23436 [59:37<09:20,  5.66it/s]
Training:  86%|████████▋ | 20262/23436 [59:37<09:22,  5.65it/s]
Training:  86%|████████▋ | 20263/23436 [59:38<09:21,  5.65it/s]
Training:  86%|████████▋ | 20264/23436 [59:38<09:20,  5.66it/s]
Training:  86%|████████▋ | 20265/23436 [59:38<09:20,  5.66it/s]
Training:  86%|████████▋ | 20266/23436 [59:38<09:18,  5.68it/s]
Training:  86%|████████▋ | 20267/23436 [59:38<09:16,  5.70it/s]
Training:  86%|████████▋ | 20268/23436 [59:39<09:16,  5.69it/s]
Training:  86%|████████▋ | 20269/23436 [59:39<09:16,  5.69it/s]
Training:  86%|████████▋ | 20270/23436 [59:39<09:16,  5.69it/s]
Training:  86%|████████▋ | 20271/23436 [59:39<09:17,  5.68it/s]
Training:  86%|████████▋ | 20272/23436 [59:39<09:15,  5.69it/s]
Training:  87%|████████▋ | 20273/23436 [59:39<09:15,  5.69it/s]
Training:  87%|████████▋ | 20274/23436 [59:40<09:15,  5.69it/s]
Training:  87%|████████▋ | 20275/23436 [59:40<09:18,  5.66it/s]
Training:  87%|████████▋ | 20276/23436 [59:40<09:18,  5.65it/s]
Training:  87%|████████▋ | 20277/23436 [59:40<09:18,  5.66it/s]
Training:  87%|████████▋ | 20278/23436 [59:40<09:18,  5.65it/s]
Training:  87%|████████▋ | 20279/23436 [59:40<09:18,  5.65it/s]
Training:  87%|████████▋ | 20280/23436 [59:41<09:17,  5.66it/s]
Training:  87%|████████▋ | 20281/23436 [59:41<09:14,  5.69it/s]
Training:  87%|████████▋ | 20282/23436 [59:41<09:16,  5.67it/s]
Training:  87%|████████▋ | 20283/23436 [59:41<09:17,  5.66it/s]
Training:  87%|████████▋ | 20284/23436 [59:41<09:16,  5.66it/s]
Training:  87%|████████▋ | 20285/23436 [59:42<09:17,  5.66it/s]
Training:  87%|████████▋ | 20286/23436 [59:42<09:17,  5.65it/s]
Training:  87%|████████▋ | 20287/23436 [59:42<09:14,  5.68it/s]
Training:  87%|████████▋ | 20288/23436 [59:42<09:12,  5.70it/s]
Training:  87%|████████▋ | 20289/23436 [59:42<09:14,  5.67it/s]
Training:  87%|████████▋ | 20290/23436 [59:42<09:15,  5.66it/s]
Training:  87%|████████▋ | 20291/23436 [59:43<09:15,  5.66it/s]
Training:  87%|████████▋ | 20292/23436 [59:43<09:15,  5.66it/s]
Training:  87%|████████▋ | 20293/23436 [59:43<09:15,  5.66it/s]
Training:  87%|████████▋ | 20294/23436 [59:43<09:14,  5.67it/s]
Training:  87%|████████▋ | 20295/23436 [59:43<09:12,  5.69it/s]
Training:  87%|████████▋ | 20296/23436 [59:43<09:13,  5.67it/s]
Training:  87%|████████▋ | 20297/23436 [59:44<09:14,  5.66it/s]
Training:  87%|████████▋ | 20298/23436 [59:44<09:15,  5.65it/s]
Training:  87%|████████▋ | 20299/23436 [59:44<09:15,  5.65it/s]
Training:  87%|████████▋ | 20300/23436 [59:44<09:14,  5.65it/s]
Training:  87%|████████▋ | 20301/23436 [59:44<09:13,  5.66it/s]
Training:  87%|████████▋ | 20302/23436 [59:45<09:12,  5.67it/s]
Training:  87%|████████▋ | 20303/23436 [59:45<09:13,  5.66it/s]
Training:  87%|████████▋ | 20304/23436 [59:45<09:14,  5.65it/s]
Training:  87%|████████▋ | 20305/23436 [59:45<09:14,  5.65it/s]
Training:  87%|████████▋ | 20306/23436 [59:45<09:14,  5.65it/s]
Training:  87%|████████▋ | 20307/23436 [59:45<09:11,  5.67it/s]
Training:  87%|████████▋ | 20308/23436 [59:46<09:10,  5.68it/s]
Training:  87%|████████▋ | 20309/23436 [59:46<09:08,  5.71it/s]
Training:  87%|████████▋ | 20310/23436 [59:46<09:10,  5.68it/s]
Training:  87%|████████▋ | 20311/23436 [59:46<09:11,  5.66it/s]
Training:  87%|████████▋ | 20312/23436 [59:46<09:12,  5.66it/s]
Training:  87%|████████▋ | 20313/23436 [59:46<09:12,  5.66it/s]
Training:  87%|████████▋ | 20314/23436 [59:47<09:12,  5.65it/s]
Training:  87%|████████▋ | 20315/23436 [59:47<09:11,  5.66it/s]
Training:  87%|████████▋ | 20316/23436 [59:47<09:08,  5.69it/s]
Training:  87%|████████▋ | 20317/23436 [59:47<09:09,  5.67it/s]
Training:  87%|████████▋ | 20318/23436 [59:47<09:11,  5.65it/s]
Training:  87%|████████▋ | 20319/23436 [59:48<09:11,  5.65it/s]
Training:  87%|████████▋ | 20320/23436 [59:48<09:11,  5.65it/s]
Training:  87%|████████▋ | 20321/23436 [59:48<09:10,  5.66it/s]
Training:  87%|████████▋ | 20322/23436 [59:48<09:09,  5.66it/s]
Training:  87%|████████▋ | 20323/23436 [59:48<09:09,  5.67it/s]
Training:  87%|████████▋ | 20324/23436 [59:48<09:10,  5.66it/s]
Training:  87%|████████▋ | 20325/23436 [59:49<09:10,  5.65it/s]
Training:  87%|████████▋ | 20326/23436 [59:49<09:10,  5.65it/s]
Training:  87%|████████▋ | 20327/23436 [59:49<09:10,  5.65it/s]
Training:  87%|████████▋ | 20328/23436 [59:49<09:09,  5.65it/s]
Training:  87%|████████▋ | 20329/23436 [59:49<09:08,  5.66it/s]
Training:  87%|████████▋ | 20330/23436 [59:49<09:07,  5.67it/s]
Training:  87%|████████▋ | 20331/23436 [59:50<09:07,  5.67it/s]
Training:  87%|████████▋ | 20332/23436 [59:50<09:08,  5.66it/s]
Training:  87%|████████▋ | 20333/23436 [59:50<09:08,  5.66it/s]
Training:  87%|████████▋ | 20334/23436 [59:50<09:08,  5.65it/s]
Training:  87%|████████▋ | 20335/23436 [59:50<09:07,  5.66it/s]
Training:  87%|████████▋ | 20336/23436 [59:51<09:06,  5.67it/s]
Training:  87%|████████▋ | 20337/23436 [59:51<09:04,  5.69it/s]
Training:  87%|████████▋ | 20338/23436 [59:51<09:06,  5.67it/s]
Training:  87%|████████▋ | 20339/23436 [59:51<09:06,  5.67it/s]
Training:  87%|████████▋ | 20340/23436 [59:51<09:06,  5.67it/s]
Training:  87%|████████▋ | 20341/23436 [59:51<09:06,  5.66it/s]
Training:  87%|████████▋ | 20342/23436 [59:52<09:06,  5.66it/s]
Training:  87%|████████▋ | 20343/23436 [59:52<09:04,  5.69it/s]
Training:  87%|████████▋ | 20344/23436 [59:52<09:02,  5.70it/s]
Training:  87%|████████▋ | 20345/23436 [59:52<09:04,  5.67it/s]
Training:  87%|████████▋ | 20346/23436 [59:52<09:04,  5.67it/s]
Training:  87%|████████▋ | 20347/23436 [59:52<09:04,  5.67it/s]
Training:  87%|████████▋ | 20348/23436 [59:53<09:04,  5.67it/s]
Training:  87%|████████▋ | 20349/23436 [59:53<09:05,  5.66it/s]
Training:  87%|████████▋ | 20350/23436 [59:53<09:03,  5.67it/s]
Training:  87%|████████▋ | 20351/23436 [59:53<09:03,  5.67it/s]
Training:  87%|████████▋ | 20352/23436 [59:53<09:05,  5.66it/s]
Training:  87%|████████▋ | 20353/23436 [59:54<09:04,  5.66it/s]
Training:  87%|████████▋ | 20354/23436 [59:54<09:04,  5.66it/s]
Training:  87%|████████▋ | 20355/23436 [59:54<09:04,  5.66it/s]
Training:  87%|████████▋ | 20356/23436 [59:54<09:02,  5.67it/s]
Training:  87%|████████▋ | 20357/23436 [59:54<09:02,  5.67it/s]
Training:  87%|████████▋ | 20358/23436 [59:54<09:00,  5.69it/s]
Training:  87%|████████▋ | 20359/23436 [59:55<09:02,  5.67it/s]
Training:  87%|████████▋ | 20360/23436 [59:55<09:02,  5.67it/s]
Training:  87%|████████▋ | 20361/23436 [59:55<09:03,  5.66it/s]
Training:  87%|████████▋ | 20362/23436 [59:55<09:03,  5.65it/s]
Training:  87%|████████▋ | 20363/23436 [59:55<09:03,  5.66it/s]
Training:  87%|████████▋ | 20364/23436 [59:55<09:01,  5.67it/s]
Training:  87%|████████▋ | 20365/23436 [59:56<08:59,  5.69it/s]
Training:  87%|████████▋ | 20366/23436 [59:56<09:01,  5.67it/s]
Training:  87%|████████▋ | 20367/23436 [59:56<09:02,  5.66it/s]
Training:  87%|████████▋ | 20368/23436 [59:56<09:01,  5.66it/s]
Training:  87%|████████▋ | 20369/23436 [59:56<09:01,  5.66it/s]
Training:  87%|████████▋ | 20370/23436 [59:57<09:01,  5.66it/s]
Training:  87%|████████▋ | 20371/23436 [59:57<08:59,  5.68it/s]
Training:  87%|████████▋ | 20372/23436 [59:57<08:59,  5.68it/s]
Training:  87%|████████▋ | 20373/23436 [59:57<08:59,  5.68it/s]
Training:  87%|████████▋ | 20374/23436 [59:57<09:00,  5.66it/s]
Training:  87%|████████▋ | 20375/23436 [59:57<09:00,  5.66it/s]
Training:  87%|████████▋ | 20376/23436 [59:58<09:00,  5.66it/s]
Training:  87%|████████▋ | 20377/23436 [59:58<09:00,  5.66it/s]
Training:  87%|████████▋ | 20378/23436 [59:58<08:59,  5.67it/s]
Training:  87%|████████▋ | 20379/23436 [59:58<08:56,  5.69it/s]
Training:  87%|████████▋ | 20380/23436 [59:58<08:58,  5.68it/s]
Training:  87%|████████▋ | 20381/23436 [59:58<08:59,  5.66it/s]
Training:  87%|████████▋ | 20382/23436 [59:59<09:00,  5.65it/s]
Training:  87%|████████▋ | 20383/23436 [59:59<08:59,  5.66it/s]
Training:  87%|████████▋ | 20384/23436 [59:59<08:59,  5.66it/s]
Training:  87%|████████▋ | 20385/23436 [59:59<08:57,  5.67it/s]
Training:  87%|████████▋ | 20386/23436 [59:59<08:56,  5.69it/s]
Training:  87%|████████▋ | 20387/23436 [1:00:00<08:56,  5.68it/s]
Training:  87%|████████▋ | 20388/23436 [1:00:00<08:57,  5.67it/s]
Training:  87%|████████▋ | 20389/23436 [1:00:00<08:58,  5.66it/s]
Training:  87%|████████▋ | 20390/23436 [1:00:00<08:58,  5.65it/s]
Training:  87%|████████▋ | 20391/23436 [1:00:00<08:58,  5.66it/s]
Training:  87%|████████▋ | 20392/23436 [1:00:00<08:56,  5.67it/s]
Training:  87%|████████▋ | 20393/23436 [1:00:01<08:56,  5.67it/s]
Training:  87%|████████▋ | 20394/23436 [1:00:01<08:58,  5.65it/s]
Training:  87%|████████▋ | 20395/23436 [1:00:01<08:57,  5.66it/s]
Training:  87%|████████▋ | 20396/23436 [1:00:01<08:57,  5.65it/s]
Training:  87%|████████▋ | 20397/23436 [1:00:01<08:57,  5.66it/s]
Training:  87%|████████▋ | 20398/23436 [1:00:01<08:57,  5.65it/s]
Training:  87%|████████▋ | 20399/23436 [1:00:02<08:56,  5.66it/s]
Training:  87%|████████▋ | 20400/23436 [1:00:02<08:54,  5.69it/s]
Training:  87%|████████▋ | 20401/23436 [1:00:02<08:54,  5.68it/s]
Training:  87%|████████▋ | 20402/23436 [1:00:02<08:56,  5.66it/s]
Training:  87%|████████▋ | 20403/23436 [1:00:02<08:56,  5.65it/s]
Training:  87%|████████▋ | 20404/23436 [1:00:03<08:56,  5.65it/s]
Training:  87%|████████▋ | 20405/23436 [1:00:03<08:55,  5.66it/s]
Training:  87%|████████▋ | 20406/23436 [1:00:03<08:55,  5.66it/s]
Training:  87%|████████▋ | 20407/23436 [1:00:03<08:54,  5.67it/s]
Training:  87%|████████▋ | 20408/23436 [1:00:03<08:55,  5.66it/s]
Training:  87%|████████▋ | 20409/23436 [1:00:03<08:56,  5.65it/s]
Training:  87%|████████▋ | 20410/23436 [1:00:04<08:54,  5.66it/s]
Training:  87%|████████▋ | 20411/23436 [1:00:04<08:54,  5.66it/s]
Training:  87%|████████▋ | 20412/23436 [1:00:04<08:54,  5.66it/s]
Training:  87%|████████▋ | 20413/23436 [1:00:04<08:52,  5.67it/s]
Training:  87%|████████▋ | 20414/23436 [1:00:04<08:51,  5.69it/s]
Training:  87%|████████▋ | 20415/23436 [1:00:04<08:52,  5.67it/s]
Training:  87%|████████▋ | 20416/23436 [1:00:05<08:53,  5.66it/s]
Training:  87%|████████▋ | 20417/23436 [1:00:05<08:53,  5.65it/s]
Training:  87%|████████▋ | 20418/23436 [1:00:05<08:54,  5.65it/s]
Training:  87%|████████▋ | 20419/23436 [1:00:05<08:52,  5.67it/s]
Training:  87%|████████▋ | 20420/23436 [1:00:05<08:51,  5.68it/s]
Training:  87%|████████▋ | 20421/23436 [1:00:06<08:49,  5.70it/s]
Training:  87%|████████▋ | 20422/23436 [1:00:06<08:51,  5.68it/s]
Training:  87%|████████▋ | 20423/23436 [1:00:06<08:51,  5.67it/s]
Training:  87%|████████▋ | 20424/23436 [1:00:06<08:50,  5.67it/s]
Training:  87%|████████▋ | 20425/23436 [1:00:06<08:51,  5.67it/s]
Training:  87%|████████▋ | 20426/23436 [1:00:06<08:50,  5.68it/s]
Training:  87%|████████▋ | 20427/23436 [1:00:07<08:49,  5.68it/s]
Training:  87%|████████▋ | 20428/23436 [1:00:07<08:49,  5.68it/s]
Training:  87%|████████▋ | 20429/23436 [1:00:07<08:51,  5.66it/s]
Training:  87%|████████▋ | 20430/23436 [1:00:07<08:50,  5.66it/s]
Training:  87%|████████▋ | 20431/23436 [1:00:07<08:50,  5.66it/s]
Training:  87%|████████▋ | 20432/23436 [1:00:07<08:50,  5.66it/s]
Training:  87%|████████▋ | 20433/23436 [1:00:08<08:50,  5.66it/s]
Training:  87%|████████▋ | 20434/23436 [1:00:08<08:50,  5.66it/s]
Training:  87%|████████▋ | 20435/23436 [1:00:08<08:47,  5.69it/s]
Training:  87%|████████▋ | 20436/23436 [1:00:08<08:48,  5.68it/s]
Training:  87%|████████▋ | 20437/23436 [1:00:08<08:48,  5.68it/s]
Training:  87%|████████▋ | 20438/23436 [1:00:09<08:48,  5.67it/s]
Training:  87%|████████▋ | 20439/23436 [1:00:09<09:15,  5.39it/s]
Training:  87%|████████▋ | 20440/23436 [1:00:09<09:07,  5.47it/s]
Training:  87%|████████▋ | 20441/23436 [1:00:09<08:59,  5.55it/s]
Training:  87%|████████▋ | 20442/23436 [1:00:09<08:55,  5.59it/s]
Training:  87%|████████▋ | 20443/23436 [1:00:09<08:54,  5.60it/s]
Training:  87%|████████▋ | 20444/23436 [1:00:10<08:53,  5.61it/s]
Training:  87%|████████▋ | 20445/23436 [1:00:10<08:52,  5.62it/s]
Training:  87%|████████▋ | 20446/23436 [1:00:10<08:51,  5.63it/s]
Training:  87%|████████▋ | 20447/23436 [1:00:10<08:49,  5.64it/s]
Training:  87%|████████▋ | 20448/23436 [1:00:10<08:47,  5.66it/s]
Training:  87%|████████▋ | 20449/23436 [1:00:10<08:46,  5.67it/s]
Training:  87%|████████▋ | 20450/23436 [1:00:11<08:47,  5.67it/s]
Training:  87%|████████▋ | 20451/23436 [1:00:11<08:47,  5.66it/s]
Training:  87%|████████▋ | 20452/23436 [1:00:11<08:47,  5.66it/s]
Training:  87%|████████▋ | 20453/23436 [1:00:11<08:47,  5.65it/s]
Training:  87%|████████▋ | 20454/23436 [1:00:11<08:47,  5.65it/s]
Training:  87%|████████▋ | 20455/23436 [1:00:12<08:44,  5.68it/s]
Training:  87%|████████▋ | 20456/23436 [1:00:12<08:44,  5.68it/s]
Training:  87%|████████▋ | 20457/23436 [1:00:12<08:46,  5.66it/s]
Training:  87%|████████▋ | 20458/23436 [1:00:12<08:47,  5.65it/s]
Training:  87%|████████▋ | 20459/23436 [1:00:12<08:46,  5.65it/s]
Training:  87%|████████▋ | 20460/23436 [1:00:12<08:46,  5.65it/s]
Training:  87%|████████▋ | 20461/23436 [1:00:13<08:46,  5.65it/s]
Training:  87%|████████▋ | 20462/23436 [1:00:13<08:45,  5.66it/s]
Training:  87%|████████▋ | 20463/23436 [1:00:13<08:43,  5.68it/s]
Training:  87%|████████▋ | 20464/23436 [1:00:13<08:44,  5.66it/s]
Training:  87%|████████▋ | 20465/23436 [1:00:13<08:45,  5.65it/s]
Training:  87%|████████▋ | 20466/23436 [1:00:14<08:45,  5.65it/s]
Training:  87%|████████▋ | 20467/23436 [1:00:14<08:45,  5.65it/s]
Training:  87%|████████▋ | 20468/23436 [1:00:14<08:45,  5.65it/s]
Training:  87%|████████▋ | 20469/23436 [1:00:14<08:44,  5.66it/s]
Training:  87%|████████▋ | 20470/23436 [1:00:14<08:42,  5.68it/s]
Training:  87%|████████▋ | 20471/23436 [1:00:14<08:43,  5.66it/s]
Training:  87%|████████▋ | 20472/23436 [1:00:15<08:44,  5.66it/s]
Training:  87%|████████▋ | 20473/23436 [1:00:15<08:42,  5.67it/s]
Training:  87%|████████▋ | 20474/23436 [1:00:15<08:43,  5.66it/s]
Training:  87%|████████▋ | 20475/23436 [1:00:15<08:42,  5.67it/s]
Training:  87%|████████▋ | 20476/23436 [1:00:15<08:41,  5.68it/s]
Training:  87%|████████▋ | 20477/23436 [1:00:15<08:40,  5.69it/s]
Training:  87%|████████▋ | 20478/23436 [1:00:16<08:40,  5.68it/s]
Training:  87%|████████▋ | 20479/23436 [1:00:16<08:41,  5.67it/s]
Training:  87%|████████▋ | 20480/23436 [1:00:16<08:42,  5.66it/s]
Training:  87%|████████▋ | 20481/23436 [1:00:16<08:42,  5.66it/s]
Training:  87%|████████▋ | 20482/23436 [1:00:16<08:41,  5.66it/s]
Training:  87%|████████▋ | 20483/23436 [1:00:17<08:41,  5.66it/s]
Training:  87%|████████▋ | 20484/23436 [1:00:17<08:40,  5.67it/s]
Training:  87%|████████▋ | 20485/23436 [1:00:17<08:41,  5.66it/s]
Training:  87%|████████▋ | 20486/23436 [1:00:17<08:42,  5.65it/s]
Training:  87%|████████▋ | 20487/23436 [1:00:17<08:41,  5.65it/s]
Training:  87%|████████▋ | 20488/23436 [1:00:17<08:41,  5.65it/s]
Training:  87%|████████▋ | 20489/23436 [1:00:18<08:40,  5.66it/s]
Training:  87%|████████▋ | 20490/23436 [1:00:18<08:39,  5.67it/s]
Training:  87%|████████▋ | 20491/23436 [1:00:18<08:39,  5.67it/s]
Training:  87%|████████▋ | 20492/23436 [1:00:18<08:40,  5.65it/s]
Training:  87%|████████▋ | 20493/23436 [1:00:18<08:41,  5.64it/s]
Training:  87%|████████▋ | 20494/23436 [1:00:18<08:41,  5.65it/s]
Training:  87%|████████▋ | 20495/23436 [1:00:19<08:40,  5.65it/s]
Training:  87%|████████▋ | 20496/23436 [1:00:19<08:40,  5.65it/s]
Training:  87%|████████▋ | 20497/23436 [1:00:19<08:38,  5.66it/s]
Training:  87%|████████▋ | 20498/23436 [1:00:19<08:38,  5.67it/s]
Training:  87%|████████▋ | 20499/23436 [1:00:19<08:38,  5.67it/s]
Training:  87%|████████▋ | 20500/23436 [1:00:20<08:39,  5.65it/s]
Training:  87%|████████▋ | 20501/23436 [1:00:20<08:39,  5.65it/s]
Training:  87%|████████▋ | 20502/23436 [1:00:20<08:39,  5.65it/s]
Training:  87%|████████▋ | 20503/23436 [1:00:20<08:38,  5.65it/s]
Training:  87%|████████▋ | 20504/23436 [1:00:20<08:36,  5.67it/s]
Training:  87%|████████▋ | 20505/23436 [1:00:20<08:35,  5.69it/s]
Training:  87%|████████▋ | 20506/23436 [1:00:21<08:36,  5.67it/s]
Training:  88%|████████▊ | 20507/23436 [1:00:21<08:36,  5.67it/s]
Training:  88%|████████▊ | 20508/23436 [1:00:21<08:36,  5.67it/s]
Training:  88%|████████▊ | 20509/23436 [1:00:21<08:37,  5.66it/s]
Training:  88%|████████▊ | 20510/23436 [1:00:21<08:37,  5.65it/s]
Training:  88%|████████▊ | 20511/23436 [1:00:21<08:35,  5.67it/s]
Training:  88%|████████▊ | 20512/23436 [1:00:22<08:35,  5.67it/s]
Training:  88%|████████▊ | 20513/23436 [1:00:22<08:36,  5.66it/s]
Training:  88%|████████▊ | 20514/23436 [1:00:22<08:37,  5.65it/s]
Training:  88%|████████▊ | 20515/23436 [1:00:22<08:36,  5.65it/s]
Training:  88%|████████▊ | 20516/23436 [1:00:22<08:36,  5.65it/s]
Training:  88%|████████▊ | 20517/23436 [1:00:23<08:36,  5.66it/s]
Training:  88%|████████▊ | 20518/23436 [1:00:23<08:35,  5.66it/s]
Training:  88%|████████▊ | 20519/23436 [1:00:23<08:34,  5.67it/s]
Training:  88%|████████▊ | 20520/23436 [1:00:23<08:36,  5.65it/s]
Training:  88%|████████▊ | 20521/23436 [1:00:23<08:34,  5.66it/s]
Training:  88%|████████▊ | 20522/23436 [1:00:23<08:35,  5.65it/s]
Training:  88%|████████▊ | 20523/23436 [1:00:24<08:35,  5.65it/s]
Training:  88%|████████▊ | 20524/23436 [1:00:24<08:32,  5.68it/s]
Training:  88%|████████▊ | 20525/23436 [1:00:24<08:32,  5.68it/s]
Training:  88%|████████▊ | 20526/23436 [1:00:24<08:30,  5.70it/s]
Training:  88%|████████▊ | 20527/23436 [1:00:24<08:32,  5.68it/s]
Training:  88%|████████▊ | 20528/23436 [1:00:24<08:32,  5.68it/s]
Training:  88%|████████▊ | 20529/23436 [1:00:25<08:32,  5.67it/s]
Training:  88%|████████▊ | 20530/23436 [1:00:25<08:32,  5.67it/s]
Training:  88%|████████▊ | 20531/23436 [1:00:25<08:32,  5.67it/s]
Training:  88%|████████▊ | 20532/23436 [1:00:25<08:31,  5.68it/s]
Training:  88%|████████▊ | 20533/23436 [1:00:25<08:29,  5.69it/s]
Training:  88%|████████▊ | 20534/23436 [1:00:26<08:30,  5.69it/s]
Training:  88%|████████▊ | 20535/23436 [1:00:26<08:31,  5.67it/s]
Training:  88%|████████▊ | 20536/23436 [1:00:26<08:32,  5.66it/s]
Training:  88%|████████▊ | 20537/23436 [1:00:26<08:31,  5.67it/s]
Training:  88%|████████▊ | 20538/23436 [1:00:26<08:31,  5.67it/s]
Training:  88%|████████▊ | 20539/23436 [1:00:26<08:28,  5.69it/s]
Training:  88%|████████▊ | 20540/23436 [1:00:27<08:27,  5.71it/s]
Training:  88%|████████▊ | 20541/23436 [1:00:27<08:29,  5.68it/s]
Training:  88%|████████▊ | 20542/23436 [1:00:27<08:31,  5.66it/s]
Training:  88%|████████▊ | 20543/23436 [1:00:27<08:31,  5.66it/s]
Training:  88%|████████▊ | 20544/23436 [1:00:27<08:31,  5.66it/s]
Training:  88%|████████▊ | 20545/23436 [1:00:27<08:30,  5.66it/s]
Training:  88%|████████▊ | 20546/23436 [1:00:28<08:29,  5.67it/s]
Training:  88%|████████▊ | 20547/23436 [1:00:28<08:27,  5.69it/s]
Training:  88%|████████▊ | 20548/23436 [1:00:28<08:27,  5.69it/s]
Training:  88%|████████▊ | 20549/23436 [1:00:28<08:29,  5.67it/s]
Training:  88%|████████▊ | 20550/23436 [1:00:28<08:29,  5.66it/s]
Training:  88%|████████▊ | 20551/23436 [1:00:29<08:29,  5.66it/s]
Training:  88%|████████▊ | 20552/23436 [1:00:29<08:28,  5.67it/s]
Training:  88%|████████▊ | 20553/23436 [1:00:29<08:27,  5.68it/s]
Training:  88%|████████▊ | 20554/23436 [1:00:29<08:27,  5.68it/s]
Training:  88%|████████▊ | 20555/23436 [1:00:29<08:28,  5.66it/s]
Training:  88%|████████▊ | 20556/23436 [1:00:29<08:29,  5.65it/s]
Training:  88%|████████▊ | 20557/23436 [1:00:30<08:29,  5.65it/s]
Training:  88%|████████▊ | 20558/23436 [1:00:30<08:29,  5.65it/s]
Training:  88%|████████▊ | 20559/23436 [1:00:30<08:28,  5.65it/s]
Training:  88%|████████▊ | 20560/23436 [1:00:30<08:28,  5.66it/s]
Training:  88%|████████▊ | 20561/23436 [1:00:30<08:26,  5.68it/s]
Training:  88%|████████▊ | 20562/23436 [1:00:30<08:27,  5.67it/s]
Training:  88%|████████▊ | 20563/23436 [1:00:31<08:26,  5.67it/s]
Training:  88%|████████▊ | 20564/23436 [1:00:31<08:26,  5.66it/s]
Training:  88%|████████▊ | 20565/23436 [1:00:31<08:26,  5.66it/s]
Training:  88%|████████▊ | 20566/23436 [1:00:31<08:27,  5.66it/s]
Training:  88%|████████▊ | 20567/23436 [1:00:31<08:24,  5.69it/s]
Training:  88%|████████▊ | 20568/23436 [1:00:32<08:22,  5.70it/s]
Training:  88%|████████▊ | 20569/23436 [1:00:32<08:24,  5.68it/s]
Training:  88%|████████▊ | 20570/23436 [1:00:32<08:26,  5.66it/s]
Training:  88%|████████▊ | 20571/23436 [1:00:32<08:26,  5.65it/s]
Training:  88%|████████▊ | 20572/23436 [1:00:32<08:26,  5.66it/s]
Training:  88%|████████▊ | 20573/23436 [1:00:32<08:25,  5.66it/s]
Training:  88%|████████▊ | 20574/23436 [1:00:33<08:25,  5.66it/s]
Training:  88%|████████▊ | 20575/23436 [1:00:33<08:23,  5.68it/s]
Training:  88%|████████▊ | 20576/23436 [1:00:33<08:25,  5.66it/s]
Training:  88%|████████▊ | 20577/23436 [1:00:33<08:26,  5.65it/s]
Training:  88%|████████▊ | 20578/23436 [1:00:33<08:25,  5.65it/s]
Training:  88%|████████▊ | 20579/23436 [1:00:33<08:25,  5.65it/s]
Training:  88%|████████▊ | 20580/23436 [1:00:34<08:24,  5.66it/s]
Training:  88%|████████▊ | 20581/23436 [1:00:34<08:22,  5.68it/s]
Training:  88%|████████▊ | 20582/23436 [1:00:34<08:22,  5.68it/s]
Training:  88%|████████▊ | 20583/23436 [1:00:34<08:22,  5.68it/s]
Training:  88%|████████▊ | 20584/23436 [1:00:34<08:23,  5.67it/s]
Training:  88%|████████▊ | 20585/23436 [1:00:35<08:23,  5.66it/s]
Training:  88%|████████▊ | 20586/23436 [1:00:35<08:24,  5.65it/s]
Training:  88%|████████▊ | 20587/23436 [1:00:35<08:22,  5.67it/s]
Training:  88%|████████▊ | 20588/23436 [1:00:35<08:21,  5.68it/s]
Training:  88%|████████▊ | 20589/23436 [1:00:35<08:19,  5.70it/s]
Training:  88%|████████▊ | 20590/23436 [1:00:35<08:20,  5.69it/s]
Training:  88%|████████▊ | 20591/23436 [1:00:36<08:21,  5.67it/s]
Training:  88%|████████▊ | 20592/23436 [1:00:36<08:20,  5.68it/s]
Training:  88%|████████▊ | 20593/23436 [1:00:36<08:20,  5.68it/s]
Training:  88%|████████▊ | 20594/23436 [1:00:36<08:21,  5.66it/s]
Training:  88%|████████▊ | 20595/23436 [1:00:36<08:20,  5.67it/s]
Training:  88%|████████▊ | 20596/23436 [1:00:36<08:18,  5.70it/s]
Training:  88%|████████▊ | 20597/23436 [1:00:37<08:19,  5.68it/s]
Training:  88%|████████▊ | 20598/23436 [1:00:37<08:20,  5.67it/s]
Training:  88%|████████▊ | 20599/23436 [1:00:37<08:20,  5.67it/s]
Training:  88%|████████▊ | 20600/23436 [1:00:37<08:20,  5.67it/s]
Training:  88%|████████▊ | 20601/23436 [1:00:37<08:20,  5.67it/s]
Training:  88%|████████▊ | 20602/23436 [1:00:38<08:19,  5.67it/s]
Training:  88%|████████▊ | 20603/23436 [1:00:38<08:18,  5.68it/s]
Training:  88%|████████▊ | 20604/23436 [1:00:38<08:20,  5.66it/s]
Training:  88%|████████▊ | 20605/23436 [1:00:38<08:19,  5.66it/s]
Training:  88%|████████▊ | 20606/23436 [1:00:38<08:20,  5.66it/s]
Training:  88%|████████▊ | 20607/23436 [1:00:38<08:19,  5.67it/s]
Training:  88%|████████▊ | 20608/23436 [1:00:39<08:19,  5.66it/s]
Training:  88%|████████▊ | 20609/23436 [1:00:39<08:18,  5.68it/s]
Training:  88%|████████▊ | 20610/23436 [1:00:39<08:16,  5.69it/s]
Training:  88%|████████▊ | 20611/23436 [1:00:39<08:18,  5.67it/s]
Training:  88%|████████▊ | 20612/23436 [1:00:39<08:19,  5.66it/s]
Training:  88%|████████▊ | 20613/23436 [1:00:39<08:18,  5.66it/s]
Training:  88%|████████▊ | 20614/23436 [1:00:40<08:19,  5.65it/s]
Training:  88%|████████▊ | 20615/23436 [1:00:40<08:18,  5.66it/s]
Training:  88%|████████▊ | 20616/23436 [1:00:40<08:17,  5.67it/s]
Training:  88%|████████▊ | 20617/23436 [1:00:40<08:16,  5.68it/s]
Training:  88%|████████▊ | 20618/23436 [1:00:40<08:17,  5.66it/s]
Training:  88%|████████▊ | 20619/23436 [1:00:41<08:18,  5.65it/s]
Training:  88%|████████▊ | 20620/23436 [1:00:41<08:17,  5.66it/s]
Training:  88%|████████▊ | 20621/23436 [1:00:41<08:17,  5.65it/s]
Training:  88%|████████▊ | 20622/23436 [1:00:41<08:15,  5.68it/s]
Training:  88%|████████▊ | 20623/23436 [1:00:41<08:14,  5.69it/s]
Training:  88%|████████▊ | 20624/23436 [1:00:41<08:14,  5.69it/s]
Training:  88%|████████▊ | 20625/23436 [1:00:42<08:15,  5.67it/s]
Training:  88%|████████▊ | 20626/23436 [1:00:42<08:17,  5.65it/s]
Training:  88%|████████▊ | 20627/23436 [1:00:42<08:16,  5.65it/s]
Training:  88%|████████▊ | 20628/23436 [1:00:42<08:16,  5.65it/s]
Training:  88%|████████▊ | 20629/23436 [1:00:42<08:14,  5.67it/s]
Training:  88%|████████▊ | 20630/23436 [1:00:42<08:14,  5.68it/s]
Training:  88%|████████▊ | 20631/23436 [1:00:43<08:12,  5.70it/s]
Training:  88%|████████▊ | 20632/23436 [1:00:43<08:14,  5.67it/s]
Training:  88%|████████▊ | 20633/23436 [1:00:43<08:15,  5.66it/s]
Training:  88%|████████▊ | 20634/23436 [1:00:43<08:15,  5.65it/s]
Training:  88%|████████▊ | 20635/23436 [1:00:43<08:15,  5.65it/s]
Training:  88%|████████▊ | 20636/23436 [1:00:44<08:15,  5.65it/s]
Training:  88%|████████▊ | 20637/23436 [1:00:44<08:14,  5.66it/s]
Training:  88%|████████▊ | 20638/23436 [1:00:44<08:12,  5.68it/s]
Training:  88%|████████▊ | 20639/23436 [1:00:44<08:13,  5.66it/s]
Training:  88%|████████▊ | 20640/23436 [1:00:44<08:14,  5.65it/s]
Training:  88%|████████▊ | 20641/23436 [1:00:44<08:15,  5.64it/s]
Training:  88%|████████▊ | 20642/23436 [1:00:45<08:15,  5.64it/s]
Training:  88%|████████▊ | 20643/23436 [1:00:45<08:13,  5.67it/s]
Training:  88%|████████▊ | 20644/23436 [1:00:45<08:11,  5.68it/s]
Training:  88%|████████▊ | 20645/23436 [1:00:45<08:10,  5.69it/s]
Training:  88%|████████▊ | 20646/23436 [1:00:45<08:10,  5.69it/s]
Training:  88%|████████▊ | 20647/23436 [1:00:45<08:11,  5.67it/s]
Training:  88%|████████▊ | 20648/23436 [1:00:46<08:12,  5.66it/s]
Training:  88%|████████▊ | 20649/23436 [1:00:46<08:12,  5.66it/s]
Training:  88%|████████▊ | 20650/23436 [1:00:46<08:13,  5.65it/s]
Training:  88%|████████▊ | 20651/23436 [1:00:46<08:11,  5.66it/s]
Training:  88%|████████▊ | 20652/23436 [1:00:46<08:10,  5.67it/s]
Training:  88%|████████▊ | 20653/23436 [1:00:47<08:11,  5.66it/s]
Training:  88%|████████▊ | 20654/23436 [1:00:47<08:12,  5.64it/s]
Training:  88%|████████▊ | 20655/23436 [1:00:47<08:12,  5.65it/s]
Training:  88%|████████▊ | 20656/23436 [1:00:47<08:11,  5.65it/s]
Training:  88%|████████▊ | 20657/23436 [1:00:47<08:10,  5.67it/s]
Training:  88%|████████▊ | 20658/23436 [1:00:47<08:09,  5.68it/s]
Training:  88%|████████▊ | 20659/23436 [1:00:48<08:07,  5.70it/s]
Training:  88%|████████▊ | 20660/23436 [1:00:48<08:08,  5.68it/s]
Training:  88%|████████▊ | 20661/23436 [1:00:48<08:10,  5.66it/s]
Training:  88%|████████▊ | 20662/23436 [1:00:48<08:10,  5.65it/s]
Training:  88%|████████▊ | 20663/23436 [1:00:48<08:10,  5.65it/s]
Training:  88%|████████▊ | 20664/23436 [1:00:48<08:10,  5.65it/s]
Training:  88%|████████▊ | 20665/23436 [1:00:49<08:08,  5.67it/s]
Training:  88%|████████▊ | 20666/23436 [1:00:49<08:08,  5.68it/s]
Training:  88%|████████▊ | 20667/23436 [1:00:49<08:09,  5.66it/s]
Training:  88%|████████▊ | 20668/23436 [1:00:49<08:09,  5.65it/s]
Training:  88%|████████▊ | 20669/23436 [1:00:49<08:09,  5.66it/s]
Training:  88%|████████▊ | 20670/23436 [1:00:50<08:09,  5.65it/s]
Training:  88%|████████▊ | 20671/23436 [1:00:50<08:09,  5.65it/s]
Training:  88%|████████▊ | 20672/23436 [1:00:50<08:07,  5.67it/s]
Training:  88%|████████▊ | 20673/23436 [1:00:50<08:06,  5.68it/s]
Training:  88%|████████▊ | 20674/23436 [1:00:50<08:07,  5.66it/s]
Training:  88%|████████▊ | 20675/23436 [1:00:50<08:08,  5.65it/s]
Training:  88%|████████▊ | 20676/23436 [1:00:51<08:08,  5.65it/s]
Training:  88%|████████▊ | 20677/23436 [1:00:51<08:08,  5.65it/s]
Training:  88%|████████▊ | 20678/23436 [1:00:51<08:08,  5.64it/s]
Training:  88%|████████▊ | 20679/23436 [1:00:51<08:07,  5.66it/s]
Training:  88%|████████▊ | 20680/23436 [1:00:51<08:06,  5.67it/s]
Training:  88%|████████▊ | 20681/23436 [1:00:51<08:06,  5.66it/s]
Training:  88%|████████▊ | 20682/23436 [1:00:52<08:07,  5.65it/s]
Training:  88%|████████▊ | 20683/23436 [1:00:52<08:07,  5.65it/s]
Training:  88%|████████▊ | 20684/23436 [1:00:52<08:07,  5.64it/s]
Training:  88%|████████▊ | 20685/23436 [1:00:52<08:06,  5.66it/s]
Training:  88%|████████▊ | 20686/23436 [1:00:52<08:04,  5.67it/s]
Training:  88%|████████▊ | 20687/23436 [1:00:53<08:03,  5.68it/s]
Training:  88%|████████▊ | 20688/23436 [1:00:53<08:03,  5.68it/s]
Training:  88%|████████▊ | 20689/23436 [1:00:53<08:04,  5.67it/s]
Training:  88%|████████▊ | 20690/23436 [1:00:53<08:04,  5.66it/s]
Training:  88%|████████▊ | 20691/23436 [1:00:53<08:05,  5.66it/s]
Training:  88%|████████▊ | 20692/23436 [1:00:53<08:04,  5.66it/s]
Training:  88%|████████▊ | 20693/23436 [1:00:54<08:03,  5.67it/s]
Training:  88%|████████▊ | 20694/23436 [1:00:54<08:03,  5.67it/s]
Training:  88%|████████▊ | 20695/23436 [1:00:54<08:04,  5.66it/s]
Training:  88%|████████▊ | 20696/23436 [1:00:54<08:05,  5.64it/s]
Training:  88%|████████▊ | 20697/23436 [1:00:54<08:05,  5.64it/s]
Training:  88%|████████▊ | 20698/23436 [1:00:54<08:05,  5.64it/s]
Training:  88%|████████▊ | 20699/23436 [1:00:55<08:04,  5.65it/s]
Training:  88%|████████▊ | 20700/23436 [1:00:55<08:03,  5.66it/s]
Training:  88%|████████▊ | 20701/23436 [1:00:55<08:01,  5.68it/s]
Training:  88%|████████▊ | 20702/23436 [1:00:55<08:02,  5.66it/s]
Training:  88%|████████▊ | 20703/23436 [1:00:55<08:03,  5.66it/s]
Training:  88%|████████▊ | 20704/23436 [1:00:56<08:03,  5.66it/s]
Training:  88%|████████▊ | 20705/23436 [1:00:56<08:02,  5.66it/s]
Training:  88%|████████▊ | 20706/23436 [1:00:56<08:01,  5.67it/s]
Training:  88%|████████▊ | 20707/23436 [1:00:56<08:00,  5.68it/s]
Training:  88%|████████▊ | 20708/23436 [1:00:56<08:00,  5.68it/s]
Training:  88%|████████▊ | 20709/23436 [1:00:56<08:01,  5.67it/s]
Training:  88%|████████▊ | 20710/23436 [1:00:57<08:01,  5.66it/s]
Training:  88%|████████▊ | 20711/23436 [1:00:57<08:01,  5.66it/s]
Training:  88%|████████▊ | 20712/23436 [1:00:57<08:01,  5.66it/s]
Training:  88%|████████▊ | 20713/23436 [1:00:57<08:01,  5.66it/s]
Training:  88%|████████▊ | 20714/23436 [1:00:57<08:00,  5.67it/s]
Training:  88%|████████▊ | 20715/23436 [1:00:57<07:58,  5.68it/s]
Training:  88%|████████▊ | 20716/23436 [1:00:58<07:59,  5.67it/s]
Training:  88%|████████▊ | 20717/23436 [1:00:58<08:00,  5.65it/s]
Training:  88%|████████▊ | 20718/23436 [1:00:58<08:00,  5.65it/s]
Training:  88%|████████▊ | 20719/23436 [1:00:58<08:00,  5.66it/s]
Training:  88%|████████▊ | 20720/23436 [1:00:58<07:59,  5.66it/s]
Training:  88%|████████▊ | 20721/23436 [1:00:59<07:59,  5.67it/s]
Training:  88%|████████▊ | 20722/23436 [1:00:59<07:57,  5.69it/s]
Training:  88%|████████▊ | 20723/23436 [1:00:59<07:58,  5.67it/s]
Training:  88%|████████▊ | 20724/23436 [1:00:59<07:58,  5.67it/s]
Training:  88%|████████▊ | 20725/23436 [1:00:59<07:58,  5.66it/s]
Training:  88%|████████▊ | 20726/23436 [1:00:59<07:59,  5.66it/s]
Training:  88%|████████▊ | 20727/23436 [1:01:00<07:58,  5.66it/s]
Training:  88%|████████▊ | 20728/23436 [1:01:00<07:57,  5.67it/s]
Training:  88%|████████▊ | 20729/23436 [1:01:00<07:56,  5.68it/s]
Training:  88%|████████▊ | 20730/23436 [1:01:00<07:56,  5.68it/s]
Training:  88%|████████▊ | 20731/23436 [1:01:00<07:57,  5.67it/s]
Training:  88%|████████▊ | 20732/23436 [1:01:00<07:57,  5.66it/s]
Training:  88%|████████▊ | 20733/23436 [1:01:01<07:57,  5.66it/s]
Training:  88%|████████▊ | 20734/23436 [1:01:01<07:56,  5.67it/s]
Training:  88%|████████▊ | 20735/23436 [1:01:01<07:55,  5.68it/s]
Training:  88%|████████▊ | 20736/23436 [1:01:01<07:54,  5.69it/s]
Training:  88%|████████▊ | 20737/23436 [1:01:01<07:56,  5.67it/s]
Training:  88%|████████▊ | 20738/23436 [1:01:02<07:56,  5.66it/s]
Training:  88%|████████▊ | 20739/23436 [1:01:02<07:56,  5.65it/s]
Training:  88%|████████▊ | 20740/23436 [1:01:02<07:56,  5.66it/s]
Training:  89%|████████▊ | 20741/23436 [1:01:02<07:56,  5.66it/s]
Training:  89%|████████▊ | 20742/23436 [1:01:02<07:55,  5.67it/s]
Training:  89%|████████▊ | 20743/23436 [1:01:02<07:53,  5.69it/s]
Training:  89%|████████▊ | 20744/23436 [1:01:03<07:53,  5.69it/s]
Training:  89%|████████▊ | 20745/23436 [1:01:03<07:53,  5.69it/s]
Training:  89%|████████▊ | 20746/23436 [1:01:03<07:54,  5.67it/s]
Training:  89%|████████▊ | 20747/23436 [1:01:03<07:54,  5.67it/s]
Training:  89%|████████▊ | 20748/23436 [1:01:03<07:54,  5.67it/s]
Training:  89%|████████▊ | 20749/23436 [1:01:03<07:53,  5.67it/s]
Training:  89%|████████▊ | 20750/23436 [1:01:04<07:53,  5.67it/s]
Training:  89%|████████▊ | 20751/23436 [1:01:04<07:54,  5.66it/s]
Training:  89%|████████▊ | 20752/23436 [1:01:04<07:54,  5.65it/s]
Training:  89%|████████▊ | 20753/23436 [1:01:04<07:54,  5.65it/s]
Training:  89%|████████▊ | 20754/23436 [1:01:04<07:54,  5.65it/s]
Training:  89%|████████▊ | 20755/23436 [1:01:05<07:54,  5.65it/s]
Training:  89%|████████▊ | 20756/23436 [1:01:05<07:52,  5.67it/s]
Training:  89%|████████▊ | 20757/23436 [1:01:05<07:52,  5.67it/s]
Training:  89%|████████▊ | 20758/23436 [1:01:05<07:53,  5.66it/s]
Training:  89%|████████▊ | 20759/23436 [1:01:05<07:53,  5.65it/s]
Training:  89%|████████▊ | 20760/23436 [1:01:05<07:52,  5.67it/s]
Training:  89%|████████▊ | 20761/23436 [1:01:06<07:52,  5.66it/s]
Training:  89%|████████▊ | 20762/23436 [1:01:06<07:52,  5.66it/s]
Training:  89%|████████▊ | 20763/23436 [1:01:06<07:51,  5.67it/s]
Training:  89%|████████▊ | 20764/23436 [1:01:06<07:49,  5.70it/s]
Training:  89%|████████▊ | 20765/23436 [1:01:06<07:50,  5.67it/s]
Training:  89%|████████▊ | 20766/23436 [1:01:06<07:52,  5.66it/s]
Training:  89%|████████▊ | 20767/23436 [1:01:07<07:51,  5.66it/s]
Training:  89%|████████▊ | 20768/23436 [1:01:07<07:51,  5.66it/s]
Training:  89%|████████▊ | 20769/23436 [1:01:07<07:51,  5.65it/s]
Training:  89%|████████▊ | 20770/23436 [1:01:07<07:50,  5.67it/s]
Training:  89%|████████▊ | 20771/23436 [1:01:07<07:48,  5.69it/s]
Training:  89%|████████▊ | 20772/23436 [1:01:08<07:48,  5.69it/s]
Training:  89%|████████▊ | 20773/23436 [1:01:08<07:49,  5.67it/s]
Training:  89%|████████▊ | 20774/23436 [1:01:08<07:49,  5.67it/s]
Training:  89%|████████▊ | 20775/23436 [1:01:08<07:49,  5.66it/s]
Training:  89%|████████▊ | 20776/23436 [1:01:08<07:49,  5.67it/s]
Training:  89%|████████▊ | 20777/23436 [1:01:08<07:48,  5.68it/s]
Training:  89%|████████▊ | 20778/23436 [1:01:09<07:46,  5.69it/s]
Training:  89%|████████▊ | 20779/23436 [1:01:09<07:46,  5.69it/s]
Training:  89%|████████▊ | 20780/23436 [1:01:09<07:48,  5.67it/s]
Training:  89%|████████▊ | 20781/23436 [1:01:09<07:48,  5.67it/s]
Training:  89%|████████▊ | 20782/23436 [1:01:09<07:49,  5.66it/s]
Training:  89%|████████▊ | 20783/23436 [1:01:09<07:49,  5.66it/s]
Training:  89%|████████▊ | 20784/23436 [1:01:10<07:46,  5.68it/s]
Training:  89%|████████▊ | 20785/23436 [1:01:10<07:46,  5.68it/s]
Training:  89%|████████▊ | 20786/23436 [1:01:10<07:47,  5.67it/s]
Training:  89%|████████▊ | 20787/23436 [1:01:10<07:47,  5.67it/s]
Training:  89%|████████▊ | 20788/23436 [1:01:10<07:47,  5.66it/s]
Training:  89%|████████▊ | 20789/23436 [1:01:11<07:47,  5.66it/s]
Training:  89%|████████▊ | 20790/23436 [1:01:11<07:47,  5.66it/s]
Training:  89%|████████▊ | 20791/23436 [1:01:11<07:46,  5.67it/s]
Training:  89%|████████▊ | 20792/23436 [1:01:11<07:44,  5.69it/s]
Training:  89%|████████▊ | 20793/23436 [1:01:11<07:45,  5.67it/s]
Training:  89%|████████▊ | 20794/23436 [1:01:11<07:47,  5.66it/s]
Training:  89%|████████▊ | 20795/23436 [1:01:12<07:46,  5.66it/s]
Training:  89%|████████▊ | 20796/23436 [1:01:12<07:46,  5.66it/s]
Training:  89%|████████▊ | 20797/23436 [1:01:12<07:46,  5.66it/s]
Training:  89%|████████▊ | 20798/23436 [1:01:12<07:46,  5.66it/s]
Training:  89%|████████▊ | 20799/23436 [1:01:12<07:45,  5.67it/s]
Training:  89%|████████▉ | 20800/23436 [1:01:12<07:46,  5.65it/s]
Training:  89%|████████▉ | 20801/23436 [1:01:13<07:46,  5.65it/s]
Training:  89%|████████▉ | 20802/23436 [1:01:13<07:46,  5.65it/s]
Training:  89%|████████▉ | 20803/23436 [1:01:13<07:46,  5.65it/s]
Training:  89%|████████▉ | 20804/23436 [1:01:13<07:45,  5.65it/s]
Training:  89%|████████▉ | 20805/23436 [1:01:13<07:44,  5.67it/s]
Training:  89%|████████▉ | 20806/23436 [1:01:14<07:43,  5.68it/s]
Training:  89%|████████▉ | 20807/23436 [1:01:14<07:44,  5.66it/s]
Training:  89%|████████▉ | 20808/23436 [1:01:14<07:45,  5.65it/s]
Training:  89%|████████▉ | 20809/23436 [1:01:14<07:44,  5.65it/s]
Training:  89%|████████▉ | 20810/23436 [1:01:14<07:44,  5.65it/s]
Training:  89%|████████▉ | 20811/23436 [1:01:14<07:44,  5.65it/s]
Training:  89%|████████▉ | 20812/23436 [1:01:15<07:43,  5.67it/s]
Training:  89%|████████▉ | 20813/23436 [1:01:15<07:42,  5.67it/s]
Training:  89%|████████▉ | 20814/23436 [1:01:15<07:43,  5.66it/s]
Training:  89%|████████▉ | 20815/23436 [1:01:15<07:44,  5.65it/s]
Training:  89%|████████▉ | 20816/23436 [1:01:15<07:44,  5.65it/s]
Training:  89%|████████▉ | 20817/23436 [1:01:15<07:42,  5.67it/s]
Training:  89%|████████▉ | 20818/23436 [1:01:16<07:42,  5.66it/s]
Training:  89%|████████▉ | 20819/23436 [1:01:16<07:41,  5.67it/s]
Training:  89%|████████▉ | 20820/23436 [1:01:16<07:41,  5.67it/s]
Training:  89%|████████▉ | 20821/23436 [1:01:16<07:42,  5.66it/s]
Training:  89%|████████▉ | 20822/23436 [1:01:16<07:43,  5.64it/s]
Training:  89%|████████▉ | 20823/23436 [1:01:17<07:43,  5.64it/s]
Training:  89%|████████▉ | 20824/23436 [1:01:17<07:42,  5.65it/s]
Training:  89%|████████▉ | 20825/23436 [1:01:17<07:42,  5.65it/s]
Training:  89%|████████▉ | 20826/23436 [1:01:17<07:40,  5.66it/s]
Training:  89%|████████▉ | 20827/23436 [1:01:17<07:40,  5.67it/s]
Training:  89%|████████▉ | 20828/23436 [1:01:17<07:40,  5.66it/s]
Training:  89%|████████▉ | 20829/23436 [1:01:18<07:40,  5.66it/s]
Training:  89%|████████▉ | 20830/23436 [1:01:18<07:40,  5.66it/s]
Training:  89%|████████▉ | 20831/23436 [1:01:18<07:40,  5.65it/s]
Training:  89%|████████▉ | 20832/23436 [1:01:18<07:40,  5.66it/s]
Training:  89%|████████▉ | 20833/23436 [1:01:18<07:38,  5.67it/s]
Training:  89%|████████▉ | 20834/23436 [1:01:18<07:37,  5.69it/s]
Training:  89%|████████▉ | 20835/23436 [1:01:19<07:37,  5.68it/s]
Training:  89%|████████▉ | 20836/23436 [1:01:19<07:38,  5.67it/s]
Training:  89%|████████▉ | 20837/23436 [1:01:19<07:38,  5.67it/s]
Training:  89%|████████▉ | 20838/23436 [1:01:19<07:38,  5.66it/s]
Training:  89%|████████▉ | 20839/23436 [1:01:19<07:37,  5.67it/s]
Training:  89%|████████▉ | 20840/23436 [1:01:20<07:37,  5.68it/s]
Training:  89%|████████▉ | 20841/23436 [1:01:20<07:36,  5.68it/s]
Training:  89%|████████▉ | 20842/23436 [1:01:20<07:38,  5.66it/s]
Training:  89%|████████▉ | 20843/23436 [1:01:20<07:38,  5.66it/s]
Training:  89%|████████▉ | 20844/23436 [1:01:20<07:37,  5.66it/s]
Training:  89%|████████▉ | 20845/23436 [1:01:20<07:38,  5.66it/s]
Training:  89%|████████▉ | 20846/23436 [1:01:21<07:35,  5.68it/s]
Training:  89%|████████▉ | 20847/23436 [1:01:21<07:35,  5.69it/s]
Training:  89%|████████▉ | 20848/23436 [1:01:21<07:33,  5.71it/s]
Training:  89%|████████▉ | 20849/23436 [1:01:21<07:35,  5.68it/s]
Training:  89%|████████▉ | 20850/23436 [1:01:21<07:36,  5.66it/s]
Training:  89%|████████▉ | 20851/23436 [1:01:21<07:36,  5.66it/s]
Training:  89%|████████▉ | 20852/23436 [1:01:22<07:36,  5.66it/s]
Training:  89%|████████▉ | 20853/23436 [1:01:22<07:36,  5.65it/s]
Training:  89%|████████▉ | 20854/23436 [1:01:22<07:35,  5.67it/s]
Training:  89%|████████▉ | 20855/23436 [1:01:22<07:34,  5.67it/s]
Training:  89%|████████▉ | 20856/23436 [1:01:22<07:35,  5.66it/s]
Training:  89%|████████▉ | 20857/23436 [1:01:23<07:36,  5.65it/s]
Training:  89%|████████▉ | 20858/23436 [1:01:23<07:36,  5.65it/s]
Training:  89%|████████▉ | 20859/23436 [1:01:23<07:36,  5.65it/s]
Training:  89%|████████▉ | 20860/23436 [1:01:23<07:35,  5.65it/s]
Training:  89%|████████▉ | 20861/23436 [1:01:23<07:34,  5.67it/s]
Training:  89%|████████▉ | 20862/23436 [1:01:23<07:34,  5.67it/s]
Training:  89%|████████▉ | 20863/23436 [1:01:24<07:35,  5.65it/s]
Training:  89%|████████▉ | 20864/23436 [1:01:24<07:35,  5.64it/s]
Training:  89%|████████▉ | 20865/23436 [1:01:24<07:35,  5.65it/s]
Training:  89%|████████▉ | 20866/23436 [1:01:24<07:35,  5.65it/s]
Training:  89%|████████▉ | 20867/23436 [1:01:24<07:35,  5.65it/s]
Training:  89%|████████▉ | 20868/23436 [1:01:24<07:33,  5.66it/s]
Training:  89%|████████▉ | 20869/23436 [1:01:25<07:31,  5.68it/s]
Training:  89%|████████▉ | 20870/23436 [1:01:25<07:33,  5.66it/s]
Training:  89%|████████▉ | 20871/23436 [1:01:25<07:33,  5.65it/s]
Training:  89%|████████▉ | 20872/23436 [1:01:25<07:33,  5.65it/s]
Training:  89%|████████▉ | 20873/23436 [1:01:25<07:32,  5.66it/s]
Training:  89%|████████▉ | 20874/23436 [1:01:26<07:32,  5.66it/s]
Training:  89%|████████▉ | 20875/23436 [1:01:26<07:32,  5.67it/s]
Training:  89%|████████▉ | 20876/23436 [1:01:26<07:29,  5.69it/s]
Training:  89%|████████▉ | 20877/23436 [1:01:26<07:31,  5.67it/s]
Training:  89%|████████▉ | 20878/23436 [1:01:26<07:32,  5.66it/s]
Training:  89%|████████▉ | 20879/23436 [1:01:26<07:32,  5.66it/s]
Training:  89%|████████▉ | 20880/23436 [1:01:27<07:32,  5.65it/s]
Training:  89%|████████▉ | 20881/23436 [1:01:27<07:30,  5.67it/s]
Training:  89%|████████▉ | 20882/23436 [1:01:27<07:30,  5.68it/s]
Training:  89%|████████▉ | 20883/23436 [1:01:27<07:29,  5.68it/s]
Training:  89%|████████▉ | 20884/23436 [1:01:27<07:30,  5.66it/s]
Training:  89%|████████▉ | 20885/23436 [1:01:27<07:31,  5.65it/s]
Training:  89%|████████▉ | 20886/23436 [1:01:28<07:31,  5.65it/s]
Training:  89%|████████▉ | 20887/23436 [1:01:28<07:31,  5.65it/s]
Training:  89%|████████▉ | 20888/23436 [1:01:28<07:30,  5.65it/s]
Training:  89%|████████▉ | 20889/23436 [1:01:28<07:29,  5.67it/s]
Training:  89%|████████▉ | 20890/23436 [1:01:28<07:28,  5.67it/s]
Training:  89%|████████▉ | 20891/23436 [1:01:29<07:29,  5.66it/s]
Training:  89%|████████▉ | 20892/23436 [1:01:29<07:30,  5.65it/s]
Training:  89%|████████▉ | 20893/23436 [1:01:29<07:30,  5.65it/s]
Training:  89%|████████▉ | 20894/23436 [1:01:29<07:30,  5.64it/s]
Training:  89%|████████▉ | 20895/23436 [1:01:29<07:29,  5.65it/s]
Training:  89%|████████▉ | 20896/23436 [1:01:29<07:28,  5.66it/s]
Training:  89%|████████▉ | 20897/23436 [1:01:30<07:27,  5.67it/s]
Training:  89%|████████▉ | 20898/23436 [1:01:30<07:27,  5.67it/s]
Training:  89%|████████▉ | 20899/23436 [1:01:30<07:28,  5.66it/s]
Training:  89%|████████▉ | 20900/23436 [1:01:30<07:27,  5.66it/s]
Training:  89%|████████▉ | 20901/23436 [1:01:30<07:28,  5.66it/s]
Training:  89%|████████▉ | 20902/23436 [1:01:30<07:28,  5.65it/s]
Training:  89%|████████▉ | 20903/23436 [1:01:31<07:27,  5.67it/s]
Training:  89%|████████▉ | 20904/23436 [1:01:31<07:24,  5.69it/s]
Training:  89%|████████▉ | 20905/23436 [1:01:31<07:26,  5.67it/s]
Training:  89%|████████▉ | 20906/23436 [1:01:31<07:27,  5.65it/s]
Training:  89%|████████▉ | 20907/23436 [1:01:31<07:27,  5.65it/s]
Training:  89%|████████▉ | 20908/23436 [1:01:32<07:27,  5.65it/s]
Training:  89%|████████▉ | 20909/23436 [1:01:32<07:27,  5.65it/s]
Training:  89%|████████▉ | 20910/23436 [1:01:32<07:26,  5.65it/s]
Training:  89%|████████▉ | 20911/23436 [1:01:32<07:25,  5.67it/s]
Training:  89%|████████▉ | 20912/23436 [1:01:32<07:25,  5.66it/s]
Training:  89%|████████▉ | 20913/23436 [1:01:32<07:26,  5.65it/s]
Training:  89%|████████▉ | 20914/23436 [1:01:33<07:26,  5.64it/s]
Training:  89%|████████▉ | 20915/23436 [1:01:33<07:26,  5.65it/s]
Training:  89%|████████▉ | 20916/23436 [1:01:33<07:23,  5.68it/s]
Training:  89%|████████▉ | 20917/23436 [1:01:33<07:22,  5.69it/s]
Training:  89%|████████▉ | 20918/23436 [1:01:33<07:21,  5.70it/s]
Training:  89%|████████▉ | 20919/23436 [1:01:33<07:23,  5.68it/s]
Training:  89%|████████▉ | 20920/23436 [1:01:34<07:24,  5.66it/s]
Training:  89%|████████▉ | 20921/23436 [1:01:34<07:23,  5.67it/s]
Training:  89%|████████▉ | 20922/23436 [1:01:34<07:24,  5.66it/s]
Training:  89%|████████▉ | 20923/23436 [1:01:34<07:24,  5.66it/s]
Training:  89%|████████▉ | 20924/23436 [1:01:34<07:22,  5.67it/s]
Training:  89%|████████▉ | 20925/23436 [1:01:35<07:22,  5.67it/s]
Training:  89%|████████▉ | 20926/23436 [1:01:35<07:22,  5.67it/s]
Training:  89%|████████▉ | 20927/23436 [1:01:35<07:24,  5.65it/s]
Training:  89%|████████▉ | 20928/23436 [1:01:35<07:23,  5.65it/s]
Training:  89%|████████▉ | 20929/23436 [1:01:35<07:23,  5.65it/s]
Training:  89%|████████▉ | 20930/23436 [1:01:35<07:23,  5.65it/s]
Training:  89%|████████▉ | 20931/23436 [1:01:36<07:22,  5.66it/s]
Training:  89%|████████▉ | 20932/23436 [1:01:36<07:20,  5.68it/s]
Training:  89%|████████▉ | 20933/23436 [1:01:36<07:21,  5.66it/s]
Training:  89%|████████▉ | 20934/23436 [1:01:36<07:23,  5.64it/s]
Training:  89%|████████▉ | 20935/23436 [1:01:36<07:22,  5.65it/s]
Training:  89%|████████▉ | 20936/23436 [1:01:36<07:22,  5.65it/s]
Training:  89%|████████▉ | 20937/23436 [1:01:37<07:20,  5.67it/s]
Training:  89%|████████▉ | 20938/23436 [1:01:37<07:20,  5.67it/s]
Training:  89%|████████▉ | 20939/23436 [1:01:37<07:18,  5.69it/s]
Training:  89%|████████▉ | 20940/23436 [1:01:37<07:18,  5.69it/s]
Training:  89%|████████▉ | 20941/23436 [1:01:37<07:19,  5.67it/s]
Training:  89%|████████▉ | 20942/23436 [1:01:38<07:20,  5.66it/s]
Training:  89%|████████▉ | 20943/23436 [1:01:38<07:20,  5.66it/s]
Training:  89%|████████▉ | 20944/23436 [1:01:38<07:20,  5.66it/s]
Training:  89%|████████▉ | 20945/23436 [1:01:38<07:19,  5.67it/s]
Training:  89%|████████▉ | 20946/23436 [1:01:38<07:18,  5.67it/s]
Training:  89%|████████▉ | 20947/23436 [1:01:38<07:18,  5.68it/s]
Training:  89%|████████▉ | 20948/23436 [1:01:39<07:19,  5.67it/s]
Training:  89%|████████▉ | 20949/23436 [1:01:39<07:19,  5.66it/s]
Training:  89%|████████▉ | 20950/23436 [1:01:39<07:18,  5.67it/s]
Training:  89%|████████▉ | 20951/23436 [1:01:39<07:18,  5.67it/s]
Training:  89%|████████▉ | 20952/23436 [1:01:39<07:17,  5.67it/s]
Training:  89%|████████▉ | 20953/23436 [1:01:39<07:15,  5.70it/s]
Training:  89%|████████▉ | 20954/23436 [1:01:40<07:17,  5.67it/s]
Training:  89%|████████▉ | 20955/23436 [1:01:40<07:17,  5.67it/s]
Training:  89%|████████▉ | 20956/23436 [1:01:40<07:17,  5.67it/s]
Training:  89%|████████▉ | 20957/23436 [1:01:40<07:17,  5.66it/s]
Training:  89%|████████▉ | 20958/23436 [1:01:40<07:17,  5.66it/s]
Training:  89%|████████▉ | 20959/23436 [1:01:41<07:15,  5.69it/s]
Training:  89%|████████▉ | 20960/23436 [1:01:41<07:14,  5.70it/s]
Training:  89%|████████▉ | 20961/23436 [1:01:41<07:16,  5.68it/s]
Training:  89%|████████▉ | 20962/23436 [1:01:41<07:17,  5.66it/s]
Training:  89%|████████▉ | 20963/23436 [1:01:41<07:17,  5.66it/s]
Training:  89%|████████▉ | 20964/23436 [1:01:41<07:17,  5.66it/s]
Training:  89%|████████▉ | 20965/23436 [1:01:42<07:16,  5.66it/s]
Training:  89%|████████▉ | 20966/23436 [1:01:42<07:15,  5.67it/s]
Training:  89%|████████▉ | 20967/23436 [1:01:42<07:15,  5.67it/s]
Training:  89%|████████▉ | 20968/23436 [1:01:42<07:16,  5.65it/s]
Training:  89%|████████▉ | 20969/23436 [1:01:42<07:17,  5.64it/s]
Training:  89%|████████▉ | 20970/23436 [1:01:42<07:16,  5.65it/s]
Training:  89%|████████▉ | 20971/23436 [1:01:43<07:16,  5.65it/s]
Training:  89%|████████▉ | 20972/23436 [1:01:43<07:14,  5.66it/s]
Training:  89%|████████▉ | 20973/23436 [1:01:43<07:14,  5.67it/s]
Training:  89%|████████▉ | 20974/23436 [1:01:43<07:14,  5.67it/s]
Training:  89%|████████▉ | 20975/23436 [1:01:43<07:15,  5.65it/s]
Training:  90%|████████▉ | 20976/23436 [1:01:44<07:15,  5.64it/s]
Training:  90%|████████▉ | 20977/23436 [1:01:44<07:15,  5.64it/s]
Training:  90%|████████▉ | 20978/23436 [1:01:44<07:15,  5.64it/s]
Training:  90%|████████▉ | 20979/23436 [1:01:44<07:15,  5.65it/s]
Training:  90%|████████▉ | 20980/23436 [1:01:44<07:13,  5.66it/s]
Training:  90%|████████▉ | 20981/23436 [1:01:44<07:11,  5.68it/s]
Training:  90%|████████▉ | 20982/23436 [1:01:45<07:12,  5.67it/s]
Training:  90%|████████▉ | 20983/23436 [1:01:45<07:13,  5.66it/s]
Training:  90%|████████▉ | 20984/23436 [1:01:45<07:13,  5.65it/s]
Training:  90%|████████▉ | 20985/23436 [1:01:45<07:13,  5.65it/s]
Training:  90%|████████▉ | 20986/23436 [1:01:45<07:13,  5.65it/s]
Training:  90%|████████▉ | 20987/23436 [1:01:45<07:12,  5.66it/s]
Training:  90%|████████▉ | 20988/23436 [1:01:46<07:11,  5.67it/s]
Training:  90%|████████▉ | 20989/23436 [1:01:46<07:12,  5.66it/s]
Training:  90%|████████▉ | 20990/23436 [1:01:46<07:13,  5.65it/s]
Training:  90%|████████▉ | 20991/23436 [1:01:46<07:12,  5.65it/s]
Training:  90%|████████▉ | 20992/23436 [1:01:46<07:12,  5.65it/s]
Training:  90%|████████▉ | 20993/23436 [1:01:47<07:11,  5.66it/s]
Training:  90%|████████▉ | 20994/23436 [1:01:47<07:10,  5.67it/s]
Training:  90%|████████▉ | 20995/23436 [1:01:47<07:10,  5.67it/s]
Training:  90%|████████▉ | 20996/23436 [1:01:47<07:11,  5.66it/s]
Training:  90%|████████▉ | 20997/23436 [1:01:47<07:12,  5.64it/s]
Training:  90%|████████▉ | 20998/23436 [1:01:47<07:11,  5.65it/s]
Training:  90%|████████▉ | 20999/23436 [1:01:48<07:11,  5.65it/s]
Training:  90%|████████▉ | 21000/23436 [1:01:48<07:10,  5.65it/s]
Training:  90%|████████▉ | 21001/23436 [1:01:48<07:09,  5.66it/s]
Training:  90%|████████▉ | 21002/23436 [1:01:48<07:08,  5.68it/s]
Training:  90%|████████▉ | 21003/23436 [1:01:48<07:08,  5.67it/s]
Training:  90%|████████▉ | 21004/23436 [1:01:48<07:09,  5.66it/s]
Training:  90%|████████▉ | 21005/23436 [1:01:49<07:08,  5.67it/s]
Training:  90%|████████▉ | 21006/23436 [1:01:49<07:09,  5.66it/s]
Training:  90%|████████▉ | 21007/23436 [1:01:49<07:09,  5.66it/s]
Training:  90%|████████▉ | 21008/23436 [1:01:49<07:08,  5.67it/s]
Training:  90%|████████▉ | 21009/23436 [1:01:49<07:08,  5.67it/s]
Training:  90%|████████▉ | 21010/23436 [1:01:50<07:07,  5.67it/s]
Training:  90%|████████▉ | 21011/23436 [1:01:50<07:08,  5.66it/s]
Training:  90%|████████▉ | 21012/23436 [1:01:50<07:08,  5.66it/s]
Training:  90%|████████▉ | 21013/23436 [1:01:50<07:07,  5.67it/s]
Training:  90%|████████▉ | 21014/23436 [1:01:50<07:06,  5.68it/s]
Training:  90%|████████▉ | 21015/23436 [1:01:50<07:05,  5.69it/s]
Training:  90%|████████▉ | 21016/23436 [1:01:51<07:05,  5.69it/s]
Training:  90%|████████▉ | 21017/23436 [1:01:51<07:06,  5.67it/s]
Training:  90%|████████▉ | 21018/23436 [1:01:51<07:07,  5.66it/s]
Training:  90%|████████▉ | 21019/23436 [1:01:51<07:07,  5.65it/s]
Training:  90%|████████▉ | 21020/23436 [1:01:51<07:07,  5.66it/s]
Training:  90%|████████▉ | 21021/23436 [1:01:51<07:06,  5.66it/s]
Training:  90%|████████▉ | 21022/23436 [1:01:52<07:05,  5.67it/s]
Training:  90%|████████▉ | 21023/23436 [1:01:52<07:05,  5.67it/s]
Training:  90%|████████▉ | 21024/23436 [1:01:52<07:05,  5.66it/s]
Training:  90%|████████▉ | 21025/23436 [1:01:52<07:06,  5.65it/s]
Training:  90%|████████▉ | 21026/23436 [1:01:52<07:05,  5.66it/s]
Training:  90%|████████▉ | 21027/23436 [1:01:53<07:05,  5.66it/s]
Training:  90%|████████▉ | 21028/23436 [1:01:53<07:05,  5.66it/s]
Training:  90%|████████▉ | 21029/23436 [1:01:53<07:04,  5.67it/s]
Training:  90%|████████▉ | 21030/23436 [1:01:53<07:03,  5.68it/s]
Training:  90%|████████▉ | 21031/23436 [1:01:53<07:03,  5.68it/s]
Training:  90%|████████▉ | 21032/23436 [1:01:53<07:04,  5.66it/s]
Training:  90%|████████▉ | 21033/23436 [1:01:54<07:04,  5.66it/s]
Training:  90%|████████▉ | 21034/23436 [1:01:54<07:03,  5.67it/s]
Training:  90%|████████▉ | 21035/23436 [1:01:54<07:02,  5.68it/s]
Training:  90%|████████▉ | 21036/23436 [1:01:54<07:01,  5.69it/s]
Training:  90%|████████▉ | 21037/23436 [1:01:54<07:00,  5.71it/s]
Training:  90%|████████▉ | 21038/23436 [1:01:54<07:01,  5.69it/s]
Training:  90%|████████▉ | 21039/23436 [1:01:55<07:02,  5.67it/s]
Training:  90%|████████▉ | 21040/23436 [1:01:55<07:03,  5.66it/s]
Training:  90%|████████▉ | 21041/23436 [1:01:55<07:03,  5.66it/s]
Training:  90%|████████▉ | 21042/23436 [1:01:55<07:01,  5.67it/s]
Training:  90%|████████▉ | 21043/23436 [1:01:55<07:01,  5.68it/s]
Training:  90%|████████▉ | 21044/23436 [1:01:56<06:59,  5.70it/s]
Training:  90%|████████▉ | 21045/23436 [1:01:56<07:00,  5.69it/s]
Training:  90%|████████▉ | 21046/23436 [1:01:56<07:00,  5.68it/s]
Training:  90%|████████▉ | 21047/23436 [1:01:56<07:01,  5.67it/s]
Training:  90%|████████▉ | 21048/23436 [1:01:56<07:00,  5.68it/s]
Training:  90%|████████▉ | 21049/23436 [1:01:56<07:00,  5.67it/s]
Training:  90%|████████▉ | 21050/23436 [1:01:57<07:00,  5.68it/s]
Training:  90%|████████▉ | 21051/23436 [1:01:57<06:58,  5.69it/s]
Training:  90%|████████▉ | 21052/23436 [1:01:57<06:59,  5.68it/s]
Training:  90%|████████▉ | 21053/23436 [1:01:57<06:59,  5.68it/s]
Training:  90%|████████▉ | 21054/23436 [1:01:57<07:00,  5.67it/s]
Training:  90%|████████▉ | 21055/23436 [1:01:57<06:59,  5.68it/s]
Training:  90%|████████▉ | 21056/23436 [1:01:58<06:59,  5.67it/s]
Training:  90%|████████▉ | 21057/23436 [1:01:58<06:57,  5.70it/s]
Training:  90%|████████▉ | 21058/23436 [1:01:58<06:57,  5.69it/s]
Training:  90%|████████▉ | 21059/23436 [1:01:58<06:59,  5.67it/s]
Training:  90%|████████▉ | 21060/23436 [1:01:58<06:59,  5.66it/s]
Training:  90%|████████▉ | 21061/23436 [1:01:59<06:59,  5.66it/s]
Training:  90%|████████▉ | 21062/23436 [1:01:59<06:59,  5.65it/s]
Training:  90%|████████▉ | 21063/23436 [1:01:59<06:59,  5.66it/s]
Training:  90%|████████▉ | 21064/23436 [1:01:59<06:58,  5.67it/s]
Training:  90%|████████▉ | 21065/23436 [1:01:59<06:56,  5.69it/s]
Training:  90%|████████▉ | 21066/23436 [1:01:59<06:56,  5.69it/s]
Training:  90%|████████▉ | 21067/23436 [1:02:00<06:57,  5.67it/s]
Training:  90%|████████▉ | 21068/23436 [1:02:00<06:58,  5.66it/s]
Training:  90%|████████▉ | 21069/23436 [1:02:00<06:58,  5.66it/s]
Training:  90%|████████▉ | 21070/23436 [1:02:00<06:58,  5.66it/s]
Training:  90%|████████▉ | 21071/23436 [1:02:00<06:57,  5.67it/s]
Training:  90%|████████▉ | 21072/23436 [1:02:00<06:56,  5.67it/s]
Training:  90%|████████▉ | 21073/23436 [1:02:01<06:57,  5.66it/s]
Training:  90%|████████▉ | 21074/23436 [1:02:01<06:58,  5.65it/s]
Training:  90%|████████▉ | 21075/23436 [1:02:01<06:58,  5.65it/s]
Training:  90%|████████▉ | 21076/23436 [1:02:01<06:57,  5.65it/s]
Training:  90%|████████▉ | 21077/23436 [1:02:01<06:57,  5.65it/s]
Training:  90%|████████▉ | 21078/23436 [1:02:02<06:55,  5.68it/s]
Training:  90%|████████▉ | 21079/23436 [1:02:02<06:54,  5.68it/s]
Training:  90%|████████▉ | 21080/23436 [1:02:02<06:55,  5.66it/s]
Training:  90%|████████▉ | 21081/23436 [1:02:02<06:56,  5.66it/s]
Training:  90%|████████▉ | 21082/23436 [1:02:02<06:56,  5.65it/s]
Training:  90%|████████▉ | 21083/23436 [1:02:02<06:56,  5.65it/s]
Training:  90%|████████▉ | 21084/23436 [1:02:03<06:55,  5.65it/s]
Training:  90%|████████▉ | 21085/23436 [1:02:03<06:54,  5.67it/s]
Training:  90%|████████▉ | 21086/23436 [1:02:03<06:54,  5.67it/s]
Training:  90%|████████▉ | 21087/23436 [1:02:03<06:54,  5.66it/s]
Training:  90%|████████▉ | 21088/23436 [1:02:03<06:55,  5.65it/s]
Training:  90%|████████▉ | 21089/23436 [1:02:03<06:54,  5.66it/s]
Training:  90%|████████▉ | 21090/23436 [1:02:04<06:55,  5.65it/s]
Training:  90%|████████▉ | 21091/23436 [1:02:04<06:54,  5.66it/s]
Training:  90%|████████▉ | 21092/23436 [1:02:04<06:53,  5.67it/s]
Training:  90%|█████████ | 21093/23436 [1:02:04<06:51,  5.69it/s]
Training:  90%|█████████ | 21094/23436 [1:02:04<06:52,  5.67it/s]
Training:  90%|█████████ | 21095/23436 [1:02:05<06:52,  5.67it/s]
Training:  90%|█████████ | 21096/23436 [1:02:05<06:52,  5.67it/s]
Training:  90%|█████████ | 21097/23436 [1:02:05<06:53,  5.66it/s]
Training:  90%|█████████ | 21098/23436 [1:02:05<06:52,  5.67it/s]
Training:  90%|█████████ | 21099/23436 [1:02:05<06:51,  5.67it/s]
Training:  90%|█████████ | 21100/23436 [1:02:05<06:51,  5.67it/s]
Training:  90%|█████████ | 21101/23436 [1:02:06<06:52,  5.66it/s]
Training:  90%|█████████ | 21102/23436 [1:02:06<06:53,  5.65it/s]
Training:  90%|█████████ | 21103/23436 [1:02:06<06:53,  5.64it/s]
Training:  90%|█████████ | 21104/23436 [1:02:06<06:52,  5.65it/s]
Training:  90%|█████████ | 21105/23436 [1:02:06<06:52,  5.65it/s]
Training:  90%|█████████ | 21106/23436 [1:02:06<06:51,  5.67it/s]
Training:  90%|█████████ | 21107/23436 [1:02:07<06:49,  5.69it/s]
Training:  90%|█████████ | 21108/23436 [1:02:07<06:50,  5.67it/s]
Training:  90%|█████████ | 21109/23436 [1:02:07<06:50,  5.66it/s]
Training:  90%|█████████ | 21110/23436 [1:02:07<06:51,  5.66it/s]
Training:  90%|█████████ | 21111/23436 [1:02:07<06:51,  5.65it/s]
Training:  90%|█████████ | 21112/23436 [1:02:08<06:50,  5.66it/s]
Training:  90%|█████████ | 21113/23436 [1:02:08<06:49,  5.68it/s]
Training:  90%|█████████ | 21114/23436 [1:02:08<06:48,  5.68it/s]
Training:  90%|█████████ | 21115/23436 [1:02:08<06:50,  5.66it/s]
Training:  90%|█████████ | 21116/23436 [1:02:08<06:50,  5.65it/s]
Training:  90%|█████████ | 21117/23436 [1:02:08<06:50,  5.65it/s]
Training:  90%|█████████ | 21118/23436 [1:02:09<06:49,  5.66it/s]
Training:  90%|█████████ | 21119/23436 [1:02:09<06:47,  5.68it/s]
Training:  90%|█████████ | 21120/23436 [1:02:09<06:47,  5.68it/s]
Training:  90%|█████████ | 21121/23436 [1:02:09<06:47,  5.68it/s]
Training:  90%|█████████ | 21122/23436 [1:02:09<06:49,  5.65it/s]
Training:  90%|█████████ | 21123/23436 [1:02:09<06:49,  5.65it/s]
Training:  90%|█████████ | 21124/23436 [1:02:10<06:49,  5.65it/s]
Training:  90%|█████████ | 21125/23436 [1:02:10<06:48,  5.65it/s]
Training:  90%|█████████ | 21126/23436 [1:02:10<06:48,  5.65it/s]
Training:  90%|█████████ | 21127/23436 [1:02:10<06:47,  5.66it/s]
Training:  90%|█████████ | 21128/23436 [1:02:10<06:46,  5.67it/s]
Training:  90%|█████████ | 21129/23436 [1:02:11<06:47,  5.66it/s]
Training:  90%|█████████ | 21130/23436 [1:02:11<06:48,  5.65it/s]
Training:  90%|█████████ | 21131/23436 [1:02:11<06:48,  5.64it/s]
Training:  90%|█████████ | 21132/23436 [1:02:11<06:48,  5.65it/s]
Training:  90%|█████████ | 21133/23436 [1:02:11<06:46,  5.67it/s]
Training:  90%|█████████ | 21134/23436 [1:02:11<06:45,  5.67it/s]
Training:  90%|█████████ | 21135/23436 [1:02:12<06:44,  5.69it/s]
Training:  90%|█████████ | 21136/23436 [1:02:12<06:44,  5.68it/s]
Training:  90%|█████████ | 21137/23436 [1:02:12<06:46,  5.66it/s]
Training:  90%|█████████ | 21138/23436 [1:02:12<06:45,  5.67it/s]
Training:  90%|█████████ | 21139/23436 [1:02:12<06:45,  5.67it/s]
Training:  90%|█████████ | 21140/23436 [1:02:12<06:45,  5.67it/s]
Training:  90%|█████████ | 21141/23436 [1:02:13<06:44,  5.67it/s]
Training:  90%|█████████ | 21142/23436 [1:02:13<06:44,  5.67it/s]
Training:  90%|█████████ | 21143/23436 [1:02:13<06:44,  5.67it/s]
Training:  90%|█████████ | 21144/23436 [1:02:13<06:44,  5.66it/s]
Training:  90%|█████████ | 21145/23436 [1:02:13<06:44,  5.66it/s]
Training:  90%|█████████ | 21146/23436 [1:02:14<06:45,  5.65it/s]
Training:  90%|█████████ | 21147/23436 [1:02:14<06:44,  5.66it/s]
Training:  90%|█████████ | 21148/23436 [1:02:14<06:43,  5.67it/s]
Training:  90%|█████████ | 21149/23436 [1:02:14<06:43,  5.67it/s]
Training:  90%|█████████ | 21150/23436 [1:02:14<06:43,  5.67it/s]
Training:  90%|█████████ | 21151/23436 [1:02:14<06:44,  5.65it/s]
Training:  90%|█████████ | 21152/23436 [1:02:15<06:43,  5.65it/s]
Training:  90%|█████████ | 21153/23436 [1:02:15<06:44,  5.65it/s]
Training:  90%|█████████ | 21154/23436 [1:02:15<06:44,  5.65it/s]
Training:  90%|█████████ | 21155/23436 [1:02:15<06:43,  5.65it/s]
Training:  90%|█████████ | 21156/23436 [1:02:15<06:41,  5.68it/s]
Training:  90%|█████████ | 21157/23436 [1:02:15<06:42,  5.66it/s]
Training:  90%|█████████ | 21158/23436 [1:02:16<06:42,  5.65it/s]
Training:  90%|█████████ | 21159/23436 [1:02:16<06:42,  5.65it/s]
Training:  90%|█████████ | 21160/23436 [1:02:16<06:41,  5.66it/s]
Training:  90%|█████████ | 21161/23436 [1:02:16<06:41,  5.67it/s]
Training:  90%|█████████ | 21162/23436 [1:02:16<06:40,  5.68it/s]
Training:  90%|█████████ | 21163/23436 [1:02:17<06:39,  5.69it/s]
Training:  90%|█████████ | 21164/23436 [1:02:17<06:40,  5.67it/s]
Training:  90%|█████████ | 21165/23436 [1:02:17<06:40,  5.66it/s]
Training:  90%|█████████ | 21166/23436 [1:02:17<06:41,  5.66it/s]
Training:  90%|█████████ | 21167/23436 [1:02:17<06:41,  5.65it/s]
Training:  90%|█████████ | 21168/23436 [1:02:17<06:41,  5.65it/s]
Training:  90%|█████████ | 21169/23436 [1:02:18<06:40,  5.67it/s]
Training:  90%|█████████ | 21170/23436 [1:02:18<06:38,  5.69it/s]
Training:  90%|█████████ | 21171/23436 [1:02:18<06:39,  5.67it/s]
Training:  90%|█████████ | 21172/23436 [1:02:18<06:40,  5.66it/s]
Training:  90%|█████████ | 21173/23436 [1:02:18<06:40,  5.66it/s]
Training:  90%|█████████ | 21174/23436 [1:02:18<06:40,  5.65it/s]
Training:  90%|█████████ | 21175/23436 [1:02:19<06:39,  5.66it/s]
Training:  90%|█████████ | 21176/23436 [1:02:19<06:39,  5.66it/s]
Training:  90%|█████████ | 21177/23436 [1:02:19<06:37,  5.68it/s]
Training:  90%|█████████ | 21178/23436 [1:02:19<06:37,  5.68it/s]
Training:  90%|█████████ | 21179/23436 [1:02:19<06:38,  5.67it/s]
Training:  90%|█████████ | 21180/23436 [1:02:20<06:38,  5.66it/s]
Training:  90%|█████████ | 21181/23436 [1:02:20<06:38,  5.66it/s]
Training:  90%|█████████ | 21182/23436 [1:02:20<06:37,  5.67it/s]
Training:  90%|█████████ | 21183/23436 [1:02:20<06:36,  5.69it/s]
Training:  90%|█████████ | 21184/23436 [1:02:20<06:34,  5.71it/s]
Training:  90%|█████████ | 21185/23436 [1:02:20<06:36,  5.68it/s]
Training:  90%|█████████ | 21186/23436 [1:02:21<06:36,  5.68it/s]
Training:  90%|█████████ | 21187/23436 [1:02:21<06:36,  5.68it/s]
Training:  90%|█████████ | 21188/23436 [1:02:21<06:36,  5.67it/s]
Training:  90%|█████████ | 21189/23436 [1:02:21<06:36,  5.67it/s]
Training:  90%|█████████ | 21190/23436 [1:02:21<06:35,  5.68it/s]
Training:  90%|█████████ | 21191/23436 [1:02:21<06:34,  5.69it/s]
Training:  90%|█████████ | 21192/23436 [1:02:22<06:36,  5.66it/s]
Training:  90%|█████████ | 21193/23436 [1:02:22<06:36,  5.65it/s]
Training:  90%|█████████ | 21194/23436 [1:02:22<06:36,  5.65it/s]
Training:  90%|█████████ | 21195/23436 [1:02:22<06:36,  5.65it/s]
Training:  90%|█████████ | 21196/23436 [1:02:22<06:36,  5.65it/s]
Training:  90%|█████████ | 21197/23436 [1:02:23<06:34,  5.67it/s]
Training:  90%|█████████ | 21198/23436 [1:02:23<06:34,  5.67it/s]
Training:  90%|█████████ | 21199/23436 [1:02:23<06:35,  5.66it/s]
Training:  90%|█████████ | 21200/23436 [1:02:23<06:35,  5.65it/s]
Training:  90%|█████████ | 21201/23436 [1:02:23<06:35,  5.66it/s]
Training:  90%|█████████ | 21202/23436 [1:02:23<06:33,  5.67it/s]
Training:  90%|█████████ | 21203/23436 [1:02:24<06:34,  5.66it/s]
Training:  90%|█████████ | 21204/23436 [1:02:24<06:33,  5.68it/s]
Training:  90%|█████████ | 21205/23436 [1:02:24<06:31,  5.69it/s]
Training:  90%|█████████ | 21206/23436 [1:02:24<06:33,  5.67it/s]
Training:  90%|█████████ | 21207/23436 [1:02:24<06:34,  5.66it/s]
Training:  90%|█████████ | 21208/23436 [1:02:24<06:33,  5.66it/s]
Training:  90%|█████████ | 21209/23436 [1:02:25<06:33,  5.65it/s]
Training:  91%|█████████ | 21210/23436 [1:02:25<06:33,  5.65it/s]
Training:  91%|█████████ | 21211/23436 [1:02:25<06:32,  5.66it/s]
Training:  91%|█████████ | 21212/23436 [1:02:25<06:32,  5.67it/s]
Training:  91%|█████████ | 21213/23436 [1:02:25<06:32,  5.67it/s]
Training:  91%|█████████ | 21214/23436 [1:02:26<06:33,  5.65it/s]
Training:  91%|█████████ | 21215/23436 [1:02:26<06:32,  5.65it/s]
Training:  91%|█████████ | 21216/23436 [1:02:26<06:32,  5.65it/s]
Training:  91%|█████████ | 21217/23436 [1:02:26<06:32,  5.65it/s]
Training:  91%|█████████ | 21218/23436 [1:02:26<06:31,  5.66it/s]
Training:  91%|█████████ | 21219/23436 [1:02:26<06:29,  5.69it/s]
Training:  91%|█████████ | 21220/23436 [1:02:27<06:30,  5.67it/s]
Training:  91%|█████████ | 21221/23436 [1:02:27<06:31,  5.65it/s]
Training:  91%|█████████ | 21222/23436 [1:02:27<06:31,  5.65it/s]
Training:  91%|█████████ | 21223/23436 [1:02:27<06:31,  5.65it/s]
Training:  91%|█████████ | 21224/23436 [1:02:27<06:31,  5.66it/s]
Training:  91%|█████████ | 21225/23436 [1:02:27<06:30,  5.66it/s]
Training:  91%|█████████ | 21226/23436 [1:02:28<06:29,  5.67it/s]
Training:  91%|█████████ | 21227/23436 [1:02:28<06:30,  5.66it/s]
Training:  91%|█████████ | 21228/23436 [1:02:28<06:29,  5.66it/s]
Training:  91%|█████████ | 21229/23436 [1:02:28<06:30,  5.66it/s]
Training:  91%|█████████ | 21230/23436 [1:02:28<06:30,  5.65it/s]
Training:  91%|█████████ | 21231/23436 [1:02:29<06:29,  5.66it/s]
Training:  91%|█████████ | 21232/23436 [1:02:29<06:29,  5.66it/s]
Training:  91%|█████████ | 21233/23436 [1:02:29<06:28,  5.67it/s]
Training:  91%|█████████ | 21234/23436 [1:02:29<06:29,  5.66it/s]
Training:  91%|█████████ | 21235/23436 [1:02:29<06:29,  5.65it/s]
Training:  91%|█████████ | 21236/23436 [1:02:29<06:29,  5.65it/s]
Training:  91%|█████████ | 21237/23436 [1:02:30<06:29,  5.65it/s]
Training:  91%|█████████ | 21238/23436 [1:02:30<06:29,  5.65it/s]
Training:  91%|█████████ | 21239/23436 [1:02:30<06:28,  5.66it/s]
Training:  91%|█████████ | 21240/23436 [1:02:30<06:26,  5.68it/s]
Training:  91%|█████████ | 21241/23436 [1:02:30<06:26,  5.68it/s]
Training:  91%|█████████ | 21242/23436 [1:02:30<06:27,  5.66it/s]
Training:  91%|█████████ | 21243/23436 [1:02:31<06:27,  5.66it/s]
Training:  91%|█████████ | 21244/23436 [1:02:31<06:27,  5.66it/s]
Training:  91%|█████████ | 21245/23436 [1:02:31<06:25,  5.68it/s]
Training:  91%|█████████ | 21246/23436 [1:02:31<06:25,  5.68it/s]
Training:  91%|█████████ | 21247/23436 [1:02:31<06:25,  5.68it/s]
Training:  91%|█████████ | 21248/23436 [1:02:32<06:26,  5.66it/s]
Training:  91%|█████████ | 21249/23436 [1:02:32<06:26,  5.65it/s]
Training:  91%|█████████ | 21250/23436 [1:02:32<06:26,  5.65it/s]
Training:  91%|█████████ | 21251/23436 [1:02:32<06:26,  5.65it/s]
Training:  91%|█████████ | 21252/23436 [1:02:32<06:26,  5.66it/s]
Training:  91%|█████████ | 21253/23436 [1:02:32<06:24,  5.67it/s]
Training:  91%|█████████ | 21254/23436 [1:02:33<06:24,  5.67it/s]
Training:  91%|█████████ | 21255/23436 [1:02:33<06:24,  5.67it/s]
Training:  91%|█████████ | 21256/23436 [1:02:33<06:25,  5.66it/s]
Training:  91%|█████████ | 21257/23436 [1:02:33<06:25,  5.66it/s]
Training:  91%|█████████ | 21258/23436 [1:02:33<06:25,  5.65it/s]
Training:  91%|█████████ | 21259/23436 [1:02:33<06:25,  5.65it/s]
Training:  91%|█████████ | 21260/23436 [1:02:34<06:24,  5.66it/s]
Training:  91%|█████████ | 21261/23436 [1:02:34<06:22,  5.69it/s]
Training:  91%|█████████ | 21262/23436 [1:02:34<06:23,  5.66it/s]
Training:  91%|█████████ | 21263/23436 [1:02:34<06:24,  5.65it/s]
Training:  91%|█████████ | 21264/23436 [1:02:34<06:24,  5.65it/s]
Training:  91%|█████████ | 21265/23436 [1:02:35<06:23,  5.65it/s]
Training:  91%|█████████ | 21266/23436 [1:02:35<06:24,  5.65it/s]
Training:  91%|█████████ | 21267/23436 [1:02:35<06:23,  5.66it/s]
Training:  91%|█████████ | 21268/23436 [1:02:35<06:21,  5.69it/s]
Training:  91%|█████████ | 21269/23436 [1:02:35<06:22,  5.67it/s]
Training:  91%|█████████ | 21270/23436 [1:02:35<06:23,  5.65it/s]
Training:  91%|█████████ | 21271/23436 [1:02:36<06:23,  5.65it/s]
Training:  91%|█████████ | 21272/23436 [1:02:36<06:22,  5.65it/s]
Training:  91%|█████████ | 21273/23436 [1:02:36<06:22,  5.65it/s]
Training:  91%|█████████ | 21274/23436 [1:02:36<06:21,  5.66it/s]
Training:  91%|█████████ | 21275/23436 [1:02:36<06:20,  5.69it/s]
Training:  91%|█████████ | 21276/23436 [1:02:36<06:20,  5.67it/s]
Training:  91%|█████████ | 21277/23436 [1:02:37<06:20,  5.67it/s]
Training:  91%|█████████ | 21278/23436 [1:02:37<06:20,  5.67it/s]
Training:  91%|█████████ | 21279/23436 [1:02:37<06:21,  5.66it/s]
Training:  91%|█████████ | 21280/23436 [1:02:37<06:20,  5.67it/s]
Training:  91%|█████████ | 21281/23436 [1:02:37<06:19,  5.67it/s]
Training:  91%|█████████ | 21282/23436 [1:02:38<06:19,  5.67it/s]
Training:  91%|█████████ | 21283/23436 [1:02:38<06:19,  5.68it/s]
Training:  91%|█████████ | 21284/23436 [1:02:38<06:20,  5.66it/s]
Training:  91%|█████████ | 21285/23436 [1:02:38<06:20,  5.66it/s]
Training:  91%|█████████ | 21286/23436 [1:02:38<06:20,  5.65it/s]
Training:  91%|█████████ | 21287/23436 [1:02:38<06:20,  5.65it/s]
Training:  91%|█████████ | 21288/23436 [1:02:39<06:19,  5.66it/s]
Training:  91%|█████████ | 21289/23436 [1:02:39<06:18,  5.66it/s]
Training:  91%|█████████ | 21290/23436 [1:02:39<06:19,  5.65it/s]
Training:  91%|█████████ | 21291/23436 [1:02:39<06:20,  5.64it/s]
Training:  91%|█████████ | 21292/23436 [1:02:39<06:19,  5.65it/s]
Training:  91%|█████████ | 21293/23436 [1:02:39<06:18,  5.66it/s]
Training:  91%|█████████ | 21294/23436 [1:02:40<06:18,  5.66it/s]
Training:  91%|█████████ | 21295/23436 [1:02:40<06:17,  5.67it/s]
Training:  91%|█████████ | 21296/23436 [1:02:40<06:15,  5.69it/s]
Training:  91%|█████████ | 21297/23436 [1:02:40<06:16,  5.69it/s]
Training:  91%|█████████ | 21298/23436 [1:02:40<06:17,  5.66it/s]
Training:  91%|█████████ | 21299/23436 [1:02:41<06:18,  5.65it/s]
Training:  91%|█████████ | 21300/23436 [1:02:41<06:17,  5.65it/s]
Training:  91%|█████████ | 21301/23436 [1:02:41<06:17,  5.66it/s]
Training:  91%|█████████ | 21302/23436 [1:02:41<06:16,  5.67it/s]
Training:  91%|█████████ | 21303/23436 [1:02:41<06:15,  5.67it/s]
Training:  91%|█████████ | 21304/23436 [1:02:41<06:16,  5.66it/s]
Training:  91%|█████████ | 21305/23436 [1:02:42<06:16,  5.66it/s]
Training:  91%|█████████ | 21306/23436 [1:02:42<06:16,  5.66it/s]
Training:  91%|█████████ | 21307/23436 [1:02:42<06:16,  5.66it/s]
Training:  91%|█████████ | 21308/23436 [1:02:42<06:15,  5.66it/s]
Training:  91%|█████████ | 21309/23436 [1:02:42<06:15,  5.67it/s]
Training:  91%|█████████ | 21310/23436 [1:02:42<06:13,  5.69it/s]
Training:  91%|█████████ | 21311/23436 [1:02:43<06:14,  5.68it/s]
Training:  91%|█████████ | 21312/23436 [1:02:43<06:15,  5.66it/s]
Training:  91%|█████████ | 21313/23436 [1:02:43<06:15,  5.65it/s]
Training:  91%|█████████ | 21314/23436 [1:02:43<06:15,  5.65it/s]
Training:  91%|█████████ | 21315/23436 [1:02:43<06:13,  5.67it/s]
Training:  91%|█████████ | 21316/23436 [1:02:44<06:12,  5.69it/s]
Training:  91%|█████████ | 21317/23436 [1:02:44<06:12,  5.69it/s]
Training:  91%|█████████ | 21318/23436 [1:02:44<06:14,  5.66it/s]
Training:  91%|█████████ | 21319/23436 [1:02:44<06:13,  5.67it/s]
Training:  91%|█████████ | 21320/23436 [1:02:44<06:13,  5.66it/s]
Training:  91%|█████████ | 21321/23436 [1:02:44<06:13,  5.66it/s]
Training:  91%|█████████ | 21322/23436 [1:02:45<06:12,  5.68it/s]
Training:  91%|█████████ | 21323/23436 [1:02:45<06:12,  5.68it/s]
Training:  91%|█████████ | 21324/23436 [1:02:45<06:10,  5.70it/s]
Training:  91%|█████████ | 21325/23436 [1:02:45<06:12,  5.67it/s]
Training:  91%|█████████ | 21326/23436 [1:02:45<06:13,  5.66it/s]
Training:  91%|█████████ | 21327/23436 [1:02:45<06:13,  5.65it/s]
Training:  91%|█████████ | 21328/23436 [1:02:46<06:12,  5.65it/s]
Training:  91%|█████████ | 21329/23436 [1:02:46<06:11,  5.67it/s]
Training:  91%|█████████ | 21330/23436 [1:02:46<06:11,  5.67it/s]
Training:  91%|█████████ | 21331/23436 [1:02:46<06:10,  5.67it/s]
Training:  91%|█████████ | 21332/23436 [1:02:46<06:11,  5.66it/s]
Training:  91%|█████████ | 21333/23436 [1:02:47<06:12,  5.65it/s]
Training:  91%|█████████ | 21334/23436 [1:02:47<06:12,  5.65it/s]
Training:  91%|█████████ | 21335/23436 [1:02:47<06:11,  5.65it/s]
Training:  91%|█████████ | 21336/23436 [1:02:47<06:11,  5.66it/s]
Training:  91%|█████████ | 21337/23436 [1:02:47<06:10,  5.67it/s]
Training:  91%|█████████ | 21338/23436 [1:02:47<06:08,  5.69it/s]
Training:  91%|█████████ | 21339/23436 [1:02:48<06:09,  5.67it/s]
Training:  91%|█████████ | 21340/23436 [1:02:48<06:10,  5.66it/s]
Training:  91%|█████████ | 21341/23436 [1:02:48<06:09,  5.67it/s]
Training:  91%|█████████ | 21342/23436 [1:02:48<06:09,  5.67it/s]
Training:  91%|█████████ | 21343/23436 [1:02:48<06:09,  5.67it/s]
Training:  91%|█████████ | 21344/23436 [1:02:48<06:08,  5.67it/s]
Training:  91%|█████████ | 21345/23436 [1:02:49<06:08,  5.68it/s]
Training:  91%|█████████ | 21346/23436 [1:02:49<06:09,  5.66it/s]
Training:  91%|█████████ | 21347/23436 [1:02:49<06:09,  5.65it/s]
Training:  91%|█████████ | 21348/23436 [1:02:49<06:08,  5.67it/s]
Training:  91%|█████████ | 21349/23436 [1:02:49<06:08,  5.67it/s]
Training:  91%|█████████ | 21350/23436 [1:02:50<06:08,  5.66it/s]
Training:  91%|█████████ | 21351/23436 [1:02:50<06:07,  5.68it/s]
Training:  91%|█████████ | 21352/23436 [1:02:50<06:05,  5.69it/s]
Training:  91%|█████████ | 21353/23436 [1:02:50<06:07,  5.67it/s]
Training:  91%|█████████ | 21354/23436 [1:02:50<06:07,  5.67it/s]
Training:  91%|█████████ | 21355/23436 [1:02:50<06:07,  5.67it/s]
Training:  91%|█████████ | 21356/23436 [1:02:51<06:06,  5.67it/s]
Training:  91%|█████████ | 21357/23436 [1:02:51<06:06,  5.67it/s]
Training:  91%|█████████ | 21358/23436 [1:02:51<06:05,  5.68it/s]
Training:  91%|█████████ | 21359/23436 [1:02:51<06:05,  5.69it/s]
Training:  91%|█████████ | 21360/23436 [1:02:51<06:06,  5.67it/s]
Training:  91%|█████████ | 21361/23436 [1:02:51<06:07,  5.65it/s]
Training:  91%|█████████ | 21362/23436 [1:02:52<06:05,  5.67it/s]
Training:  91%|█████████ | 21363/23436 [1:02:52<06:06,  5.66it/s]
Training:  91%|█████████ | 21364/23436 [1:02:52<06:06,  5.66it/s]
Training:  91%|█████████ | 21365/23436 [1:02:52<06:05,  5.67it/s]
Training:  91%|█████████ | 21366/23436 [1:02:52<06:05,  5.67it/s]
Training:  91%|█████████ | 21367/23436 [1:02:53<06:04,  5.67it/s]
Training:  91%|█████████ | 21368/23436 [1:02:53<06:04,  5.67it/s]
Training:  91%|█████████ | 21369/23436 [1:02:53<06:04,  5.67it/s]
Training:  91%|█████████ | 21370/23436 [1:02:53<06:05,  5.66it/s]
Training:  91%|█████████ | 21371/23436 [1:02:53<06:05,  5.66it/s]
Training:  91%|█████████ | 21372/23436 [1:02:53<06:04,  5.67it/s]
Training:  91%|█████████ | 21373/23436 [1:02:54<06:02,  5.68it/s]
Training:  91%|█████████ | 21374/23436 [1:02:54<06:03,  5.67it/s]
Training:  91%|█████████ | 21375/23436 [1:02:54<06:04,  5.66it/s]
Training:  91%|█████████ | 21376/23436 [1:02:54<06:04,  5.66it/s]
Training:  91%|█████████ | 21377/23436 [1:02:54<06:04,  5.65it/s]
Training:  91%|█████████ | 21378/23436 [1:02:54<06:04,  5.65it/s]
Training:  91%|█████████ | 21379/23436 [1:02:55<06:03,  5.66it/s]
Training:  91%|█████████ | 21380/23436 [1:02:55<06:02,  5.67it/s]
Training:  91%|█████████ | 21381/23436 [1:02:55<06:03,  5.66it/s]
Training:  91%|█████████ | 21382/23436 [1:02:55<06:03,  5.66it/s]
Training:  91%|█████████ | 21383/23436 [1:02:55<06:03,  5.65it/s]
Training:  91%|█████████ | 21384/23436 [1:02:56<06:02,  5.65it/s]
Training:  91%|█████████ | 21385/23436 [1:02:56<06:02,  5.65it/s]
Training:  91%|█████████▏| 21386/23436 [1:02:56<06:01,  5.67it/s]
Training:  91%|█████████▏| 21387/23436 [1:02:56<06:01,  5.67it/s]
Training:  91%|█████████▏| 21388/23436 [1:02:56<06:02,  5.65it/s]
Training:  91%|█████████▏| 21389/23436 [1:02:56<06:01,  5.66it/s]
Training:  91%|█████████▏| 21390/23436 [1:02:57<06:01,  5.65it/s]
Training:  91%|█████████▏| 21391/23436 [1:02:57<06:01,  5.65it/s]
Training:  91%|█████████▏| 21392/23436 [1:02:57<06:01,  5.66it/s]
Training:  91%|█████████▏| 21393/23436 [1:02:57<06:00,  5.67it/s]
Training:  91%|█████████▏| 21394/23436 [1:02:57<05:58,  5.69it/s]
Training:  91%|█████████▏| 21395/23436 [1:02:57<05:58,  5.69it/s]
Training:  91%|█████████▏| 21396/23436 [1:02:58<05:59,  5.67it/s]
Training:  91%|█████████▏| 21397/23436 [1:02:58<05:59,  5.67it/s]
Training:  91%|█████████▏| 21398/23436 [1:02:58<06:00,  5.66it/s]
Training:  91%|█████████▏| 21399/23436 [1:02:58<05:59,  5.66it/s]
Training:  91%|█████████▏| 21400/23436 [1:02:58<05:58,  5.67it/s]
Training:  91%|█████████▏| 21401/23436 [1:02:59<05:58,  5.68it/s]
Training:  91%|█████████▏| 21402/23436 [1:02:59<05:59,  5.66it/s]
Training:  91%|█████████▏| 21403/23436 [1:02:59<05:58,  5.66it/s]
Training:  91%|█████████▏| 21404/23436 [1:02:59<05:58,  5.66it/s]
Training:  91%|█████████▏| 21405/23436 [1:02:59<05:58,  5.66it/s]
Training:  91%|█████████▏| 21406/23436 [1:02:59<05:59,  5.65it/s]
Training:  91%|█████████▏| 21407/23436 [1:03:00<05:58,  5.66it/s]
Training:  91%|█████████▏| 21408/23436 [1:03:00<05:57,  5.67it/s]
Training:  91%|█████████▏| 21409/23436 [1:03:00<05:58,  5.66it/s]
Training:  91%|█████████▏| 21410/23436 [1:03:00<05:58,  5.65it/s]
Training:  91%|█████████▏| 21411/23436 [1:03:00<05:58,  5.65it/s]
Training:  91%|█████████▏| 21412/23436 [1:03:00<05:57,  5.66it/s]
Training:  91%|█████████▏| 21413/23436 [1:03:01<05:57,  5.66it/s]
Training:  91%|█████████▏| 21414/23436 [1:03:01<05:56,  5.66it/s]
Training:  91%|█████████▏| 21415/23436 [1:03:01<05:55,  5.68it/s]
Training:  91%|█████████▏| 21416/23436 [1:03:01<05:56,  5.66it/s]
Training:  91%|█████████▏| 21417/23436 [1:03:01<05:57,  5.65it/s]
Training:  91%|█████████▏| 21418/23436 [1:03:02<05:56,  5.66it/s]
Training:  91%|█████████▏| 21419/23436 [1:03:02<05:56,  5.66it/s]
Training:  91%|█████████▏| 21420/23436 [1:03:02<05:56,  5.66it/s]
Training:  91%|█████████▏| 21421/23436 [1:03:02<05:55,  5.66it/s]
Training:  91%|█████████▏| 21422/23436 [1:03:02<05:54,  5.69it/s]
Training:  91%|█████████▏| 21423/23436 [1:03:02<05:54,  5.67it/s]
Training:  91%|█████████▏| 21424/23436 [1:03:03<05:55,  5.66it/s]
Training:  91%|█████████▏| 21425/23436 [1:03:03<05:55,  5.66it/s]
Training:  91%|█████████▏| 21426/23436 [1:03:03<05:55,  5.65it/s]
Training:  91%|█████████▏| 21427/23436 [1:03:03<05:55,  5.66it/s]
Training:  91%|█████████▏| 21428/23436 [1:03:03<05:54,  5.66it/s]
Training:  91%|█████████▏| 21429/23436 [1:03:03<05:53,  5.67it/s]
Training:  91%|█████████▏| 21430/23436 [1:03:04<05:53,  5.67it/s]
Training:  91%|█████████▏| 21431/23436 [1:03:04<05:53,  5.67it/s]
Training:  91%|█████████▏| 21432/23436 [1:03:04<05:53,  5.67it/s]
Training:  91%|█████████▏| 21433/23436 [1:03:04<05:53,  5.66it/s]
Training:  91%|█████████▏| 21434/23436 [1:03:04<05:53,  5.66it/s]
Training:  91%|█████████▏| 21435/23436 [1:03:05<05:52,  5.68it/s]
Training:  91%|█████████▏| 21436/23436 [1:03:05<05:51,  5.68it/s]
Training:  91%|█████████▏| 21437/23436 [1:03:05<05:52,  5.67it/s]
Training:  91%|█████████▏| 21438/23436 [1:03:05<05:52,  5.67it/s]
Training:  91%|█████████▏| 21439/23436 [1:03:05<05:52,  5.66it/s]
Training:  91%|█████████▏| 21440/23436 [1:03:05<05:52,  5.67it/s]
Training:  91%|█████████▏| 21441/23436 [1:03:06<05:52,  5.66it/s]
Training:  91%|█████████▏| 21442/23436 [1:03:06<05:51,  5.67it/s]
Training:  91%|█████████▏| 21443/23436 [1:03:06<05:50,  5.69it/s]
Training:  92%|█████████▏| 21444/23436 [1:03:06<05:50,  5.68it/s]
Training:  92%|█████████▏| 21445/23436 [1:03:06<05:51,  5.66it/s]
Training:  92%|█████████▏| 21446/23436 [1:03:06<05:51,  5.66it/s]
Training:  92%|█████████▏| 21447/23436 [1:03:07<05:50,  5.67it/s]
Training:  92%|█████████▏| 21448/23436 [1:03:07<05:50,  5.67it/s]
Training:  92%|█████████▏| 21449/23436 [1:03:07<05:50,  5.67it/s]
Training:  92%|█████████▏| 21450/23436 [1:03:07<05:50,  5.67it/s]
Training:  92%|█████████▏| 21451/23436 [1:03:07<05:50,  5.66it/s]
Training:  92%|█████████▏| 21452/23436 [1:03:08<05:50,  5.66it/s]
Training:  92%|█████████▏| 21453/23436 [1:03:08<05:50,  5.66it/s]
Training:  92%|█████████▏| 21454/23436 [1:03:08<05:50,  5.65it/s]
Training:  92%|█████████▏| 21455/23436 [1:03:08<05:50,  5.66it/s]
Training:  92%|█████████▏| 21456/23436 [1:03:08<05:49,  5.67it/s]
Training:  92%|█████████▏| 21457/23436 [1:03:08<05:47,  5.69it/s]
Training:  92%|█████████▏| 21458/23436 [1:03:09<05:49,  5.67it/s]
Training:  92%|█████████▏| 21459/23436 [1:03:09<05:49,  5.66it/s]
Training:  92%|█████████▏| 21460/23436 [1:03:09<05:49,  5.66it/s]
Training:  92%|█████████▏| 21461/23436 [1:03:09<05:49,  5.65it/s]
Training:  92%|█████████▏| 21462/23436 [1:03:09<05:49,  5.65it/s]
Training:  92%|█████████▏| 21463/23436 [1:03:09<05:48,  5.66it/s]
Training:  92%|█████████▏| 21464/23436 [1:03:10<05:47,  5.67it/s]
Training:  92%|█████████▏| 21465/23436 [1:03:10<05:47,  5.68it/s]
Training:  92%|█████████▏| 21466/23436 [1:03:10<05:48,  5.66it/s]
Training:  92%|█████████▏| 21467/23436 [1:03:10<05:48,  5.65it/s]
Training:  92%|█████████▏| 21468/23436 [1:03:10<05:48,  5.65it/s]
Training:  92%|█████████▏| 21469/23436 [1:03:11<05:46,  5.67it/s]
Training:  92%|█████████▏| 21470/23436 [1:03:11<05:46,  5.68it/s]
Training:  92%|█████████▏| 21471/23436 [1:03:11<05:45,  5.69it/s]
Training:  92%|█████████▏| 21472/23436 [1:03:11<05:46,  5.67it/s]
Training:  92%|█████████▏| 21473/23436 [1:03:11<05:47,  5.66it/s]
Training:  92%|█████████▏| 21474/23436 [1:03:11<05:46,  5.65it/s]
Training:  92%|█████████▏| 21475/23436 [1:03:12<05:46,  5.65it/s]
Training:  92%|█████████▏| 21476/23436 [1:03:12<05:46,  5.66it/s]
Training:  92%|█████████▏| 21477/23436 [1:03:12<05:45,  5.67it/s]
Training:  92%|█████████▏| 21478/23436 [1:03:12<05:45,  5.67it/s]
Training:  92%|█████████▏| 21479/23436 [1:03:12<05:46,  5.65it/s]
Training:  92%|█████████▏| 21480/23436 [1:03:13<05:46,  5.65it/s]
Training:  92%|█████████▏| 21481/23436 [1:03:13<05:46,  5.65it/s]
Training:  92%|█████████▏| 21482/23436 [1:03:13<05:45,  5.65it/s]
Training:  92%|█████████▏| 21483/23436 [1:03:13<05:44,  5.66it/s]
Training:  92%|█████████▏| 21484/23436 [1:03:13<05:43,  5.68it/s]
Training:  92%|█████████▏| 21485/23436 [1:03:13<05:43,  5.68it/s]
Training:  92%|█████████▏| 21486/23436 [1:03:14<05:44,  5.66it/s]
Training:  92%|█████████▏| 21487/23436 [1:03:14<05:44,  5.66it/s]
Training:  92%|█████████▏| 21488/23436 [1:03:14<05:44,  5.66it/s]
Training:  92%|█████████▏| 21489/23436 [1:03:14<05:44,  5.65it/s]
Training:  92%|█████████▏| 21490/23436 [1:03:14<05:43,  5.66it/s]
Training:  92%|█████████▏| 21491/23436 [1:03:14<05:43,  5.66it/s]
Training:  92%|█████████▏| 21492/23436 [1:03:15<05:42,  5.67it/s]
Training:  92%|█████████▏| 21493/23436 [1:03:15<05:43,  5.65it/s]
Training:  92%|█████████▏| 21494/23436 [1:03:15<05:44,  5.64it/s]
Training:  92%|█████████▏| 21495/23436 [1:03:15<05:43,  5.64it/s]
Training:  92%|█████████▏| 21496/23436 [1:03:15<05:43,  5.64it/s]
Training:  92%|█████████▏| 21497/23436 [1:03:16<05:43,  5.65it/s]
Training:  92%|█████████▏| 21498/23436 [1:03:16<05:41,  5.67it/s]
Training:  92%|█████████▏| 21499/23436 [1:03:16<05:40,  5.68it/s]
Training:  92%|█████████▏| 21500/23436 [1:03:16<05:41,  5.66it/s]
Training:  92%|█████████▏| 21501/23436 [1:03:16<05:42,  5.65it/s]
Training:  92%|█████████▏| 21502/23436 [1:03:16<05:42,  5.65it/s]
Training:  92%|█████████▏| 21503/23436 [1:03:17<05:41,  5.65it/s]
Training:  92%|█████████▏| 21504/23436 [1:03:17<05:41,  5.66it/s]
Training:  92%|█████████▏| 21505/23436 [1:03:17<05:40,  5.66it/s]
Training:  92%|█████████▏| 21506/23436 [1:03:17<05:40,  5.67it/s]
Training:  92%|█████████▏| 21507/23436 [1:03:17<05:40,  5.67it/s]
Training:  92%|█████████▏| 21508/23436 [1:03:17<05:40,  5.67it/s]
Training:  92%|█████████▏| 21509/23436 [1:03:18<05:40,  5.66it/s]
Training:  92%|█████████▏| 21510/23436 [1:03:18<05:40,  5.66it/s]
Training:  92%|█████████▏| 21511/23436 [1:03:18<05:39,  5.67it/s]
Training:  92%|█████████▏| 21512/23436 [1:03:18<05:38,  5.68it/s]
Training:  92%|█████████▏| 21513/23436 [1:03:18<05:38,  5.69it/s]
Training:  92%|█████████▏| 21514/23436 [1:03:19<05:38,  5.68it/s]
Training:  92%|█████████▏| 21515/23436 [1:03:19<05:39,  5.67it/s]
Training:  92%|█████████▏| 21516/23436 [1:03:19<05:38,  5.68it/s]
Training:  92%|█████████▏| 21517/23436 [1:03:19<05:38,  5.67it/s]
Training:  92%|█████████▏| 21518/23436 [1:03:19<05:38,  5.66it/s]
Training:  92%|█████████▏| 21519/23436 [1:03:19<05:37,  5.68it/s]
Training:  92%|█████████▏| 21520/23436 [1:03:20<05:36,  5.69it/s]
Training:  92%|█████████▏| 21521/23436 [1:03:20<05:37,  5.67it/s]
Training:  92%|█████████▏| 21522/23436 [1:03:20<05:37,  5.67it/s]
Training:  92%|█████████▏| 21523/23436 [1:03:20<05:37,  5.67it/s]
Training:  92%|█████████▏| 21524/23436 [1:03:20<05:37,  5.66it/s]
Training:  92%|█████████▏| 21525/23436 [1:03:20<05:37,  5.67it/s]
Training:  92%|█████████▏| 21526/23436 [1:03:21<05:35,  5.69it/s]
Training:  92%|█████████▏| 21527/23436 [1:03:21<05:35,  5.69it/s]
Training:  92%|█████████▏| 21528/23436 [1:03:21<05:35,  5.69it/s]
Training:  92%|█████████▏| 21529/23436 [1:03:21<05:35,  5.69it/s]
Training:  92%|█████████▏| 21530/23436 [1:03:21<05:35,  5.69it/s]
Training:  92%|█████████▏| 21531/23436 [1:03:21<05:35,  5.68it/s]
Training:  92%|█████████▏| 21532/23436 [1:03:22<05:35,  5.68it/s]
Training:  92%|█████████▏| 21533/23436 [1:03:22<05:35,  5.68it/s]
Training:  92%|█████████▏| 21534/23436 [1:03:22<05:34,  5.68it/s]
Training:  92%|█████████▏| 21535/23436 [1:03:22<05:35,  5.67it/s]
Training:  92%|█████████▏| 21536/23436 [1:03:22<05:35,  5.66it/s]
Training:  92%|█████████▏| 21537/23436 [1:03:23<05:35,  5.66it/s]
Training:  92%|█████████▏| 21538/23436 [1:03:23<05:35,  5.65it/s]
Training:  92%|█████████▏| 21539/23436 [1:03:23<05:35,  5.66it/s]
Training:  92%|█████████▏| 21540/23436 [1:03:23<05:34,  5.67it/s]
Training:  92%|█████████▏| 21541/23436 [1:03:23<05:33,  5.67it/s]
Training:  92%|█████████▏| 21542/23436 [1:03:23<05:34,  5.66it/s]
Training:  92%|█████████▏| 21543/23436 [1:03:24<05:34,  5.65it/s]
Training:  92%|█████████▏| 21544/23436 [1:03:24<05:34,  5.66it/s]
Training:  92%|█████████▏| 21545/23436 [1:03:24<05:34,  5.66it/s]
Training:  92%|█████████▏| 21546/23436 [1:03:24<05:33,  5.66it/s]
Training:  92%|█████████▏| 21547/23436 [1:03:24<05:33,  5.66it/s]
Training:  92%|█████████▏| 21548/23436 [1:03:24<05:32,  5.67it/s]
Training:  92%|█████████▏| 21549/23436 [1:03:25<05:33,  5.66it/s]
Training:  92%|█████████▏| 21550/23436 [1:03:25<05:34,  5.64it/s]
Training:  92%|█████████▏| 21551/23436 [1:03:25<05:33,  5.65it/s]
Training:  92%|█████████▏| 21552/23436 [1:03:25<05:33,  5.65it/s]
Training:  92%|█████████▏| 21553/23436 [1:03:25<05:32,  5.67it/s]
Training:  92%|█████████▏| 21554/23436 [1:03:26<05:31,  5.67it/s]
Training:  92%|█████████▏| 21555/23436 [1:03:26<05:31,  5.67it/s]
Training:  92%|█████████▏| 21556/23436 [1:03:26<05:31,  5.66it/s]
Training:  92%|█████████▏| 21557/23436 [1:03:26<05:31,  5.67it/s]
Training:  92%|█████████▏| 21558/23436 [1:03:26<05:32,  5.66it/s]
Training:  92%|█████████▏| 21559/23436 [1:03:26<05:31,  5.66it/s]
Training:  92%|█████████▏| 21560/23436 [1:03:27<05:31,  5.66it/s]
Training:  92%|█████████▏| 21561/23436 [1:03:27<05:30,  5.67it/s]
Training:  92%|█████████▏| 21562/23436 [1:03:27<05:29,  5.69it/s]
Training:  92%|█████████▏| 21563/23436 [1:03:27<05:30,  5.66it/s]
Training:  92%|█████████▏| 21564/23436 [1:03:27<05:30,  5.66it/s]
Training:  92%|█████████▏| 21565/23436 [1:03:28<05:31,  5.65it/s]
Training:  92%|█████████▏| 21566/23436 [1:03:28<05:30,  5.65it/s]
Training:  92%|█████████▏| 21567/23436 [1:03:28<05:29,  5.67it/s]
Training:  92%|█████████▏| 21568/23436 [1:03:28<05:29,  5.67it/s]
Training:  92%|█████████▏| 21569/23436 [1:03:28<05:28,  5.69it/s]
Training:  92%|█████████▏| 21570/23436 [1:03:28<05:28,  5.69it/s]
Training:  92%|█████████▏| 21571/23436 [1:03:29<05:28,  5.67it/s]
Training:  92%|█████████▏| 21572/23436 [1:03:29<05:29,  5.67it/s]
Training:  92%|█████████▏| 21573/23436 [1:03:29<05:29,  5.66it/s]
Training:  92%|█████████▏| 21574/23436 [1:03:29<05:28,  5.66it/s]
Training:  92%|█████████▏| 21575/23436 [1:03:29<05:28,  5.67it/s]
Training:  92%|█████████▏| 21576/23436 [1:03:29<05:27,  5.67it/s]
Training:  92%|█████████▏| 21577/23436 [1:03:30<05:28,  5.66it/s]
Training:  92%|█████████▏| 21578/23436 [1:03:30<05:27,  5.67it/s]
Training:  92%|█████████▏| 21579/23436 [1:03:30<05:27,  5.66it/s]
Training:  92%|█████████▏| 21580/23436 [1:03:30<05:27,  5.66it/s]
Training:  92%|█████████▏| 21581/23436 [1:03:30<05:27,  5.67it/s]
Training:  92%|█████████▏| 21582/23436 [1:03:31<05:26,  5.68it/s]
Training:  92%|█████████▏| 21583/23436 [1:03:31<05:25,  5.69it/s]
Training:  92%|█████████▏| 21584/23436 [1:03:31<05:26,  5.67it/s]
Training:  92%|█████████▏| 21585/23436 [1:03:31<05:27,  5.66it/s]
Training:  92%|█████████▏| 21586/23436 [1:03:31<05:27,  5.65it/s]
Training:  92%|█████████▏| 21587/23436 [1:03:31<05:27,  5.65it/s]
Training:  92%|█████████▏| 21588/23436 [1:03:32<05:25,  5.67it/s]
Training:  92%|█████████▏| 21589/23436 [1:03:32<05:25,  5.67it/s]
Training:  92%|█████████▏| 21590/23436 [1:03:32<05:24,  5.69it/s]
Training:  92%|█████████▏| 21591/23436 [1:03:32<05:25,  5.67it/s]
Training:  92%|█████████▏| 21592/23436 [1:03:32<05:26,  5.65it/s]
Training:  92%|█████████▏| 21593/23436 [1:03:32<05:26,  5.65it/s]
Training:  92%|█████████▏| 21594/23436 [1:03:33<05:25,  5.66it/s]
Training:  92%|█████████▏| 21595/23436 [1:03:33<05:25,  5.66it/s]
Training:  92%|█████████▏| 21596/23436 [1:03:33<05:24,  5.67it/s]
Training:  92%|█████████▏| 21597/23436 [1:03:33<05:24,  5.67it/s]
Training:  92%|█████████▏| 21598/23436 [1:03:33<05:24,  5.66it/s]
Training:  92%|█████████▏| 21599/23436 [1:03:34<05:24,  5.67it/s]
Training:  92%|█████████▏| 21600/23436 [1:03:34<05:24,  5.66it/s]
Training:  92%|█████████▏| 21601/23436 [1:03:34<05:24,  5.66it/s]
Training:  92%|█████████▏| 21602/23436 [1:03:34<05:24,  5.66it/s]
Training:  92%|█████████▏| 21603/23436 [1:03:34<05:23,  5.67it/s]
Training:  92%|█████████▏| 21604/23436 [1:03:34<05:22,  5.67it/s]
Training:  92%|█████████▏| 21605/23436 [1:03:35<05:23,  5.66it/s]
Training:  92%|█████████▏| 21606/23436 [1:03:35<05:24,  5.65it/s]
Training:  92%|█████████▏| 21607/23436 [1:03:35<05:23,  5.65it/s]
Training:  92%|█████████▏| 21608/23436 [1:03:35<05:23,  5.65it/s]
Training:  92%|█████████▏| 21609/23436 [1:03:35<05:22,  5.67it/s]
Training:  92%|█████████▏| 21610/23436 [1:03:35<05:21,  5.68it/s]
Training:  92%|█████████▏| 21611/23436 [1:03:36<05:20,  5.70it/s]
Training:  92%|█████████▏| 21612/23436 [1:03:36<05:21,  5.68it/s]
Training:  92%|█████████▏| 21613/23436 [1:03:36<05:21,  5.68it/s]
Training:  92%|█████████▏| 21614/23436 [1:03:36<05:21,  5.66it/s]
Training:  92%|█████████▏| 21615/23436 [1:03:36<05:21,  5.66it/s]
Training:  92%|█████████▏| 21616/23436 [1:03:37<05:21,  5.66it/s]
Training:  92%|█████████▏| 21617/23436 [1:03:37<05:21,  5.67it/s]
Training:  92%|█████████▏| 21618/23436 [1:03:37<05:19,  5.69it/s]
Training:  92%|█████████▏| 21619/23436 [1:03:37<05:20,  5.67it/s]
Training:  92%|█████████▏| 21620/23436 [1:03:37<05:20,  5.67it/s]
Training:  92%|█████████▏| 21621/23436 [1:03:37<05:20,  5.67it/s]
Training:  92%|█████████▏| 21622/23436 [1:03:38<05:20,  5.66it/s]
Training:  92%|█████████▏| 21623/23436 [1:03:38<05:20,  5.66it/s]
Training:  92%|█████████▏| 21624/23436 [1:03:38<05:19,  5.67it/s]
Training:  92%|█████████▏| 21625/23436 [1:03:38<05:18,  5.69it/s]
Training:  92%|█████████▏| 21626/23436 [1:03:38<05:19,  5.67it/s]
Training:  92%|█████████▏| 21627/23436 [1:03:38<05:19,  5.67it/s]
Training:  92%|█████████▏| 21628/23436 [1:03:39<05:19,  5.67it/s]
Training:  92%|█████████▏| 21629/23436 [1:03:39<05:19,  5.66it/s]
Training:  92%|█████████▏| 21630/23436 [1:03:39<05:19,  5.65it/s]
Training:  92%|█████████▏| 21631/23436 [1:03:39<05:18,  5.67it/s]
Training:  92%|█████████▏| 21632/23436 [1:03:39<05:16,  5.69it/s]
Training:  92%|█████████▏| 21633/23436 [1:03:40<05:17,  5.67it/s]
Training:  92%|█████████▏| 21634/23436 [1:03:40<05:18,  5.66it/s]
Training:  92%|█████████▏| 21635/23436 [1:03:40<05:18,  5.66it/s]
Training:  92%|█████████▏| 21636/23436 [1:03:40<05:18,  5.65it/s]
Training:  92%|█████████▏| 21637/23436 [1:03:40<05:18,  5.65it/s]
Training:  92%|█████████▏| 21638/23436 [1:03:40<05:17,  5.66it/s]
Training:  92%|█████████▏| 21639/23436 [1:03:41<05:16,  5.68it/s]
Training:  92%|█████████▏| 21640/23436 [1:03:41<05:17,  5.66it/s]
Training:  92%|█████████▏| 21641/23436 [1:03:41<05:17,  5.65it/s]
Training:  92%|█████████▏| 21642/23436 [1:03:41<05:17,  5.65it/s]
Training:  92%|█████████▏| 21643/23436 [1:03:41<05:17,  5.65it/s]
Training:  92%|█████████▏| 21644/23436 [1:03:41<05:16,  5.67it/s]
Training:  92%|█████████▏| 21645/23436 [1:03:42<05:15,  5.67it/s]
Training:  92%|█████████▏| 21646/23436 [1:03:42<05:15,  5.68it/s]
Training:  92%|█████████▏| 21647/23436 [1:03:42<05:15,  5.68it/s]
Training:  92%|█████████▏| 21648/23436 [1:03:42<05:15,  5.68it/s]
Training:  92%|█████████▏| 21649/23436 [1:03:42<05:15,  5.66it/s]
Training:  92%|█████████▏| 21650/23436 [1:03:43<05:15,  5.65it/s]
Training:  92%|█████████▏| 21651/23436 [1:03:43<05:15,  5.65it/s]
Training:  92%|█████████▏| 21652/23436 [1:03:43<05:14,  5.66it/s]
Training:  92%|█████████▏| 21653/23436 [1:03:43<05:13,  5.69it/s]
Training:  92%|█████████▏| 21654/23436 [1:03:43<05:13,  5.68it/s]
Training:  92%|█████████▏| 21655/23436 [1:03:43<05:14,  5.67it/s]
Training:  92%|█████████▏| 21656/23436 [1:03:44<05:14,  5.66it/s]
Training:  92%|█████████▏| 21657/23436 [1:03:44<05:14,  5.66it/s]
Training:  92%|█████████▏| 21658/23436 [1:03:44<05:14,  5.65it/s]
Training:  92%|█████████▏| 21659/23436 [1:03:44<05:13,  5.66it/s]
Training:  92%|█████████▏| 21660/23436 [1:03:44<05:13,  5.67it/s]
Training:  92%|█████████▏| 21661/23436 [1:03:44<05:13,  5.65it/s]
Training:  92%|█████████▏| 21662/23436 [1:03:45<05:14,  5.64it/s]
Training:  92%|█████████▏| 21663/23436 [1:03:45<05:14,  5.64it/s]
Training:  92%|█████████▏| 21664/23436 [1:03:45<05:13,  5.65it/s]
Training:  92%|█████████▏| 21665/23436 [1:03:45<05:13,  5.65it/s]
Training:  92%|█████████▏| 21666/23436 [1:03:45<05:12,  5.66it/s]
Training:  92%|█████████▏| 21667/23436 [1:03:46<05:11,  5.68it/s]
Training:  92%|█████████▏| 21668/23436 [1:03:46<05:11,  5.68it/s]
Training:  92%|█████████▏| 21669/23436 [1:03:46<05:12,  5.66it/s]
Training:  92%|█████████▏| 21670/23436 [1:03:46<05:12,  5.66it/s]
Training:  92%|█████████▏| 21671/23436 [1:03:46<05:12,  5.66it/s]
Training:  92%|█████████▏| 21672/23436 [1:03:46<05:10,  5.67it/s]
Training:  92%|█████████▏| 21673/23436 [1:03:47<05:10,  5.68it/s]
Training:  92%|█████████▏| 21674/23436 [1:03:47<05:09,  5.68it/s]
Training:  92%|█████████▏| 21675/23436 [1:03:47<05:10,  5.67it/s]
Training:  92%|█████████▏| 21676/23436 [1:03:47<05:11,  5.66it/s]
Training:  92%|█████████▏| 21677/23436 [1:03:47<05:10,  5.67it/s]
Training:  92%|█████████▏| 21678/23436 [1:03:47<05:10,  5.66it/s]
Training:  93%|█████████▎| 21679/23436 [1:03:48<05:10,  5.66it/s]
Training:  93%|█████████▎| 21680/23436 [1:03:48<05:09,  5.67it/s]
Training:  93%|█████████▎| 21681/23436 [1:03:48<05:08,  5.69it/s]
Training:  93%|█████████▎| 21682/23436 [1:03:48<05:09,  5.67it/s]
Training:  93%|█████████▎| 21683/23436 [1:03:48<05:09,  5.66it/s]
Training:  93%|█████████▎| 21684/23436 [1:03:49<05:09,  5.65it/s]
Training:  93%|█████████▎| 21685/23436 [1:03:49<05:09,  5.65it/s]
Training:  93%|█████████▎| 21686/23436 [1:03:49<05:08,  5.66it/s]
Training:  93%|█████████▎| 21687/23436 [1:03:49<05:08,  5.68it/s]
Training:  93%|█████████▎| 21688/23436 [1:03:49<05:07,  5.69it/s]
Training:  93%|█████████▎| 21689/23436 [1:03:49<05:08,  5.67it/s]
Training:  93%|█████████▎| 21690/23436 [1:03:50<05:08,  5.65it/s]
Training:  93%|█████████▎| 21691/23436 [1:03:50<05:08,  5.65it/s]
Training:  93%|█████████▎| 21692/23436 [1:03:50<05:08,  5.65it/s]
Training:  93%|█████████▎| 21693/23436 [1:03:50<05:08,  5.65it/s]
Training:  93%|█████████▎| 21694/23436 [1:03:50<05:07,  5.67it/s]
Training:  93%|█████████▎| 21695/23436 [1:03:50<05:07,  5.67it/s]
Training:  93%|█████████▎| 21696/23436 [1:03:51<05:06,  5.67it/s]
Training:  93%|█████████▎| 21697/23436 [1:03:51<05:07,  5.66it/s]
Training:  93%|█████████▎| 21698/23436 [1:03:51<05:07,  5.65it/s]
Training:  93%|█████████▎| 21699/23436 [1:03:51<05:07,  5.65it/s]
Training:  93%|█████████▎| 21700/23436 [1:03:51<05:05,  5.68it/s]
Training:  93%|█████████▎| 21701/23436 [1:03:52<05:05,  5.68it/s]
Training:  93%|█████████▎| 21702/23436 [1:03:52<05:05,  5.68it/s]
Training:  93%|█████████▎| 21703/23436 [1:03:52<05:05,  5.66it/s]
Training:  93%|█████████▎| 21704/23436 [1:03:52<05:05,  5.66it/s]
Training:  93%|█████████▎| 21705/23436 [1:03:52<05:05,  5.67it/s]
Training:  93%|█████████▎| 21706/23436 [1:03:52<05:04,  5.68it/s]
Training:  93%|█████████▎| 21707/23436 [1:03:53<05:05,  5.67it/s]
Training:  93%|█████████▎| 21708/23436 [1:03:53<05:04,  5.67it/s]
Training:  93%|█████████▎| 21709/23436 [1:03:53<05:04,  5.68it/s]
Training:  93%|█████████▎| 21710/23436 [1:03:53<05:04,  5.67it/s]
Training:  93%|█████████▎| 21711/23436 [1:03:53<05:04,  5.67it/s]
Training:  93%|█████████▎| 21712/23436 [1:03:53<05:04,  5.67it/s]
Training:  93%|█████████▎| 21713/23436 [1:03:54<05:03,  5.67it/s]
Training:  93%|█████████▎| 21714/23436 [1:03:54<05:04,  5.66it/s]
Training:  93%|█████████▎| 21715/23436 [1:03:54<05:03,  5.67it/s]
Training:  93%|█████████▎| 21716/23436 [1:03:54<05:02,  5.68it/s]
Training:  93%|█████████▎| 21717/23436 [1:03:54<05:03,  5.67it/s]
Training:  93%|█████████▎| 21718/23436 [1:03:55<05:03,  5.66it/s]
Training:  93%|█████████▎| 21719/23436 [1:03:55<05:03,  5.65it/s]
Training:  93%|█████████▎| 21720/23436 [1:03:55<05:03,  5.65it/s]
Training:  93%|█████████▎| 21721/23436 [1:03:55<05:03,  5.65it/s]
Training:  93%|█████████▎| 21722/23436 [1:03:55<05:02,  5.66it/s]
Training:  93%|█████████▎| 21723/23436 [1:03:55<05:01,  5.68it/s]
Training:  93%|█████████▎| 21724/23436 [1:03:56<05:02,  5.66it/s]
Training:  93%|█████████▎| 21725/23436 [1:03:56<05:02,  5.65it/s]
Training:  93%|█████████▎| 21726/23436 [1:03:56<05:02,  5.65it/s]
Training:  93%|█████████▎| 21727/23436 [1:03:56<05:02,  5.65it/s]
Training:  93%|█████████▎| 21728/23436 [1:03:56<05:02,  5.65it/s]
Training:  93%|█████████▎| 21729/23436 [1:03:56<05:01,  5.67it/s]
Training:  93%|█████████▎| 21730/23436 [1:03:57<05:00,  5.67it/s]
Training:  93%|█████████▎| 21731/23436 [1:03:57<05:00,  5.67it/s]
Training:  93%|█████████▎| 21732/23436 [1:03:57<05:00,  5.66it/s]
Training:  93%|█████████▎| 21733/23436 [1:03:57<05:00,  5.67it/s]
Training:  93%|█████████▎| 21734/23436 [1:03:57<05:00,  5.66it/s]
Training:  93%|█████████▎| 21735/23436 [1:03:58<05:00,  5.66it/s]
Training:  93%|█████████▎| 21736/23436 [1:03:58<04:59,  5.67it/s]
Training:  93%|█████████▎| 21737/23436 [1:03:58<04:58,  5.69it/s]
Training:  93%|█████████▎| 21738/23436 [1:03:58<04:59,  5.67it/s]
Training:  93%|█████████▎| 21739/23436 [1:03:58<04:59,  5.67it/s]
Training:  93%|█████████▎| 21740/23436 [1:03:58<04:59,  5.67it/s]
Training:  93%|█████████▎| 21741/23436 [1:03:59<04:59,  5.66it/s]
Training:  93%|█████████▎| 21742/23436 [1:03:59<04:59,  5.66it/s]
Training:  93%|█████████▎| 21743/23436 [1:03:59<04:58,  5.67it/s]
Training:  93%|█████████▎| 21744/23436 [1:03:59<04:58,  5.68it/s]
Training:  93%|█████████▎| 21745/23436 [1:03:59<04:58,  5.66it/s]
Training:  93%|█████████▎| 21746/23436 [1:03:59<04:59,  5.65it/s]
Training:  93%|█████████▎| 21747/23436 [1:04:00<04:58,  5.65it/s]
Training:  93%|█████████▎| 21748/23436 [1:04:00<04:58,  5.65it/s]
Training:  93%|█████████▎| 21749/23436 [1:04:00<04:58,  5.65it/s]
Training:  93%|█████████▎| 21750/23436 [1:04:00<04:58,  5.66it/s]
Training:  93%|█████████▎| 21751/23436 [1:04:00<04:57,  5.67it/s]
Training:  93%|█████████▎| 21752/23436 [1:04:01<04:56,  5.67it/s]
Training:  93%|█████████▎| 21753/23436 [1:04:01<04:56,  5.67it/s]
Training:  93%|█████████▎| 21754/23436 [1:04:01<04:56,  5.67it/s]
Training:  93%|█████████▎| 21755/23436 [1:04:01<04:56,  5.66it/s]
Training:  93%|█████████▎| 21756/23436 [1:04:01<04:56,  5.67it/s]
Training:  93%|█████████▎| 21757/23436 [1:04:01<04:55,  5.68it/s]
Training:  93%|█████████▎| 21758/23436 [1:04:02<04:55,  5.68it/s]
Training:  93%|█████████▎| 21759/23436 [1:04:02<04:56,  5.66it/s]
Training:  93%|█████████▎| 21760/23436 [1:04:02<04:56,  5.65it/s]
Training:  93%|█████████▎| 21761/23436 [1:04:02<04:56,  5.65it/s]
Training:  93%|█████████▎| 21762/23436 [1:04:02<04:55,  5.66it/s]
Training:  93%|█████████▎| 21763/23436 [1:04:02<04:55,  5.66it/s]
Training:  93%|█████████▎| 21764/23436 [1:04:03<04:54,  5.68it/s]
Training:  93%|█████████▎| 21765/23436 [1:04:03<04:53,  5.69it/s]
Training:  93%|█████████▎| 21766/23436 [1:04:03<04:53,  5.68it/s]
Training:  93%|█████████▎| 21767/23436 [1:04:03<04:54,  5.66it/s]
Training:  93%|█████████▎| 21768/23436 [1:04:03<04:54,  5.66it/s]
Training:  93%|█████████▎| 21769/23436 [1:04:04<04:54,  5.66it/s]
Training:  93%|█████████▎| 21770/23436 [1:04:04<04:54,  5.66it/s]
Training:  93%|█████████▎| 21771/23436 [1:04:04<04:53,  5.67it/s]
Training:  93%|█████████▎| 21772/23436 [1:04:04<04:52,  5.69it/s]
Training:  93%|█████████▎| 21773/23436 [1:04:04<04:53,  5.67it/s]
Training:  93%|█████████▎| 21774/23436 [1:04:04<04:53,  5.66it/s]
Training:  93%|█████████▎| 21775/23436 [1:04:05<04:53,  5.66it/s]
Training:  93%|█████████▎| 21776/23436 [1:04:05<04:52,  5.67it/s]
Training:  93%|█████████▎| 21777/23436 [1:04:05<04:52,  5.68it/s]
Training:  93%|█████████▎| 21778/23436 [1:04:05<04:51,  5.68it/s]
Training:  93%|█████████▎| 21779/23436 [1:04:05<04:51,  5.69it/s]
Training:  93%|█████████▎| 21780/23436 [1:04:05<04:51,  5.69it/s]
Training:  93%|█████████▎| 21781/23436 [1:04:06<04:51,  5.69it/s]
Training:  93%|█████████▎| 21782/23436 [1:04:06<04:51,  5.67it/s]
Training:  93%|█████████▎| 21783/23436 [1:04:06<04:51,  5.67it/s]
Training:  93%|█████████▎| 21784/23436 [1:04:06<04:51,  5.67it/s]
Training:  93%|█████████▎| 21785/23436 [1:04:06<04:51,  5.67it/s]
Training:  93%|█████████▎| 21786/23436 [1:04:07<04:50,  5.68it/s]
Training:  93%|█████████▎| 21787/23436 [1:04:07<04:50,  5.67it/s]
Training:  93%|█████████▎| 21788/23436 [1:04:07<04:51,  5.66it/s]
Training:  93%|█████████▎| 21789/23436 [1:04:07<04:51,  5.66it/s]
Training:  93%|█████████▎| 21790/23436 [1:04:07<04:51,  5.65it/s]
Training:  93%|█████████▎| 21791/23436 [1:04:07<04:51,  5.65it/s]
Training:  93%|█████████▎| 21792/23436 [1:04:08<04:50,  5.66it/s]
Training:  93%|█████████▎| 21793/23436 [1:04:08<04:48,  5.69it/s]
Training:  93%|█████████▎| 21794/23436 [1:04:08<04:49,  5.68it/s]
Training:  93%|█████████▎| 21795/23436 [1:04:08<04:49,  5.66it/s]
Training:  93%|█████████▎| 21796/23436 [1:04:08<04:49,  5.66it/s]
Training:  93%|█████████▎| 21797/23436 [1:04:08<04:49,  5.66it/s]
Training:  93%|█████████▎| 21798/23436 [1:04:09<04:49,  5.66it/s]
Training:  93%|█████████▎| 21799/23436 [1:04:09<04:48,  5.67it/s]
Training:  93%|█████████▎| 21800/23436 [1:04:09<04:47,  5.68it/s]
Training:  93%|█████████▎| 21801/23436 [1:04:09<04:48,  5.67it/s]
Training:  93%|█████████▎| 21802/23436 [1:04:09<04:48,  5.66it/s]
Training:  93%|█████████▎| 21803/23436 [1:04:10<04:48,  5.65it/s]
Training:  93%|█████████▎| 21804/23436 [1:04:10<04:48,  5.65it/s]
Training:  93%|█████████▎| 21805/23436 [1:04:10<04:48,  5.65it/s]
Training:  93%|█████████▎| 21806/23436 [1:04:10<04:47,  5.66it/s]
Training:  93%|█████████▎| 21807/23436 [1:04:10<04:46,  5.69it/s]
Training:  93%|█████████▎| 21808/23436 [1:04:10<04:47,  5.67it/s]
Training:  93%|█████████▎| 21809/23436 [1:04:11<04:47,  5.66it/s]
Training:  93%|█████████▎| 21810/23436 [1:04:11<04:47,  5.65it/s]
Training:  93%|█████████▎| 21811/23436 [1:04:11<04:47,  5.65it/s]
Training:  93%|█████████▎| 21812/23436 [1:04:11<04:47,  5.65it/s]
Training:  93%|█████████▎| 21813/23436 [1:04:11<04:46,  5.66it/s]
Training:  93%|█████████▎| 21814/23436 [1:04:11<04:45,  5.68it/s]
Training:  93%|█████████▎| 21815/23436 [1:04:12<04:46,  5.67it/s]
Training:  93%|█████████▎| 21816/23436 [1:04:12<04:46,  5.66it/s]
Training:  93%|█████████▎| 21817/23436 [1:04:12<04:46,  5.65it/s]
Training:  93%|█████████▎| 21818/23436 [1:04:12<04:46,  5.65it/s]
Training:  93%|█████████▎| 21819/23436 [1:04:12<04:46,  5.65it/s]
Training:  93%|█████████▎| 21820/23436 [1:04:13<04:45,  5.66it/s]
Training:  93%|█████████▎| 21821/23436 [1:04:13<04:44,  5.68it/s]
Training:  93%|█████████▎| 21822/23436 [1:04:13<04:45,  5.66it/s]
Training:  93%|█████████▎| 21823/23436 [1:04:13<04:45,  5.65it/s]
Training:  93%|█████████▎| 21824/23436 [1:04:13<04:45,  5.65it/s]
Training:  93%|█████████▎| 21825/23436 [1:04:13<04:44,  5.65it/s]
Training:  93%|█████████▎| 21826/23436 [1:04:14<04:44,  5.65it/s]
Training:  93%|█████████▎| 21827/23436 [1:04:14<04:44,  5.66it/s]
Training:  93%|█████████▎| 21828/23436 [1:04:14<04:43,  5.67it/s]
Training:  93%|█████████▎| 21829/23436 [1:04:14<04:43,  5.67it/s]
Training:  93%|█████████▎| 21830/23436 [1:04:14<04:44,  5.65it/s]
Training:  93%|█████████▎| 21831/23436 [1:04:14<04:43,  5.66it/s]
Training:  93%|█████████▎| 21832/23436 [1:04:15<04:43,  5.66it/s]
Training:  93%|█████████▎| 21833/23436 [1:04:15<04:43,  5.66it/s]
Training:  93%|█████████▎| 21834/23436 [1:04:15<04:42,  5.67it/s]
Training:  93%|█████████▎| 21835/23436 [1:04:15<04:42,  5.67it/s]
Training:  93%|█████████▎| 21836/23436 [1:04:15<04:42,  5.66it/s]
Training:  93%|█████████▎| 21837/23436 [1:04:16<04:43,  5.65it/s]
Training:  93%|█████████▎| 21838/23436 [1:04:16<04:42,  5.65it/s]
Training:  93%|█████████▎| 21839/23436 [1:04:16<04:42,  5.65it/s]
Training:  93%|█████████▎| 21840/23436 [1:04:16<04:42,  5.66it/s]
Training:  93%|█████████▎| 21841/23436 [1:04:16<04:41,  5.66it/s]
Training:  93%|█████████▎| 21842/23436 [1:04:16<04:40,  5.68it/s]
Training:  93%|█████████▎| 21843/23436 [1:04:17<04:40,  5.67it/s]
Training:  93%|█████████▎| 21844/23436 [1:04:17<04:41,  5.66it/s]
Training:  93%|█████████▎| 21845/23436 [1:04:17<04:41,  5.65it/s]
Training:  93%|█████████▎| 21846/23436 [1:04:17<04:41,  5.65it/s]
Training:  93%|█████████▎| 21847/23436 [1:04:17<04:40,  5.66it/s]
Training:  93%|█████████▎| 21848/23436 [1:04:17<04:40,  5.67it/s]
Training:  93%|█████████▎| 21849/23436 [1:04:18<04:39,  5.67it/s]
Training:  93%|█████████▎| 21850/23436 [1:04:18<04:40,  5.66it/s]
Training:  93%|█████████▎| 21851/23436 [1:04:18<04:40,  5.65it/s]
Training:  93%|█████████▎| 21852/23436 [1:04:18<04:40,  5.65it/s]
Training:  93%|█████████▎| 21853/23436 [1:04:18<04:39,  5.66it/s]
Training:  93%|█████████▎| 21854/23436 [1:04:19<04:39,  5.66it/s]
Training:  93%|█████████▎| 21855/23436 [1:04:19<04:38,  5.67it/s]
Training:  93%|█████████▎| 21856/23436 [1:04:19<04:38,  5.67it/s]
Training:  93%|█████████▎| 21857/23436 [1:04:19<04:39,  5.66it/s]
Training:  93%|█████████▎| 21858/23436 [1:04:19<04:39,  5.64it/s]
Training:  93%|█████████▎| 21859/23436 [1:04:19<04:38,  5.67it/s]
Training:  93%|█████████▎| 21860/23436 [1:04:20<04:38,  5.66it/s]
Training:  93%|█████████▎| 21861/23436 [1:04:20<04:38,  5.66it/s]
Training:  93%|█████████▎| 21862/23436 [1:04:20<04:37,  5.67it/s]
Training:  93%|█████████▎| 21863/23436 [1:04:20<04:36,  5.69it/s]
Training:  93%|█████████▎| 21864/23436 [1:04:20<04:36,  5.68it/s]
Training:  93%|█████████▎| 21865/23436 [1:04:20<04:37,  5.66it/s]
Training:  93%|█████████▎| 21866/23436 [1:04:21<04:37,  5.66it/s]
Training:  93%|█████████▎| 21867/23436 [1:04:21<04:37,  5.65it/s]
Training:  93%|█████████▎| 21868/23436 [1:04:21<04:37,  5.65it/s]
Training:  93%|█████████▎| 21869/23436 [1:04:21<04:36,  5.67it/s]
Training:  93%|█████████▎| 21870/23436 [1:04:21<04:35,  5.68it/s]
Training:  93%|█████████▎| 21871/23436 [1:04:22<04:36,  5.66it/s]
Training:  93%|█████████▎| 21872/23436 [1:04:22<04:36,  5.65it/s]
Training:  93%|█████████▎| 21873/23436 [1:04:22<04:36,  5.66it/s]
Training:  93%|█████████▎| 21874/23436 [1:04:22<04:36,  5.65it/s]
Training:  93%|█████████▎| 21875/23436 [1:04:22<04:36,  5.65it/s]
Training:  93%|█████████▎| 21876/23436 [1:04:22<04:35,  5.66it/s]
Training:  93%|█████████▎| 21877/23436 [1:04:23<04:34,  5.67it/s]
Training:  93%|█████████▎| 21878/23436 [1:04:23<04:34,  5.67it/s]
Training:  93%|█████████▎| 21879/23436 [1:04:23<04:35,  5.66it/s]
Training:  93%|█████████▎| 21880/23436 [1:04:23<04:35,  5.65it/s]
Training:  93%|█████████▎| 21881/23436 [1:04:23<04:35,  5.65it/s]
Training:  93%|█████████▎| 21882/23436 [1:04:23<04:35,  5.65it/s]
Training:  93%|█████████▎| 21883/23436 [1:04:24<04:34,  5.66it/s]
Training:  93%|█████████▎| 21884/23436 [1:04:24<04:33,  5.68it/s]
Training:  93%|█████████▎| 21885/23436 [1:04:24<04:32,  5.68it/s]
Training:  93%|█████████▎| 21886/23436 [1:04:24<04:33,  5.66it/s]
Training:  93%|█████████▎| 21887/23436 [1:04:24<04:33,  5.66it/s]
Training:  93%|█████████▎| 21888/23436 [1:04:25<04:33,  5.66it/s]
Training:  93%|█████████▎| 21889/23436 [1:04:25<04:33,  5.65it/s]
Training:  93%|█████████▎| 21890/23436 [1:04:25<04:33,  5.66it/s]
Training:  93%|█████████▎| 21891/23436 [1:04:25<04:32,  5.66it/s]
Training:  93%|█████████▎| 21892/23436 [1:04:25<04:33,  5.66it/s]
Training:  93%|█████████▎| 21893/23436 [1:04:25<04:32,  5.66it/s]
Training:  93%|█████████▎| 21894/23436 [1:04:26<04:32,  5.65it/s]
Training:  93%|█████████▎| 21895/23436 [1:04:26<04:32,  5.65it/s]
Training:  93%|█████████▎| 21896/23436 [1:04:26<04:32,  5.65it/s]
Training:  93%|█████████▎| 21897/23436 [1:04:26<04:31,  5.67it/s]
Training:  93%|█████████▎| 21898/23436 [1:04:26<04:30,  5.69it/s]
Training:  93%|█████████▎| 21899/23436 [1:04:26<04:30,  5.67it/s]
Training:  93%|█████████▎| 21900/23436 [1:04:27<04:31,  5.66it/s]
Training:  93%|█████████▎| 21901/23436 [1:04:27<04:31,  5.66it/s]
Training:  93%|█████████▎| 21902/23436 [1:04:27<04:31,  5.66it/s]
Training:  93%|█████████▎| 21903/23436 [1:04:27<04:31,  5.65it/s]
Training:  93%|█████████▎| 21904/23436 [1:04:27<04:30,  5.67it/s]
Training:  93%|█████████▎| 21905/23436 [1:04:28<04:29,  5.68it/s]
Training:  93%|█████████▎| 21906/23436 [1:04:28<04:29,  5.67it/s]
Training:  93%|█████████▎| 21907/23436 [1:04:28<04:30,  5.66it/s]
Training:  93%|█████████▎| 21908/23436 [1:04:28<04:30,  5.66it/s]
Training:  93%|█████████▎| 21909/23436 [1:04:28<04:30,  5.65it/s]
Training:  93%|█████████▎| 21910/23436 [1:04:28<04:30,  5.65it/s]
Training:  93%|█████████▎| 21911/23436 [1:04:29<04:29,  5.67it/s]
Training:  93%|█████████▎| 21912/23436 [1:04:29<04:28,  5.67it/s]
Training:  94%|█████████▎| 21913/23436 [1:04:29<04:29,  5.66it/s]
Training:  94%|█████████▎| 21914/23436 [1:04:29<04:29,  5.65it/s]
Training:  94%|█████████▎| 21915/23436 [1:04:29<04:28,  5.66it/s]
Training:  94%|█████████▎| 21916/23436 [1:04:29<04:28,  5.66it/s]
Training:  94%|█████████▎| 21917/23436 [1:04:30<04:28,  5.66it/s]
Training:  94%|█████████▎| 21918/23436 [1:04:30<04:27,  5.67it/s]
Training:  94%|█████████▎| 21919/23436 [1:04:30<04:27,  5.67it/s]
Training:  94%|█████████▎| 21920/23436 [1:04:30<04:27,  5.67it/s]
Training:  94%|█████████▎| 21921/23436 [1:04:30<04:27,  5.66it/s]
Training:  94%|█████████▎| 21922/23436 [1:04:31<04:27,  5.67it/s]
Training:  94%|█████████▎| 21923/23436 [1:04:31<04:26,  5.67it/s]
Training:  94%|█████████▎| 21924/23436 [1:04:31<04:27,  5.66it/s]
Training:  94%|█████████▎| 21925/23436 [1:04:31<04:26,  5.67it/s]
Training:  94%|█████████▎| 21926/23436 [1:04:31<04:26,  5.67it/s]
Training:  94%|█████████▎| 21927/23436 [1:04:31<04:26,  5.66it/s]
Training:  94%|█████████▎| 21928/23436 [1:04:32<04:26,  5.65it/s]
Training:  94%|█████████▎| 21929/23436 [1:04:32<04:26,  5.65it/s]
Training:  94%|█████████▎| 21930/23436 [1:04:32<04:26,  5.65it/s]
Training:  94%|█████████▎| 21931/23436 [1:04:32<04:25,  5.67it/s]
Training:  94%|█████████▎| 21932/23436 [1:04:32<04:25,  5.67it/s]
Training:  94%|█████████▎| 21933/23436 [1:04:32<04:24,  5.68it/s]
Training:  94%|█████████▎| 21934/23436 [1:04:33<04:25,  5.66it/s]
Training:  94%|█████████▎| 21935/23436 [1:04:33<04:25,  5.65it/s]
Training:  94%|█████████▎| 21936/23436 [1:04:33<04:25,  5.66it/s]
Training:  94%|█████████▎| 21937/23436 [1:04:33<04:25,  5.65it/s]
Training:  94%|█████████▎| 21938/23436 [1:04:33<04:24,  5.67it/s]
Training:  94%|█████████▎| 21939/23436 [1:04:34<04:23,  5.68it/s]
Training:  94%|█████████▎| 21940/23436 [1:04:34<04:22,  5.69it/s]
Training:  94%|█████████▎| 21941/23436 [1:04:34<04:22,  5.69it/s]
Training:  94%|█████████▎| 21942/23436 [1:04:34<04:23,  5.67it/s]
Training:  94%|█████████▎| 21943/23436 [1:04:34<04:23,  5.66it/s]
Training:  94%|█████████▎| 21944/23436 [1:04:34<04:23,  5.67it/s]
Training:  94%|█████████▎| 21945/23436 [1:04:35<04:23,  5.67it/s]
Training:  94%|█████████▎| 21946/23436 [1:04:35<04:22,  5.68it/s]
Training:  94%|█████████▎| 21947/23436 [1:04:35<04:22,  5.68it/s]
Training:  94%|█████████▎| 21948/23436 [1:04:35<04:22,  5.67it/s]
Training:  94%|█████████▎| 21949/23436 [1:04:35<04:22,  5.66it/s]
Training:  94%|█████████▎| 21950/23436 [1:04:35<04:22,  5.66it/s]
Training:  94%|█████████▎| 21951/23436 [1:04:36<04:22,  5.66it/s]
Training:  94%|█████████▎| 21952/23436 [1:04:36<04:22,  5.66it/s]
Training:  94%|█████████▎| 21953/23436 [1:04:36<04:21,  5.66it/s]
Training:  94%|█████████▎| 21954/23436 [1:04:36<04:20,  5.68it/s]
Training:  94%|█████████▎| 21955/23436 [1:04:36<04:21,  5.66it/s]
Training:  94%|█████████▎| 21956/23436 [1:04:37<04:21,  5.65it/s]
Training:  94%|█████████▎| 21957/23436 [1:04:37<04:21,  5.65it/s]
Training:  94%|█████████▎| 21958/23436 [1:04:37<04:21,  5.65it/s]
Training:  94%|█████████▎| 21959/23436 [1:04:37<04:21,  5.65it/s]
Training:  94%|█████████▎| 21960/23436 [1:04:37<04:20,  5.67it/s]
Training:  94%|█████████▎| 21961/23436 [1:04:37<04:20,  5.67it/s]
Training:  94%|█████████▎| 21962/23436 [1:04:38<04:19,  5.67it/s]
Training:  94%|█████████▎| 21963/23436 [1:04:38<04:20,  5.65it/s]
Training:  94%|█████████▎| 21964/23436 [1:04:38<04:20,  5.65it/s]
Training:  94%|█████████▎| 21965/23436 [1:04:38<04:20,  5.65it/s]
Training:  94%|█████████▎| 21966/23436 [1:04:38<04:19,  5.66it/s]
Training:  94%|█████████▎| 21967/23436 [1:04:38<04:18,  5.67it/s]
Training:  94%|█████████▎| 21968/23436 [1:04:39<04:17,  5.69it/s]
Training:  94%|█████████▎| 21969/23436 [1:04:39<04:17,  5.69it/s]
Training:  94%|█████████▎| 21970/23436 [1:04:39<04:18,  5.67it/s]
Training:  94%|█████████▎| 21971/23436 [1:04:39<04:18,  5.66it/s]
Training:  94%|█████████▍| 21972/23436 [1:04:39<04:18,  5.67it/s]
Training:  94%|█████████▍| 21973/23436 [1:04:40<04:18,  5.67it/s]
Training:  94%|█████████▍| 21974/23436 [1:04:40<04:17,  5.67it/s]
Training:  94%|█████████▍| 21975/23436 [1:04:40<04:17,  5.68it/s]
Training:  94%|█████████▍| 21976/23436 [1:04:40<04:17,  5.66it/s]
Training:  94%|█████████▍| 21977/23436 [1:04:40<04:17,  5.66it/s]
Training:  94%|█████████▍| 21978/23436 [1:04:40<04:17,  5.66it/s]
Training:  94%|█████████▍| 21979/23436 [1:04:41<04:17,  5.67it/s]
Training:  94%|█████████▍| 21980/23436 [1:04:41<04:17,  5.66it/s]
Training:  94%|█████████▍| 21981/23436 [1:04:41<04:16,  5.68it/s]
Training:  94%|█████████▍| 21982/23436 [1:04:41<04:15,  5.69it/s]
Training:  94%|█████████▍| 21983/23436 [1:04:41<04:16,  5.67it/s]
Training:  94%|█████████▍| 21984/23436 [1:04:41<04:16,  5.66it/s]
Training:  94%|█████████▍| 21985/23436 [1:04:42<04:16,  5.66it/s]
Training:  94%|█████████▍| 21986/23436 [1:04:42<04:16,  5.66it/s]
Training:  94%|█████████▍| 21987/23436 [1:04:42<04:15,  5.66it/s]
Training:  94%|█████████▍| 21988/23436 [1:04:42<04:15,  5.68it/s]
Training:  94%|█████████▍| 21989/23436 [1:04:42<04:14,  5.69it/s]
Training:  94%|█████████▍| 21990/23436 [1:04:43<04:14,  5.67it/s]
Training:  94%|█████████▍| 21991/23436 [1:04:43<04:15,  5.66it/s]
Training:  94%|█████████▍| 21992/23436 [1:04:43<04:15,  5.65it/s]
Training:  94%|█████████▍| 21993/23436 [1:04:43<04:15,  5.65it/s]
Training:  94%|█████████▍| 21994/23436 [1:04:43<04:15,  5.65it/s]
Training:  94%|█████████▍| 21995/23436 [1:04:43<04:14,  5.66it/s]
Training:  94%|█████████▍| 21996/23436 [1:04:44<04:14,  5.66it/s]
Training:  94%|█████████▍| 21997/23436 [1:04:44<04:14,  5.66it/s]
Training:  94%|█████████▍| 21998/23436 [1:04:44<04:14,  5.64it/s]
Training:  94%|█████████▍| 21999/23436 [1:04:44<04:14,  5.65it/s]
Training:  94%|█████████▍| 22000/23436 [1:04:44<04:14,  5.65it/s]
Training:  94%|█████████▍| 22001/23436 [1:04:44<04:13,  5.65it/s]
Training:  94%|█████████▍| 22002/23436 [1:04:45<04:13,  5.66it/s]
Training:  94%|█████████▍| 22003/23436 [1:04:45<04:13,  5.66it/s]
Training:  94%|█████████▍| 22004/23436 [1:04:45<04:12,  5.67it/s]
Training:  94%|█████████▍| 22005/23436 [1:04:45<04:13,  5.65it/s]
Training:  94%|█████████▍| 22006/23436 [1:04:45<04:13,  5.65it/s]
Training:  94%|█████████▍| 22007/23436 [1:04:46<04:13,  5.65it/s]
Training:  94%|█████████▍| 22008/23436 [1:04:46<04:12,  5.65it/s]
Training:  94%|█████████▍| 22009/23436 [1:04:46<04:11,  5.67it/s]
Training:  94%|█████████▍| 22010/23436 [1:04:46<04:10,  5.69it/s]
Training:  94%|█████████▍| 22011/23436 [1:04:46<04:10,  5.68it/s]
Training:  94%|█████████▍| 22012/23436 [1:04:46<04:10,  5.68it/s]
Training:  94%|█████████▍| 22013/23436 [1:04:47<04:10,  5.67it/s]
Training:  94%|█████████▍| 22014/23436 [1:04:47<04:10,  5.67it/s]
Training:  94%|█████████▍| 22015/23436 [1:04:47<04:10,  5.67it/s]
Training:  94%|█████████▍| 22016/23436 [1:04:47<04:10,  5.67it/s]
Training:  94%|█████████▍| 22017/23436 [1:04:47<04:10,  5.67it/s]
Training:  94%|█████████▍| 22018/23436 [1:04:47<04:10,  5.66it/s]
Training:  94%|█████████▍| 22019/23436 [1:04:48<04:11,  5.64it/s]
Training:  94%|█████████▍| 22020/23436 [1:04:48<04:10,  5.65it/s]
Training:  94%|█████████▍| 22021/23436 [1:04:48<04:10,  5.65it/s]
Training:  94%|█████████▍| 22022/23436 [1:04:48<04:10,  5.65it/s]
Training:  94%|█████████▍| 22023/23436 [1:04:48<04:09,  5.66it/s]
Training:  94%|█████████▍| 22024/23436 [1:04:49<04:08,  5.68it/s]
Training:  94%|█████████▍| 22025/23436 [1:04:49<04:08,  5.68it/s]
Training:  94%|█████████▍| 22026/23436 [1:04:49<04:09,  5.66it/s]
Training:  94%|█████████▍| 22027/23436 [1:04:49<04:08,  5.66it/s]
Training:  94%|█████████▍| 22028/23436 [1:04:49<04:08,  5.66it/s]
Training:  94%|█████████▍| 22029/23436 [1:04:49<04:08,  5.65it/s]
Training:  94%|█████████▍| 22030/23436 [1:04:50<04:08,  5.67it/s]
Training:  94%|█████████▍| 22031/23436 [1:04:50<04:07,  5.67it/s]
Training:  94%|█████████▍| 22032/23436 [1:04:50<04:07,  5.66it/s]
Training:  94%|█████████▍| 22033/23436 [1:04:50<04:08,  5.65it/s]
Training:  94%|█████████▍| 22034/23436 [1:04:50<04:08,  5.64it/s]
Training:  94%|█████████▍| 22035/23436 [1:04:50<04:08,  5.64it/s]
Training:  94%|█████████▍| 22036/23436 [1:04:51<04:07,  5.65it/s]
Training:  94%|█████████▍| 22037/23436 [1:04:51<04:07,  5.66it/s]
Training:  94%|█████████▍| 22038/23436 [1:04:51<04:06,  5.68it/s]
Training:  94%|█████████▍| 22039/23436 [1:04:51<04:06,  5.66it/s]
Training:  94%|█████████▍| 22040/23436 [1:04:51<04:06,  5.66it/s]
Training:  94%|█████████▍| 22041/23436 [1:04:52<04:06,  5.66it/s]
Training:  94%|█████████▍| 22042/23436 [1:04:52<04:06,  5.67it/s]
Training:  94%|█████████▍| 22043/23436 [1:04:52<04:06,  5.66it/s]
Training:  94%|█████████▍| 22044/23436 [1:04:52<04:05,  5.67it/s]
Training:  94%|█████████▍| 22045/23436 [1:04:52<04:05,  5.67it/s]
Training:  94%|█████████▍| 22046/23436 [1:04:52<04:05,  5.67it/s]
Training:  94%|█████████▍| 22047/23436 [1:04:53<04:04,  5.68it/s]
Training:  94%|█████████▍| 22048/23436 [1:04:53<04:04,  5.68it/s]
Training:  94%|█████████▍| 22049/23436 [1:04:53<04:04,  5.68it/s]
Training:  94%|█████████▍| 22050/23436 [1:04:53<04:03,  5.68it/s]
Training:  94%|█████████▍| 22051/23436 [1:04:53<04:03,  5.69it/s]
Training:  94%|█████████▍| 22052/23436 [1:04:53<04:03,  5.69it/s]
Training:  94%|█████████▍| 22053/23436 [1:04:54<04:03,  5.69it/s]
Training:  94%|█████████▍| 22054/23436 [1:04:54<04:03,  5.67it/s]
Training:  94%|█████████▍| 22055/23436 [1:04:54<04:04,  5.66it/s]
Training:  94%|█████████▍| 22056/23436 [1:04:54<04:04,  5.65it/s]
Training:  94%|█████████▍| 22057/23436 [1:04:54<04:04,  5.65it/s]
Training:  94%|█████████▍| 22058/23436 [1:04:55<04:03,  5.67it/s]
Training:  94%|█████████▍| 22059/23436 [1:04:55<04:02,  5.67it/s]
Training:  94%|█████████▍| 22060/23436 [1:04:55<04:03,  5.66it/s]
Training:  94%|█████████▍| 22061/23436 [1:04:55<04:03,  5.65it/s]
Training:  94%|█████████▍| 22062/23436 [1:04:55<04:03,  5.64it/s]
Training:  94%|█████████▍| 22063/23436 [1:04:55<04:03,  5.64it/s]
Training:  94%|█████████▍| 22064/23436 [1:04:56<04:03,  5.65it/s]
Training:  94%|█████████▍| 22065/23436 [1:04:56<04:02,  5.66it/s]
Training:  94%|█████████▍| 22066/23436 [1:04:56<04:01,  5.68it/s]
Training:  94%|█████████▍| 22067/23436 [1:04:56<04:01,  5.66it/s]
Training:  94%|█████████▍| 22068/23436 [1:04:56<04:01,  5.66it/s]
Training:  94%|█████████▍| 22069/23436 [1:04:56<04:01,  5.65it/s]
Training:  94%|█████████▍| 22070/23436 [1:04:57<04:01,  5.65it/s]
Training:  94%|█████████▍| 22071/23436 [1:04:57<04:01,  5.66it/s]
Training:  94%|█████████▍| 22072/23436 [1:04:57<04:00,  5.67it/s]
Training:  94%|█████████▍| 22073/23436 [1:04:57<04:00,  5.68it/s]
Training:  94%|█████████▍| 22074/23436 [1:04:57<04:00,  5.66it/s]
Training:  94%|█████████▍| 22075/23436 [1:04:58<04:00,  5.65it/s]
Training:  94%|█████████▍| 22076/23436 [1:04:58<04:00,  5.65it/s]
Training:  94%|█████████▍| 22077/23436 [1:04:58<04:00,  5.65it/s]
Training:  94%|█████████▍| 22078/23436 [1:04:58<04:00,  5.65it/s]
Training:  94%|█████████▍| 22079/23436 [1:04:58<03:59,  5.67it/s]
Training:  94%|█████████▍| 22080/23436 [1:04:58<03:57,  5.70it/s]
Training:  94%|█████████▍| 22081/23436 [1:04:59<03:58,  5.69it/s]
Training:  94%|█████████▍| 22082/23436 [1:04:59<03:58,  5.67it/s]
Training:  94%|█████████▍| 22083/23436 [1:04:59<03:58,  5.68it/s]
Training:  94%|█████████▍| 22084/23436 [1:04:59<03:58,  5.67it/s]
Training:  94%|█████████▍| 22085/23436 [1:04:59<03:58,  5.67it/s]
Training:  94%|█████████▍| 22086/23436 [1:04:59<03:57,  5.67it/s]
Training:  94%|█████████▍| 22087/23436 [1:05:00<03:57,  5.68it/s]
Training:  94%|█████████▍| 22088/23436 [1:05:00<03:57,  5.68it/s]
Training:  94%|█████████▍| 22089/23436 [1:05:00<03:57,  5.68it/s]
Training:  94%|█████████▍| 22090/23436 [1:05:00<03:57,  5.67it/s]
Training:  94%|█████████▍| 22091/23436 [1:05:00<03:57,  5.66it/s]
Training:  94%|█████████▍| 22092/23436 [1:05:01<03:57,  5.66it/s]
Training:  94%|█████████▍| 22093/23436 [1:05:01<03:56,  5.67it/s]
Training:  94%|█████████▍| 22094/23436 [1:05:01<03:56,  5.67it/s]
Training:  94%|█████████▍| 22095/23436 [1:05:01<03:56,  5.66it/s]
Training:  94%|█████████▍| 22096/23436 [1:05:01<03:56,  5.66it/s]
Training:  94%|█████████▍| 22097/23436 [1:05:01<03:56,  5.66it/s]
Training:  94%|█████████▍| 22098/23436 [1:05:02<03:56,  5.67it/s]
Training:  94%|█████████▍| 22099/23436 [1:05:02<03:56,  5.66it/s]
Training:  94%|█████████▍| 22100/23436 [1:05:02<03:55,  5.67it/s]
Training:  94%|█████████▍| 22101/23436 [1:05:02<03:55,  5.68it/s]
Training:  94%|█████████▍| 22102/23436 [1:05:02<03:55,  5.66it/s]
Training:  94%|█████████▍| 22103/23436 [1:05:02<03:55,  5.66it/s]
Training:  94%|█████████▍| 22104/23436 [1:05:03<03:55,  5.66it/s]
Training:  94%|█████████▍| 22105/23436 [1:05:03<03:55,  5.66it/s]
Training:  94%|█████████▍| 22106/23436 [1:05:03<03:55,  5.65it/s]
Training:  94%|█████████▍| 22107/23436 [1:05:03<03:54,  5.67it/s]
```
