## Supplementary material for "PLM-OMG: Protein Language Model-Based Ortholog Detection for Cross-Species Cell Type Mapping": Scripts: lstm_Monocots.out (part 2 of 5)

```
Training:  30%|███       | 3416/11359 [11:06<25:51,  5.12it/s]
Training:  30%|███       | 3417/11359 [11:06<25:52,  5.12it/s]
Training:  30%|███       | 3418/11359 [11:06<25:56,  5.10it/s]
Training:  30%|███       | 3419/11359 [11:06<25:49,  5.12it/s]
Training:  30%|███       | 3420/11359 [11:07<25:50,  5.12it/s]
Training:  30%|███       | 3421/11359 [11:07<25:46,  5.13it/s]
Training:  30%|███       | 3422/11359 [11:07<25:51,  5.12it/s]
Training:  30%|███       | 3423/11359 [11:07<25:45,  5.13it/s]
Training:  30%|███       | 3424/11359 [11:07<25:49,  5.12it/s]
Training:  30%|███       | 3425/11359 [11:08<25:51,  5.11it/s]
Training:  30%|███       | 3426/11359 [11:08<25:45,  5.13it/s]
Training:  30%|███       | 3427/11359 [11:08<25:48,  5.12it/s]
Training:  30%|███       | 3428/11359 [11:08<25:45,  5.13it/s]
Training:  30%|███       | 3429/11359 [11:08<25:49,  5.12it/s]
Training:  30%|███       | 3430/11359 [11:09<25:48,  5.12it/s]
Training:  30%|███       | 3431/11359 [11:09<25:50,  5.11it/s]
Training:  30%|███       | 3432/11359 [11:09<25:50,  5.11it/s]
Training:  30%|███       | 3433/11359 [11:09<25:43,  5.13it/s]
Training:  30%|███       | 3434/11359 [11:09<25:46,  5.12it/s]
Training:  30%|███       | 3435/11359 [11:10<25:43,  5.13it/s]
Training:  30%|███       | 3436/11359 [11:10<25:47,  5.12it/s]
Training:  30%|███       | 3437/11359 [11:10<25:44,  5.13it/s]
Training:  30%|███       | 3438/11359 [11:10<25:47,  5.12it/s]
Training:  30%|███       | 3439/11359 [11:10<25:48,  5.12it/s]
Training:  30%|███       | 3440/11359 [11:11<25:42,  5.13it/s]
Training:  30%|███       | 3441/11359 [11:11<25:45,  5.12it/s]
Training:  30%|███       | 3442/11359 [11:11<25:43,  5.13it/s]
Training:  30%|███       | 3443/11359 [11:11<25:48,  5.11it/s]
Training:  30%|███       | 3444/11359 [11:11<25:46,  5.12it/s]
Training:  30%|███       | 3445/11359 [11:11<25:48,  5.11it/s]
Training:  30%|███       | 3446/11359 [11:12<25:49,  5.11it/s]
Training:  30%|███       | 3447/11359 [11:12<25:43,  5.12it/s]
Training:  30%|███       | 3448/11359 [11:12<25:44,  5.12it/s]
Training:  30%|███       | 3449/11359 [11:12<25:41,  5.13it/s]
Training:  30%|███       | 3450/11359 [11:12<25:46,  5.11it/s]
Training:  30%|███       | 3451/11359 [11:13<25:44,  5.12it/s]
Training:  30%|███       | 3452/11359 [11:13<25:42,  5.12it/s]
Training:  30%|███       | 3453/11359 [11:13<25:44,  5.12it/s]
Training:  30%|███       | 3454/11359 [11:13<25:37,  5.14it/s]
Training:  30%|███       | 3455/11359 [11:13<25:39,  5.14it/s]
Training:  30%|███       | 3456/11359 [11:14<25:36,  5.14it/s]
Training:  30%|███       | 3457/11359 [11:14<25:42,  5.12it/s]
Training:  30%|███       | 3458/11359 [11:14<25:44,  5.12it/s]
Training:  30%|███       | 3459/11359 [11:14<25:45,  5.11it/s]
Training:  30%|███       | 3460/11359 [11:14<25:43,  5.12it/s]
Training:  30%|███       | 3461/11359 [11:15<25:39,  5.13it/s]
Training:  30%|███       | 3462/11359 [11:15<25:42,  5.12it/s]
Training:  30%|███       | 3463/11359 [11:15<25:39,  5.13it/s]
Training:  30%|███       | 3464/11359 [11:15<25:43,  5.12it/s]
Training:  31%|███       | 3465/11359 [11:15<25:40,  5.12it/s]
Training:  31%|███       | 3466/11359 [11:16<25:39,  5.13it/s]
Training:  31%|███       | 3467/11359 [11:16<25:40,  5.12it/s]
Training:  31%|███       | 3468/11359 [11:16<25:33,  5.15it/s]
Training:  31%|███       | 3469/11359 [11:16<25:36,  5.13it/s]
Training:  31%|███       | 3470/11359 [11:16<25:33,  5.14it/s]
Training:  31%|███       | 3471/11359 [11:17<25:40,  5.12it/s]
Training:  31%|███       | 3472/11359 [11:17<25:38,  5.13it/s]
Training:  31%|███       | 3473/11359 [11:17<25:41,  5.12it/s]
Training:  31%|███       | 3474/11359 [11:17<25:42,  5.11it/s]
Training:  31%|███       | 3475/11359 [11:17<25:31,  5.15it/s]
Training:  31%|███       | 3476/11359 [11:18<25:36,  5.13it/s]
Training:  31%|███       | 3477/11359 [11:18<25:34,  5.14it/s]
Training:  31%|███       | 3478/11359 [11:18<25:38,  5.12it/s]
Training:  31%|███       | 3479/11359 [11:18<25:36,  5.13it/s]
Training:  31%|███       | 3480/11359 [11:18<25:37,  5.12it/s]
Training:  31%|███       | 3481/11359 [11:19<25:39,  5.12it/s]
Training:  31%|███       | 3482/11359 [11:19<25:30,  5.15it/s]
Training:  31%|███       | 3483/11359 [11:19<25:33,  5.14it/s]
Training:  31%|███       | 3484/11359 [11:19<25:31,  5.14it/s]
Training:  31%|███       | 3485/11359 [11:19<25:37,  5.12it/s]
Training:  31%|███       | 3486/11359 [11:19<25:37,  5.12it/s]
Training:  31%|███       | 3487/11359 [11:20<25:39,  5.11it/s]
Training:  31%|███       | 3488/11359 [11:20<25:40,  5.11it/s]
Training:  31%|███       | 3489/11359 [11:20<25:33,  5.13it/s]
Training:  31%|███       | 3490/11359 [11:20<25:36,  5.12it/s]
Training:  31%|███       | 3491/11359 [11:20<25:33,  5.13it/s]
Training:  31%|███       | 3492/11359 [11:21<25:37,  5.12it/s]
Training:  31%|███       | 3493/11359 [11:21<25:37,  5.12it/s]
Training:  31%|███       | 3494/11359 [11:21<25:39,  5.11it/s]
Training:  31%|███       | 3495/11359 [11:21<25:39,  5.11it/s]
Training:  31%|███       | 3496/11359 [11:21<25:32,  5.13it/s]
Training:  31%|███       | 3497/11359 [11:22<25:30,  5.14it/s]
Training:  31%|███       | 3498/11359 [11:22<25:30,  5.14it/s]
Training:  31%|███       | 3499/11359 [11:22<25:34,  5.12it/s]
Training:  31%|███       | 3500/11359 [11:22<25:32,  5.13it/s]
Training:  31%|███       | 3501/11359 [11:22<25:35,  5.12it/s]
Training:  31%|███       | 3502/11359 [11:23<25:38,  5.11it/s]
Training:  31%|███       | 3503/11359 [11:23<25:30,  5.13it/s]
Training:  31%|███       | 3504/11359 [11:23<25:32,  5.13it/s]
Training:  31%|███       | 3505/11359 [11:23<25:29,  5.13it/s]
Training:  31%|███       | 3506/11359 [11:23<25:34,  5.12it/s]
Training:  31%|███       | 3507/11359 [11:24<25:31,  5.13it/s]
Training:  31%|███       | 3508/11359 [11:24<25:33,  5.12it/s]
Training:  31%|███       | 3509/11359 [11:24<25:34,  5.12it/s]
Training:  31%|███       | 3510/11359 [11:24<25:29,  5.13it/s]
Training:  31%|███       | 3511/11359 [11:24<25:32,  5.12it/s]
Training:  31%|███       | 3512/11359 [11:25<25:29,  5.13it/s]
Training:  31%|███       | 3513/11359 [11:25<25:33,  5.12it/s]
Training:  31%|███       | 3514/11359 [11:25<25:32,  5.12it/s]
Training:  31%|███       | 3515/11359 [11:25<25:34,  5.11it/s]
Training:  31%|███       | 3516/11359 [11:25<25:32,  5.12it/s]
Training:  31%|███       | 3517/11359 [11:26<25:26,  5.14it/s]
Training:  31%|███       | 3518/11359 [11:26<25:30,  5.12it/s]
Training:  31%|███       | 3519/11359 [11:26<25:26,  5.14it/s]
Training:  31%|███       | 3520/11359 [11:26<25:30,  5.12it/s]
Training:  31%|███       | 3521/11359 [11:26<25:30,  5.12it/s]
Training:  31%|███       | 3522/11359 [11:27<25:32,  5.11it/s]
Training:  31%|███       | 3523/11359 [11:27<25:32,  5.11it/s]
Training:  31%|███       | 3524/11359 [11:27<25:25,  5.14it/s]
Training:  31%|███       | 3525/11359 [11:27<25:28,  5.13it/s]
Training:  31%|███       | 3526/11359 [11:27<25:26,  5.13it/s]
Training:  31%|███       | 3527/11359 [11:27<25:32,  5.11it/s]
Training:  31%|███       | 3528/11359 [11:28<25:29,  5.12it/s]
Training:  31%|███       | 3529/11359 [11:28<25:30,  5.12it/s]
Training:  31%|███       | 3530/11359 [11:28<25:32,  5.11it/s]
Training:  31%|███       | 3531/11359 [11:28<25:23,  5.14it/s]
Training:  31%|███       | 3532/11359 [11:28<25:21,  5.14it/s]
Training:  31%|███       | 3533/11359 [11:29<25:19,  5.15it/s]
Training:  31%|███       | 3534/11359 [11:29<25:26,  5.12it/s]
Training:  31%|███       | 3535/11359 [11:29<25:26,  5.13it/s]
Training:  31%|███       | 3536/11359 [11:29<25:27,  5.12it/s]
Training:  31%|███       | 3537/11359 [11:29<25:28,  5.12it/s]
Training:  31%|███       | 3538/11359 [11:30<25:22,  5.14it/s]
Training:  31%|███       | 3539/11359 [11:30<25:24,  5.13it/s]
Training:  31%|███       | 3540/11359 [11:30<25:23,  5.13it/s]
Training:  31%|███       | 3541/11359 [11:30<25:27,  5.12it/s]
Training:  31%|███       | 3542/11359 [11:30<25:25,  5.13it/s]
Training:  31%|███       | 3543/11359 [11:31<25:27,  5.12it/s]
Training:  31%|███       | 3544/11359 [11:31<25:27,  5.12it/s]
Training:  31%|███       | 3545/11359 [11:31<25:21,  5.14it/s]
Training:  31%|███       | 3546/11359 [11:31<25:22,  5.13it/s]
Training:  31%|███       | 3547/11359 [11:31<25:20,  5.14it/s]
Training:  31%|███       | 3548/11359 [11:32<25:27,  5.11it/s]
Training:  31%|███       | 3549/11359 [11:32<25:24,  5.12it/s]
Training:  31%|███▏      | 3550/11359 [11:32<25:25,  5.12it/s]
Training:  31%|███▏      | 3551/11359 [11:32<25:25,  5.12it/s]
Training:  31%|███▏      | 3552/11359 [11:32<25:18,  5.14it/s]
Training:  31%|███▏      | 3553/11359 [11:33<25:20,  5.14it/s]
Training:  31%|███▏      | 3554/11359 [11:33<25:20,  5.13it/s]
Training:  31%|███▏      | 3555/11359 [11:33<25:24,  5.12it/s]
Training:  31%|███▏      | 3556/11359 [11:33<25:22,  5.13it/s]
Training:  31%|███▏      | 3557/11359 [11:33<25:23,  5.12it/s]
Training:  31%|███▏      | 3558/11359 [11:34<25:24,  5.12it/s]
Training:  31%|███▏      | 3559/11359 [11:34<25:18,  5.14it/s]
Training:  31%|███▏      | 3560/11359 [11:34<25:19,  5.13it/s]
Training:  31%|███▏      | 3561/11359 [11:34<25:16,  5.14it/s]
Training:  31%|███▏      | 3562/11359 [11:34<25:20,  5.13it/s]
Training:  31%|███▏      | 3563/11359 [11:35<25:18,  5.13it/s]
Training:  31%|███▏      | 3564/11359 [11:35<25:20,  5.13it/s]
Training:  31%|███▏      | 3565/11359 [11:35<25:24,  5.11it/s]
Training:  31%|███▏      | 3566/11359 [11:35<25:16,  5.14it/s]
Training:  31%|███▏      | 3567/11359 [11:35<25:17,  5.13it/s]
Training:  31%|███▏      | 3568/11359 [11:35<25:15,  5.14it/s]
Training:  31%|███▏      | 3569/11359 [11:36<25:19,  5.13it/s]
Training:  31%|███▏      | 3570/11359 [11:36<25:20,  5.12it/s]
Training:  31%|███▏      | 3571/11359 [11:36<25:23,  5.11it/s]
Training:  31%|███▏      | 3572/11359 [11:36<25:24,  5.11it/s]
Training:  31%|███▏      | 3573/11359 [11:36<25:13,  5.14it/s]
Training:  31%|███▏      | 3574/11359 [11:37<25:17,  5.13it/s]
Training:  31%|███▏      | 3575/11359 [11:37<25:14,  5.14it/s]
Training:  31%|███▏      | 3576/11359 [11:37<25:13,  5.14it/s]
Training:  31%|███▏      | 3577/11359 [11:37<25:13,  5.14it/s]
Training:  31%|███▏      | 3578/11359 [11:37<25:17,  5.13it/s]
Training:  32%|███▏      | 3579/11359 [11:38<25:16,  5.13it/s]
Training:  32%|███▏      | 3580/11359 [11:38<25:12,  5.14it/s]
Training:  32%|███▏      | 3581/11359 [11:38<25:15,  5.13it/s]
Training:  32%|███▏      | 3582/11359 [11:38<25:15,  5.13it/s]
Training:  32%|███▏      | 3583/11359 [11:38<25:20,  5.11it/s]
Training:  32%|███▏      | 3584/11359 [11:39<25:20,  5.11it/s]
Training:  32%|███▏      | 3585/11359 [11:39<25:21,  5.11it/s]
Training:  32%|███▏      | 3586/11359 [11:39<25:22,  5.11it/s]
Training:  32%|███▏      | 3587/11359 [11:39<25:15,  5.13it/s]
Training:  32%|███▏      | 3588/11359 [11:39<25:17,  5.12it/s]
Training:  32%|███▏      | 3589/11359 [11:40<25:14,  5.13it/s]
Training:  32%|███▏      | 3590/11359 [11:40<25:18,  5.12it/s]
Training:  32%|███▏      | 3591/11359 [11:40<25:16,  5.12it/s]
Training:  32%|███▏      | 3592/11359 [11:40<25:17,  5.12it/s]
Training:  32%|███▏      | 3593/11359 [11:40<25:18,  5.11it/s]
Training:  32%|███▏      | 3594/11359 [11:41<25:14,  5.13it/s]
Training:  32%|███▏      | 3595/11359 [11:41<25:13,  5.13it/s]
Training:  32%|███▏      | 3596/11359 [11:41<25:10,  5.14it/s]
Training:  32%|███▏      | 3597/11359 [11:41<25:15,  5.12it/s]
Training:  32%|███▏      | 3598/11359 [11:41<25:16,  5.12it/s]
Training:  32%|███▏      | 3599/11359 [11:42<25:17,  5.11it/s]
Training:  32%|███▏      | 3600/11359 [11:42<25:17,  5.11it/s]
Training:  32%|███▏      | 3601/11359 [11:42<25:05,  5.15it/s]
Training:  32%|███▏      | 3602/11359 [11:42<25:10,  5.14it/s]
Training:  32%|███▏      | 3603/11359 [11:42<25:04,  5.15it/s]
Training:  32%|███▏      | 3604/11359 [11:43<25:11,  5.13it/s]
Training:  32%|███▏      | 3605/11359 [11:43<25:11,  5.13it/s]
Training:  32%|███▏      | 3606/11359 [11:43<25:14,  5.12it/s]
Training:  32%|███▏      | 3607/11359 [11:43<25:14,  5.12it/s]
Training:  32%|███▏      | 3608/11359 [11:43<25:09,  5.14it/s]
Training:  32%|███▏      | 3609/11359 [11:43<25:11,  5.13it/s]
Training:  32%|███▏      | 3610/11359 [11:44<25:10,  5.13it/s]
Training:  32%|███▏      | 3611/11359 [11:44<25:13,  5.12it/s]
Training:  32%|███▏      | 3612/11359 [11:44<25:13,  5.12it/s]
Training:  32%|███▏      | 3613/11359 [11:44<25:15,  5.11it/s]
Training:  32%|███▏      | 3614/11359 [11:44<25:15,  5.11it/s]
Training:  32%|███▏      | 3615/11359 [11:45<25:05,  5.14it/s]
Training:  32%|███▏      | 3616/11359 [11:45<25:08,  5.13it/s]
Training:  32%|███▏      | 3617/11359 [11:45<25:03,  5.15it/s]
Training:  32%|███▏      | 3618/11359 [11:45<25:09,  5.13it/s]
Training:  32%|███▏      | 3619/11359 [11:45<25:09,  5.13it/s]
Training:  32%|███▏      | 3620/11359 [11:46<25:11,  5.12it/s]
Training:  32%|███▏      | 3621/11359 [11:46<25:12,  5.11it/s]
Training:  32%|███▏      | 3622/11359 [11:46<25:07,  5.13it/s]
Training:  32%|███▏      | 3623/11359 [11:46<25:07,  5.13it/s]
Training:  32%|███▏      | 3624/11359 [11:46<25:04,  5.14it/s]
Training:  32%|███▏      | 3625/11359 [11:47<25:09,  5.12it/s]
Training:  32%|███▏      | 3626/11359 [11:47<25:07,  5.13it/s]
Training:  32%|███▏      | 3627/11359 [11:47<25:09,  5.12it/s]
Training:  32%|███▏      | 3628/11359 [11:47<25:11,  5.11it/s]
Training:  32%|███▏      | 3629/11359 [11:47<25:02,  5.15it/s]
Training:  32%|███▏      | 3630/11359 [11:48<25:03,  5.14it/s]
Training:  32%|███▏      | 3631/11359 [11:48<25:01,  5.15it/s]
Training:  32%|███▏      | 3632/11359 [11:48<25:08,  5.12it/s]
Training:  32%|███▏      | 3633/11359 [11:48<25:06,  5.13it/s]
Training:  32%|███▏      | 3634/11359 [11:48<25:09,  5.12it/s]
Training:  32%|███▏      | 3635/11359 [11:49<25:08,  5.12it/s]
Training:  32%|███▏      | 3636/11359 [11:49<25:02,  5.14it/s]
Training:  32%|███▏      | 3637/11359 [11:49<25:05,  5.13it/s]
Training:  32%|███▏      | 3638/11359 [11:49<25:03,  5.14it/s]
Training:  32%|███▏      | 3639/11359 [11:49<25:09,  5.12it/s]
Training:  32%|███▏      | 3640/11359 [11:50<25:07,  5.12it/s]
Training:  32%|███▏      | 3641/11359 [11:50<25:09,  5.11it/s]
Training:  32%|███▏      | 3642/11359 [11:50<25:10,  5.11it/s]
Training:  32%|███▏      | 3643/11359 [11:50<25:03,  5.13it/s]
Training:  32%|███▏      | 3644/11359 [11:50<25:02,  5.13it/s]
Training:  32%|███▏      | 3645/11359 [11:51<25:00,  5.14it/s]
Training:  32%|███▏      | 3646/11359 [11:51<25:07,  5.12it/s]
Training:  32%|███▏      | 3647/11359 [11:51<25:06,  5.12it/s]
Training:  32%|███▏      | 3648/11359 [11:51<25:07,  5.12it/s]
Training:  32%|███▏      | 3649/11359 [11:51<25:06,  5.12it/s]
Training:  32%|███▏      | 3650/11359 [11:51<25:01,  5.14it/s]
Training:  32%|███▏      | 3651/11359 [11:52<25:03,  5.13it/s]
Training:  32%|███▏      | 3652/11359 [11:52<25:00,  5.14it/s]
Training:  32%|███▏      | 3653/11359 [11:52<25:04,  5.12it/s]
Training:  32%|███▏      | 3654/11359 [11:52<25:05,  5.12it/s]
Training:  32%|███▏      | 3655/11359 [11:52<25:06,  5.11it/s]
Training:  32%|███▏      | 3656/11359 [11:53<25:06,  5.11it/s]
Training:  32%|███▏      | 3657/11359 [11:53<24:56,  5.15it/s]
Training:  32%|███▏      | 3658/11359 [11:53<25:01,  5.13it/s]
Training:  32%|███▏      | 3659/11359 [11:53<25:00,  5.13it/s]
Training:  32%|███▏      | 3660/11359 [11:53<25:05,  5.12it/s]
Training:  32%|███▏      | 3661/11359 [11:54<25:04,  5.12it/s]
Training:  32%|███▏      | 3662/11359 [11:54<25:06,  5.11it/s]
Training:  32%|███▏      | 3663/11359 [11:54<25:06,  5.11it/s]
Training:  32%|███▏      | 3664/11359 [11:54<24:58,  5.14it/s]
Training:  32%|███▏      | 3665/11359 [11:54<24:59,  5.13it/s]
Training:  32%|███▏      | 3666/11359 [11:55<24:58,  5.13it/s]
Training:  32%|███▏      | 3667/11359 [11:55<25:03,  5.12it/s]
Training:  32%|███▏      | 3668/11359 [11:55<25:01,  5.12it/s]
Training:  32%|███▏      | 3669/11359 [11:55<25:03,  5.11it/s]
Training:  32%|███▏      | 3670/11359 [11:55<25:04,  5.11it/s]
Training:  32%|███▏      | 3671/11359 [11:56<24:57,  5.13it/s]
Training:  32%|███▏      | 3672/11359 [11:56<24:56,  5.14it/s]
Training:  32%|███▏      | 3673/11359 [11:56<24:51,  5.15it/s]
Training:  32%|███▏      | 3674/11359 [11:56<24:58,  5.13it/s]
Training:  32%|███▏      | 3675/11359 [11:56<24:58,  5.13it/s]
Training:  32%|███▏      | 3676/11359 [11:57<25:01,  5.12it/s]
Training:  32%|███▏      | 3677/11359 [11:57<25:01,  5.12it/s]
Training:  32%|███▏      | 3678/11359 [11:57<24:56,  5.13it/s]
Training:  32%|███▏      | 3679/11359 [11:57<24:55,  5.14it/s]
Training:  32%|███▏      | 3680/11359 [11:57<24:52,  5.14it/s]
Training:  32%|███▏      | 3681/11359 [11:58<24:57,  5.13it/s]
Training:  32%|███▏      | 3682/11359 [11:58<24:59,  5.12it/s]
Training:  32%|███▏      | 3683/11359 [11:58<25:00,  5.12it/s]
Training:  32%|███▏      | 3684/11359 [11:58<25:00,  5.12it/s]
Training:  32%|███▏      | 3685/11359 [11:58<24:53,  5.14it/s]
Training:  32%|███▏      | 3686/11359 [11:59<24:56,  5.13it/s]
Training:  32%|███▏      | 3687/11359 [11:59<24:50,  5.15it/s]
Training:  32%|███▏      | 3688/11359 [11:59<24:56,  5.13it/s]
Training:  32%|███▏      | 3689/11359 [11:59<24:54,  5.13it/s]
Training:  32%|███▏      | 3690/11359 [11:59<24:58,  5.12it/s]
Training:  32%|███▏      | 3691/11359 [11:59<24:58,  5.12it/s]
Training:  33%|███▎      | 3692/11359 [12:00<24:52,  5.14it/s]
Training:  33%|███▎      | 3693/11359 [12:00<24:52,  5.14it/s]
Training:  33%|███▎      | 3694/11359 [12:00<24:51,  5.14it/s]
Training:  33%|███▎      | 3695/11359 [12:00<24:58,  5.11it/s]
Training:  33%|███▎      | 3696/11359 [12:00<24:53,  5.13it/s]
Training:  33%|███▎      | 3697/11359 [12:01<24:55,  5.12it/s]
Training:  33%|███▎      | 3698/11359 [12:01<24:57,  5.12it/s]
Training:  33%|███▎      | 3699/11359 [12:01<24:51,  5.14it/s]
Training:  33%|███▎      | 3700/11359 [12:01<24:52,  5.13it/s]
Training:  33%|███▎      | 3701/11359 [12:01<24:48,  5.15it/s]
Training:  33%|███▎      | 3702/11359 [12:02<24:54,  5.12it/s]
Training:  33%|███▎      | 3703/11359 [12:02<24:51,  5.13it/s]
Training:  33%|███▎      | 3704/11359 [12:02<24:54,  5.12it/s]
Training:  33%|███▎      | 3705/11359 [12:02<24:52,  5.13it/s]
Training:  33%|███▎      | 3706/11359 [12:02<24:48,  5.14it/s]
Training:  33%|███▎      | 3707/11359 [12:03<24:50,  5.13it/s]
Training:  33%|███▎      | 3708/11359 [12:03<24:47,  5.14it/s]
Training:  33%|███▎      | 3709/11359 [12:03<24:50,  5.13it/s]
Training:  33%|███▎      | 3710/11359 [12:03<24:50,  5.13it/s]
Training:  33%|███▎      | 3711/11359 [12:03<24:52,  5.12it/s]
Training:  33%|███▎      | 3712/11359 [12:04<24:51,  5.13it/s]
Training:  33%|███▎      | 3713/11359 [12:04<24:46,  5.14it/s]
Training:  33%|███▎      | 3714/11359 [12:04<24:48,  5.13it/s]
Training:  33%|███▎      | 3715/11359 [12:04<24:47,  5.14it/s]
Training:  33%|███▎      | 3716/11359 [12:04<24:51,  5.12it/s]
Training:  33%|███▎      | 3717/11359 [12:05<24:50,  5.13it/s]
Training:  33%|███▎      | 3718/11359 [12:05<24:52,  5.12it/s]
Training:  33%|███▎      | 3719/11359 [12:05<24:52,  5.12it/s]
Training:  33%|███▎      | 3720/11359 [12:05<24:46,  5.14it/s]
Training:  33%|███▎      | 3721/11359 [12:05<24:47,  5.14it/s]
Training:  33%|███▎      | 3722/11359 [12:06<24:48,  5.13it/s]
Training:  33%|███▎      | 3723/11359 [12:06<24:52,  5.12it/s]
Training:  33%|███▎      | 3724/11359 [12:06<24:49,  5.13it/s]
Training:  33%|███▎      | 3725/11359 [12:06<24:51,  5.12it/s]
Training:  33%|███▎      | 3726/11359 [12:06<24:53,  5.11it/s]
Training:  33%|███▎      | 3727/11359 [12:06<24:47,  5.13it/s]
Training:  33%|███▎      | 3728/11359 [12:07<24:48,  5.13it/s]
Training:  33%|███▎      | 3729/11359 [12:07<24:46,  5.13it/s]
Training:  33%|███▎      | 3730/11359 [12:07<24:48,  5.12it/s]
Training:  33%|███▎      | 3731/11359 [12:07<24:47,  5.13it/s]
Training:  33%|███▎      | 3732/11359 [12:07<24:50,  5.12it/s]
Training:  33%|███▎      | 3733/11359 [12:08<24:50,  5.12it/s]
Training:  33%|███▎      | 3734/11359 [12:08<24:44,  5.14it/s]
Training:  33%|███▎      | 3735/11359 [12:08<24:46,  5.13it/s]
Training:  33%|███▎      | 3736/11359 [12:08<24:44,  5.14it/s]
Training:  33%|███▎      | 3737/11359 [12:08<24:49,  5.12it/s]
Training:  33%|███▎      | 3738/11359 [12:09<24:48,  5.12it/s]
Training:  33%|███▎      | 3739/11359 [12:09<24:50,  5.11it/s]
Training:  33%|███▎      | 3740/11359 [12:09<24:49,  5.11it/s]
Training:  33%|███▎      | 3741/11359 [12:09<24:44,  5.13it/s]
Training:  33%|███▎      | 3742/11359 [12:09<24:48,  5.12it/s]
Training:  33%|███▎      | 3743/11359 [12:10<24:45,  5.13it/s]
Training:  33%|███▎      | 3744/11359 [12:10<24:49,  5.11it/s]
Training:  33%|███▎      | 3745/11359 [12:10<24:47,  5.12it/s]
Training:  33%|███▎      | 3746/11359 [12:10<24:49,  5.11it/s]
Training:  33%|███▎      | 3747/11359 [12:10<24:49,  5.11it/s]
Training:  33%|███▎      | 3748/11359 [12:11<24:42,  5.13it/s]
Training:  33%|███▎      | 3749/11359 [12:11<24:42,  5.13it/s]
Training:  33%|███▎      | 3750/11359 [12:11<24:42,  5.13it/s]
Training:  33%|███▎      | 3751/11359 [12:11<24:46,  5.12it/s]
Training:  33%|███▎      | 3752/11359 [12:11<24:46,  5.12it/s]
Training:  33%|███▎      | 3753/11359 [12:12<24:47,  5.11it/s]
Training:  33%|███▎      | 3754/11359 [12:12<24:48,  5.11it/s]
Training:  33%|███▎      | 3755/11359 [12:12<24:40,  5.14it/s]
Training:  33%|███▎      | 3756/11359 [12:12<24:44,  5.12it/s]
Training:  33%|███▎      | 3757/11359 [12:12<24:41,  5.13it/s]
Training:  33%|███▎      | 3758/11359 [12:13<24:45,  5.12it/s]
Training:  33%|███▎      | 3759/11359 [12:13<24:44,  5.12it/s]
Training:  33%|███▎      | 3760/11359 [12:13<24:46,  5.11it/s]
Training:  33%|███▎      | 3761/11359 [12:13<24:45,  5.12it/s]
Training:  33%|███▎      | 3762/11359 [12:13<24:39,  5.13it/s]
Training:  33%|███▎      | 3763/11359 [12:14<24:42,  5.12it/s]
Training:  33%|███▎      | 3764/11359 [12:14<24:40,  5.13it/s]
Training:  33%|███▎      | 3765/11359 [12:14<24:44,  5.11it/s]
Training:  33%|███▎      | 3766/11359 [12:14<24:44,  5.11it/s]
Training:  33%|███▎      | 3767/11359 [12:14<24:42,  5.12it/s]
Training:  33%|███▎      | 3768/11359 [12:15<24:43,  5.12it/s]
Training:  33%|███▎      | 3769/11359 [12:15<24:33,  5.15it/s]
Training:  33%|███▎      | 3770/11359 [12:15<24:36,  5.14it/s]
Training:  33%|███▎      | 3771/11359 [12:15<24:35,  5.14it/s]
Training:  33%|███▎      | 3772/11359 [12:15<24:40,  5.12it/s]
Training:  33%|███▎      | 3773/11359 [12:15<24:39,  5.13it/s]
Training:  33%|███▎      | 3774/11359 [12:16<24:42,  5.12it/s]
Training:  33%|███▎      | 3775/11359 [12:16<24:41,  5.12it/s]
Training:  33%|███▎      | 3776/11359 [12:16<24:35,  5.14it/s]
Training:  33%|███▎      | 3777/11359 [12:16<24:38,  5.13it/s]
Training:  33%|███▎      | 3778/11359 [12:16<24:36,  5.14it/s]
Training:  33%|███▎      | 3779/11359 [12:17<24:41,  5.12it/s]
Training:  33%|███▎      | 3780/11359 [12:17<24:40,  5.12it/s]
Training:  33%|███▎      | 3781/11359 [12:17<24:42,  5.11it/s]
Training:  33%|███▎      | 3782/11359 [12:17<24:45,  5.10it/s]
Training:  33%|███▎      | 3783/11359 [12:17<24:36,  5.13it/s]
Training:  33%|███▎      | 3784/11359 [12:18<24:39,  5.12it/s]
Training:  33%|███▎      | 3785/11359 [12:18<24:35,  5.13it/s]
Training:  33%|███▎      | 3786/11359 [12:18<24:40,  5.11it/s]
Training:  33%|███▎      | 3787/11359 [12:18<24:38,  5.12it/s]
Training:  33%|███▎      | 3788/11359 [12:18<24:40,  5.11it/s]
Training:  33%|███▎      | 3789/11359 [12:19<24:39,  5.12it/s]
Training:  33%|███▎      | 3790/11359 [12:19<24:33,  5.14it/s]
Training:  33%|███▎      | 3791/11359 [12:19<24:35,  5.13it/s]
Training:  33%|███▎      | 3792/11359 [12:19<24:31,  5.14it/s]
Training:  33%|███▎      | 3793/11359 [12:19<24:36,  5.12it/s]
Training:  33%|███▎      | 3794/11359 [12:20<24:37,  5.12it/s]
Training:  33%|███▎      | 3795/11359 [12:20<24:38,  5.12it/s]
Training:  33%|███▎      | 3796/11359 [12:20<24:37,  5.12it/s]
Training:  33%|███▎      | 3797/11359 [12:20<24:32,  5.14it/s]
Training:  33%|███▎      | 3798/11359 [12:20<24:35,  5.13it/s]
Training:  33%|███▎      | 3799/11359 [12:21<24:30,  5.14it/s]
Training:  33%|███▎      | 3800/11359 [12:21<24:36,  5.12it/s]
Training:  33%|███▎      | 3801/11359 [12:21<24:34,  5.13it/s]
Training:  33%|███▎      | 3802/11359 [12:21<24:33,  5.13it/s]
Training:  33%|███▎      | 3803/11359 [12:21<24:31,  5.14it/s]
Training:  33%|███▎      | 3804/11359 [12:22<24:26,  5.15it/s]
Training:  33%|███▎      | 3805/11359 [12:22<24:29,  5.14it/s]
Training:  34%|███▎      | 3806/11359 [12:22<24:26,  5.15it/s]
Training:  34%|███▎      | 3807/11359 [12:22<24:32,  5.13it/s]
Training:  34%|███▎      | 3808/11359 [12:22<24:30,  5.13it/s]
Training:  34%|███▎      | 3809/11359 [12:22<24:33,  5.12it/s]
Training:  34%|███▎      | 3810/11359 [12:23<24:37,  5.11it/s]
Training:  34%|███▎      | 3811/11359 [12:23<24:30,  5.13it/s]
Training:  34%|███▎      | 3812/11359 [12:23<24:32,  5.13it/s]
Training:  34%|███▎      | 3813/11359 [12:23<24:25,  5.15it/s]
Training:  34%|███▎      | 3814/11359 [12:23<24:32,  5.12it/s]
Training:  34%|███▎      | 3815/11359 [12:24<24:31,  5.13it/s]
Training:  34%|███▎      | 3816/11359 [12:24<24:30,  5.13it/s]
Training:  34%|███▎      | 3817/11359 [12:24<24:30,  5.13it/s]
Training:  34%|███▎      | 3818/11359 [12:24<24:26,  5.14it/s]
Training:  34%|███▎      | 3819/11359 [12:24<24:25,  5.15it/s]
Training:  34%|███▎      | 3820/11359 [12:25<24:23,  5.15it/s]
Training:  34%|███▎      | 3821/11359 [12:25<24:29,  5.13it/s]
Training:  34%|███▎      | 3822/11359 [12:25<24:30,  5.12it/s]
Training:  34%|███▎      | 3823/11359 [12:25<24:32,  5.12it/s]
Training:  34%|███▎      | 3824/11359 [12:25<24:33,  5.11it/s]
Training:  34%|███▎      | 3825/11359 [12:26<24:27,  5.13it/s]
Training:  34%|███▎      | 3826/11359 [12:26<24:31,  5.12it/s]
Training:  34%|███▎      | 3827/11359 [12:26<24:27,  5.13it/s]
Training:  34%|███▎      | 3828/11359 [12:26<24:31,  5.12it/s]
Training:  34%|███▎      | 3829/11359 [12:26<24:27,  5.13it/s]
Training:  34%|███▎      | 3830/11359 [12:27<24:31,  5.12it/s]
Training:  34%|███▎      | 3831/11359 [12:27<24:31,  5.12it/s]
Training:  34%|███▎      | 3832/11359 [12:27<24:25,  5.14it/s]
Training:  34%|███▎      | 3833/11359 [12:27<24:23,  5.14it/s]
Training:  34%|███▍      | 3834/11359 [12:27<24:23,  5.14it/s]
Training:  34%|███▍      | 3835/11359 [12:28<24:29,  5.12it/s]
Training:  34%|███▍      | 3836/11359 [12:28<24:29,  5.12it/s]
Training:  34%|███▍      | 3837/11359 [12:28<24:30,  5.11it/s]
Training:  34%|███▍      | 3838/11359 [12:28<24:31,  5.11it/s]
Training:  34%|███▍      | 3839/11359 [12:28<24:25,  5.13it/s]
Training:  34%|███▍      | 3840/11359 [12:29<24:27,  5.12it/s]
Training:  34%|███▍      | 3841/11359 [12:29<24:24,  5.13it/s]
Training:  34%|███▍      | 3842/11359 [12:29<24:30,  5.11it/s]
Training:  34%|███▍      | 3843/11359 [12:29<24:25,  5.13it/s]
Training:  34%|███▍      | 3844/11359 [12:29<24:27,  5.12it/s]
Training:  34%|███▍      | 3845/11359 [12:30<24:29,  5.11it/s]
Training:  34%|███▍      | 3846/11359 [12:30<24:21,  5.14it/s]
Training:  34%|███▍      | 3847/11359 [12:30<24:24,  5.13it/s]
Training:  34%|███▍      | 3848/11359 [12:30<24:21,  5.14it/s]
Training:  34%|███▍      | 3849/11359 [12:30<24:26,  5.12it/s]
Training:  34%|███▍      | 3850/11359 [12:30<24:24,  5.13it/s]
Training:  34%|███▍      | 3851/11359 [12:31<24:27,  5.12it/s]
Training:  34%|███▍      | 3852/11359 [12:31<24:26,  5.12it/s]
Training:  34%|███▍      | 3853/11359 [12:31<24:16,  5.15it/s]
Training:  34%|███▍      | 3854/11359 [12:31<24:19,  5.14it/s]
Training:  34%|███▍      | 3855/11359 [12:31<24:17,  5.15it/s]
Training:  34%|███▍      | 3856/11359 [12:32<24:22,  5.13it/s]
Training:  34%|███▍      | 3857/11359 [12:32<24:22,  5.13it/s]
Training:  34%|███▍      | 3858/11359 [12:32<24:24,  5.12it/s]
Training:  34%|███▍      | 3859/11359 [12:32<24:24,  5.12it/s]
Training:  34%|███▍      | 3860/11359 [12:32<24:18,  5.14it/s]
Training:  34%|███▍      | 3861/11359 [12:33<24:21,  5.13it/s]
Training:  34%|███▍      | 3862/11359 [12:33<24:20,  5.13it/s]
Training:  34%|███▍      | 3863/11359 [12:33<24:24,  5.12it/s]
Training:  34%|███▍      | 3864/11359 [12:33<24:23,  5.12it/s]
Training:  34%|███▍      | 3865/11359 [12:33<24:25,  5.11it/s]
Training:  34%|███▍      | 3866/11359 [12:34<24:26,  5.11it/s]
Training:  34%|███▍      | 3867/11359 [12:34<24:20,  5.13it/s]
Training:  34%|███▍      | 3868/11359 [12:34<24:19,  5.13it/s]
Training:  34%|███▍      | 3869/11359 [12:34<24:15,  5.14it/s]
Training:  34%|███▍      | 3870/11359 [12:34<24:22,  5.12it/s]
Training:  34%|███▍      | 3871/11359 [12:35<24:21,  5.12it/s]
Training:  34%|███▍      | 3872/11359 [12:35<24:22,  5.12it/s]
Training:  34%|███▍      | 3873/11359 [12:35<24:23,  5.12it/s]
Training:  34%|███▍      | 3874/11359 [12:35<24:13,  5.15it/s]
Training:  34%|███▍      | 3875/11359 [12:35<24:16,  5.14it/s]
Training:  34%|███▍      | 3876/11359 [12:36<24:14,  5.15it/s]
Training:  34%|███▍      | 3877/11359 [12:36<24:17,  5.13it/s]
Training:  34%|███▍      | 3878/11359 [12:36<24:17,  5.13it/s]
Training:  34%|███▍      | 3879/11359 [12:36<24:19,  5.13it/s]
Training:  34%|███▍      | 3880/11359 [12:36<24:20,  5.12it/s]
Training:  34%|███▍      | 3881/11359 [12:37<24:09,  5.16it/s]
Training:  34%|███▍      | 3882/11359 [12:37<24:11,  5.15it/s]
Training:  34%|███▍      | 3883/11359 [12:37<24:09,  5.16it/s]
Training:  34%|███▍      | 3884/11359 [12:37<24:15,  5.14it/s]
Training:  34%|███▍      | 3885/11359 [12:37<24:16,  5.13it/s]
Training:  34%|███▍      | 3886/11359 [12:38<24:19,  5.12it/s]
Training:  34%|███▍      | 3887/11359 [12:38<24:19,  5.12it/s]
Training:  34%|███▍      | 3888/11359 [12:38<24:14,  5.14it/s]
Training:  34%|███▍      | 3889/11359 [12:38<24:14,  5.13it/s]
Training:  34%|███▍      | 3890/11359 [12:38<24:14,  5.14it/s]
Training:  34%|███▍      | 3891/11359 [12:38<24:20,  5.12it/s]
Training:  34%|███▍      | 3892/11359 [12:39<24:18,  5.12it/s]
Training:  34%|███▍      | 3893/11359 [12:39<24:19,  5.12it/s]
Training:  34%|███▍      | 3894/11359 [12:39<24:20,  5.11it/s]
Training:  34%|███▍      | 3895/11359 [12:39<24:14,  5.13it/s]
Training:  34%|███▍      | 3896/11359 [12:39<24:14,  5.13it/s]
Training:  34%|███▍      | 3897/11359 [12:40<24:12,  5.14it/s]
Training:  34%|███▍      | 3898/11359 [12:40<24:18,  5.12it/s]
Training:  34%|███▍      | 3899/11359 [12:40<24:16,  5.12it/s]
Training:  34%|███▍      | 3900/11359 [12:40<24:18,  5.11it/s]
Training:  34%|███▍      | 3901/11359 [12:40<24:18,  5.11it/s]
Training:  34%|███▍      | 3902/11359 [12:41<24:13,  5.13it/s]
Training:  34%|███▍      | 3903/11359 [12:41<24:12,  5.13it/s]
Training:  34%|███▍      | 3904/11359 [12:41<24:10,  5.14it/s]
Training:  34%|███▍      | 3905/11359 [12:41<24:15,  5.12it/s]
Training:  34%|███▍      | 3906/11359 [12:41<24:13,  5.13it/s]
Training:  34%|███▍      | 3907/11359 [12:42<24:15,  5.12it/s]
Training:  34%|███▍      | 3908/11359 [12:42<24:15,  5.12it/s]
Training:  34%|███▍      | 3909/11359 [12:42<24:09,  5.14it/s]
Training:  34%|███▍      | 3910/11359 [12:42<24:09,  5.14it/s]
Training:  34%|███▍      | 3911/11359 [12:42<24:07,  5.15it/s]
Training:  34%|███▍      | 3912/11359 [12:43<24:12,  5.13it/s]
Training:  34%|███▍      | 3913/11359 [12:43<24:11,  5.13it/s]
Training:  34%|███▍      | 3914/11359 [12:43<24:13,  5.12it/s]
Training:  34%|███▍      | 3915/11359 [12:43<24:14,  5.12it/s]
Training:  34%|███▍      | 3916/11359 [12:43<24:08,  5.14it/s]
Training:  34%|███▍      | 3917/11359 [12:44<24:10,  5.13it/s]
Training:  34%|███▍      | 3918/11359 [12:44<24:09,  5.13it/s]
Training:  35%|███▍      | 3919/11359 [12:44<24:14,  5.12it/s]
Training:  35%|███▍      | 3920/11359 [12:44<24:13,  5.12it/s]
Training:  35%|███▍      | 3921/11359 [12:44<24:15,  5.11it/s]
Training:  35%|███▍      | 3922/11359 [12:45<24:15,  5.11it/s]
Training:  35%|███▍      | 3923/11359 [12:45<24:09,  5.13it/s]
Training:  35%|███▍      | 3924/11359 [12:45<24:11,  5.12it/s]
Training:  35%|███▍      | 3925/11359 [12:45<24:08,  5.13it/s]
Training:  35%|███▍      | 3926/11359 [12:45<24:13,  5.11it/s]
Training:  35%|███▍      | 3927/11359 [12:46<24:11,  5.12it/s]
Training:  35%|███▍      | 3928/11359 [12:46<24:12,  5.11it/s]
Training:  35%|███▍      | 3929/11359 [12:46<24:14,  5.11it/s]
Training:  35%|███▍      | 3930/11359 [12:46<24:08,  5.13it/s]
Training:  35%|███▍      | 3931/11359 [12:46<24:07,  5.13it/s]
Training:  35%|███▍      | 3932/11359 [12:46<24:05,  5.14it/s]
Training:  35%|███▍      | 3933/11359 [12:47<24:09,  5.12it/s]
Training:  35%|███▍      | 3934/11359 [12:47<24:08,  5.13it/s]
Training:  35%|███▍      | 3935/11359 [12:47<24:10,  5.12it/s]
Training:  35%|███▍      | 3936/11359 [12:47<24:10,  5.12it/s]
Training:  35%|███▍      | 3937/11359 [12:47<24:04,  5.14it/s]
Training:  35%|███▍      | 3938/11359 [12:48<24:05,  5.13it/s]
Training:  35%|███▍      | 3939/11359 [12:48<24:03,  5.14it/s]
Training:  35%|███▍      | 3940/11359 [12:48<24:08,  5.12it/s]
Training:  35%|███▍      | 3941/11359 [12:48<24:08,  5.12it/s]
Training:  35%|███▍      | 3942/11359 [12:48<24:10,  5.11it/s]
Training:  35%|███▍      | 3943/11359 [12:49<24:09,  5.12it/s]
Training:  35%|███▍      | 3944/11359 [12:49<24:04,  5.13it/s]
Training:  35%|███▍      | 3945/11359 [12:49<24:06,  5.13it/s]
Training:  35%|███▍      | 3946/11359 [12:49<24:02,  5.14it/s]
Training:  35%|███▍      | 3947/11359 [12:49<24:07,  5.12it/s]
Training:  35%|███▍      | 3948/11359 [12:50<24:06,  5.12it/s]
Training:  35%|███▍      | 3949/11359 [12:50<24:07,  5.12it/s]
Training:  35%|███▍      | 3950/11359 [12:50<24:11,  5.11it/s]
Training:  35%|███▍      | 3951/11359 [12:50<24:04,  5.13it/s]
Training:  35%|███▍      | 3952/11359 [12:50<24:06,  5.12it/s]
Training:  35%|███▍      | 3953/11359 [12:51<24:02,  5.13it/s]
Training:  35%|███▍      | 3954/11359 [12:51<24:07,  5.12it/s]
Training:  35%|███▍      | 3955/11359 [12:51<24:07,  5.12it/s]
Training:  35%|███▍      | 3956/11359 [12:51<24:08,  5.11it/s]
Training:  35%|███▍      | 3957/11359 [12:51<24:08,  5.11it/s]
Training:  35%|███▍      | 3958/11359 [12:52<24:02,  5.13it/s]
Training:  35%|███▍      | 3959/11359 [12:52<24:04,  5.12it/s]
Training:  35%|███▍      | 3960/11359 [12:52<24:00,  5.14it/s]
Training:  35%|███▍      | 3961/11359 [12:52<24:03,  5.13it/s]
Training:  35%|███▍      | 3962/11359 [12:52<24:01,  5.13it/s]
Training:  35%|███▍      | 3963/11359 [12:53<24:03,  5.12it/s]
Training:  35%|███▍      | 3964/11359 [12:53<24:02,  5.13it/s]
Training:  35%|███▍      | 3965/11359 [12:53<23:58,  5.14it/s]
Training:  35%|███▍      | 3966/11359 [12:53<24:01,  5.13it/s]
Training:  35%|███▍      | 3967/11359 [12:53<23:58,  5.14it/s]
Training:  35%|███▍      | 3968/11359 [12:54<24:04,  5.12it/s]
Training:  35%|███▍      | 3969/11359 [12:54<24:04,  5.12it/s]
Training:  35%|███▍      | 3970/11359 [12:54<24:05,  5.11it/s]
Training:  35%|███▍      | 3971/11359 [12:54<24:01,  5.12it/s]
Training:  35%|███▍      | 3972/11359 [12:54<23:56,  5.14it/s]
Training:  35%|███▍      | 3973/11359 [12:54<23:59,  5.13it/s]
Training:  35%|███▍      | 3974/11359 [12:55<24:02,  5.12it/s]
Training:  35%|███▍      | 3975/11359 [12:55<24:04,  5.11it/s]
Training:  35%|███▌      | 3976/11359 [12:55<24:02,  5.12it/s]
Training:  35%|███▌      | 3977/11359 [12:55<24:04,  5.11it/s]
Training:  35%|███▌      | 3978/11359 [12:55<24:04,  5.11it/s]
Training:  35%|███▌      | 3979/11359 [12:56<23:55,  5.14it/s]
Training:  35%|███▌      | 3980/11359 [12:56<23:56,  5.14it/s]
Training:  35%|███▌      | 3981/11359 [12:56<23:54,  5.14it/s]
Training:  35%|███▌      | 3982/11359 [12:56<23:59,  5.12it/s]
Training:  35%|███▌      | 3983/11359 [12:56<24:00,  5.12it/s]
Training:  35%|███▌      | 3984/11359 [12:57<24:01,  5.12it/s]
Training:  35%|███▌      | 3985/11359 [12:57<24:01,  5.12it/s]
Training:  35%|███▌      | 3986/11359 [12:57<23:55,  5.14it/s]
Training:  35%|███▌      | 3987/11359 [12:57<23:53,  5.14it/s]
Training:  35%|███▌      | 3988/11359 [12:57<23:49,  5.16it/s]
Training:  35%|███▌      | 3989/11359 [12:58<23:56,  5.13it/s]
Training:  35%|███▌      | 3990/11359 [12:58<23:58,  5.12it/s]
Training:  35%|███▌      | 3991/11359 [12:58<23:58,  5.12it/s]
Training:  35%|███▌      | 3992/11359 [12:58<23:58,  5.12it/s]
Training:  35%|███▌      | 3993/11359 [12:58<23:54,  5.14it/s]
Training:  35%|███▌      | 3994/11359 [12:59<23:56,  5.13it/s]
Training:  35%|███▌      | 3995/11359 [12:59<23:53,  5.14it/s]
Training:  35%|███▌      | 3996/11359 [12:59<23:57,  5.12it/s]
Training:  35%|███▌      | 3997/11359 [12:59<23:55,  5.13it/s]
Training:  35%|███▌      | 3998/11359 [12:59<23:58,  5.12it/s]
Training:  35%|███▌      | 3999/11359 [13:00<23:58,  5.12it/s]
Training:  35%|███▌      | 4000/11359 [13:00<23:49,  5.15it/s]
Training:  35%|███▌      | 4001/11359 [13:00<23:51,  5.14it/s]
Training:  35%|███▌      | 4002/11359 [13:00<23:51,  5.14it/s]
Training:  35%|███▌      | 4003/11359 [13:00<23:55,  5.13it/s]
Training:  35%|███▌      | 4004/11359 [13:01<23:54,  5.13it/s]
Training:  35%|███▌      | 4005/11359 [13:01<23:56,  5.12it/s]
Training:  35%|███▌      | 4006/11359 [13:01<23:58,  5.11it/s]
Training:  35%|███▌      | 4007/11359 [13:01<23:50,  5.14it/s]
Training:  35%|███▌      | 4008/11359 [13:01<23:49,  5.14it/s]
Training:  35%|███▌      | 4009/11359 [13:02<23:48,  5.14it/s]
Training:  35%|███▌      | 4010/11359 [13:02<23:55,  5.12it/s]
Training:  35%|███▌      | 4011/11359 [13:02<23:53,  5.12it/s]
Training:  35%|███▌      | 4012/11359 [13:02<23:54,  5.12it/s]
Training:  35%|███▌      | 4013/11359 [13:02<23:54,  5.12it/s]
Training:  35%|███▌      | 4014/11359 [13:02<23:48,  5.14it/s]
Training:  35%|███▌      | 4015/11359 [13:03<23:51,  5.13it/s]
Training:  35%|███▌      | 4016/11359 [13:03<23:48,  5.14it/s]
Training:  35%|███▌      | 4017/11359 [13:03<23:53,  5.12it/s]
Training:  35%|███▌      | 4018/11359 [13:03<23:53,  5.12it/s]
Training:  35%|███▌      | 4019/11359 [13:03<23:53,  5.12it/s]
Training:  35%|███▌      | 4020/11359 [13:04<23:54,  5.12it/s]
Training:  35%|███▌      | 4021/11359 [13:04<23:50,  5.13it/s]
Training:  35%|███▌      | 4022/11359 [13:04<23:52,  5.12it/s]
Training:  35%|███▌      | 4023/11359 [13:04<23:48,  5.13it/s]
Training:  35%|███▌      | 4024/11359 [13:04<23:52,  5.12it/s]
Training:  35%|███▌      | 4025/11359 [13:05<23:51,  5.12it/s]
Training:  35%|███▌      | 4026/11359 [13:05<23:53,  5.11it/s]
Training:  35%|███▌      | 4027/11359 [13:05<23:53,  5.12it/s]
Training:  35%|███▌      | 4028/11359 [13:05<23:47,  5.14it/s]
Training:  35%|███▌      | 4029/11359 [13:05<23:50,  5.13it/s]
Training:  35%|███▌      | 4030/11359 [13:06<23:48,  5.13it/s]
Training:  35%|███▌      | 4031/11359 [13:06<23:52,  5.11it/s]
Training:  35%|███▌      | 4032/11359 [13:06<23:52,  5.11it/s]
Training:  36%|███▌      | 4033/11359 [13:06<23:54,  5.11it/s]
Training:  36%|███▌      | 4034/11359 [13:06<23:54,  5.11it/s]
Training:  36%|███▌      | 4035/11359 [13:07<23:45,  5.14it/s]
Training:  36%|███▌      | 4036/11359 [13:07<23:44,  5.14it/s]
Training:  36%|███▌      | 4037/11359 [13:07<23:41,  5.15it/s]
Training:  36%|███▌      | 4038/11359 [13:07<23:47,  5.13it/s]
Training:  36%|███▌      | 4039/11359 [13:07<23:46,  5.13it/s]
Training:  36%|███▌      | 4040/11359 [13:08<23:48,  5.12it/s]
Training:  36%|███▌      | 4041/11359 [13:08<23:48,  5.12it/s]
Training:  36%|███▌      | 4042/11359 [13:08<23:43,  5.14it/s]
Training:  36%|███▌      | 4043/11359 [13:08<23:46,  5.13it/s]
Training:  36%|███▌      | 4044/11359 [13:08<23:44,  5.14it/s]
Training:  36%|███▌      | 4045/11359 [13:09<23:46,  5.13it/s]
Training:  36%|███▌      | 4046/11359 [13:09<23:46,  5.13it/s]
Training:  36%|███▌      | 4047/11359 [13:09<23:47,  5.12it/s]
Training:  36%|███▌      | 4048/11359 [13:09<23:48,  5.12it/s]
Training:  36%|███▌      | 4049/11359 [13:09<23:44,  5.13it/s]
Training:  36%|███▌      | 4050/11359 [13:10<23:45,  5.13it/s]
Training:  36%|███▌      | 4051/11359 [13:10<23:42,  5.14it/s]
Training:  36%|███▌      | 4052/11359 [13:10<23:46,  5.12it/s]
Training:  36%|███▌      | 4053/11359 [13:10<23:46,  5.12it/s]
Training:  36%|███▌      | 4054/11359 [13:10<23:48,  5.12it/s]
Training:  36%|███▌      | 4055/11359 [13:10<23:48,  5.11it/s]
Training:  36%|███▌      | 4056/11359 [13:11<23:42,  5.13it/s]
Training:  36%|███▌      | 4057/11359 [13:11<23:43,  5.13it/s]
Training:  36%|███▌      | 4058/11359 [13:11<23:43,  5.13it/s]
Training:  36%|███▌      | 4059/11359 [13:11<23:48,  5.11it/s]
Training:  36%|███▌      | 4060/11359 [13:11<23:47,  5.11it/s]
Training:  36%|███▌      | 4061/11359 [13:12<23:48,  5.11it/s]
Training:  36%|███▌      | 4062/11359 [13:12<23:49,  5.11it/s]
Training:  36%|███▌      | 4063/11359 [13:12<23:41,  5.13it/s]
Training:  36%|███▌      | 4064/11359 [13:12<23:42,  5.13it/s]
Training:  36%|███▌      | 4065/11359 [13:12<23:39,  5.14it/s]
Training:  36%|███▌      | 4066/11359 [13:13<23:46,  5.11it/s]
Training:  36%|███▌      | 4067/11359 [13:13<23:41,  5.13it/s]
Training:  36%|███▌      | 4068/11359 [13:13<23:43,  5.12it/s]
Training:  36%|███▌      | 4069/11359 [13:13<23:45,  5.11it/s]
Training:  36%|███▌      | 4070/11359 [13:13<23:35,  5.15it/s]
Training:  36%|███▌      | 4071/11359 [13:14<23:39,  5.14it/s]
Training:  36%|███▌      | 4072/11359 [13:14<23:38,  5.14it/s]
Training:  36%|███▌      | 4073/11359 [13:14<23:39,  5.13it/s]
Training:  36%|███▌      | 4074/11359 [13:14<23:40,  5.13it/s]
Training:  36%|███▌      | 4075/11359 [13:14<23:41,  5.12it/s]
Training:  36%|███▌      | 4076/11359 [13:15<23:44,  5.11it/s]
Training:  36%|███▌      | 4077/11359 [13:15<23:37,  5.14it/s]
Training:  36%|███▌      | 4078/11359 [13:15<23:40,  5.12it/s]
Training:  36%|███▌      | 4079/11359 [13:15<23:37,  5.14it/s]
Training:  36%|███▌      | 4080/11359 [13:15<23:38,  5.13it/s]
Training:  36%|███▌      | 4081/11359 [13:16<23:35,  5.14it/s]
Training:  36%|███▌      | 4082/11359 [13:16<23:38,  5.13it/s]
Training:  36%|███▌      | 4083/11359 [13:16<23:41,  5.12it/s]
Training:  36%|███▌      | 4084/11359 [13:16<23:34,  5.14it/s]
Training:  36%|███▌      | 4085/11359 [13:16<23:37,  5.13it/s]
Training:  36%|███▌      | 4086/11359 [13:17<23:38,  5.13it/s]
Training:  36%|███▌      | 4087/11359 [13:17<23:43,  5.11it/s]
Training:  36%|███▌      | 4088/11359 [13:17<23:41,  5.11it/s]
Training:  36%|███▌      | 4089/11359 [13:17<23:42,  5.11it/s]
Training:  36%|███▌      | 4090/11359 [13:17<23:44,  5.10it/s]
Training:  36%|███▌      | 4091/11359 [13:18<23:37,  5.13it/s]
Training:  36%|███▌      | 4092/11359 [13:18<23:38,  5.12it/s]
Training:  36%|███▌      | 4093/11359 [13:18<23:36,  5.13it/s]
Training:  36%|███▌      | 4094/11359 [13:18<23:42,  5.11it/s]
Training:  36%|███▌      | 4095/11359 [13:18<23:40,  5.11it/s]
Training:  36%|███▌      | 4096/11359 [13:18<23:41,  5.11it/s]
Training:  36%|███▌      | 4097/11359 [13:19<23:41,  5.11it/s]
Training:  36%|███▌      | 4098/11359 [13:19<23:35,  5.13it/s]
Training:  36%|███▌      | 4099/11359 [13:19<23:37,  5.12it/s]
Training:  36%|███▌      | 4100/11359 [13:19<23:30,  5.15it/s]
Training:  36%|███▌      | 4101/11359 [13:19<23:33,  5.14it/s]
Training:  36%|███▌      | 4102/11359 [13:20<23:34,  5.13it/s]
Training:  36%|███▌      | 4103/11359 [13:20<23:37,  5.12it/s]
Training:  36%|███▌      | 4104/11359 [13:20<23:37,  5.12it/s]
Training:  36%|███▌      | 4105/11359 [13:20<23:32,  5.14it/s]
Training:  36%|███▌      | 4106/11359 [13:20<23:34,  5.13it/s]
Training:  36%|███▌      | 4107/11359 [13:21<23:32,  5.13it/s]
Training:  36%|███▌      | 4108/11359 [13:21<23:37,  5.11it/s]
Training:  36%|███▌      | 4109/11359 [13:21<23:36,  5.12it/s]
Training:  36%|███▌      | 4110/11359 [13:21<23:38,  5.11it/s]
Training:  36%|███▌      | 4111/11359 [13:21<23:37,  5.11it/s]
Training:  36%|███▌      | 4112/11359 [13:22<23:31,  5.13it/s]
Training:  36%|███▌      | 4113/11359 [13:22<23:32,  5.13it/s]
Training:  36%|███▌      | 4114/11359 [13:22<23:28,  5.15it/s]
Training:  36%|███▌      | 4115/11359 [13:22<23:32,  5.13it/s]
Training:  36%|███▌      | 4116/11359 [13:22<23:31,  5.13it/s]
Training:  36%|███▌      | 4117/11359 [13:23<23:34,  5.12it/s]
Training:  36%|███▋      | 4118/11359 [13:23<23:36,  5.11it/s]
Training:  36%|███▋      | 4119/11359 [13:23<23:26,  5.15it/s]
Training:  36%|███▋      | 4120/11359 [13:23<23:27,  5.14it/s]
Training:  36%|███▋      | 4121/11359 [13:23<23:25,  5.15it/s]
Training:  36%|███▋      | 4122/11359 [13:24<23:29,  5.13it/s]
Training:  36%|███▋      | 4123/11359 [13:24<23:29,  5.13it/s]
Training:  36%|███▋      | 4124/11359 [13:24<23:32,  5.12it/s]
Training:  36%|███▋      | 4125/11359 [13:24<23:33,  5.12it/s]
Training:  36%|███▋      | 4126/11359 [13:24<23:27,  5.14it/s]
Training:  36%|███▋      | 4127/11359 [13:25<23:30,  5.13it/s]
Training:  36%|███▋      | 4128/11359 [13:25<23:28,  5.14it/s]
Training:  36%|███▋      | 4129/11359 [13:25<23:31,  5.12it/s]
Training:  36%|███▋      | 4130/11359 [13:25<23:31,  5.12it/s]
Training:  36%|███▋      | 4131/11359 [13:25<23:35,  5.11it/s]
Training:  36%|███▋      | 4132/11359 [13:26<23:35,  5.10it/s]
Training:  36%|███▋      | 4133/11359 [13:26<23:29,  5.13it/s]
Training:  36%|███▋      | 4134/11359 [13:26<23:30,  5.12it/s]
Training:  36%|███▋      | 4135/11359 [13:26<23:27,  5.13it/s]
Training:  36%|███▋      | 4136/11359 [13:26<23:32,  5.11it/s]
Training:  36%|███▋      | 4137/11359 [13:26<23:31,  5.12it/s]
Training:  36%|███▋      | 4138/11359 [13:27<23:32,  5.11it/s]
Training:  36%|███▋      | 4139/11359 [13:27<23:31,  5.11it/s]
Training:  36%|███▋      | 4140/11359 [13:27<23:25,  5.14it/s]
Training:  36%|███▋      | 4141/11359 [13:27<23:25,  5.14it/s]
Training:  36%|███▋      | 4142/11359 [13:27<23:22,  5.15it/s]
Training:  36%|███▋      | 4143/11359 [13:28<23:28,  5.12it/s]
Training:  36%|███▋      | 4144/11359 [13:28<23:28,  5.12it/s]
Training:  36%|███▋      | 4145/11359 [13:28<23:30,  5.11it/s]
Training:  36%|███▋      | 4146/11359 [13:28<23:30,  5.11it/s]
Training:  37%|███▋      | 4147/11359 [13:28<23:24,  5.13it/s]
Training:  37%|███▋      | 4148/11359 [13:29<23:26,  5.13it/s]
Training:  37%|███▋      | 4149/11359 [13:29<23:23,  5.14it/s]
Training:  37%|███▋      | 4150/11359 [13:29<23:29,  5.11it/s]
Training:  37%|███▋      | 4151/11359 [13:29<23:26,  5.12it/s]
Training:  37%|███▋      | 4152/11359 [13:29<23:28,  5.12it/s]
Training:  37%|███▋      | 4153/11359 [13:30<23:29,  5.11it/s]
Training:  37%|███▋      | 4154/11359 [13:30<23:23,  5.13it/s]
Training:  37%|███▋      | 4155/11359 [13:30<23:23,  5.13it/s]
Training:  37%|███▋      | 4156/11359 [13:30<23:21,  5.14it/s]
Training:  37%|███▋      | 4157/11359 [13:30<23:24,  5.13it/s]
Training:  37%|███▋      | 4158/11359 [13:31<23:26,  5.12it/s]
Training:  37%|███▋      | 4159/11359 [13:31<23:27,  5.11it/s]
Training:  37%|███▋      | 4160/11359 [13:31<23:23,  5.13it/s]
Training:  37%|███▋      | 4161/11359 [13:31<23:19,  5.14it/s]
Training:  37%|███▋      | 4162/11359 [13:31<23:22,  5.13it/s]
Training:  37%|███▋      | 4163/11359 [13:32<23:20,  5.14it/s]
Training:  37%|███▋      | 4164/11359 [13:32<23:24,  5.12it/s]
Training:  37%|███▋      | 4165/11359 [13:32<23:23,  5.13it/s]
Training:  37%|███▋      | 4166/11359 [13:32<23:26,  5.11it/s]
Training:  37%|███▋      | 4167/11359 [13:32<23:23,  5.12it/s]
Training:  37%|███▋      | 4168/11359 [13:33<23:18,  5.14it/s]
Training:  37%|███▋      | 4169/11359 [13:33<23:19,  5.14it/s]
Training:  37%|███▋      | 4170/11359 [13:33<23:20,  5.13it/s]
Training:  37%|███▋      | 4171/11359 [13:33<23:24,  5.12it/s]
Training:  37%|███▋      | 4172/11359 [13:33<23:20,  5.13it/s]
Training:  37%|███▋      | 4173/11359 [13:33<23:23,  5.12it/s]
Training:  37%|███▋      | 4174/11359 [13:34<23:25,  5.11it/s]
Training:  37%|███▋      | 4175/11359 [13:34<23:20,  5.13it/s]
Training:  37%|███▋      | 4176/11359 [13:34<23:21,  5.12it/s]
Training:  37%|███▋      | 4177/11359 [13:34<23:16,  5.14it/s]
Training:  37%|███▋      | 4178/11359 [13:34<23:21,  5.12it/s]
Training:  37%|███▋      | 4179/11359 [13:35<23:21,  5.12it/s]
Training:  37%|███▋      | 4180/11359 [13:35<23:22,  5.12it/s]
Training:  37%|███▋      | 4181/11359 [13:35<23:23,  5.12it/s]
Training:  37%|███▋      | 4182/11359 [13:35<23:18,  5.13it/s]
Training:  37%|███▋      | 4183/11359 [13:35<23:19,  5.13it/s]
Training:  37%|███▋      | 4184/11359 [13:36<23:15,  5.14it/s]
Training:  37%|███▋      | 4185/11359 [13:36<23:19,  5.13it/s]
Training:  37%|███▋      | 4186/11359 [13:36<23:22,  5.11it/s]
Training:  37%|███▋      | 4187/11359 [13:36<23:23,  5.11it/s]
Training:  37%|███▋      | 4188/11359 [13:36<23:22,  5.11it/s]
Training:  37%|███▋      | 4189/11359 [13:37<23:12,  5.15it/s]
Training:  37%|███▋      | 4190/11359 [13:37<23:12,  5.15it/s]
Training:  37%|███▋      | 4191/11359 [13:37<23:12,  5.15it/s]
Training:  37%|███▋      | 4192/11359 [13:37<23:18,  5.13it/s]
Training:  37%|███▋      | 4193/11359 [13:37<23:17,  5.13it/s]
Training:  37%|███▋      | 4194/11359 [13:38<23:20,  5.12it/s]
Training:  37%|███▋      | 4195/11359 [13:38<23:20,  5.12it/s]
Training:  37%|███▋      | 4196/11359 [13:38<23:13,  5.14it/s]
Training:  37%|███▋      | 4197/11359 [13:38<23:13,  5.14it/s]
Training:  37%|███▋      | 4198/11359 [13:38<23:13,  5.14it/s]
Training:  37%|███▋      | 4199/11359 [13:39<23:18,  5.12it/s]
Training:  37%|███▋      | 4200/11359 [13:39<23:17,  5.12it/s]
Training:  37%|███▋      | 4201/11359 [13:39<23:18,  5.12it/s]
Training:  37%|███▋      | 4202/11359 [13:39<23:19,  5.11it/s]
Training:  37%|███▋      | 4203/11359 [13:39<23:14,  5.13it/s]
Training:  37%|███▋      | 4204/11359 [13:40<23:15,  5.13it/s]
Training:  37%|███▋      | 4205/11359 [13:40<23:12,  5.14it/s]
Training:  37%|███▋      | 4206/11359 [13:40<23:18,  5.12it/s]
Training:  37%|███▋      | 4207/11359 [13:40<23:16,  5.12it/s]
Training:  37%|███▋      | 4208/11359 [13:40<23:18,  5.11it/s]
Training:  37%|███▋      | 4209/11359 [13:41<23:12,  5.13it/s]
Training:  37%|███▋      | 4210/11359 [13:41<23:06,  5.16it/s]
Training:  37%|███▋      | 4211/11359 [13:41<23:10,  5.14it/s]
Training:  37%|███▋      | 4212/11359 [13:41<23:08,  5.15it/s]
Training:  37%|███▋      | 4213/11359 [13:41<23:14,  5.13it/s]
Training:  37%|███▋      | 4214/11359 [13:41<23:14,  5.12it/s]
Training:  37%|███▋      | 4215/11359 [13:42<23:16,  5.12it/s]
Training:  37%|███▋      | 4216/11359 [13:42<23:16,  5.11it/s]
Training:  37%|███▋      | 4217/11359 [13:42<23:11,  5.13it/s]
Training:  37%|███▋      | 4218/11359 [13:42<23:13,  5.12it/s]
Training:  37%|███▋      | 4219/11359 [13:42<23:10,  5.13it/s]
Training:  37%|███▋      | 4220/11359 [13:43<23:14,  5.12it/s]
Training:  37%|███▋      | 4221/11359 [13:43<23:13,  5.12it/s]
Training:  37%|███▋      | 4222/11359 [13:43<23:14,  5.12it/s]
Training:  37%|███▋      | 4223/11359 [13:43<23:13,  5.12it/s]
Training:  37%|███▋      | 4224/11359 [13:43<23:09,  5.14it/s]
Training:  37%|███▋      | 4225/11359 [13:44<23:10,  5.13it/s]
Training:  37%|███▋      | 4226/11359 [13:44<23:10,  5.13it/s]
Training:  37%|███▋      | 4227/11359 [13:44<23:15,  5.11it/s]
Training:  37%|███▋      | 4228/11359 [13:44<23:09,  5.13it/s]
Training:  37%|███▋      | 4229/11359 [13:44<23:08,  5.13it/s]
Training:  37%|███▋      | 4230/11359 [13:45<23:11,  5.12it/s]
Training:  37%|███▋      | 4231/11359 [13:45<23:08,  5.14it/s]
Training:  37%|███▋      | 4232/11359 [13:45<23:10,  5.13it/s]
Training:  37%|███▋      | 4233/11359 [13:45<23:06,  5.14it/s]
Training:  37%|███▋      | 4234/11359 [13:45<23:12,  5.12it/s]
Training:  37%|███▋      | 4235/11359 [13:46<23:11,  5.12it/s]
Training:  37%|███▋      | 4236/11359 [13:46<23:13,  5.11it/s]
Training:  37%|███▋      | 4237/11359 [13:46<23:13,  5.11it/s]
Training:  37%|███▋      | 4238/11359 [13:46<23:08,  5.13it/s]
Training:  37%|███▋      | 4239/11359 [13:46<23:07,  5.13it/s]
Training:  37%|███▋      | 4240/11359 [13:47<23:03,  5.15it/s]
Training:  37%|███▋      | 4241/11359 [13:47<23:06,  5.13it/s]
Training:  37%|███▋      | 4242/11359 [13:47<23:03,  5.14it/s]
Training:  37%|███▋      | 4243/11359 [13:47<23:07,  5.13it/s]
Training:  37%|███▋      | 4244/11359 [13:47<23:08,  5.13it/s]
Training:  37%|███▋      | 4245/11359 [13:48<23:01,  5.15it/s]
Training:  37%|███▋      | 4246/11359 [13:48<23:06,  5.13it/s]
Training:  37%|███▋      | 4247/11359 [13:48<23:00,  5.15it/s]
Training:  37%|███▋      | 4248/11359 [13:48<23:06,  5.13it/s]
Training:  37%|███▋      | 4249/11359 [13:48<23:05,  5.13it/s]
Training:  37%|███▋      | 4250/11359 [13:49<23:09,  5.12it/s]
Training:  37%|███▋      | 4251/11359 [13:49<23:10,  5.11it/s]
Training:  37%|███▋      | 4252/11359 [13:49<23:04,  5.13it/s]
Training:  37%|███▋      | 4253/11359 [13:49<23:05,  5.13it/s]
Training:  37%|███▋      | 4254/11359 [13:49<23:05,  5.13it/s]
Training:  37%|███▋      | 4255/11359 [13:49<23:09,  5.11it/s]
Training:  37%|███▋      | 4256/11359 [13:50<23:09,  5.11it/s]
Training:  37%|███▋      | 4257/11359 [13:50<23:09,  5.11it/s]
Training:  37%|███▋      | 4258/11359 [13:50<23:10,  5.11it/s]
Training:  37%|███▋      | 4259/11359 [13:50<23:03,  5.13it/s]
Training:  38%|███▊      | 4260/11359 [13:50<23:06,  5.12it/s]
Training:  38%|███▊      | 4261/11359 [13:51<23:02,  5.14it/s]
Training:  38%|███▊      | 4262/11359 [13:51<23:07,  5.11it/s]
Training:  38%|███▊      | 4263/11359 [13:51<23:05,  5.12it/s]
Training:  38%|███▊      | 4264/11359 [13:51<23:07,  5.11it/s]
Training:  38%|███▊      | 4265/11359 [13:51<23:08,  5.11it/s]
Training:  38%|███▊      | 4266/11359 [13:52<23:02,  5.13it/s]
Training:  38%|███▊      | 4267/11359 [13:52<23:02,  5.13it/s]
Training:  38%|███▊      | 4268/11359 [13:52<23:01,  5.13it/s]
Training:  38%|███▊      | 4269/11359 [13:52<23:03,  5.12it/s]
Training:  38%|███▊      | 4270/11359 [13:52<23:03,  5.12it/s]
Training:  38%|███▊      | 4271/11359 [13:53<23:04,  5.12it/s]
Training:  38%|███▊      | 4272/11359 [13:53<23:05,  5.12it/s]
Training:  38%|███▊      | 4273/11359 [13:53<22:59,  5.14it/s]
Training:  38%|███▊      | 4274/11359 [13:53<23:02,  5.12it/s]
Training:  38%|███▊      | 4275/11359 [13:53<23:00,  5.13it/s]
Training:  38%|███▊      | 4276/11359 [13:54<23:03,  5.12it/s]
Training:  38%|███▊      | 4277/11359 [13:54<22:57,  5.14it/s]
Training:  38%|███▊      | 4278/11359 [13:54<23:01,  5.13it/s]
Training:  38%|███▊      | 4279/11359 [13:54<23:01,  5.13it/s]
Training:  38%|███▊      | 4280/11359 [13:54<22:56,  5.14it/s]
Training:  38%|███▊      | 4281/11359 [13:55<22:59,  5.13it/s]
Training:  38%|███▊      | 4282/11359 [13:55<22:59,  5.13it/s]
Training:  38%|███▊      | 4283/11359 [13:55<23:02,  5.12it/s]
Training:  38%|███▊      | 4284/11359 [13:55<23:01,  5.12it/s]
Training:  38%|███▊      | 4285/11359 [13:55<23:03,  5.11it/s]
Training:  38%|███▊      | 4286/11359 [13:56<23:04,  5.11it/s]
Training:  38%|███▊      | 4287/11359 [13:56<22:57,  5.13it/s]
Training:  38%|███▊      | 4288/11359 [13:56<23:00,  5.12it/s]
Training:  38%|███▊      | 4289/11359 [13:56<22:58,  5.13it/s]
Training:  38%|███▊      | 4290/11359 [13:56<23:02,  5.11it/s]
Training:  38%|███▊      | 4291/11359 [13:57<23:00,  5.12it/s]
Training:  38%|███▊      | 4292/11359 [13:57<23:02,  5.11it/s]
Training:  38%|███▊      | 4293/11359 [13:57<23:01,  5.11it/s]
Training:  38%|███▊      | 4294/11359 [13:57<22:56,  5.13it/s]
Training:  38%|███▊      | 4295/11359 [13:57<22:58,  5.12it/s]
Training:  38%|███▊      | 4296/11359 [13:57<22:55,  5.14it/s]
Training:  38%|███▊      | 4297/11359 [13:58<22:58,  5.12it/s]
Training:  38%|███▊      | 4298/11359 [13:58<22:59,  5.12it/s]
Training:  38%|███▊      | 4299/11359 [13:58<23:00,  5.11it/s]
Training:  38%|███▊      | 4300/11359 [13:58<22:59,  5.12it/s]
Training:  38%|███▊      | 4301/11359 [13:58<22:55,  5.13it/s]
Training:  38%|███▊      | 4302/11359 [13:59<22:57,  5.12it/s]
Training:  38%|███▊      | 4303/11359 [13:59<22:53,  5.14it/s]
Training:  38%|███▊      | 4304/11359 [13:59<22:57,  5.12it/s]
Training:  38%|███▊      | 4305/11359 [13:59<22:57,  5.12it/s]
Training:  38%|███▊      | 4306/11359 [13:59<22:59,  5.11it/s]
Training:  38%|███▊      | 4307/11359 [14:00<22:59,  5.11it/s]
Training:  38%|███▊      | 4308/11359 [14:00<22:53,  5.13it/s]
Training:  38%|███▊      | 4309/11359 [14:00<22:56,  5.12it/s]
Training:  38%|███▊      | 4310/11359 [14:00<22:55,  5.13it/s]
Training:  38%|███▊      | 4311/11359 [14:00<22:58,  5.11it/s]
Training:  38%|███▊      | 4312/11359 [14:01<22:52,  5.14it/s]
Training:  38%|███▊      | 4313/11359 [14:01<22:54,  5.13it/s]
Training:  38%|███▊      | 4314/11359 [14:01<22:58,  5.11it/s]
Training:  38%|███▊      | 4315/11359 [14:01<22:52,  5.13it/s]
Training:  38%|███▊      | 4316/11359 [14:01<22:54,  5.13it/s]
Training:  38%|███▊      | 4317/11359 [14:02<22:51,  5.13it/s]
Training:  38%|███▊      | 4318/11359 [14:02<22:56,  5.11it/s]
Training:  38%|███▊      | 4319/11359 [14:02<22:54,  5.12it/s]
Training:  38%|███▊      | 4320/11359 [14:02<22:56,  5.11it/s]
Training:  38%|███▊      | 4321/11359 [14:02<22:55,  5.12it/s]
Training:  38%|███▊      | 4322/11359 [14:03<22:47,  5.15it/s]
Training:  38%|███▊      | 4323/11359 [14:03<22:50,  5.13it/s]
Training:  38%|███▊      | 4324/11359 [14:03<22:47,  5.14it/s]
Training:  38%|███▊      | 4325/11359 [14:03<22:53,  5.12it/s]
Training:  38%|███▊      | 4326/11359 [14:03<22:52,  5.12it/s]
Training:  38%|███▊      | 4327/11359 [14:04<22:53,  5.12it/s]
Training:  38%|███▊      | 4328/11359 [14:04<22:52,  5.12it/s]
Training:  38%|███▊      | 4329/11359 [14:04<22:46,  5.14it/s]
Training:  38%|███▊      | 4330/11359 [14:04<22:47,  5.14it/s]
Training:  38%|███▊      | 4331/11359 [14:04<22:42,  5.16it/s]
Training:  38%|███▊      | 4332/11359 [14:05<22:45,  5.15it/s]
Training:  38%|███▊      | 4333/11359 [14:05<22:45,  5.15it/s]
Training:  38%|███▊      | 4334/11359 [14:05<22:49,  5.13it/s]
Training:  38%|███▊      | 4335/11359 [14:05<22:50,  5.13it/s]
Training:  38%|███▊      | 4336/11359 [14:05<22:45,  5.14it/s]
Training:  38%|███▊      | 4337/11359 [14:05<22:47,  5.14it/s]
Training:  38%|███▊      | 4338/11359 [14:06<22:47,  5.13it/s]
Training:  38%|███▊      | 4339/11359 [14:06<22:51,  5.12it/s]
Training:  38%|███▊      | 4340/11359 [14:06<22:47,  5.13it/s]
Training:  38%|███▊      | 4341/11359 [14:06<22:49,  5.12it/s]
Training:  38%|███▊      | 4342/11359 [14:06<22:51,  5.12it/s]
Training:  38%|███▊      | 4343/11359 [14:07<22:42,  5.15it/s]
Training:  38%|███▊      | 4344/11359 [14:07<22:44,  5.14it/s]
Training:  38%|███▊      | 4345/11359 [14:07<22:42,  5.15it/s]
Training:  38%|███▊      | 4346/11359 [14:07<22:45,  5.14it/s]
Training:  38%|███▊      | 4347/11359 [14:07<22:44,  5.14it/s]
Training:  38%|███▊      | 4348/11359 [14:08<22:47,  5.13it/s]
Training:  38%|███▊      | 4349/11359 [14:08<22:49,  5.12it/s]
Training:  38%|███▊      | 4350/11359 [14:08<22:44,  5.14it/s]
Training:  38%|███▊      | 4351/11359 [14:08<22:46,  5.13it/s]
Training:  38%|███▊      | 4352/11359 [14:08<22:44,  5.14it/s]
Training:  38%|███▊      | 4353/11359 [14:09<22:47,  5.12it/s]
Training:  38%|███▊      | 4354/11359 [14:09<22:46,  5.13it/s]
Training:  38%|███▊      | 4355/11359 [14:09<22:48,  5.12it/s]
Training:  38%|███▊      | 4356/11359 [14:09<22:47,  5.12it/s]
Training:  38%|███▊      | 4357/11359 [14:09<22:43,  5.14it/s]
Training:  38%|███▊      | 4358/11359 [14:10<22:42,  5.14it/s]
Training:  38%|███▊      | 4359/11359 [14:10<22:41,  5.14it/s]
Training:  38%|███▊      | 4360/11359 [14:10<22:46,  5.12it/s]
Training:  38%|███▊      | 4361/11359 [14:10<22:44,  5.13it/s]
Training:  38%|███▊      | 4362/11359 [14:10<22:47,  5.12it/s]
Training:  38%|███▊      | 4363/11359 [14:11<22:47,  5.12it/s]
Training:  38%|███▊      | 4364/11359 [14:11<22:41,  5.14it/s]
Training:  38%|███▊      | 4365/11359 [14:11<22:44,  5.12it/s]
Training:  38%|███▊      | 4366/11359 [14:11<22:43,  5.13it/s]
Training:  38%|███▊      | 4367/11359 [14:11<22:47,  5.11it/s]
Training:  38%|███▊      | 4368/11359 [14:12<22:46,  5.11it/s]
Training:  38%|███▊      | 4369/11359 [14:12<22:48,  5.11it/s]
Training:  38%|███▊      | 4370/11359 [14:12<22:49,  5.10it/s]
Training:  38%|███▊      | 4371/11359 [14:12<22:42,  5.13it/s]
Training:  38%|███▊      | 4372/11359 [14:12<22:43,  5.12it/s]
Training:  38%|███▊      | 4373/11359 [14:13<22:40,  5.14it/s]
Training:  39%|███▊      | 4374/11359 [14:13<22:44,  5.12it/s]
Training:  39%|███▊      | 4375/11359 [14:13<22:40,  5.13it/s]
Training:  39%|███▊      | 4376/11359 [14:13<22:42,  5.13it/s]
Training:  39%|███▊      | 4377/11359 [14:13<22:43,  5.12it/s]
Training:  39%|███▊      | 4378/11359 [14:13<22:37,  5.14it/s]
Training:  39%|███▊      | 4379/11359 [14:14<22:39,  5.13it/s]
Training:  39%|███▊      | 4380/11359 [14:14<22:37,  5.14it/s]
Training:  39%|███▊      | 4381/11359 [14:14<22:42,  5.12it/s]
Training:  39%|███▊      | 4382/11359 [14:14<22:42,  5.12it/s]
Training:  39%|███▊      | 4383/11359 [14:14<22:42,  5.12it/s]
Training:  39%|███▊      | 4384/11359 [14:15<22:44,  5.11it/s]
Training:  39%|███▊      | 4385/11359 [14:15<22:37,  5.14it/s]
Training:  39%|███▊      | 4386/11359 [14:15<22:36,  5.14it/s]
Training:  39%|███▊      | 4387/11359 [14:15<22:34,  5.15it/s]
Training:  39%|███▊      | 4388/11359 [14:15<22:39,  5.13it/s]
Training:  39%|███▊      | 4389/11359 [14:16<22:39,  5.13it/s]
Training:  39%|███▊      | 4390/11359 [14:16<22:41,  5.12it/s]
Training:  39%|███▊      | 4391/11359 [14:16<22:41,  5.12it/s]
Training:  39%|███▊      | 4392/11359 [14:16<22:36,  5.14it/s]
Training:  39%|███▊      | 4393/11359 [14:16<22:37,  5.13it/s]
Training:  39%|███▊      | 4394/11359 [14:17<22:38,  5.13it/s]
Training:  39%|███▊      | 4395/11359 [14:17<22:42,  5.11it/s]
Training:  39%|███▊      | 4396/11359 [14:17<22:39,  5.12it/s]
Training:  39%|███▊      | 4397/11359 [14:17<22:37,  5.13it/s]
Training:  39%|███▊      | 4398/11359 [14:17<22:39,  5.12it/s]
Training:  39%|███▊      | 4399/11359 [14:18<22:34,  5.14it/s]
Training:  39%|███▊      | 4400/11359 [14:18<22:36,  5.13it/s]
Training:  39%|███▊      | 4401/11359 [14:18<22:34,  5.14it/s]
Training:  39%|███▉      | 4402/11359 [14:18<22:37,  5.12it/s]
Training:  39%|███▉      | 4403/11359 [14:18<22:36,  5.13it/s]
Training:  39%|███▉      | 4404/11359 [14:19<22:37,  5.12it/s]
Training:  39%|███▉      | 4405/11359 [14:19<22:38,  5.12it/s]
Training:  39%|███▉      | 4406/11359 [14:19<22:33,  5.14it/s]
Training:  39%|███▉      | 4407/11359 [14:19<22:33,  5.14it/s]
Training:  39%|███▉      | 4408/11359 [14:19<22:27,  5.16it/s]
Training:  39%|███▉      | 4409/11359 [14:20<22:33,  5.14it/s]
Training:  39%|███▉      | 4410/11359 [14:20<22:35,  5.13it/s]
Training:  39%|███▉      | 4411/11359 [14:20<22:37,  5.12it/s]
Training:  39%|███▉      | 4412/11359 [14:20<22:37,  5.12it/s]
Training:  39%|███▉      | 4413/11359 [14:20<22:27,  5.15it/s]
Training:  39%|███▉      | 4414/11359 [14:21<22:32,  5.14it/s]
Training:  39%|███▉      | 4415/11359 [14:21<22:28,  5.15it/s]
Training:  39%|███▉      | 4416/11359 [14:21<22:33,  5.13it/s]
Training:  39%|███▉      | 4417/11359 [14:21<22:33,  5.13it/s]
Training:  39%|███▉      | 4418/11359 [14:21<22:36,  5.12it/s]
Training:  39%|███▉      | 4419/11359 [14:21<22:36,  5.12it/s]
Training:  39%|███▉      | 4420/11359 [14:22<22:31,  5.14it/s]
Training:  39%|███▉      | 4421/11359 [14:22<22:33,  5.13it/s]
Training:  39%|███▉      | 4422/11359 [14:22<22:32,  5.13it/s]
Training:  39%|███▉      | 4423/11359 [14:22<22:36,  5.11it/s]
Training:  39%|███▉      | 4424/11359 [14:22<22:33,  5.13it/s]
Training:  39%|███▉      | 4425/11359 [14:23<22:33,  5.12it/s]
Training:  39%|███▉      | 4426/11359 [14:23<22:34,  5.12it/s]
Training:  39%|███▉      | 4427/11359 [14:23<22:30,  5.13it/s]
Training:  39%|███▉      | 4428/11359 [14:23<22:28,  5.14it/s]
Training:  39%|███▉      | 4429/11359 [14:23<22:24,  5.16it/s]
Training:  39%|███▉      | 4430/11359 [14:24<22:27,  5.14it/s]
Training:  39%|███▉      | 4431/11359 [14:24<22:27,  5.14it/s]
Training:  39%|███▉      | 4432/11359 [14:24<22:30,  5.13it/s]
Training:  39%|███▉      | 4433/11359 [14:24<22:32,  5.12it/s]
Training:  39%|███▉      | 4434/11359 [14:24<22:27,  5.14it/s]
Training:  39%|███▉      | 4435/11359 [14:25<22:28,  5.13it/s]
Training:  39%|███▉      | 4436/11359 [14:25<22:25,  5.14it/s]
Training:  39%|███▉      | 4437/11359 [14:25<22:27,  5.14it/s]
Training:  39%|███▉      | 4438/11359 [14:25<22:29,  5.13it/s]
Training:  39%|███▉      | 4439/11359 [14:25<22:30,  5.13it/s]
Training:  39%|███▉      | 4440/11359 [14:26<22:31,  5.12it/s]
Training:  39%|███▉      | 4441/11359 [14:26<22:22,  5.15it/s]
Training:  39%|███▉      | 4442/11359 [14:26<22:27,  5.13it/s]
Training:  39%|███▉      | 4443/11359 [14:26<22:25,  5.14it/s]
Training:  39%|███▉      | 4444/11359 [14:26<22:30,  5.12it/s]
Training:  39%|███▉      | 4445/11359 [14:27<22:28,  5.13it/s]
Training:  39%|███▉      | 4446/11359 [14:27<22:30,  5.12it/s]
Training:  39%|███▉      | 4447/11359 [14:27<22:30,  5.12it/s]
Training:  39%|███▉      | 4448/11359 [14:27<22:22,  5.15it/s]
Training:  39%|███▉      | 4449/11359 [14:27<22:25,  5.14it/s]
Training:  39%|███▉      | 4450/11359 [14:28<22:25,  5.14it/s]
Training:  39%|███▉      | 4451/11359 [14:28<22:29,  5.12it/s]
Training:  39%|███▉      | 4452/11359 [14:28<22:29,  5.12it/s]
Training:  39%|███▉      | 4453/11359 [14:28<22:30,  5.11it/s]
Training:  39%|███▉      | 4454/11359 [14:28<22:31,  5.11it/s]
Training:  39%|███▉      | 4455/11359 [14:28<22:24,  5.13it/s]
Training:  39%|███▉      | 4456/11359 [14:29<22:27,  5.12it/s]
Training:  39%|███▉      | 4457/11359 [14:29<22:20,  5.15it/s]
Training:  39%|███▉      | 4458/11359 [14:29<22:26,  5.13it/s]
Training:  39%|███▉      | 4459/11359 [14:29<22:25,  5.13it/s]
Training:  39%|███▉      | 4460/11359 [14:29<22:27,  5.12it/s]
Training:  39%|███▉      | 4461/11359 [14:30<22:28,  5.12it/s]
Training:  39%|███▉      | 4462/11359 [14:30<22:21,  5.14it/s]
Training:  39%|███▉      | 4463/11359 [14:30<22:22,  5.14it/s]
Training:  39%|███▉      | 4464/11359 [14:30<22:19,  5.15it/s]
Training:  39%|███▉      | 4465/11359 [14:30<22:22,  5.14it/s]
Training:  39%|███▉      | 4466/11359 [14:31<22:21,  5.14it/s]
Training:  39%|███▉      | 4467/11359 [14:31<22:23,  5.13it/s]
Training:  39%|███▉      | 4468/11359 [14:31<22:23,  5.13it/s]
Training:  39%|███▉      | 4469/11359 [14:31<22:16,  5.16it/s]
Training:  39%|███▉      | 4470/11359 [14:31<22:20,  5.14it/s]
Training:  39%|███▉      | 4471/11359 [14:32<22:19,  5.14it/s]
Training:  39%|███▉      | 4472/11359 [14:32<22:23,  5.12it/s]
Training:  39%|███▉      | 4473/11359 [14:32<22:23,  5.12it/s]
Training:  39%|███▉      | 4474/11359 [14:32<22:23,  5.12it/s]
Training:  39%|███▉      | 4475/11359 [14:32<22:21,  5.13it/s]
Training:  39%|███▉      | 4476/11359 [14:33<22:14,  5.16it/s]
Training:  39%|███▉      | 4477/11359 [14:33<22:17,  5.15it/s]
Training:  39%|███▉      | 4478/11359 [14:33<22:14,  5.16it/s]
Training:  39%|███▉      | 4479/11359 [14:33<22:20,  5.13it/s]
Training:  39%|███▉      | 4480/11359 [14:33<22:20,  5.13it/s]
Training:  39%|███▉      | 4481/11359 [14:34<22:22,  5.12it/s]
Training:  39%|███▉      | 4482/11359 [14:34<22:24,  5.12it/s]
Training:  39%|███▉      | 4483/11359 [14:34<22:19,  5.14it/s]
Training:  39%|███▉      | 4484/11359 [14:34<22:19,  5.13it/s]
Training:  39%|███▉      | 4485/11359 [14:34<22:18,  5.14it/s]
Training:  39%|███▉      | 4486/11359 [14:35<22:23,  5.11it/s]
Training:  40%|███▉      | 4487/11359 [14:35<22:21,  5.12it/s]
Training:  40%|███▉      | 4488/11359 [14:35<22:22,  5.12it/s]
Training:  40%|███▉      | 4489/11359 [14:35<22:22,  5.12it/s]
Training:  40%|███▉      | 4490/11359 [14:35<22:17,  5.13it/s]
Training:  40%|███▉      | 4491/11359 [14:36<22:19,  5.13it/s]
Training:  40%|███▉      | 4492/11359 [14:36<22:17,  5.14it/s]
Training:  40%|███▉      | 4493/11359 [14:36<22:21,  5.12it/s]
Training:  40%|███▉      | 4494/11359 [14:36<22:21,  5.12it/s]
Training:  40%|███▉      | 4495/11359 [14:36<22:22,  5.11it/s]
Training:  40%|███▉      | 4496/11359 [14:36<22:22,  5.11it/s]
Training:  40%|███▉      | 4497/11359 [14:37<22:17,  5.13it/s]
Training:  40%|███▉      | 4498/11359 [14:37<22:19,  5.12it/s]
Training:  40%|███▉      | 4499/11359 [14:37<22:16,  5.13it/s]
Training:  40%|███▉      | 4500/11359 [14:37<22:19,  5.12it/s]
Training:  40%|███▉      | 4501/11359 [14:37<22:19,  5.12it/s]
Training:  40%|███▉      | 4502/11359 [14:38<22:21,  5.11it/s]
Training:  40%|███▉      | 4503/11359 [14:38<22:17,  5.13it/s]
Training:  40%|███▉      | 4504/11359 [14:38<22:13,  5.14it/s]
Training:  40%|███▉      | 4505/11359 [14:38<22:15,  5.13it/s]
Training:  40%|███▉      | 4506/11359 [14:38<22:15,  5.13it/s]
Training:  40%|███▉      | 4507/11359 [14:39<22:20,  5.11it/s]
Training:  40%|███▉      | 4508/11359 [14:39<22:18,  5.12it/s]
Training:  40%|███▉      | 4509/11359 [14:39<22:20,  5.11it/s]
Training:  40%|███▉      | 4510/11359 [14:39<22:21,  5.10it/s]
Training:  40%|███▉      | 4511/11359 [14:39<22:13,  5.14it/s]
Training:  40%|███▉      | 4512/11359 [14:40<22:15,  5.13it/s]
Training:  40%|███▉      | 4513/11359 [14:40<22:12,  5.14it/s]
Training:  40%|███▉      | 4514/11359 [14:40<22:17,  5.12it/s]
Training:  40%|███▉      | 4515/11359 [14:40<22:15,  5.12it/s]
Training:  40%|███▉      | 4516/11359 [14:40<22:17,  5.12it/s]
Training:  40%|███▉      | 4517/11359 [14:41<22:16,  5.12it/s]
Training:  40%|███▉      | 4518/11359 [14:41<22:10,  5.14it/s]
Training:  40%|███▉      | 4519/11359 [14:41<22:11,  5.14it/s]
Training:  40%|███▉      | 4520/11359 [14:41<22:05,  5.16it/s]
Training:  40%|███▉      | 4521/11359 [14:41<22:11,  5.14it/s]
Training:  40%|███▉      | 4522/11359 [14:42<22:14,  5.12it/s]
Training:  40%|███▉      | 4523/11359 [14:42<22:15,  5.12it/s]
Training:  40%|███▉      | 4524/11359 [14:42<22:12,  5.13it/s]
Training:  40%|███▉      | 4525/11359 [14:42<22:08,  5.14it/s]
Training:  40%|███▉      | 4526/11359 [14:42<22:12,  5.13it/s]
Training:  40%|███▉      | 4527/11359 [14:43<22:09,  5.14it/s]
Training:  40%|███▉      | 4528/11359 [14:43<22:13,  5.12it/s]
Training:  40%|███▉      | 4529/11359 [14:43<22:12,  5.13it/s]
Training:  40%|███▉      | 4530/11359 [14:43<22:11,  5.13it/s]
Training:  40%|███▉      | 4531/11359 [14:43<22:12,  5.12it/s]
Training:  40%|███▉      | 4532/11359 [14:44<22:07,  5.14it/s]
Training:  40%|███▉      | 4533/11359 [14:44<22:09,  5.14it/s]
Training:  40%|███▉      | 4534/11359 [14:44<22:08,  5.14it/s]
Training:  40%|███▉      | 4535/11359 [14:44<22:12,  5.12it/s]
Training:  40%|███▉      | 4536/11359 [14:44<22:10,  5.13it/s]
Training:  40%|███▉      | 4537/11359 [14:44<22:12,  5.12it/s]
Training:  40%|███▉      | 4538/11359 [14:45<22:12,  5.12it/s]
Training:  40%|███▉      | 4539/11359 [14:45<22:07,  5.14it/s]
Training:  40%|███▉      | 4540/11359 [14:45<22:07,  5.13it/s]
Training:  40%|███▉      | 4541/11359 [14:45<22:02,  5.15it/s]
Training:  40%|███▉      | 4542/11359 [14:45<22:05,  5.14it/s]
Training:  40%|███▉      | 4543/11359 [14:46<22:04,  5.14it/s]
Training:  40%|████      | 4544/11359 [14:46<22:04,  5.15it/s]
Training:  40%|████      | 4545/11359 [14:46<22:05,  5.14it/s]
Training:  40%|████      | 4546/11359 [14:46<21:58,  5.17it/s]
Training:  40%|████      | 4547/11359 [14:46<22:03,  5.15it/s]
Training:  40%|████      | 4548/11359 [14:47<22:01,  5.15it/s]
Training:  40%|████      | 4549/11359 [14:47<22:07,  5.13it/s]
Training:  40%|████      | 4550/11359 [14:47<22:05,  5.14it/s]
Training:  40%|████      | 4551/11359 [14:47<22:07,  5.13it/s]
Training:  40%|████      | 4552/11359 [14:47<22:07,  5.13it/s]
Training:  40%|████      | 4553/11359 [14:48<21:59,  5.16it/s]
Training:  40%|████      | 4554/11359 [14:48<22:04,  5.14it/s]
Training:  40%|████      | 4555/11359 [14:48<22:02,  5.14it/s]
Training:  40%|████      | 4556/11359 [14:48<22:07,  5.12it/s]
Training:  40%|████      | 4557/11359 [14:48<22:04,  5.14it/s]
Training:  40%|████      | 4558/11359 [14:49<22:07,  5.12it/s]
Training:  40%|████      | 4559/11359 [14:49<22:08,  5.12it/s]
Training:  40%|████      | 4560/11359 [14:49<22:03,  5.14it/s]
Training:  40%|████      | 4561/11359 [14:49<22:05,  5.13it/s]
Training:  40%|████      | 4562/11359 [14:49<22:05,  5.13it/s]
Training:  40%|████      | 4563/11359 [14:50<22:10,  5.11it/s]
Training:  40%|████      | 4564/11359 [14:50<22:07,  5.12it/s]
Training:  40%|████      | 4565/11359 [14:50<22:08,  5.11it/s]
Training:  40%|████      | 4566/11359 [14:50<22:09,  5.11it/s]
Training:  40%|████      | 4567/11359 [14:50<22:03,  5.13it/s]
Training:  40%|████      | 4568/11359 [14:51<22:04,  5.13it/s]
Training:  40%|████      | 4569/11359 [14:51<22:02,  5.14it/s]
Training:  40%|████      | 4570/11359 [14:51<22:07,  5.11it/s]
Training:  40%|████      | 4571/11359 [14:51<22:06,  5.12it/s]
Training:  40%|████      | 4572/11359 [14:51<22:06,  5.12it/s]
Training:  40%|████      | 4573/11359 [14:51<22:06,  5.12it/s]
Training:  40%|████      | 4574/11359 [14:52<22:01,  5.14it/s]
Training:  40%|████      | 4575/11359 [14:52<22:02,  5.13it/s]
Training:  40%|████      | 4576/11359 [14:52<21:59,  5.14it/s]
Training:  40%|████      | 4577/11359 [14:52<22:04,  5.12it/s]
Training:  40%|████      | 4578/11359 [14:52<22:05,  5.12it/s]
Training:  40%|████      | 4579/11359 [14:53<22:06,  5.11it/s]
Training:  40%|████      | 4580/11359 [14:53<22:05,  5.12it/s]
Training:  40%|████      | 4581/11359 [14:53<22:00,  5.13it/s]
Training:  40%|████      | 4582/11359 [14:53<22:00,  5.13it/s]
Training:  40%|████      | 4583/11359 [14:53<21:58,  5.14it/s]
Training:  40%|████      | 4584/11359 [14:54<22:01,  5.13it/s]
Training:  40%|████      | 4585/11359 [14:54<21:57,  5.14it/s]
Training:  40%|████      | 4586/11359 [14:54<22:00,  5.13it/s]
Training:  40%|████      | 4587/11359 [14:54<22:01,  5.12it/s]
Training:  40%|████      | 4588/11359 [14:54<21:56,  5.14it/s]
Training:  40%|████      | 4589/11359 [14:55<21:55,  5.15it/s]
Training:  40%|████      | 4590/11359 [14:55<21:52,  5.16it/s]
Training:  40%|████      | 4591/11359 [14:55<21:58,  5.13it/s]
Training:  40%|████      | 4592/11359 [14:55<21:59,  5.13it/s]
Training:  40%|████      | 4593/11359 [14:55<22:01,  5.12it/s]
Training:  40%|████      | 4594/11359 [14:56<22:04,  5.11it/s]
Training:  40%|████      | 4595/11359 [14:56<21:59,  5.13it/s]
Training:  40%|████      | 4596/11359 [14:56<22:01,  5.12it/s]
Training:  40%|████      | 4597/11359 [14:56<21:58,  5.13it/s]
Training:  40%|████      | 4598/11359 [14:56<22:02,  5.11it/s]
Training:  40%|████      | 4599/11359 [14:57<22:00,  5.12it/s]
Training:  40%|████      | 4600/11359 [14:57<22:02,  5.11it/s]
Training:  41%|████      | 4601/11359 [14:57<22:01,  5.12it/s]
Training:  41%|████      | 4602/11359 [14:57<21:55,  5.14it/s]
Training:  41%|████      | 4603/11359 [14:57<21:57,  5.13it/s]
Training:  41%|████      | 4604/11359 [14:58<21:55,  5.14it/s]
Training:  41%|████      | 4605/11359 [14:58<22:00,  5.12it/s]
Training:  41%|████      | 4606/11359 [14:58<21:59,  5.12it/s]
Training:  41%|████      | 4607/11359 [14:58<22:01,  5.11it/s]
Training:  41%|████      | 4608/11359 [14:58<22:00,  5.11it/s]
Training:  41%|████      | 4609/11359 [14:59<21:54,  5.13it/s]
Training:  41%|████      | 4610/11359 [14:59<21:57,  5.12it/s]
Training:  41%|████      | 4611/11359 [14:59<21:51,  5.15it/s]
Training:  41%|████      | 4612/11359 [14:59<21:57,  5.12it/s]
Training:  41%|████      | 4613/11359 [14:59<21:53,  5.14it/s]
Training:  41%|████      | 4614/11359 [14:59<21:57,  5.12it/s]
Training:  41%|████      | 4615/11359 [15:00<21:54,  5.13it/s]
Training:  41%|████      | 4616/11359 [15:00<21:51,  5.14it/s]
Training:  41%|████      | 4617/11359 [15:00<21:53,  5.13it/s]
Training:  41%|████      | 4618/11359 [15:00<21:52,  5.14it/s]
Training:  41%|████      | 4619/11359 [15:00<21:55,  5.12it/s]
Training:  41%|████      | 4620/11359 [15:01<21:56,  5.12it/s]
Training:  41%|████      | 4621/11359 [15:01<21:57,  5.11it/s]
Training:  41%|████      | 4622/11359 [15:01<21:57,  5.11it/s]
Training:  41%|████      | 4623/11359 [15:01<21:48,  5.15it/s]
Training:  41%|████      | 4624/11359 [15:01<21:51,  5.14it/s]
Training:  41%|████      | 4625/11359 [15:02<21:49,  5.14it/s]
Training:  41%|████      | 4626/11359 [15:02<21:50,  5.14it/s]
Training:  41%|████      | 4627/11359 [15:02<21:47,  5.15it/s]
Training:  41%|████      | 4628/11359 [15:02<21:50,  5.14it/s]
Training:  41%|████      | 4629/11359 [15:02<21:52,  5.13it/s]
Training:  41%|████      | 4630/11359 [15:03<21:47,  5.15it/s]
Training:  41%|████      | 4631/11359 [15:03<21:49,  5.14it/s]
Training:  41%|████      | 4632/11359 [15:03<21:47,  5.15it/s]
Training:  41%|████      | 4633/11359 [15:03<21:51,  5.13it/s]
Training:  41%|████      | 4634/11359 [15:03<21:49,  5.14it/s]
Training:  41%|████      | 4635/11359 [15:04<21:52,  5.12it/s]
Training:  41%|████      | 4636/11359 [15:04<21:52,  5.12it/s]
Training:  41%|████      | 4637/11359 [15:04<21:48,  5.14it/s]
Training:  41%|████      | 4638/11359 [15:04<21:51,  5.12it/s]
Training:  41%|████      | 4639/11359 [15:04<21:49,  5.13it/s]
Training:  41%|████      | 4640/11359 [15:05<21:53,  5.11it/s]
Training:  41%|████      | 4641/11359 [15:05<21:49,  5.13it/s]
Training:  41%|████      | 4642/11359 [15:05<21:50,  5.13it/s]
Training:  41%|████      | 4643/11359 [15:05<21:50,  5.12it/s]
Training:  41%|████      | 4644/11359 [15:05<21:44,  5.15it/s]
Training:  41%|████      | 4645/11359 [15:06<21:47,  5.14it/s]
Training:  41%|████      | 4646/11359 [15:06<21:42,  5.15it/s]
Training:  41%|████      | 4647/11359 [15:06<21:49,  5.13it/s]
Training:  41%|████      | 4648/11359 [15:06<21:48,  5.13it/s]
Training:  41%|████      | 4649/11359 [15:06<21:50,  5.12it/s]
Training:  41%|████      | 4650/11359 [15:07<21:52,  5.11it/s]
Training:  41%|████      | 4651/11359 [15:07<21:47,  5.13it/s]
Training:  41%|████      | 4652/11359 [15:07<21:43,  5.14it/s]
Training:  41%|████      | 4653/11359 [15:07<21:39,  5.16it/s]
Training:  41%|████      | 4654/11359 [15:07<21:45,  5.14it/s]
Training:  41%|████      | 4655/11359 [15:07<21:45,  5.13it/s]
Training:  41%|████      | 4656/11359 [15:08<21:48,  5.12it/s]
Training:  41%|████      | 4657/11359 [15:08<21:49,  5.12it/s]
Training:  41%|████      | 4658/11359 [15:08<21:45,  5.13it/s]
Training:  41%|████      | 4659/11359 [15:08<21:47,  5.12it/s]
Training:  41%|████      | 4660/11359 [15:08<21:45,  5.13it/s]
Training:  41%|████      | 4661/11359 [15:09<21:48,  5.12it/s]
Training:  41%|████      | 4662/11359 [15:09<21:48,  5.12it/s]
Training:  41%|████      | 4663/11359 [15:09<21:49,  5.11it/s]
Training:  41%|████      | 4664/11359 [15:09<21:48,  5.12it/s]
Training:  41%|████      | 4665/11359 [15:09<21:43,  5.14it/s]
Training:  41%|████      | 4666/11359 [15:10<21:46,  5.12it/s]
Training:  41%|████      | 4667/11359 [15:10<21:43,  5.13it/s]
Training:  41%|████      | 4668/11359 [15:10<21:47,  5.12it/s]
Training:  41%|████      | 4669/11359 [15:10<21:46,  5.12it/s]
Training:  41%|████      | 4670/11359 [15:10<21:48,  5.11it/s]
Training:  41%|████      | 4671/11359 [15:11<21:48,  5.11it/s]
Training:  41%|████      | 4672/11359 [15:11<21:42,  5.13it/s]
Training:  41%|████      | 4673/11359 [15:11<21:41,  5.14it/s]
Training:  41%|████      | 4674/11359 [15:11<21:42,  5.13it/s]
Training:  41%|████      | 4675/11359 [15:11<21:46,  5.12it/s]
Training:  41%|████      | 4676/11359 [15:12<21:45,  5.12it/s]
Training:  41%|████      | 4677/11359 [15:12<21:46,  5.11it/s]
Training:  41%|████      | 4678/11359 [15:12<21:47,  5.11it/s]
Training:  41%|████      | 4679/11359 [15:12<21:41,  5.13it/s]
Training:  41%|████      | 4680/11359 [15:12<21:40,  5.14it/s]
Training:  41%|████      | 4681/11359 [15:13<21:38,  5.14it/s]
Training:  41%|████      | 4682/11359 [15:13<21:44,  5.12it/s]
Training:  41%|████      | 4683/11359 [15:13<21:44,  5.12it/s]
Training:  41%|████      | 4684/11359 [15:13<21:46,  5.11it/s]
Training:  41%|████      | 4685/11359 [15:13<21:44,  5.11it/s]
Training:  41%|████▏     | 4686/11359 [15:14<21:40,  5.13it/s]
Training:  41%|████▏     | 4687/11359 [15:14<21:38,  5.14it/s]
Training:  41%|████▏     | 4688/11359 [15:14<21:35,  5.15it/s]
Training:  41%|████▏     | 4689/11359 [15:14<21:40,  5.13it/s]
Training:  41%|████▏     | 4690/11359 [15:14<21:41,  5.12it/s]
Training:  41%|████▏     | 4691/11359 [15:15<21:42,  5.12it/s]
Training:  41%|████▏     | 4692/11359 [15:15<21:42,  5.12it/s]
Training:  41%|████▏     | 4693/11359 [15:15<21:36,  5.14it/s]
Training:  41%|████▏     | 4694/11359 [15:15<21:39,  5.13it/s]
Training:  41%|████▏     | 4695/11359 [15:15<21:36,  5.14it/s]
Training:  41%|████▏     | 4696/11359 [15:15<21:39,  5.13it/s]
Training:  41%|████▏     | 4697/11359 [15:16<21:37,  5.13it/s]
Training:  41%|████▏     | 4698/11359 [15:16<21:40,  5.12it/s]
Training:  41%|████▏     | 4699/11359 [15:16<21:39,  5.12it/s]
Training:  41%|████▏     | 4700/11359 [15:16<21:34,  5.14it/s]
Training:  41%|████▏     | 4701/11359 [15:16<21:37,  5.13it/s]
Training:  41%|████▏     | 4702/11359 [15:17<21:36,  5.13it/s]
Training:  41%|████▏     | 4703/11359 [15:17<21:40,  5.12it/s]
Training:  41%|████▏     | 4704/11359 [15:17<21:40,  5.12it/s]
Training:  41%|████▏     | 4705/11359 [15:17<21:42,  5.11it/s]
Training:  41%|████▏     | 4706/11359 [15:17<21:42,  5.11it/s]
Training:  41%|████▏     | 4707/11359 [15:18<21:36,  5.13it/s]
Training:  41%|████▏     | 4708/11359 [15:18<21:35,  5.13it/s]
Training:  41%|████▏     | 4709/11359 [15:18<21:33,  5.14it/s]
Training:  41%|████▏     | 4710/11359 [15:18<21:38,  5.12it/s]
Training:  41%|████▏     | 4711/11359 [15:18<21:37,  5.12it/s]
Training:  41%|████▏     | 4712/11359 [15:19<21:38,  5.12it/s]
Training:  41%|████▏     | 4713/11359 [15:19<21:36,  5.12it/s]
Training:  42%|████▏     | 4714/11359 [15:19<21:32,  5.14it/s]
Training:  42%|████▏     | 4715/11359 [15:19<21:32,  5.14it/s]
Training:  42%|████▏     | 4716/11359 [15:19<21:30,  5.15it/s]
Training:  42%|████▏     | 4717/11359 [15:20<21:35,  5.13it/s]
Training:  42%|████▏     | 4718/11359 [15:20<21:36,  5.12it/s]
Training:  42%|████▏     | 4719/11359 [15:20<21:38,  5.12it/s]
Training:  42%|████▏     | 4720/11359 [15:20<21:36,  5.12it/s]
Training:  42%|████▏     | 4721/11359 [15:20<21:32,  5.14it/s]
Training:  42%|████▏     | 4722/11359 [15:21<21:33,  5.13it/s]
Training:  42%|████▏     | 4723/11359 [15:21<21:31,  5.14it/s]
Training:  42%|████▏     | 4724/11359 [15:21<21:35,  5.12it/s]
Training:  42%|████▏     | 4725/11359 [15:21<21:34,  5.13it/s]
Training:  42%|████▏     | 4726/11359 [15:21<21:36,  5.11it/s]
Training:  42%|████▏     | 4727/11359 [15:22<21:37,  5.11it/s]
Training:  42%|████▏     | 4728/11359 [15:22<21:31,  5.14it/s]
Training:  42%|████▏     | 4729/11359 [15:22<21:31,  5.13it/s]
Training:  42%|████▏     | 4730/11359 [15:22<21:28,  5.14it/s]
Training:  42%|████▏     | 4731/11359 [15:22<21:33,  5.13it/s]
Training:  42%|████▏     | 4732/11359 [15:23<21:32,  5.13it/s]
Training:  42%|████▏     | 4733/11359 [15:23<21:32,  5.12it/s]
Training:  42%|████▏     | 4734/11359 [15:23<21:34,  5.12it/s]
Training:  42%|████▏     | 4735/11359 [15:23<21:28,  5.14it/s]
Training:  42%|████▏     | 4736/11359 [15:23<21:29,  5.14it/s]
Training:  42%|████▏     | 4737/11359 [15:23<21:27,  5.14it/s]
Training:  42%|████▏     | 4738/11359 [15:24<21:32,  5.12it/s]
Training:  42%|████▏     | 4739/11359 [15:24<21:29,  5.13it/s]
Training:  42%|████▏     | 4740/11359 [15:24<21:31,  5.12it/s]
Training:  42%|████▏     | 4741/11359 [15:24<21:33,  5.11it/s]
Training:  42%|████▏     | 4742/11359 [15:24<21:29,  5.13it/s]
Training:  42%|████▏     | 4743/11359 [15:25<21:31,  5.12it/s]
Training:  42%|████▏     | 4744/11359 [15:25<21:28,  5.14it/s]
Training:  42%|████▏     | 4745/11359 [15:25<21:32,  5.12it/s]
Training:  42%|████▏     | 4746/11359 [15:25<21:32,  5.11it/s]
Training:  42%|████▏     | 4747/11359 [15:25<21:34,  5.11it/s]
Training:  42%|████▏     | 4748/11359 [15:26<21:32,  5.11it/s]
Training:  42%|████▏     | 4749/11359 [15:26<21:27,  5.14it/s]
Training:  42%|████▏     | 4750/11359 [15:26<21:28,  5.13it/s]
Training:  42%|████▏     | 4751/11359 [15:26<21:26,  5.14it/s]
Training:  42%|████▏     | 4752/11359 [15:26<21:30,  5.12it/s]
Training:  42%|████▏     | 4753/11359 [15:27<21:27,  5.13it/s]
Training:  42%|████▏     | 4754/11359 [15:27<21:30,  5.12it/s]
Training:  42%|████▏     | 4755/11359 [15:27<21:30,  5.12it/s]
Training:  42%|████▏     | 4756/11359 [15:27<21:25,  5.14it/s]
Training:  42%|████▏     | 4757/11359 [15:27<21:27,  5.13it/s]
Training:  42%|████▏     | 4758/11359 [15:28<21:25,  5.13it/s]
Training:  42%|████▏     | 4759/11359 [15:28<21:30,  5.12it/s]
Training:  42%|████▏     | 4760/11359 [15:28<21:29,  5.12it/s]
Training:  42%|████▏     | 4761/11359 [15:28<21:30,  5.11it/s]
Training:  42%|████▏     | 4762/11359 [15:28<21:30,  5.11it/s]
Training:  42%|████▏     | 4763/11359 [15:29<21:23,  5.14it/s]
Training:  42%|████▏     | 4764/11359 [15:29<21:27,  5.12it/s]
Training:  42%|████▏     | 4765/11359 [15:29<21:25,  5.13it/s]
Training:  42%|████▏     | 4766/11359 [15:29<21:29,  5.11it/s]
Training:  42%|████▏     | 4767/11359 [15:29<21:28,  5.12it/s]
Training:  42%|████▏     | 4768/11359 [15:30<21:29,  5.11it/s]
Training:  42%|████▏     | 4769/11359 [15:30<21:29,  5.11it/s]
Training:  42%|████▏     | 4770/11359 [15:30<21:24,  5.13it/s]
Training:  42%|████▏     | 4771/11359 [15:30<21:24,  5.13it/s]
Training:  42%|████▏     | 4772/11359 [15:30<21:21,  5.14it/s]
Training:  42%|████▏     | 4773/11359 [15:31<21:25,  5.13it/s]
Training:  42%|████▏     | 4774/11359 [15:31<21:26,  5.12it/s]
Training:  42%|████▏     | 4775/11359 [15:31<21:28,  5.11it/s]
Training:  42%|████▏     | 4776/11359 [15:31<21:27,  5.11it/s]
Training:  42%|████▏     | 4777/11359 [15:31<21:21,  5.14it/s]
Training:  42%|████▏     | 4778/11359 [15:31<21:23,  5.13it/s]
Training:  42%|████▏     | 4779/11359 [15:32<21:21,  5.14it/s]
Training:  42%|████▏     | 4780/11359 [15:32<21:24,  5.12it/s]
Training:  42%|████▏     | 4781/11359 [15:32<21:21,  5.13it/s]
Training:  42%|████▏     | 4782/11359 [15:32<21:24,  5.12it/s]
Training:  42%|████▏     | 4783/11359 [15:32<21:24,  5.12it/s]
Training:  42%|████▏     | 4784/11359 [15:33<21:19,  5.14it/s]
Training:  42%|████▏     | 4785/11359 [15:33<21:19,  5.14it/s]
Training:  42%|████▏     | 4786/11359 [15:33<21:18,  5.14it/s]
Training:  42%|████▏     | 4787/11359 [15:33<21:24,  5.12it/s]
Training:  42%|████▏     | 4788/11359 [15:33<21:24,  5.12it/s]
Training:  42%|████▏     | 4789/11359 [15:34<21:25,  5.11it/s]
Training:  42%|████▏     | 4790/11359 [15:34<21:26,  5.11it/s]
Training:  42%|████▏     | 4791/11359 [15:34<21:19,  5.13it/s]
Training:  42%|████▏     | 4792/11359 [15:34<21:20,  5.13it/s]
Training:  42%|████▏     | 4793/11359 [15:34<21:15,  5.15it/s]
Training:  42%|████▏     | 4794/11359 [15:35<21:21,  5.12it/s]
Training:  42%|████▏     | 4795/11359 [15:35<21:16,  5.14it/s]
Training:  42%|████▏     | 4796/11359 [15:35<21:16,  5.14it/s]
Training:  42%|████▏     | 4797/11359 [15:35<21:18,  5.13it/s]
Training:  42%|████▏     | 4798/11359 [15:35<21:15,  5.15it/s]
Training:  42%|████▏     | 4799/11359 [15:36<21:17,  5.13it/s]
Training:  42%|████▏     | 4800/11359 [15:36<21:16,  5.14it/s]
Training:  42%|████▏     | 4801/11359 [15:36<21:19,  5.12it/s]
Training:  42%|████▏     | 4802/11359 [15:36<21:21,  5.12it/s]
Training:  42%|████▏     | 4803/11359 [15:36<21:21,  5.11it/s]
Training:  42%|████▏     | 4804/11359 [15:37<21:21,  5.12it/s]
Training:  42%|████▏     | 4805/11359 [15:37<21:16,  5.14it/s]
Training:  42%|████▏     | 4806/11359 [15:37<21:17,  5.13it/s]
Training:  42%|████▏     | 4807/11359 [15:37<21:15,  5.14it/s]
Training:  42%|████▏     | 4808/11359 [15:37<21:19,  5.12it/s]
Training:  42%|████▏     | 4809/11359 [15:38<21:18,  5.12it/s]
Training:  42%|████▏     | 4810/11359 [15:38<21:21,  5.11it/s]
Training:  42%|████▏     | 4811/11359 [15:38<21:21,  5.11it/s]
Training:  42%|████▏     | 4812/11359 [15:38<21:15,  5.13it/s]
Training:  42%|████▏     | 4813/11359 [15:38<21:16,  5.13it/s]
Training:  42%|████▏     | 4814/11359 [15:39<21:15,  5.13it/s]
Training:  42%|████▏     | 4815/11359 [15:39<21:17,  5.12it/s]
Training:  42%|████▏     | 4816/11359 [15:39<21:16,  5.13it/s]
Training:  42%|████▏     | 4817/11359 [15:39<21:21,  5.11it/s]
Training:  42%|████▏     | 4818/11359 [15:39<21:21,  5.10it/s]
Training:  42%|████▏     | 4819/11359 [15:39<21:15,  5.13it/s]
Training:  42%|████▏     | 4820/11359 [15:40<21:16,  5.12it/s]
Training:  42%|████▏     | 4821/11359 [15:40<21:11,  5.14it/s]
Training:  42%|████▏     | 4822/11359 [15:40<21:15,  5.13it/s]
Training:  42%|████▏     | 4823/11359 [15:40<21:13,  5.13it/s]
Training:  42%|████▏     | 4824/11359 [15:40<21:16,  5.12it/s]
Training:  42%|████▏     | 4825/11359 [15:41<21:15,  5.12it/s]
Training:  42%|████▏     | 4826/11359 [15:41<21:11,  5.14it/s]
Training:  42%|████▏     | 4827/11359 [15:41<21:12,  5.13it/s]
Training:  43%|████▎     | 4828/11359 [15:41<21:10,  5.14it/s]
Training:  43%|████▎     | 4829/11359 [15:41<21:15,  5.12it/s]
Training:  43%|████▎     | 4830/11359 [15:42<21:15,  5.12it/s]
Training:  43%|████▎     | 4831/11359 [15:42<21:16,  5.11it/s]
Training:  43%|████▎     | 4832/11359 [15:42<21:16,  5.12it/s]
Training:  43%|████▎     | 4833/11359 [15:42<21:07,  5.15it/s]
Training:  43%|████▎     | 4834/11359 [15:42<21:09,  5.14it/s]
Training:  43%|████▎     | 4835/11359 [15:43<21:05,  5.16it/s]
Training:  43%|████▎     | 4836/11359 [15:43<21:10,  5.13it/s]
Training:  43%|████▎     | 4837/11359 [15:43<21:12,  5.13it/s]
Training:  43%|████▎     | 4838/11359 [15:43<21:14,  5.12it/s]
Training:  43%|████▎     | 4839/11359 [15:43<21:13,  5.12it/s]
Training:  43%|████▎     | 4840/11359 [15:44<21:07,  5.14it/s]
Training:  43%|████▎     | 4841/11359 [15:44<21:09,  5.13it/s]
Training:  43%|████▎     | 4842/11359 [15:44<21:07,  5.14it/s]
Training:  43%|████▎     | 4843/11359 [15:44<21:12,  5.12it/s]
Training:  43%|████▎     | 4844/11359 [15:44<21:11,  5.12it/s]
Training:  43%|████▎     | 4845/11359 [15:45<21:14,  5.11it/s]
Training:  43%|████▎     | 4846/11359 [15:45<21:15,  5.11it/s]
Training:  43%|████▎     | 4847/11359 [15:45<21:09,  5.13it/s]
Training:  43%|████▎     | 4848/11359 [15:45<21:10,  5.13it/s]
Training:  43%|████▎     | 4849/11359 [15:45<21:07,  5.14it/s]
Training:  43%|████▎     | 4850/11359 [15:46<21:12,  5.12it/s]
Training:  43%|████▎     | 4851/11359 [15:46<21:11,  5.12it/s]
Training:  43%|████▎     | 4852/11359 [15:46<21:12,  5.11it/s]
Training:  43%|████▎     | 4853/11359 [15:46<21:13,  5.11it/s]
Training:  43%|████▎     | 4854/11359 [15:46<21:08,  5.13it/s]
Training:  43%|████▎     | 4855/11359 [15:46<21:06,  5.13it/s]
Training:  43%|████▎     | 4856/11359 [15:47<21:02,  5.15it/s]
Training:  43%|████▎     | 4857/11359 [15:47<21:04,  5.14it/s]
Training:  43%|████▎     | 4858/11359 [15:47<21:06,  5.13it/s]
Training:  43%|████▎     | 4859/11359 [15:47<21:08,  5.12it/s]
Training:  43%|████▎     | 4860/11359 [15:47<21:08,  5.12it/s]
Training:  43%|████▎     | 4861/11359 [15:48<21:04,  5.14it/s]
Training:  43%|████▎     | 4862/11359 [15:48<21:06,  5.13it/s]
Training:  43%|████▎     | 4863/11359 [15:48<21:04,  5.14it/s]
Training:  43%|████▎     | 4864/11359 [15:48<21:07,  5.12it/s]
Training:  43%|████▎     | 4865/11359 [15:48<21:08,  5.12it/s]
Training:  43%|████▎     | 4866/11359 [15:49<21:10,  5.11it/s]
Training:  43%|████▎     | 4867/11359 [15:49<21:09,  5.11it/s]
Training:  43%|████▎     | 4868/11359 [15:49<21:04,  5.14it/s]
Training:  43%|████▎     | 4869/11359 [15:49<21:07,  5.12it/s]
Training:  43%|████▎     | 4870/11359 [15:49<21:05,  5.13it/s]
Training:  43%|████▎     | 4871/11359 [15:50<21:08,  5.11it/s]
Training:  43%|████▎     | 4872/11359 [15:50<21:06,  5.12it/s]
Training:  43%|████▎     | 4873/11359 [15:50<21:07,  5.12it/s]
Training:  43%|████▎     | 4874/11359 [15:50<21:08,  5.11it/s]
Training:  43%|████▎     | 4875/11359 [15:50<21:02,  5.14it/s]
Training:  43%|████▎     | 4876/11359 [15:51<21:03,  5.13it/s]
Training:  43%|████▎     | 4877/11359 [15:51<21:01,  5.14it/s]
Training:  43%|████▎     | 4878/11359 [15:51<21:06,  5.12it/s]
Training:  43%|████▎     | 4879/11359 [15:51<21:05,  5.12it/s]
Training:  43%|████▎     | 4880/11359 [15:51<21:06,  5.12it/s]
Training:  43%|████▎     | 4881/11359 [15:52<21:07,  5.11it/s]
Training:  43%|████▎     | 4882/11359 [15:52<20:59,  5.14it/s]
Training:  43%|████▎     | 4883/11359 [15:52<21:01,  5.13it/s]
Training:  43%|████▎     | 4884/11359 [15:52<20:58,  5.14it/s]
Training:  43%|████▎     | 4885/11359 [15:52<21:02,  5.13it/s]
Training:  43%|████▎     | 4886/11359 [15:53<21:02,  5.13it/s]
Training:  43%|████▎     | 4887/11359 [15:53<21:04,  5.12it/s]
Training:  43%|████▎     | 4888/11359 [15:53<21:06,  5.11it/s]
Training:  43%|████▎     | 4889/11359 [15:53<21:00,  5.13it/s]
Training:  43%|████▎     | 4890/11359 [15:53<21:02,  5.12it/s]
Training:  43%|████▎     | 4891/11359 [15:54<20:59,  5.14it/s]
Training:  43%|████▎     | 4892/11359 [15:54<21:03,  5.12it/s]
Training:  43%|████▎     | 4893/11359 [15:54<21:01,  5.13it/s]
Training:  43%|████▎     | 4894/11359 [15:54<21:02,  5.12it/s]
Training:  43%|████▎     | 4895/11359 [15:54<21:02,  5.12it/s]
Training:  43%|████▎     | 4896/11359 [15:54<20:56,  5.14it/s]
Training:  43%|████▎     | 4897/11359 [15:55<20:58,  5.13it/s]
Training:  43%|████▎     | 4898/11359 [15:55<20:58,  5.14it/s]
Training:  43%|████▎     | 4899/11359 [15:55<21:01,  5.12it/s]
Training:  43%|████▎     | 4900/11359 [15:55<21:00,  5.12it/s]
Training:  43%|████▎     | 4901/11359 [15:55<21:02,  5.11it/s]
Training:  43%|████▎     | 4902/11359 [15:56<21:02,  5.11it/s]
Training:  43%|████▎     | 4903/11359 [15:56<20:57,  5.14it/s]
Training:  43%|████▎     | 4904/11359 [15:56<20:53,  5.15it/s]
Training:  43%|████▎     | 4905/11359 [15:56<20:52,  5.15it/s]
Training:  43%|████▎     | 4906/11359 [15:56<20:58,  5.13it/s]
Training:  43%|████▎     | 4907/11359 [15:57<20:58,  5.13it/s]
Training:  43%|████▎     | 4908/11359 [15:57<21:00,  5.12it/s]
Training:  43%|████▎     | 4909/11359 [15:57<21:02,  5.11it/s]
Training:  43%|████▎     | 4910/11359 [15:57<20:57,  5.13it/s]
Training:  43%|████▎     | 4911/11359 [15:57<20:58,  5.13it/s]
Training:  43%|████▎     | 4912/11359 [15:58<20:56,  5.13it/s]
Training:  43%|████▎     | 4913/11359 [15:58<21:00,  5.12it/s]
Training:  43%|████▎     | 4914/11359 [15:58<21:00,  5.11it/s]
Training:  43%|████▎     | 4915/11359 [15:58<21:01,  5.11it/s]
Training:  43%|████▎     | 4916/11359 [15:58<21:01,  5.11it/s]
Training:  43%|████▎     | 4917/11359 [15:59<20:54,  5.13it/s]
Training:  43%|████▎     | 4918/11359 [15:59<20:56,  5.13it/s]
Training:  43%|████▎     | 4919/11359 [15:59<20:53,  5.14it/s]
Training:  43%|████▎     | 4920/11359 [15:59<20:56,  5.12it/s]
Training:  43%|████▎     | 4921/11359 [15:59<20:56,  5.12it/s]
Training:  43%|████▎     | 4922/11359 [16:00<20:57,  5.12it/s]
Training:  43%|████▎     | 4923/11359 [16:00<20:58,  5.12it/s]
Training:  43%|████▎     | 4924/11359 [16:00<20:52,  5.14it/s]
Training:  43%|████▎     | 4925/11359 [16:00<20:54,  5.13it/s]
Training:  43%|████▎     | 4926/11359 [16:00<20:54,  5.13it/s]
Training:  43%|████▎     | 4927/11359 [16:01<20:59,  5.11it/s]
Training:  43%|████▎     | 4928/11359 [16:01<20:57,  5.12it/s]
Training:  43%|████▎     | 4929/11359 [16:01<20:58,  5.11it/s]
Training:  43%|████▎     | 4930/11359 [16:01<20:58,  5.11it/s]
Training:  43%|████▎     | 4931/11359 [16:01<20:52,  5.13it/s]
Training:  43%|████▎     | 4932/11359 [16:02<20:54,  5.12it/s]
Training:  43%|████▎     | 4933/11359 [16:02<20:50,  5.14it/s]
Training:  43%|████▎     | 4934/11359 [16:02<20:56,  5.12it/s]
Training:  43%|████▎     | 4935/11359 [16:02<20:54,  5.12it/s]
Training:  43%|████▎     | 4936/11359 [16:02<20:56,  5.11it/s]
Training:  43%|████▎     | 4937/11359 [16:03<20:57,  5.11it/s]
Training:  43%|████▎     | 4938/11359 [16:03<20:51,  5.13it/s]
Training:  43%|████▎     | 4939/11359 [16:03<20:52,  5.13it/s]
Training:  43%|████▎     | 4940/11359 [16:03<20:49,  5.14it/s]
Training:  43%|████▎     | 4941/11359 [16:03<20:54,  5.12it/s]
Training:  44%|████▎     | 4942/11359 [16:03<20:54,  5.12it/s]
Training:  44%|████▎     | 4943/11359 [16:04<20:54,  5.11it/s]
Training:  44%|████▎     | 4944/11359 [16:04<20:54,  5.11it/s]
Training:  44%|████▎     | 4945/11359 [16:04<20:50,  5.13it/s]
Training:  44%|████▎     | 4946/11359 [16:04<20:49,  5.13it/s]
Training:  44%|████▎     | 4947/11359 [16:04<20:46,  5.14it/s]
Training:  44%|████▎     | 4948/11359 [16:05<20:49,  5.13it/s]
Training:  44%|████▎     | 4949/11359 [16:05<20:49,  5.13it/s]
Training:  44%|████▎     | 4950/11359 [16:05<20:51,  5.12it/s]
Training:  44%|████▎     | 4951/11359 [16:05<20:53,  5.11it/s]
Training:  44%|████▎     | 4952/11359 [16:05<20:47,  5.13it/s]
Training:  44%|████▎     | 4953/11359 [16:06<20:49,  5.13it/s]
Training:  44%|████▎     | 4954/11359 [16:06<20:47,  5.13it/s]
Training:  44%|████▎     | 4955/11359 [16:06<20:50,  5.12it/s]
Training:  44%|████▎     | 4956/11359 [16:06<20:49,  5.12it/s]
Training:  44%|████▎     | 4957/11359 [16:06<20:51,  5.12it/s]
Training:  44%|████▎     | 4958/11359 [16:07<20:51,  5.11it/s]
Training:  44%|████▎     | 4959/11359 [16:07<20:46,  5.13it/s]
Training:  44%|████▎     | 4960/11359 [16:07<20:48,  5.13it/s]
Training:  44%|████▎     | 4961/11359 [16:07<20:45,  5.14it/s]
Training:  44%|████▎     | 4962/11359 [16:07<20:49,  5.12it/s]
Training:  44%|████▎     | 4963/11359 [16:08<20:48,  5.12it/s]
Training:  44%|████▎     | 4964/11359 [16:08<20:49,  5.12it/s]
Training:  44%|████▎     | 4965/11359 [16:08<20:50,  5.11it/s]
Training:  44%|████▎     | 4966/11359 [16:08<20:44,  5.14it/s]
Training:  44%|████▎     | 4967/11359 [16:08<20:42,  5.14it/s]
Training:  44%|████▎     | 4968/11359 [16:09<20:42,  5.14it/s]
Training:  44%|████▎     | 4969/11359 [16:09<20:46,  5.12it/s]
Training:  44%|████▍     | 4970/11359 [16:09<20:48,  5.12it/s]
Training:  44%|████▍     | 4971/11359 [16:09<20:49,  5.11it/s]
Training:  44%|████▍     | 4972/11359 [16:09<20:48,  5.11it/s]
Training:  44%|████▍     | 4973/11359 [16:10<20:43,  5.13it/s]
Training:  44%|████▍     | 4974/11359 [16:10<20:46,  5.12it/s]
Training:  44%|████▍     | 4975/11359 [16:10<20:44,  5.13it/s]
Training:  44%|████▍     | 4976/11359 [16:10<20:47,  5.12it/s]
Training:  44%|████▍     | 4977/11359 [16:10<20:47,  5.12it/s]
Training:  44%|████▍     | 4978/11359 [16:11<20:47,  5.11it/s]
Training:  44%|████▍     | 4979/11359 [16:11<20:47,  5.11it/s]
Training:  44%|████▍     | 4980/11359 [16:11<20:43,  5.13it/s]
Training:  44%|████▍     | 4981/11359 [16:11<20:43,  5.13it/s]
Training:  44%|████▍     | 4982/11359 [16:11<20:40,  5.14it/s]
Training:  44%|████▍     | 4983/11359 [16:11<20:45,  5.12it/s]
Training:  44%|████▍     | 4984/11359 [16:12<20:46,  5.11it/s]
Training:  44%|████▍     | 4985/11359 [16:12<20:47,  5.11it/s]
Training:  44%|████▍     | 4986/11359 [16:12<20:48,  5.11it/s]
Training:  44%|████▍     | 4987/11359 [16:12<20:42,  5.13it/s]
Training:  44%|████▍     | 4988/11359 [16:12<20:43,  5.12it/s]
Training:  44%|████▍     | 4989/11359 [16:13<20:41,  5.13it/s]
Training:  44%|████▍     | 4990/11359 [16:13<20:45,  5.11it/s]
Training:  44%|████▍     | 4991/11359 [16:13<20:43,  5.12it/s]
Training:  44%|████▍     | 4992/11359 [16:13<20:44,  5.12it/s]
Training:  44%|████▍     | 4993/11359 [16:13<20:44,  5.11it/s]
Training:  44%|████▍     | 4994/11359 [16:14<20:40,  5.13it/s]
Training:  44%|████▍     | 4995/11359 [16:14<20:42,  5.12it/s]
Training:  44%|████▍     | 4996/11359 [16:14<20:38,  5.14it/s]
Training:  44%|████▍     | 4997/11359 [16:14<20:42,  5.12it/s]
Training:  44%|████▍     | 4998/11359 [16:14<20:43,  5.12it/s]
Training:  44%|████▍     | 4999/11359 [16:15<20:45,  5.11it/s]
Training:  44%|████▍     | 5000/11359 [16:15<20:44,  5.11it/s]
Training:  44%|████▍     | 5001/11359 [16:15<20:39,  5.13it/s]
Training:  44%|████▍     | 5002/11359 [16:15<20:41,  5.12it/s]
Training:  44%|████▍     | 5003/11359 [16:15<20:37,  5.14it/s]
Training:  44%|████▍     | 5004/11359 [16:16<20:41,  5.12it/s]
Training:  44%|████▍     | 5005/11359 [16:16<20:40,  5.12it/s]
Training:  44%|████▍     | 5006/11359 [16:16<20:41,  5.12it/s]
Training:  44%|████▍     | 5007/11359 [16:16<20:43,  5.11it/s]
Training:  44%|████▍     | 5008/11359 [16:16<20:38,  5.13it/s]
Training:  44%|████▍     | 5009/11359 [16:17<20:39,  5.12it/s]
Training:  44%|████▍     | 5010/11359 [16:17<20:35,  5.14it/s]
Training:  44%|████▍     | 5011/11359 [16:17<20:37,  5.13it/s]
Training:  44%|████▍     | 5012/11359 [16:17<20:34,  5.14it/s]
Training:  44%|████▍     | 5013/11359 [16:17<20:37,  5.13it/s]
Training:  44%|████▍     | 5014/11359 [16:18<20:39,  5.12it/s]
Training:  44%|████▍     | 5015/11359 [16:18<20:33,  5.14it/s]
Training:  44%|████▍     | 5016/11359 [16:18<20:36,  5.13it/s]
Training:  44%|████▍     | 5017/11359 [16:18<20:30,  5.15it/s]
Training:  44%|████▍     | 5018/11359 [16:18<20:36,  5.13it/s]
Training:  44%|████▍     | 5019/11359 [16:19<20:35,  5.13it/s]
Training:  44%|████▍     | 5020/11359 [16:19<20:38,  5.12it/s]
Training:  44%|████▍     | 5021/11359 [16:19<20:38,  5.12it/s]
Training:  44%|████▍     | 5022/11359 [16:19<20:31,  5.15it/s]
Training:  44%|████▍     | 5023/11359 [16:19<20:32,  5.14it/s]
Training:  44%|████▍     | 5024/11359 [16:19<20:32,  5.14it/s]
Training:  44%|████▍     | 5025/11359 [16:20<20:32,  5.14it/s]
Training:  44%|████▍     | 5026/11359 [16:20<20:35,  5.12it/s]
Training:  44%|████▍     | 5027/11359 [16:20<20:37,  5.11it/s]
Training:  44%|████▍     | 5028/11359 [16:20<20:36,  5.12it/s]
Training:  44%|████▍     | 5029/11359 [16:20<20:27,  5.16it/s]
Training:  44%|████▍     | 5030/11359 [16:21<20:29,  5.15it/s]
Training:  44%|████▍     | 5031/11359 [16:21<20:27,  5.15it/s]
Training:  44%|████▍     | 5032/11359 [16:21<20:32,  5.13it/s]
Training:  44%|████▍     | 5033/11359 [16:21<20:32,  5.13it/s]
Training:  44%|████▍     | 5034/11359 [16:21<20:31,  5.13it/s]
Training:  44%|████▍     | 5035/11359 [16:22<20:32,  5.13it/s]
Training:  44%|████▍     | 5036/11359 [16:22<20:27,  5.15it/s]
Training:  44%|████▍     | 5037/11359 [16:22<20:30,  5.14it/s]
Training:  44%|████▍     | 5038/11359 [16:22<20:29,  5.14it/s]
Training:  44%|████▍     | 5039/11359 [16:22<20:34,  5.12it/s]
Training:  44%|████▍     | 5040/11359 [16:23<20:31,  5.13it/s]
Training:  44%|████▍     | 5041/11359 [16:23<20:34,  5.12it/s]
Training:  44%|████▍     | 5042/11359 [16:23<20:33,  5.12it/s]
Training:  44%|████▍     | 5043/11359 [16:23<20:27,  5.14it/s]
Training:  44%|████▍     | 5044/11359 [16:23<20:29,  5.14it/s]
Training:  44%|████▍     | 5045/11359 [16:24<20:28,  5.14it/s]
Training:  44%|████▍     | 5046/11359 [16:24<20:32,  5.12it/s]
Training:  44%|████▍     | 5047/11359 [16:24<20:31,  5.12it/s]
Training:  44%|████▍     | 5048/11359 [16:24<20:33,  5.12it/s]
Training:  44%|████▍     | 5049/11359 [16:24<20:30,  5.13it/s]
Training:  44%|████▍     | 5050/11359 [16:25<20:26,  5.14it/s]
Training:  44%|████▍     | 5051/11359 [16:25<20:27,  5.14it/s]
Training:  44%|████▍     | 5052/11359 [16:25<20:23,  5.16it/s]
Training:  44%|████▍     | 5053/11359 [16:25<20:28,  5.13it/s]
Training:  44%|████▍     | 5054/11359 [16:25<20:28,  5.13it/s]
Training:  45%|████▍     | 5055/11359 [16:26<20:30,  5.12it/s]
Training:  45%|████▍     | 5056/11359 [16:26<20:28,  5.13it/s]
Training:  45%|████▍     | 5057/11359 [16:26<20:23,  5.15it/s]
Training:  45%|████▍     | 5058/11359 [16:26<20:23,  5.15it/s]
Training:  45%|████▍     | 5059/11359 [16:26<20:22,  5.15it/s]
Training:  45%|████▍     | 5060/11359 [16:26<20:26,  5.13it/s]
Training:  45%|████▍     | 5061/11359 [16:27<20:27,  5.13it/s]
Training:  45%|████▍     | 5062/11359 [16:27<20:30,  5.12it/s]
Training:  45%|████▍     | 5063/11359 [16:27<20:31,  5.11it/s]
Training:  45%|████▍     | 5064/11359 [16:27<20:25,  5.14it/s]
Training:  45%|████▍     | 5065/11359 [16:27<20:25,  5.14it/s]
Training:  45%|████▍     | 5066/11359 [16:28<20:25,  5.13it/s]
Training:  45%|████▍     | 5067/11359 [16:28<20:30,  5.11it/s]
Training:  45%|████▍     | 5068/11359 [16:28<20:29,  5.12it/s]
Training:  45%|████▍     | 5069/11359 [16:28<20:30,  5.11it/s]
Training:  45%|████▍     | 5070/11359 [16:28<20:27,  5.12it/s]
Training:  45%|████▍     | 5071/11359 [16:29<20:22,  5.14it/s]
Training:  45%|████▍     | 5072/11359 [16:29<20:23,  5.14it/s]
Training:  45%|████▍     | 5073/11359 [16:29<20:21,  5.15it/s]
Training:  45%|████▍     | 5074/11359 [16:29<20:26,  5.13it/s]
Training:  45%|████▍     | 5075/11359 [16:29<20:25,  5.13it/s]
Training:  45%|████▍     | 5076/11359 [16:30<20:27,  5.12it/s]
Training:  45%|████▍     | 5077/11359 [16:30<20:28,  5.11it/s]
Training:  45%|████▍     | 5078/11359 [16:30<20:23,  5.13it/s]
Training:  45%|████▍     | 5079/11359 [16:30<20:21,  5.14it/s]
Training:  45%|████▍     | 5080/11359 [16:30<20:20,  5.15it/s]
Training:  45%|████▍     | 5081/11359 [16:31<20:25,  5.12it/s]
Training:  45%|████▍     | 5082/11359 [16:31<20:26,  5.12it/s]
Training:  45%|████▍     | 5083/11359 [16:31<20:27,  5.11it/s]
Training:  45%|████▍     | 5084/11359 [16:31<20:28,  5.11it/s]
Training:  45%|████▍     | 5085/11359 [16:31<20:23,  5.13it/s]
Training:  45%|████▍     | 5086/11359 [16:32<20:25,  5.12it/s]
Training:  45%|████▍     | 5087/11359 [16:32<20:23,  5.13it/s]
Training:  45%|████▍     | 5088/11359 [16:32<20:26,  5.11it/s]
Training:  45%|████▍     | 5089/11359 [16:32<20:26,  5.11it/s]
Training:  45%|████▍     | 5090/11359 [16:32<20:24,  5.12it/s]
Training:  45%|████▍     | 5091/11359 [16:33<20:24,  5.12it/s]
Training:  45%|████▍     | 5092/11359 [16:33<20:17,  5.15it/s]
Training:  45%|████▍     | 5093/11359 [16:33<20:20,  5.14it/s]
Training:  45%|████▍     | 5094/11359 [16:33<20:21,  5.13it/s]
Training:  45%|████▍     | 5095/11359 [16:33<20:26,  5.11it/s]
Training:  45%|████▍     | 5096/11359 [16:34<20:23,  5.12it/s]
Training:  45%|████▍     | 5097/11359 [16:34<20:24,  5.11it/s]
Training:  45%|████▍     | 5098/11359 [16:34<20:25,  5.11it/s]
Training:  45%|████▍     | 5099/11359 [16:34<20:19,  5.13it/s]
Training:  45%|████▍     | 5100/11359 [16:34<20:21,  5.12it/s]
Training:  45%|████▍     | 5101/11359 [16:34<20:18,  5.14it/s]
Training:  45%|████▍     | 5102/11359 [16:35<20:23,  5.12it/s]
Training:  45%|████▍     | 5103/11359 [16:35<20:21,  5.12it/s]
Training:  45%|████▍     | 5104/11359 [16:35<20:23,  5.11it/s]
Training:  45%|████▍     | 5105/11359 [16:35<20:23,  5.11it/s]
Training:  45%|████▍     | 5106/11359 [16:35<20:18,  5.13it/s]
Training:  45%|████▍     | 5107/11359 [16:36<20:19,  5.12it/s]
Training:  45%|████▍     | 5108/11359 [16:36<20:18,  5.13it/s]
Training:  45%|████▍     | 5109/11359 [16:36<20:19,  5.12it/s]
Training:  45%|████▍     | 5110/11359 [16:36<20:20,  5.12it/s]
Training:  45%|████▍     | 5111/11359 [16:36<20:22,  5.11it/s]
Training:  45%|████▌     | 5112/11359 [16:37<20:21,  5.11it/s]
Training:  45%|████▌     | 5113/11359 [16:37<20:16,  5.14it/s]
Training:  45%|████▌     | 5114/11359 [16:37<20:17,  5.13it/s]
Training:  45%|████▌     | 5115/11359 [16:37<20:14,  5.14it/s]
Training:  45%|████▌     | 5116/11359 [16:37<20:18,  5.12it/s]
Training:  45%|████▌     | 5117/11359 [16:38<20:18,  5.12it/s]
Training:  45%|████▌     | 5118/11359 [16:38<20:21,  5.11it/s]
Training:  45%|████▌     | 5119/11359 [16:38<20:20,  5.11it/s]
Training:  45%|████▌     | 5120/11359 [16:38<20:15,  5.13it/s]
Training:  45%|████▌     | 5121/11359 [16:38<20:18,  5.12it/s]
Training:  45%|████▌     | 5122/11359 [16:39<20:13,  5.14it/s]
Training:  45%|████▌     | 5123/11359 [16:39<20:17,  5.12it/s]
Training:  45%|████▌     | 5124/11359 [16:39<20:17,  5.12it/s]
Training:  45%|████▌     | 5125/11359 [16:39<20:18,  5.11it/s]
Training:  45%|████▌     | 5126/11359 [16:39<20:19,  5.11it/s]
Training:  45%|████▌     | 5127/11359 [16:40<20:14,  5.13it/s]
Training:  45%|████▌     | 5128/11359 [16:40<20:15,  5.13it/s]
Training:  45%|████▌     | 5129/11359 [16:40<20:11,  5.14it/s]
Training:  45%|████▌     | 5130/11359 [16:40<20:17,  5.12it/s]
Training:  45%|████▌     | 5131/11359 [16:40<20:16,  5.12it/s]
Training:  45%|████▌     | 5132/11359 [16:41<20:17,  5.11it/s]
Training:  45%|████▌     | 5133/11359 [16:41<20:16,  5.12it/s]
Training:  45%|████▌     | 5134/11359 [16:41<20:11,  5.14it/s]
Training:  45%|████▌     | 5135/11359 [16:41<20:11,  5.14it/s]
Training:  45%|████▌     | 5136/11359 [16:41<20:10,  5.14it/s]
Training:  45%|████▌     | 5137/11359 [16:42<20:12,  5.13it/s]
Training:  45%|████▌     | 5138/11359 [16:42<20:13,  5.13it/s]
Training:  45%|████▌     | 5139/11359 [16:42<20:17,  5.11it/s]
Training:  45%|████▌     | 5140/11359 [16:42<20:18,  5.10it/s]
Training:  45%|████▌     | 5141/11359 [16:42<20:12,  5.13it/s]
Training:  45%|████▌     | 5142/11359 [16:42<20:15,  5.12it/s]
Training:  45%|████▌     | 5143/11359 [16:43<20:09,  5.14it/s]
Training:  45%|████▌     | 5144/11359 [16:43<20:12,  5.13it/s]
Training:  45%|████▌     | 5145/11359 [16:43<20:12,  5.13it/s]
Training:  45%|████▌     | 5146/11359 [16:43<20:14,  5.12it/s]
Training:  45%|████▌     | 5147/11359 [16:43<20:12,  5.12it/s]
Training:  45%|████▌     | 5148/11359 [16:44<20:07,  5.14it/s]
Training:  45%|████▌     | 5149/11359 [16:44<20:06,  5.15it/s]
Training:  45%|████▌     | 5150/11359 [16:44<20:06,  5.15it/s]
Training:  45%|████▌     | 5151/11359 [16:44<20:11,  5.12it/s]
Training:  45%|████▌     | 5152/11359 [16:44<20:10,  5.13it/s]
Training:  45%|████▌     | 5153/11359 [16:45<20:12,  5.12it/s]
Training:  45%|████▌     | 5154/11359 [16:45<20:12,  5.12it/s]
Training:  45%|████▌     | 5155/11359 [16:45<20:06,  5.14it/s]
Training:  45%|████▌     | 5156/11359 [16:45<20:06,  5.14it/s]
Training:  45%|████▌     | 5157/11359 [16:45<20:04,  5.15it/s]
Training:  45%|████▌     | 5158/11359 [16:46<20:10,  5.12it/s]
Training:  45%|████▌     | 5159/11359 [16:46<20:09,  5.13it/s]
Training:  45%|████▌     | 5160/11359 [16:46<20:11,  5.12it/s]
Training:  45%|████▌     | 5161/11359 [16:46<20:12,  5.11it/s]
Training:  45%|████▌     | 5162/11359 [16:46<20:07,  5.13it/s]
Training:  45%|████▌     | 5163/11359 [16:47<20:08,  5.13it/s]
Training:  45%|████▌     | 5164/11359 [16:47<20:05,  5.14it/s]
Training:  45%|████▌     | 5165/11359 [16:47<20:09,  5.12it/s]
Training:  45%|████▌     | 5166/11359 [16:47<20:06,  5.13it/s]
Training:  45%|████▌     | 5167/11359 [16:47<20:08,  5.12it/s]
Training:  45%|████▌     | 5168/11359 [16:48<20:10,  5.12it/s]
Training:  46%|████▌     | 5169/11359 [16:48<20:04,  5.14it/s]
Training:  46%|████▌     | 5170/11359 [16:48<20:04,  5.14it/s]
Training:  46%|████▌     | 5171/11359 [16:48<20:02,  5.15it/s]
Training:  46%|████▌     | 5172/11359 [16:48<20:06,  5.13it/s]
Training:  46%|████▌     | 5173/11359 [16:49<20:07,  5.12it/s]
Training:  46%|████▌     | 5174/11359 [16:49<20:09,  5.11it/s]
Training:  46%|████▌     | 5175/11359 [16:49<20:08,  5.12it/s]
Training:  46%|████▌     | 5176/11359 [16:49<20:02,  5.14it/s]
Training:  46%|████▌     | 5177/11359 [16:49<20:03,  5.14it/s]
Training:  46%|████▌     | 5178/11359 [16:50<20:03,  5.14it/s]
Training:  46%|████▌     | 5179/11359 [16:50<20:07,  5.12it/s]
Training:  46%|████▌     | 5180/11359 [16:50<20:06,  5.12it/s]
Training:  46%|████▌     | 5181/11359 [16:50<20:05,  5.12it/s]
Training:  46%|████▌     | 5182/11359 [16:50<20:06,  5.12it/s]
Training:  46%|████▌     | 5183/11359 [16:50<20:01,  5.14it/s]
Training:  46%|████▌     | 5184/11359 [16:51<20:03,  5.13it/s]
Training:  46%|████▌     | 5185/11359 [16:51<20:02,  5.14it/s]
Training:  46%|████▌     | 5186/11359 [16:51<20:06,  5.12it/s]
Training:  46%|████▌     | 5187/11359 [16:51<20:04,  5.12it/s]
Training:  46%|████▌     | 5188/11359 [16:51<20:06,  5.12it/s]
Training:  46%|████▌     | 5189/11359 [16:52<20:05,  5.12it/s]
Training:  46%|████▌     | 5190/11359 [16:52<20:00,  5.14it/s]
Training:  46%|████▌     | 5191/11359 [16:52<20:01,  5.13it/s]
Training:  46%|████▌     | 5192/11359 [16:52<19:59,  5.14it/s]
Training:  46%|████▌     | 5193/11359 [16:52<20:03,  5.12it/s]
Training:  46%|████▌     | 5194/11359 [16:53<20:00,  5.14it/s]
Training:  46%|████▌     | 5195/11359 [16:53<20:02,  5.13it/s]
Training:  46%|████▌     | 5196/11359 [16:53<20:02,  5.12it/s]
Training:  46%|████▌     | 5197/11359 [16:53<19:58,  5.14it/s]
Training:  46%|████▌     | 5198/11359 [16:53<20:00,  5.13it/s]
Training:  46%|████▌     | 5199/11359 [16:54<19:59,  5.14it/s]
Training:  46%|████▌     | 5200/11359 [16:54<20:03,  5.12it/s]
Training:  46%|████▌     | 5201/11359 [16:54<20:00,  5.13it/s]
Training:  46%|████▌     | 5202/11359 [16:54<20:02,  5.12it/s]
Training:  46%|████▌     | 5203/11359 [16:54<20:03,  5.12it/s]
Training:  46%|████▌     | 5204/11359 [16:55<19:58,  5.14it/s]
Training:  46%|████▌     | 5205/11359 [16:55<19:57,  5.14it/s]
Training:  46%|████▌     | 5206/11359 [16:55<19:57,  5.14it/s]
Training:  46%|████▌     | 5207/11359 [16:55<20:01,  5.12it/s]
Training:  46%|████▌     | 5208/11359 [16:55<19:57,  5.14it/s]
Training:  46%|████▌     | 5209/11359 [16:56<19:59,  5.13it/s]
Training:  46%|████▌     | 5210/11359 [16:56<20:01,  5.12it/s]
Training:  46%|████▌     | 5211/11359 [16:56<19:56,  5.14it/s]
Training:  46%|████▌     | 5212/11359 [16:56<19:57,  5.13it/s]
Training:  46%|████▌     | 5213/11359 [16:56<19:55,  5.14it/s]
Training:  46%|████▌     | 5214/11359 [16:57<20:00,  5.12it/s]
Training:  46%|████▌     | 5215/11359 [16:57<20:00,  5.12it/s]
Training:  46%|████▌     | 5216/11359 [16:57<20:01,  5.11it/s]
Training:  46%|████▌     | 5217/11359 [16:57<20:00,  5.11it/s]
Training:  46%|████▌     | 5218/11359 [16:57<19:56,  5.13it/s]
Training:  46%|████▌     | 5219/11359 [16:58<19:58,  5.12it/s]
Training:  46%|████▌     | 5220/11359 [16:58<19:55,  5.14it/s]
Training:  46%|████▌     | 5221/11359 [16:58<19:59,  5.12it/s]
Training:  46%|████▌     | 5222/11359 [16:58<19:59,  5.12it/s]
Training:  46%|████▌     | 5223/11359 [16:58<20:00,  5.11it/s]
Training:  46%|████▌     | 5224/11359 [16:58<20:00,  5.11it/s]
Training:  46%|████▌     | 5225/11359 [16:59<19:54,  5.13it/s]
Training:  46%|████▌     | 5226/11359 [16:59<19:54,  5.13it/s]
Training:  46%|████▌     | 5227/11359 [16:59<19:51,  5.15it/s]
Training:  46%|████▌     | 5228/11359 [16:59<19:55,  5.13it/s]
Training:  46%|████▌     | 5229/11359 [16:59<19:57,  5.12it/s]
Training:  46%|████▌     | 5230/11359 [17:00<19:58,  5.11it/s]
Training:  46%|████▌     | 5231/11359 [17:00<19:57,  5.12it/s]
Training:  46%|████▌     | 5232/11359 [17:00<19:53,  5.14it/s]
Training:  46%|████▌     | 5233/11359 [17:00<19:54,  5.13it/s]
Training:  46%|████▌     | 5234/11359 [17:00<19:53,  5.13it/s]
Training:  46%|████▌     | 5235/11359 [17:01<19:57,  5.12it/s]
Training:  46%|████▌     | 5236/11359 [17:01<19:55,  5.12it/s]
Training:  46%|████▌     | 5237/11359 [17:01<19:54,  5.13it/s]
Training:  46%|████▌     | 5238/11359 [17:01<19:55,  5.12it/s]
Training:  46%|████▌     | 5239/11359 [17:01<19:50,  5.14it/s]
Training:  46%|████▌     | 5240/11359 [17:02<19:52,  5.13it/s]
Training:  46%|████▌     | 5241/11359 [17:02<19:50,  5.14it/s]
Training:  46%|████▌     | 5242/11359 [17:02<19:55,  5.12it/s]
Training:  46%|████▌     | 5243/11359 [17:02<19:54,  5.12it/s]
Training:  46%|████▌     | 5244/11359 [17:02<19:55,  5.11it/s]
Training:  46%|████▌     | 5245/11359 [17:03<19:55,  5.12it/s]
Training:  46%|████▌     | 5246/11359 [17:03<19:50,  5.13it/s]
Training:  46%|████▌     | 5247/11359 [17:03<19:51,  5.13it/s]
Training:  46%|████▌     | 5248/11359 [17:03<19:49,  5.14it/s]
Training:  46%|████▌     | 5249/11359 [17:03<19:52,  5.12it/s]
Training:  46%|████▌     | 5250/11359 [17:04<19:53,  5.12it/s]
Training:  46%|████▌     | 5251/11359 [17:04<19:54,  5.11it/s]
Training:  46%|████▌     | 5252/11359 [17:04<19:53,  5.12it/s]
Training:  46%|████▌     | 5253/11359 [17:04<19:49,  5.14it/s]
Training:  46%|████▋     | 5254/11359 [17:04<19:53,  5.12it/s]
Training:  46%|████▋     | 5255/11359 [17:05<19:50,  5.13it/s]
Training:  46%|████▋     | 5256/11359 [17:05<19:51,  5.12it/s]
Training:  46%|████▋     | 5257/11359 [17:05<19:50,  5.13it/s]
Training:  46%|████▋     | 5258/11359 [17:05<19:57,  5.10it/s]
Training:  46%|████▋     | 5259/11359 [17:05<19:55,  5.10it/s]
Training:  46%|████▋     | 5260/11359 [17:06<19:48,  5.13it/s]
Training:  46%|████▋     | 5261/11359 [17:06<19:50,  5.12it/s]
Training:  46%|████▋     | 5262/11359 [17:06<19:46,  5.14it/s]
Training:  46%|████▋     | 5263/11359 [17:06<19:50,  5.12it/s]
Training:  46%|████▋     | 5264/11359 [17:06<19:50,  5.12it/s]
Training:  46%|████▋     | 5265/11359 [17:06<19:52,  5.11it/s]
Training:  46%|████▋     | 5266/11359 [17:07<19:53,  5.11it/s]
Training:  46%|████▋     | 5267/11359 [17:07<19:47,  5.13it/s]
Training:  46%|████▋     | 5268/11359 [17:07<19:48,  5.12it/s]
Training:  46%|████▋     | 5269/11359 [17:07<19:46,  5.13it/s]
Training:  46%|████▋     | 5270/11359 [17:07<19:51,  5.11it/s]
Training:  46%|████▋     | 5271/11359 [17:08<19:49,  5.12it/s]
Training:  46%|████▋     | 5272/11359 [17:08<19:50,  5.11it/s]
Training:  46%|████▋     | 5273/11359 [17:08<19:48,  5.12it/s]
Training:  46%|████▋     | 5274/11359 [17:08<19:44,  5.14it/s]
Training:  46%|████▋     | 5275/11359 [17:08<19:45,  5.13it/s]
Training:  46%|████▋     | 5276/11359 [17:09<19:40,  5.15it/s]
Training:  46%|████▋     | 5277/11359 [17:09<19:45,  5.13it/s]
Training:  46%|████▋     | 5278/11359 [17:09<19:47,  5.12it/s]
Training:  46%|████▋     | 5279/11359 [17:09<19:48,  5.12it/s]
Training:  46%|████▋     | 5280/11359 [17:09<19:48,  5.12it/s]
Training:  46%|████▋     | 5281/11359 [17:10<19:42,  5.14it/s]
Training:  47%|████▋     | 5282/11359 [17:10<19:45,  5.13it/s]
Training:  47%|████▋     | 5283/11359 [17:10<19:43,  5.13it/s]
Training:  47%|████▋     | 5284/11359 [17:10<19:45,  5.13it/s]
Training:  47%|████▋     | 5285/11359 [17:10<19:44,  5.13it/s]
Training:  47%|████▋     | 5286/11359 [17:11<19:46,  5.12it/s]
Training:  47%|████▋     | 5287/11359 [17:11<19:46,  5.12it/s]
Training:  47%|████▋     | 5288/11359 [17:11<19:41,  5.14it/s]
Training:  47%|████▋     | 5289/11359 [17:11<19:43,  5.13it/s]
Training:  47%|████▋     | 5290/11359 [17:11<19:42,  5.13it/s]
Training:  47%|████▋     | 5291/11359 [17:12<19:46,  5.12it/s]
Training:  47%|████▋     | 5292/11359 [17:12<19:42,  5.13it/s]
Training:  47%|████▋     | 5293/11359 [17:12<19:42,  5.13it/s]
Training:  47%|████▋     | 5294/11359 [17:12<19:45,  5.11it/s]
Training:  47%|████▋     | 5295/11359 [17:12<19:41,  5.13it/s]
Training:  47%|████▋     | 5296/11359 [17:13<19:41,  5.13it/s]
Training:  47%|████▋     | 5297/11359 [17:13<19:36,  5.15it/s]
Training:  47%|████▋     | 5298/11359 [17:13<19:39,  5.14it/s]
Training:  47%|████▋     | 5299/11359 [17:13<19:40,  5.13it/s]
Training:  47%|████▋     | 5300/11359 [17:13<19:42,  5.13it/s]
Training:  47%|████▋     | 5301/11359 [17:14<19:43,  5.12it/s]
Training:  47%|████▋     | 5302/11359 [17:14<19:38,  5.14it/s]
Training:  47%|████▋     | 5303/11359 [17:14<19:38,  5.14it/s]
Training:  47%|████▋     | 5304/11359 [17:14<19:35,  5.15it/s]
Training:  47%|████▋     | 5305/11359 [17:14<19:41,  5.13it/s]
Training:  47%|████▋     | 5306/11359 [17:14<19:42,  5.12it/s]
Training:  47%|████▋     | 5307/11359 [17:15<19:44,  5.11it/s]
Training:  47%|████▋     | 5308/11359 [17:15<19:43,  5.11it/s]
Training:  47%|████▋     | 5309/11359 [17:15<19:38,  5.13it/s]
Training:  47%|████▋     | 5310/11359 [17:15<19:40,  5.13it/s]
Training:  47%|████▋     | 5311/11359 [17:15<19:37,  5.13it/s]
Training:  47%|████▋     | 5312/11359 [17:16<19:41,  5.12it/s]
Training:  47%|████▋     | 5313/11359 [17:16<19:39,  5.13it/s]
Training:  47%|████▋     | 5314/11359 [17:16<19:41,  5.12it/s]
Training:  47%|████▋     | 5315/11359 [17:16<19:40,  5.12it/s]
Training:  47%|████▋     | 5316/11359 [17:16<19:34,  5.15it/s]
Training:  47%|████▋     | 5317/11359 [17:17<19:37,  5.13it/s]
Training:  47%|████▋     | 5318/11359 [17:17<19:37,  5.13it/s]
Training:  47%|████▋     | 5319/11359 [17:17<19:40,  5.12it/s]
Training:  47%|████▋     | 5320/11359 [17:17<19:39,  5.12it/s]
Training:  47%|████▋     | 5321/11359 [17:17<19:41,  5.11it/s]
Training:  47%|████▋     | 5322/11359 [17:18<19:42,  5.11it/s]
Training:  47%|████▋     | 5323/11359 [17:18<19:37,  5.12it/s]
Training:  47%|████▋     | 5324/11359 [17:18<19:38,  5.12it/s]
Training:  47%|████▋     | 5325/11359 [17:18<19:35,  5.13it/s]
Training:  47%|████▋     | 5326/11359 [17:18<19:39,  5.11it/s]
Training:  47%|████▋     | 5327/11359 [17:19<19:37,  5.12it/s]
Training:  47%|████▋     | 5328/11359 [17:19<19:38,  5.12it/s]
Training:  47%|████▋     | 5329/11359 [17:19<19:38,  5.12it/s]
Training:  47%|████▋     | 5330/11359 [17:19<19:34,  5.13it/s]
Training:  47%|████▋     | 5331/11359 [17:19<19:36,  5.12it/s]
Training:  47%|████▋     | 5332/11359 [17:20<19:33,  5.13it/s]
Training:  47%|████▋     | 5333/11359 [17:20<19:37,  5.12it/s]
Training:  47%|████▋     | 5334/11359 [17:20<19:37,  5.11it/s]
Training:  47%|████▋     | 5335/11359 [17:20<19:39,  5.11it/s]
Training:  47%|████▋     | 5336/11359 [17:20<19:38,  5.11it/s]
Training:  47%|████▋     | 5337/11359 [17:21<19:33,  5.13it/s]
Training:  47%|████▋     | 5338/11359 [17:21<19:35,  5.12it/s]
Training:  47%|████▋     | 5339/11359 [17:21<19:32,  5.13it/s]
Training:  47%|████▋     | 5340/11359 [17:21<19:33,  5.13it/s]
Training:  47%|████▋     | 5341/11359 [17:21<19:33,  5.13it/s]
Training:  47%|████▋     | 5342/11359 [17:22<19:35,  5.12it/s]
Training:  47%|████▋     | 5343/11359 [17:22<19:35,  5.12it/s]
Training:  47%|████▋     | 5344/11359 [17:22<19:31,  5.13it/s]
Training:  47%|████▋     | 5345/11359 [17:22<19:32,  5.13it/s]
Training:  47%|████▋     | 5346/11359 [17:22<19:29,  5.14it/s]
Training:  47%|████▋     | 5347/11359 [17:22<19:33,  5.12it/s]
Training:  47%|████▋     | 5348/11359 [17:23<19:32,  5.13it/s]
Training:  47%|████▋     | 5349/11359 [17:23<19:34,  5.12it/s]
Training:  47%|████▋     | 5350/11359 [17:23<19:35,  5.11it/s]
Training:  47%|████▋     | 5351/11359 [17:23<19:31,  5.13it/s]
Training:  47%|████▋     | 5352/11359 [17:23<19:29,  5.14it/s]
Training:  47%|████▋     | 5353/11359 [17:24<19:27,  5.15it/s]
Training:  47%|████▋     | 5354/11359 [17:24<19:31,  5.13it/s]
Training:  47%|████▋     | 5355/11359 [17:24<19:29,  5.13it/s]
Training:  47%|████▋     | 5356/11359 [17:24<19:32,  5.12it/s]
Training:  47%|████▋     | 5357/11359 [17:24<19:32,  5.12it/s]
Training:  47%|████▋     | 5358/11359 [17:25<19:28,  5.14it/s]
Training:  47%|████▋     | 5359/11359 [17:25<19:30,  5.13it/s]
Training:  47%|████▋     | 5360/11359 [17:25<19:28,  5.14it/s]
Training:  47%|████▋     | 5361/11359 [17:25<19:29,  5.13it/s]
Training:  47%|████▋     | 5362/11359 [17:25<19:28,  5.13it/s]
Training:  47%|████▋     | 5363/11359 [17:26<19:30,  5.12it/s]
Training:  47%|████▋     | 5364/11359 [17:26<19:31,  5.12it/s]
Training:  47%|████▋     | 5365/11359 [17:26<19:27,  5.13it/s]
Training:  47%|████▋     | 5366/11359 [17:26<19:28,  5.13it/s]
Training:  47%|████▋     | 5367/11359 [17:26<19:27,  5.13it/s]
Training:  47%|████▋     | 5368/11359 [17:27<19:31,  5.11it/s]
Training:  47%|████▋     | 5369/11359 [17:27<19:31,  5.11it/s]
Training:  47%|████▋     | 5370/11359 [17:27<19:32,  5.11it/s]
Training:  47%|████▋     | 5371/11359 [17:27<19:31,  5.11it/s]
Training:  47%|████▋     | 5372/11359 [17:27<19:23,  5.14it/s]
Training:  47%|████▋     | 5373/11359 [17:28<19:25,  5.14it/s]
Training:  47%|████▋     | 5374/11359 [17:28<19:24,  5.14it/s]
Training:  47%|████▋     | 5375/11359 [17:28<19:29,  5.12it/s]
Training:  47%|████▋     | 5376/11359 [17:28<19:27,  5.12it/s]
Training:  47%|████▋     | 5377/11359 [17:28<19:29,  5.12it/s]
Training:  47%|████▋     | 5378/11359 [17:29<19:29,  5.11it/s]
Training:  47%|████▋     | 5379/11359 [17:29<19:25,  5.13it/s]
Training:  47%|████▋     | 5380/11359 [17:29<19:26,  5.13it/s]
Training:  47%|████▋     | 5381/11359 [17:29<19:21,  5.15it/s]
Training:  47%|████▋     | 5382/11359 [17:29<19:26,  5.12it/s]
Training:  47%|████▋     | 5383/11359 [17:30<19:26,  5.12it/s]
Training:  47%|████▋     | 5384/11359 [17:30<19:26,  5.12it/s]
Training:  47%|████▋     | 5385/11359 [17:30<19:27,  5.12it/s]
Training:  47%|████▋     | 5386/11359 [17:30<19:20,  5.15it/s]
Training:  47%|████▋     | 5387/11359 [17:30<19:21,  5.14it/s]
Training:  47%|████▋     | 5388/11359 [17:30<19:19,  5.15it/s]
Training:  47%|████▋     | 5389/11359 [17:31<19:23,  5.13it/s]
Training:  47%|████▋     | 5390/11359 [17:31<19:22,  5.13it/s]
Training:  47%|████▋     | 5391/11359 [17:31<19:24,  5.12it/s]
Training:  47%|████▋     | 5392/11359 [17:31<19:21,  5.14it/s]
Training:  47%|████▋     | 5393/11359 [17:31<19:17,  5.15it/s]
Training:  47%|████▋     | 5394/11359 [17:32<19:21,  5.13it/s]
Training:  47%|████▋     | 5395/11359 [17:32<19:17,  5.15it/s]
Training:  48%|████▊     | 5396/11359 [17:32<19:22,  5.13it/s]
Training:  48%|████▊     | 5397/11359 [17:32<19:20,  5.14it/s]
Training:  48%|████▊     | 5398/11359 [17:32<19:23,  5.12it/s]
Training:  48%|████▊     | 5399/11359 [17:33<19:24,  5.12it/s]
Training:  48%|████▊     | 5400/11359 [17:33<19:16,  5.15it/s]
Training:  48%|████▊     | 5401/11359 [17:33<19:15,  5.16it/s]
Training:  48%|████▊     | 5402/11359 [17:33<19:14,  5.16it/s]
Training:  48%|████▊     | 5403/11359 [17:33<19:20,  5.13it/s]
Training:  48%|████▊     | 5404/11359 [17:34<19:20,  5.13it/s]
Training:  48%|████▊     | 5405/11359 [17:34<19:22,  5.12it/s]
Training:  48%|████▊     | 5406/11359 [17:34<19:26,  5.10it/s]
Training:  48%|████▊     | 5407/11359 [17:34<19:20,  5.13it/s]
Training:  48%|████▊     | 5408/11359 [17:34<19:22,  5.12it/s]
Training:  48%|████▊     | 5409/11359 [17:35<19:20,  5.13it/s]
Training:  48%|████▊     | 5410/11359 [17:35<19:23,  5.11it/s]
Training:  48%|████▊     | 5411/11359 [17:35<19:21,  5.12it/s]
Training:  48%|████▊     | 5412/11359 [17:35<19:22,  5.12it/s]
Training:  48%|████▊     | 5413/11359 [17:35<19:22,  5.11it/s]
Training:  48%|████▊     | 5414/11359 [17:36<19:18,  5.13it/s]
Training:  48%|████▊     | 5415/11359 [17:36<19:19,  5.13it/s]
Training:  48%|████▊     | 5416/11359 [17:36<19:16,  5.14it/s]
Training:  48%|████▊     | 5417/11359 [17:36<19:20,  5.12it/s]
Training:  48%|████▊     | 5418/11359 [17:36<19:20,  5.12it/s]
Training:  48%|████▊     | 5419/11359 [17:37<19:21,  5.11it/s]
Training:  48%|████▊     | 5420/11359 [17:37<19:20,  5.12it/s]
Training:  48%|████▊     | 5421/11359 [17:37<19:17,  5.13it/s]
Training:  48%|████▊     | 5422/11359 [17:37<19:17,  5.13it/s]
Training:  48%|████▊     | 5423/11359 [17:37<19:12,  5.15it/s]
Training:  48%|████▊     | 5424/11359 [17:37<19:16,  5.13it/s]
Training:  48%|████▊     | 5425/11359 [17:38<19:13,  5.14it/s]
Training:  48%|████▊     | 5426/11359 [17:38<19:17,  5.12it/s]
Training:  48%|████▊     | 5427/11359 [17:38<19:18,  5.12it/s]
Training:  48%|████▊     | 5428/11359 [17:38<19:13,  5.14it/s]
Training:  48%|████▊     | 5429/11359 [17:38<19:13,  5.14it/s]
Training:  48%|████▊     | 5430/11359 [17:39<19:13,  5.14it/s]
Training:  48%|████▊     | 5431/11359 [17:39<19:17,  5.12it/s]
Training:  48%|████▊     | 5432/11359 [17:39<19:16,  5.13it/s]
Training:  48%|████▊     | 5433/11359 [17:39<19:17,  5.12it/s]
Training:  48%|████▊     | 5434/11359 [17:39<19:18,  5.11it/s]
Training:  48%|████▊     | 5435/11359 [17:40<19:13,  5.14it/s]
Training:  48%|████▊     | 5436/11359 [17:40<19:13,  5.13it/s]
Training:  48%|████▊     | 5437/11359 [17:40<19:08,  5.16it/s]
Training:  48%|████▊     | 5438/11359 [17:40<19:13,  5.13it/s]
Training:  48%|████▊     | 5439/11359 [17:40<19:13,  5.13it/s]
Training:  48%|████▊     | 5440/11359 [17:41<19:15,  5.12it/s]
Training:  48%|████▊     | 5441/11359 [17:41<19:15,  5.12it/s]
Training:  48%|████▊     | 5442/11359 [17:41<19:08,  5.15it/s]
Training:  48%|████▊     | 5443/11359 [17:41<19:11,  5.14it/s]
Training:  48%|████▊     | 5444/11359 [17:41<19:10,  5.14it/s]
Training:  48%|████▊     | 5445/11359 [17:42<19:14,  5.12it/s]
Training:  48%|████▊     | 5446/11359 [17:42<19:14,  5.12it/s]
Training:  48%|████▊     | 5447/11359 [17:42<19:15,  5.12it/s]
Training:  48%|████▊     | 5448/11359 [17:42<19:15,  5.11it/s]
Training:  48%|████▊     | 5449/11359 [17:42<19:10,  5.13it/s]
Training:  48%|████▊     | 5450/11359 [17:43<19:13,  5.12it/s]
Training:  48%|████▊     | 5451/11359 [17:43<19:11,  5.13it/s]
Training:  48%|████▊     | 5452/11359 [17:43<19:15,  5.11it/s]
Training:  48%|████▊     | 5453/11359 [17:43<19:13,  5.12it/s]
Training:  48%|████▊     | 5454/11359 [17:43<19:14,  5.11it/s]
Training:  48%|████▊     | 5455/11359 [17:44<19:14,  5.12it/s]
Training:  48%|████▊     | 5456/11359 [17:44<19:09,  5.14it/s]
Training:  48%|████▊     | 5457/11359 [17:44<19:08,  5.14it/s]
Training:  48%|████▊     | 5458/11359 [17:44<19:05,  5.15it/s]
Training:  48%|████▊     | 5459/11359 [17:44<19:09,  5.13it/s]
Training:  48%|████▊     | 5460/11359 [17:45<19:09,  5.13it/s]
Training:  48%|████▊     | 5461/11359 [17:45<19:11,  5.12it/s]
Training:  48%|████▊     | 5462/11359 [17:45<19:13,  5.11it/s]
Training:  48%|████▊     | 5463/11359 [17:45<19:08,  5.13it/s]
Training:  48%|████▊     | 5464/11359 [17:45<19:09,  5.13it/s]
Training:  48%|████▊     | 5465/11359 [17:45<19:06,  5.14it/s]
Training:  48%|████▊     | 5466/11359 [17:46<19:11,  5.12it/s]
Training:  48%|████▊     | 5467/11359 [17:46<19:12,  5.11it/s]
Training:  48%|████▊     | 5468/11359 [17:46<19:12,  5.11it/s]
Training:  48%|████▊     | 5469/11359 [17:46<19:12,  5.11it/s]
Training:  48%|████▊     | 5470/11359 [17:46<19:08,  5.13it/s]
Training:  48%|████▊     | 5471/11359 [17:47<19:06,  5.14it/s]
Training:  48%|████▊     | 5472/11359 [17:47<19:04,  5.14it/s]
Training:  48%|████▊     | 5473/11359 [17:47<19:09,  5.12it/s]
Training:  48%|████▊     | 5474/11359 [17:47<19:08,  5.12it/s]
Training:  48%|████▊     | 5475/11359 [17:47<19:09,  5.12it/s]
Training:  48%|████▊     | 5476/11359 [17:48<19:09,  5.12it/s]
Training:  48%|████▊     | 5477/11359 [17:48<19:04,  5.14it/s]
Training:  48%|████▊     | 5478/11359 [17:48<19:07,  5.12it/s]
Training:  48%|████▊     | 5479/11359 [17:48<19:05,  5.13it/s]
Training:  48%|████▊     | 5480/11359 [17:48<19:10,  5.11it/s]
Training:  48%|████▊     | 5481/11359 [17:49<19:08,  5.12it/s]
Training:  48%|████▊     | 5482/11359 [17:49<19:07,  5.12it/s]
Training:  48%|████▊     | 5483/11359 [17:49<19:06,  5.12it/s]
Training:  48%|████▊     | 5484/11359 [17:49<19:02,  5.14it/s]
Training:  48%|████▊     | 5485/11359 [17:49<19:05,  5.13it/s]
Training:  48%|████▊     | 5486/11359 [17:50<19:04,  5.13it/s]
Training:  48%|████▊     | 5487/11359 [17:50<19:07,  5.12it/s]
Training:  48%|████▊     | 5488/11359 [17:50<19:06,  5.12it/s]
Training:  48%|████▊     | 5489/11359 [17:50<19:08,  5.11it/s]
Training:  48%|████▊     | 5490/11359 [17:50<19:09,  5.10it/s]
Training:  48%|████▊     | 5491/11359 [17:51<19:04,  5.13it/s]
Training:  48%|████▊     | 5492/11359 [17:51<19:02,  5.13it/s]
Training:  48%|████▊     | 5493/11359 [17:51<18:59,  5.15it/s]
Training:  48%|████▊     | 5494/11359 [17:51<19:05,  5.12it/s]
Training:  48%|████▊     | 5495/11359 [17:51<19:01,  5.14it/s]
Training:  48%|████▊     | 5496/11359 [17:52<19:04,  5.12it/s]
Training:  48%|████▊     | 5497/11359 [17:52<19:04,  5.12it/s]
Training:  48%|████▊     | 5498/11359 [17:52<19:00,  5.14it/s]
Training:  48%|████▊     | 5499/11359 [17:52<19:01,  5.13it/s]
Training:  48%|████▊     | 5500/11359 [17:52<18:59,  5.14it/s]
Training:  48%|████▊     | 5501/11359 [17:53<19:03,  5.12it/s]
Training:  48%|████▊     | 5502/11359 [17:53<19:03,  5.12it/s]
Training:  48%|████▊     | 5503/11359 [17:53<19:03,  5.12it/s]
Training:  48%|████▊     | 5504/11359 [17:53<19:04,  5.12it/s]
Training:  48%|████▊     | 5505/11359 [17:53<19:00,  5.13it/s]
Training:  48%|████▊     | 5506/11359 [17:53<19:01,  5.13it/s]
Training:  48%|████▊     | 5507/11359 [17:54<18:57,  5.15it/s]
Training:  48%|████▊     | 5508/11359 [17:54<19:01,  5.12it/s]
Training:  48%|████▊     | 5509/11359 [17:54<18:59,  5.13it/s]
Training:  49%|████▊     | 5510/11359 [17:54<19:02,  5.12it/s]
Training:  49%|████▊     | 5511/11359 [17:54<19:02,  5.12it/s]
Training:  49%|████▊     | 5512/11359 [17:55<18:58,  5.14it/s]
Training:  49%|████▊     | 5513/11359 [17:55<19:00,  5.13it/s]
Training:  49%|████▊     | 5514/11359 [17:55<18:55,  5.15it/s]
Training:  49%|████▊     | 5515/11359 [17:55<19:00,  5.12it/s]
Training:  49%|████▊     | 5516/11359 [17:55<19:01,  5.12it/s]
Training:  49%|████▊     | 5517/11359 [17:56<19:02,  5.11it/s]
Training:  49%|████▊     | 5518/11359 [17:56<19:03,  5.11it/s]
Training:  49%|████▊     | 5519/11359 [17:56<18:57,  5.13it/s]
Training:  49%|████▊     | 5520/11359 [17:56<18:57,  5.13it/s]
Training:  49%|████▊     | 5521/11359 [17:56<18:55,  5.14it/s]
Training:  49%|████▊     | 5522/11359 [17:57<18:57,  5.13it/s]
Training:  49%|████▊     | 5523/11359 [17:57<18:57,  5.13it/s]
Training:  49%|████▊     | 5524/11359 [17:57<18:56,  5.13it/s]
Training:  49%|████▊     | 5525/11359 [17:57<18:56,  5.13it/s]
Training:  49%|████▊     | 5526/11359 [17:57<18:53,  5.15it/s]
Training:  49%|████▊     | 5527/11359 [17:58<18:55,  5.14it/s]
Training:  49%|████▊     | 5528/11359 [17:58<18:53,  5.15it/s]
Training:  49%|████▊     | 5529/11359 [17:58<18:56,  5.13it/s]
Training:  49%|████▊     | 5530/11359 [17:58<18:56,  5.13it/s]
Training:  49%|████▊     | 5531/11359 [17:58<18:57,  5.13it/s]
Training:  49%|████▊     | 5532/11359 [17:59<18:57,  5.12it/s]
Training:  49%|████▊     | 5533/11359 [17:59<18:53,  5.14it/s]
Training:  49%|████▊     | 5534/11359 [17:59<18:55,  5.13it/s]
Training:  49%|████▊     | 5535/11359 [17:59<18:50,  5.15it/s]
Training:  49%|████▊     | 5536/11359 [17:59<18:53,  5.14it/s]
Training:  49%|████▊     | 5537/11359 [18:00<18:52,  5.14it/s]
Training:  49%|████▉     | 5538/11359 [18:00<18:55,  5.13it/s]
Training:  49%|████▉     | 5539/11359 [18:00<18:56,  5.12it/s]
Training:  49%|████▉     | 5540/11359 [18:00<18:51,  5.14it/s]
Training:  49%|████▉     | 5541/11359 [18:00<18:52,  5.14it/s]
Training:  49%|████▉     | 5542/11359 [18:01<18:53,  5.13it/s]
Training:  49%|████▉     | 5543/11359 [18:01<18:56,  5.12it/s]
Training:  49%|████▉     | 5544/11359 [18:01<18:55,  5.12it/s]
Training:  49%|████▉     | 5545/11359 [18:01<18:56,  5.12it/s]
Training:  49%|████▉     | 5546/11359 [18:01<18:57,  5.11it/s]
Training:  49%|████▉     | 5547/11359 [18:01<18:52,  5.13it/s]
Training:  49%|████▉     | 5548/11359 [18:02<18:53,  5.13it/s]
Training:  49%|████▉     | 5549/11359 [18:02<18:50,  5.14it/s]
Training:  49%|████▉     | 5550/11359 [18:02<18:55,  5.12it/s]
Training:  49%|████▉     | 5551/11359 [18:02<18:53,  5.12it/s]
Training:  49%|████▉     | 5552/11359 [18:02<18:55,  5.12it/s]
Training:  49%|████▉     | 5553/11359 [18:03<18:55,  5.11it/s]
Training:  49%|████▉     | 5554/11359 [18:03<18:51,  5.13it/s]
Training:  49%|████▉     | 5555/11359 [18:03<18:51,  5.13it/s]
Training:  49%|████▉     | 5556/11359 [18:03<18:50,  5.13it/s]
Training:  49%|████▉     | 5557/11359 [18:03<18:55,  5.11it/s]
Training:  49%|████▉     | 5558/11359 [18:04<18:54,  5.11it/s]
Training:  49%|████▉     | 5559/11359 [18:04<18:55,  5.11it/s]
Training:  49%|████▉     | 5560/11359 [18:04<18:55,  5.11it/s]
Training:  49%|████▉     | 5561/11359 [18:04<18:49,  5.13it/s]
Training:  49%|████▉     | 5562/11359 [18:04<18:48,  5.14it/s]
Training:  49%|████▉     | 5563/11359 [18:05<18:45,  5.15it/s]
Training:  49%|████▉     | 5564/11359 [18:05<18:48,  5.14it/s]
Training:  49%|████▉     | 5565/11359 [18:05<18:50,  5.13it/s]
Training:  49%|████▉     | 5566/11359 [18:05<18:52,  5.12it/s]
Training:  49%|████▉     | 5567/11359 [18:05<18:51,  5.12it/s]
Training:  49%|████▉     | 5568/11359 [18:06<18:47,  5.14it/s]
Training:  49%|████▉     | 5569/11359 [18:06<18:49,  5.13it/s]
Training:  49%|████▉     | 5570/11359 [18:06<18:48,  5.13it/s]
Training:  49%|████▉     | 5571/11359 [18:06<18:51,  5.11it/s]
Training:  49%|████▉     | 5572/11359 [18:06<18:50,  5.12it/s]
Training:  49%|████▉     | 5573/11359 [18:07<18:52,  5.11it/s]
Training:  49%|████▉     | 5574/11359 [18:07<18:53,  5.10it/s]
Training:  49%|████▉     | 5575/11359 [18:07<18:48,  5.13it/s]
Training:  49%|████▉     | 5576/11359 [18:07<18:49,  5.12it/s]
Training:  49%|████▉     | 5577/11359 [18:07<18:48,  5.12it/s]
Training:  49%|████▉     | 5578/11359 [18:08<18:52,  5.11it/s]
Training:  49%|████▉     | 5579/11359 [18:08<18:49,  5.12it/s]
Training:  49%|████▉     | 5580/11359 [18:08<18:50,  5.11it/s]
Training:  49%|████▉     | 5581/11359 [18:08<18:51,  5.11it/s]
Training:  49%|████▉     | 5582/11359 [18:08<18:46,  5.13it/s]
Training:  49%|████▉     | 5583/11359 [18:09<18:44,  5.14it/s]
Training:  49%|████▉     | 5584/11359 [18:09<18:42,  5.14it/s]
Training:  49%|████▉     | 5585/11359 [18:09<18:46,  5.13it/s]
Training:  49%|████▉     | 5586/11359 [18:09<18:45,  5.13it/s]
Training:  49%|████▉     | 5587/11359 [18:09<18:47,  5.12it/s]
Training:  49%|████▉     | 5588/11359 [18:09<18:47,  5.12it/s]
Training:  49%|████▉     | 5589/11359 [18:10<18:44,  5.13it/s]
Training:  49%|████▉     | 5590/11359 [18:10<18:46,  5.12it/s]
Training:  49%|████▉     | 5591/11359 [18:10<18:43,  5.13it/s]
Training:  49%|████▉     | 5592/11359 [18:10<18:48,  5.11it/s]
Training:  49%|████▉     | 5593/11359 [18:10<18:46,  5.12it/s]
Training:  49%|████▉     | 5594/11359 [18:11<18:48,  5.11it/s]
Training:  49%|████▉     | 5595/11359 [18:11<18:48,  5.11it/s]
Training:  49%|████▉     | 5596/11359 [18:11<18:44,  5.13it/s]
Training:  49%|████▉     | 5597/11359 [18:11<18:45,  5.12it/s]
Training:  49%|████▉     | 5598/11359 [18:11<18:41,  5.14it/s]
Training:  49%|████▉     | 5599/11359 [18:12<18:45,  5.12it/s]
Training:  49%|████▉     | 5600/11359 [18:12<18:43,  5.12it/s]
Training:  49%|████▉     | 5601/11359 [18:12<18:45,  5.12it/s]
Training:  49%|████▉     | 5602/11359 [18:12<18:46,  5.11it/s]
Training:  49%|████▉     | 5603/11359 [18:12<18:41,  5.13it/s]
Training:  49%|████▉     | 5604/11359 [18:13<18:39,  5.14it/s]
Training:  49%|████▉     | 5605/11359 [18:13<18:37,  5.15it/s]
Training:  49%|████▉     | 5606/11359 [18:13<18:42,  5.13it/s]
Training:  49%|████▉     | 5607/11359 [18:13<18:41,  5.13it/s]
Training:  49%|████▉     | 5608/11359 [18:13<18:43,  5.12it/s]
Training:  49%|████▉     | 5609/11359 [18:14<18:43,  5.12it/s]
Training:  49%|████▉     | 5610/11359 [18:14<18:39,  5.14it/s]
Training:  49%|████▉     | 5611/11359 [18:14<18:40,  5.13it/s]
Training:  49%|████▉     | 5612/11359 [18:14<18:35,  5.15it/s]
Training:  49%|████▉     | 5613/11359 [18:14<18:40,  5.13it/s]
Training:  49%|████▉     | 5614/11359 [18:15<18:41,  5.12it/s]
Training:  49%|████▉     | 5615/11359 [18:15<18:41,  5.12it/s]
Training:  49%|████▉     | 5616/11359 [18:15<18:42,  5.12it/s]
Training:  49%|████▉     | 5617/11359 [18:15<18:38,  5.14it/s]
Training:  49%|████▉     | 5618/11359 [18:15<18:39,  5.13it/s]
Training:  49%|████▉     | 5619/11359 [18:16<18:36,  5.14it/s]
Training:  49%|████▉     | 5620/11359 [18:16<18:40,  5.12it/s]
Training:  49%|████▉     | 5621/11359 [18:16<18:39,  5.12it/s]
Training:  49%|████▉     | 5622/11359 [18:16<18:42,  5.11it/s]
Training:  50%|████▉     | 5623/11359 [18:16<18:42,  5.11it/s]
Training:  50%|████▉     | 5624/11359 [18:17<18:37,  5.13it/s]
Training:  50%|████▉     | 5625/11359 [18:17<18:38,  5.12it/s]
Training:  50%|████▉     | 5626/11359 [18:17<18:37,  5.13it/s]
Training:  50%|████▉     | 5627/11359 [18:17<18:40,  5.12it/s]
Training:  50%|████▉     | 5628/11359 [18:17<18:38,  5.12it/s]
Training:  50%|████▉     | 5629/11359 [18:17<18:40,  5.11it/s]
Training:  50%|████▉     | 5630/11359 [18:18<18:43,  5.10it/s]
Training:  50%|████▉     | 5631/11359 [18:18<18:38,  5.12it/s]
Training:  50%|████▉     | 5632/11359 [18:18<18:39,  5.12it/s]
Training:  50%|████▉     | 5633/11359 [18:18<18:35,  5.13it/s]
Training:  50%|████▉     | 5634/11359 [18:18<18:40,  5.11it/s]
Training:  50%|████▉     | 5635/11359 [18:19<18:39,  5.12it/s]
Training:  50%|████▉     | 5636/11359 [18:19<18:39,  5.11it/s]
Training:  50%|████▉     | 5637/11359 [18:19<18:40,  5.11it/s]
Training:  50%|████▉     | 5638/11359 [18:19<18:32,  5.14it/s]
Training:  50%|████▉     | 5639/11359 [18:19<18:34,  5.13it/s]
Training:  50%|████▉     | 5640/11359 [18:20<18:32,  5.14it/s]
Training:  50%|████▉     | 5641/11359 [18:20<18:36,  5.12it/s]
Training:  50%|████▉     | 5642/11359 [18:20<18:35,  5.12it/s]
Training:  50%|████▉     | 5643/11359 [18:20<18:37,  5.12it/s]
Training:  50%|████▉     | 5644/11359 [18:20<18:36,  5.12it/s]
Training:  50%|████▉     | 5645/11359 [18:21<18:33,  5.13it/s]
Training:  50%|████▉     | 5646/11359 [18:21<18:35,  5.12it/s]
Training:  50%|████▉     | 5647/11359 [18:21<18:31,  5.14it/s]
Training:  50%|████▉     | 5648/11359 [18:21<18:34,  5.12it/s]
Training:  50%|████▉     | 5649/11359 [18:21<18:34,  5.12it/s]
Training:  50%|████▉     | 5650/11359 [18:22<18:36,  5.12it/s]
Training:  50%|████▉     | 5651/11359 [18:22<18:36,  5.11it/s]
Training:  50%|████▉     | 5652/11359 [18:22<18:31,  5.13it/s]
Training:  50%|████▉     | 5653/11359 [18:22<18:29,  5.14it/s]
Training:  50%|████▉     | 5654/11359 [18:22<18:30,  5.14it/s]
Training:  50%|████▉     | 5655/11359 [18:23<18:32,  5.13it/s]
Training:  50%|████▉     | 5656/11359 [18:23<18:29,  5.14it/s]
Training:  50%|████▉     | 5657/11359 [18:23<18:32,  5.12it/s]
Training:  50%|████▉     | 5658/11359 [18:23<18:34,  5.11it/s]
Training:  50%|████▉     | 5659/11359 [18:23<18:29,  5.14it/s]
Training:  50%|████▉     | 5660/11359 [18:24<18:28,  5.14it/s]
Training:  50%|████▉     | 5661/11359 [18:24<18:26,  5.15it/s]
Training:  50%|████▉     | 5662/11359 [18:24<18:31,  5.13it/s]
Training:  50%|████▉     | 5663/11359 [18:24<18:29,  5.13it/s]
Training:  50%|████▉     | 5664/11359 [18:24<18:31,  5.12it/s]
Training:  50%|████▉     | 5665/11359 [18:25<18:31,  5.12it/s]
Training:  50%|████▉     | 5666/11359 [18:25<18:28,  5.13it/s]
Training:  50%|████▉     | 5667/11359 [18:25<18:30,  5.13it/s]
Training:  50%|████▉     | 5668/11359 [18:25<18:27,  5.14it/s]
Training:  50%|████▉     | 5669/11359 [18:25<18:28,  5.13it/s]
Training:  50%|████▉     | 5670/11359 [18:25<18:29,  5.13it/s]
Training:  50%|████▉     | 5671/11359 [18:26<18:30,  5.12it/s]
Training:  50%|████▉     | 5672/11359 [18:26<18:30,  5.12it/s]
Training:  50%|████▉     | 5673/11359 [18:26<18:26,  5.14it/s]
Training:  50%|████▉     | 5674/11359 [18:26<18:29,  5.13it/s]
Training:  50%|████▉     | 5675/11359 [18:26<18:26,  5.14it/s]
Training:  50%|████▉     | 5676/11359 [18:27<18:30,  5.12it/s]
Training:  50%|████▉     | 5677/11359 [18:27<18:28,  5.12it/s]
Training:  50%|████▉     | 5678/11359 [18:27<18:30,  5.12it/s]
Training:  50%|████▉     | 5679/11359 [18:27<18:31,  5.11it/s]
Training:  50%|█████     | 5680/11359 [18:27<18:26,  5.13it/s]
Training:  50%|█████     | 5681/11359 [18:28<18:27,  5.13it/s]
Training:  50%|█████     | 5682/11359 [18:28<18:25,  5.13it/s]
Training:  50%|█████     | 5683/11359 [18:28<18:29,  5.12it/s]
Training:  50%|█████     | 5684/11359 [18:28<18:27,  5.12it/s]
Training:  50%|█████     | 5685/11359 [18:28<18:28,  5.12it/s]
Training:  50%|█████     | 5686/11359 [18:29<18:27,  5.12it/s]
Training:  50%|█████     | 5687/11359 [18:29<18:23,  5.14it/s]
Training:  50%|█████     | 5688/11359 [18:29<18:25,  5.13it/s]
Training:  50%|█████     | 5689/11359 [18:29<18:23,  5.14it/s]
Training:  50%|█████     | 5690/11359 [18:29<18:26,  5.12it/s]
Training:  50%|█████     | 5691/11359 [18:30<18:24,  5.13it/s]
Training:  50%|█████     | 5692/11359 [18:30<18:24,  5.13it/s]
Training:  50%|█████     | 5693/11359 [18:30<18:26,  5.12it/s]
Training:  50%|█████     | 5694/11359 [18:30<18:22,  5.14it/s]
Training:  50%|█████     | 5695/11359 [18:30<18:23,  5.13it/s]
Training:  50%|█████     | 5696/11359 [18:31<18:22,  5.14it/s]
Training:  50%|█████     | 5697/11359 [18:31<18:25,  5.12it/s]
Training:  50%|█████     | 5698/11359 [18:31<18:24,  5.12it/s]
Training:  50%|█████     | 5699/11359 [18:31<18:26,  5.12it/s]
Training:  50%|█████     | 5700/11359 [18:31<18:25,  5.12it/s]
Training:  50%|█████     | 5701/11359 [18:32<18:21,  5.14it/s]
Training:  50%|█████     | 5702/11359 [18:32<18:23,  5.13it/s]
Training:  50%|█████     | 5703/11359 [18:32<18:20,  5.14it/s]
Training:  50%|█████     | 5704/11359 [18:32<18:24,  5.12it/s]
Training:  50%|█████     | 5705/11359 [18:32<18:24,  5.12it/s]
Training:  50%|█████     | 5706/11359 [18:33<18:26,  5.11it/s]
Training:  50%|█████     | 5707/11359 [18:33<18:25,  5.11it/s]
Training:  50%|█████     | 5708/11359 [18:33<18:19,  5.14it/s]
Training:  50%|█████     | 5709/11359 [18:33<18:21,  5.13it/s]
Training:  50%|█████     | 5710/11359 [18:33<18:20,  5.13it/s]
Training:  50%|█████     | 5711/11359 [18:33<18:24,  5.12it/s]
Training:  50%|█████     | 5712/11359 [18:34<18:23,  5.12it/s]
Training:  50%|█████     | 5713/11359 [18:34<18:24,  5.11it/s]
Training:  50%|█████     | 5714/11359 [18:34<18:24,  5.11it/s]
Training:  50%|█████     | 5715/11359 [18:34<18:17,  5.14it/s]
Training:  50%|█████     | 5716/11359 [18:34<18:19,  5.13it/s]
Training:  50%|█████     | 5717/11359 [18:35<18:17,  5.14it/s]
Training:  50%|█████     | 5718/11359 [18:35<18:22,  5.12it/s]
Training:  50%|█████     | 5719/11359 [18:35<18:19,  5.13it/s]
Training:  50%|█████     | 5720/11359 [18:35<18:21,  5.12it/s]
Training:  50%|█████     | 5721/11359 [18:35<18:21,  5.12it/s]
Training:  50%|█████     | 5722/11359 [18:36<18:17,  5.14it/s]
Training:  50%|█████     | 5723/11359 [18:36<18:16,  5.14it/s]
Training:  50%|█████     | 5724/11359 [18:36<18:15,  5.14it/s]
Training:  50%|█████     | 5725/11359 [18:36<18:19,  5.12it/s]
Training:  50%|█████     | 5726/11359 [18:36<18:17,  5.13it/s]
Training:  50%|█████     | 5727/11359 [18:37<18:19,  5.12it/s]
Training:  50%|█████     | 5728/11359 [18:37<18:19,  5.12it/s]
Training:  50%|█████     | 5729/11359 [18:37<18:15,  5.14it/s]
Training:  50%|█████     | 5730/11359 [18:37<18:17,  5.13it/s]
Training:  50%|█████     | 5731/11359 [18:37<18:16,  5.13it/s]
Training:  50%|█████     | 5732/11359 [18:38<18:17,  5.13it/s]
Training:  50%|█████     | 5733/11359 [18:38<18:14,  5.14it/s]
Training:  50%|█████     | 5734/11359 [18:38<18:17,  5.12it/s]
Training:  50%|█████     | 5735/11359 [18:38<18:18,  5.12it/s]
Training:  50%|█████     | 5736/11359 [18:38<18:14,  5.14it/s]
Training:  51%|█████     | 5737/11359 [18:39<18:14,  5.14it/s]
Training:  51%|█████     | 5738/11359 [18:39<18:14,  5.13it/s]
Training:  51%|█████     | 5739/11359 [18:39<18:18,  5.12it/s]
Training:  51%|█████     | 5740/11359 [18:39<18:15,  5.13it/s]
Training:  51%|█████     | 5741/11359 [18:39<18:16,  5.12it/s]
Training:  51%|█████     | 5742/11359 [18:40<18:18,  5.11it/s]
Training:  51%|█████     | 5743/11359 [18:40<18:13,  5.14it/s]
Training:  51%|█████     | 5744/11359 [18:40<18:13,  5.13it/s]
Training:  51%|█████     | 5745/11359 [18:40<18:11,  5.14it/s]
Training:  51%|█████     | 5746/11359 [18:40<18:16,  5.12it/s]
Training:  51%|█████     | 5747/11359 [18:40<18:14,  5.13it/s]
Training:  51%|█████     | 5748/11359 [18:41<18:14,  5.13it/s]
Training:  51%|█████     | 5749/11359 [18:41<18:14,  5.12it/s]
Training:  51%|█████     | 5750/11359 [18:41<18:09,  5.15it/s]
Training:  51%|█████     | 5751/11359 [18:41<18:10,  5.14it/s]
Training:  51%|█████     | 5752/11359 [18:41<18:08,  5.15it/s]
Training:  51%|█████     | 5753/11359 [18:42<18:12,  5.13it/s]
Training:  51%|█████     | 5754/11359 [18:42<18:11,  5.13it/s]
Training:  51%|█████     | 5755/11359 [18:42<18:13,  5.12it/s]
Training:  51%|█████     | 5756/11359 [18:42<18:14,  5.12it/s]
Training:  51%|█████     | 5757/11359 [18:42<18:10,  5.14it/s]
Training:  51%|█████     | 5758/11359 [18:43<18:11,  5.13it/s]
Training:  51%|█████     | 5759/11359 [18:43<18:09,  5.14it/s]
Training:  51%|█████     | 5760/11359 [18:43<18:12,  5.12it/s]
Training:  51%|█████     | 5761/11359 [18:43<18:13,  5.12it/s]
Training:  51%|█████     | 5762/11359 [18:43<18:15,  5.11it/s]
Training:  51%|█████     | 5763/11359 [18:44<18:15,  5.11it/s]
Training:  51%|█████     | 5764/11359 [18:44<18:10,  5.13it/s]
Training:  51%|█████     | 5765/11359 [18:44<18:12,  5.12it/s]
Training:  51%|█████     | 5766/11359 [18:44<18:11,  5.12it/s]
Training:  51%|█████     | 5767/11359 [18:44<18:14,  5.11it/s]
Training:  51%|█████     | 5768/11359 [18:45<18:12,  5.12it/s]
Training:  51%|█████     | 5769/11359 [18:45<18:11,  5.12it/s]
Training:  51%|█████     | 5770/11359 [18:45<18:12,  5.12it/s]
Training:  51%|█████     | 5771/11359 [18:45<18:08,  5.13it/s]
Training:  51%|█████     | 5772/11359 [18:45<18:09,  5.13it/s]
Training:  51%|█████     | 5773/11359 [18:46<18:07,  5.14it/s]
Training:  51%|█████     | 5774/11359 [18:46<18:11,  5.12it/s]
Training:  51%|█████     | 5775/11359 [18:46<18:11,  5.12it/s]
Training:  51%|█████     | 5776/11359 [18:46<18:12,  5.11it/s]
Training:  51%|█████     | 5777/11359 [18:46<18:11,  5.12it/s]
Training:  51%|█████     | 5778/11359 [18:47<18:07,  5.13it/s]
Training:  51%|█████     | 5779/11359 [18:47<18:08,  5.13it/s]
Training:  51%|█████     | 5780/11359 [18:47<18:07,  5.13it/s]
Training:  51%|█████     | 5781/11359 [18:47<18:10,  5.11it/s]
Training:  51%|█████     | 5782/11359 [18:47<18:10,  5.11it/s]
Training:  51%|█████     | 5783/11359 [18:48<18:11,  5.11it/s]
Training:  51%|█████     | 5784/11359 [18:48<18:10,  5.11it/s]
Training:  51%|█████     | 5785/11359 [18:48<18:05,  5.13it/s]
Training:  51%|█████     | 5786/11359 [18:48<18:08,  5.12it/s]
Training:  51%|█████     | 5787/11359 [18:48<18:05,  5.13it/s]
Training:  51%|█████     | 5788/11359 [18:48<18:08,  5.12it/s]
Training:  51%|█████     | 5789/11359 [18:49<18:07,  5.12it/s]
Training:  51%|█████     | 5790/11359 [18:49<18:09,  5.11it/s]
Training:  51%|█████     | 5791/11359 [18:49<18:09,  5.11it/s]
Training:  51%|█████     | 5792/11359 [18:49<18:03,  5.14it/s]
Training:  51%|█████     | 5793/11359 [18:49<18:04,  5.13it/s]
Training:  51%|█████     | 5794/11359 [18:50<18:02,  5.14it/s]
Training:  51%|█████     | 5795/11359 [18:50<18:05,  5.12it/s]
Training:  51%|█████     | 5796/11359 [18:50<18:05,  5.12it/s]
Training:  51%|█████     | 5797/11359 [18:50<18:04,  5.13it/s]
Training:  51%|█████     | 5798/11359 [18:50<18:05,  5.12it/s]
Training:  51%|█████     | 5799/11359 [18:51<18:00,  5.14it/s]
Training:  51%|█████     | 5800/11359 [18:51<18:01,  5.14it/s]
Training:  51%|█████     | 5801/11359 [18:51<17:57,  5.16it/s]
Training:  51%|█████     | 5802/11359 [18:51<18:03,  5.13it/s]
Training:  51%|█████     | 5803/11359 [18:51<18:03,  5.13it/s]
Training:  51%|█████     | 5804/11359 [18:52<18:05,  5.12it/s]
Training:  51%|█████     | 5805/11359 [18:52<18:02,  5.13it/s]
Training:  51%|█████     | 5806/11359 [18:52<17:59,  5.14it/s]
Training:  51%|█████     | 5807/11359 [18:52<18:00,  5.14it/s]
Training:  51%|█████     | 5808/11359 [18:52<17:57,  5.15it/s]
Training:  51%|█████     | 5809/11359 [18:53<17:59,  5.14it/s]
Training:  51%|█████     | 5810/11359 [18:53<18:00,  5.14it/s]
Training:  51%|█████     | 5811/11359 [18:53<18:02,  5.13it/s]
Training:  51%|█████     | 5812/11359 [18:53<18:02,  5.13it/s]
Training:  51%|█████     | 5813/11359 [18:53<17:58,  5.14it/s]
Training:  51%|█████     | 5814/11359 [18:54<17:59,  5.14it/s]
Training:  51%|█████     | 5815/11359 [18:54<17:57,  5.14it/s]
Training:  51%|█████     | 5816/11359 [18:54<18:01,  5.13it/s]
Training:  51%|█████     | 5817/11359 [18:54<18:00,  5.13it/s]
Training:  51%|█████     | 5818/11359 [18:54<18:02,  5.12it/s]
Training:  51%|█████     | 5819/11359 [18:55<18:01,  5.12it/s]
Training:  51%|█████     | 5820/11359 [18:55<17:54,  5.15it/s]
Training:  51%|█████     | 5821/11359 [18:55<17:56,  5.14it/s]
Training:  51%|█████▏    | 5822/11359 [18:55<17:58,  5.14it/s]
Training:  51%|█████▏    | 5823/11359 [18:55<18:01,  5.12it/s]
Training:  51%|█████▏    | 5824/11359 [18:56<18:00,  5.12it/s]
Training:  51%|█████▏    | 5825/11359 [18:56<18:01,  5.12it/s]
Training:  51%|█████▏    | 5826/11359 [18:56<18:02,  5.11it/s]
Training:  51%|█████▏    | 5827/11359 [18:56<17:57,  5.14it/s]
Training:  51%|█████▏    | 5828/11359 [18:56<17:58,  5.13it/s]
Training:  51%|█████▏    | 5829/11359 [18:56<17:56,  5.14it/s]
Training:  51%|█████▏    | 5830/11359 [18:57<18:01,  5.11it/s]
Training:  51%|█████▏    | 5831/11359 [18:57<18:00,  5.12it/s]
Training:  51%|█████▏    | 5832/11359 [18:57<18:01,  5.11it/s]
Training:  51%|█████▏    | 5833/11359 [18:57<18:00,  5.11it/s]
Training:  51%|█████▏    | 5834/11359 [18:57<17:56,  5.13it/s]
Training:  51%|█████▏    | 5835/11359 [18:58<17:57,  5.13it/s]
Training:  51%|█████▏    | 5836/11359 [18:58<17:54,  5.14it/s]
Training:  51%|█████▏    | 5837/11359 [18:58<17:57,  5.12it/s]
Training:  51%|█████▏    | 5838/11359 [18:58<17:58,  5.12it/s]
Training:  51%|█████▏    | 5839/11359 [18:58<18:01,  5.10it/s]
Training:  51%|█████▏    | 5840/11359 [18:59<18:01,  5.10it/s]
Training:  51%|█████▏    | 5841/11359 [18:59<17:52,  5.14it/s]
Training:  51%|█████▏    | 5842/11359 [18:59<17:55,  5.13it/s]
Training:  51%|█████▏    | 5843/11359 [18:59<17:51,  5.15it/s]
Training:  51%|█████▏    | 5844/11359 [18:59<17:55,  5.13it/s]
Training:  51%|█████▏    | 5845/11359 [19:00<17:57,  5.12it/s]
Training:  51%|█████▏    | 5846/11359 [19:00<17:58,  5.11it/s]
Training:  51%|█████▏    | 5847/11359 [19:00<17:58,  5.11it/s]
Training:  51%|█████▏    | 5848/11359 [19:00<17:53,  5.13it/s]
Training:  51%|█████▏    | 5849/11359 [19:00<17:51,  5.14it/s]
Training:  52%|█████▏    | 5850/11359 [19:01<17:50,  5.15it/s]
Training:  52%|█████▏    | 5851/11359 [19:01<17:53,  5.13it/s]
Training:  52%|█████▏    | 5852/11359 [19:01<17:54,  5.13it/s]
Training:  52%|█████▏    | 5853/11359 [19:01<17:55,  5.12it/s]
Training:  52%|█████▏    | 5854/11359 [19:01<17:56,  5.11it/s]
Training:  52%|█████▏    | 5855/11359 [19:02<17:51,  5.14it/s]
Training:  52%|█████▏    | 5856/11359 [19:02<17:52,  5.13it/s]
Training:  52%|█████▏    | 5857/11359 [19:02<17:50,  5.14it/s]
Training:  52%|█████▏    | 5858/11359 [19:02<17:54,  5.12it/s]
Training:  52%|█████▏    | 5859/11359 [19:02<17:54,  5.12it/s]
Training:  52%|█████▏    | 5860/11359 [19:03<17:54,  5.12it/s]
Training:  52%|█████▏    | 5861/11359 [19:03<17:55,  5.11it/s]
Training:  52%|█████▏    | 5862/11359 [19:03<17:48,  5.14it/s]
Training:  52%|█████▏    | 5863/11359 [19:03<17:50,  5.14it/s]
Training:  52%|█████▏    | 5864/11359 [19:03<17:48,  5.14it/s]
Training:  52%|█████▏    | 5865/11359 [19:04<17:52,  5.12it/s]
Training:  52%|█████▏    | 5866/11359 [19:04<17:52,  5.12it/s]
Training:  52%|█████▏    | 5867/11359 [19:04<17:53,  5.11it/s]
Training:  52%|█████▏    | 5868/11359 [19:04<17:54,  5.11it/s]
Training:  52%|█████▏    | 5869/11359 [19:04<17:49,  5.14it/s]
Training:  52%|█████▏    | 5870/11359 [19:04<17:51,  5.12it/s]
Training:  52%|█████▏    | 5871/11359 [19:05<17:48,  5.14it/s]
Training:  52%|█████▏    | 5872/11359 [19:05<17:52,  5.12it/s]
Training:  52%|█████▏    | 5873/11359 [19:05<17:48,  5.13it/s]
Training:  52%|█████▏    | 5874/11359 [19:05<17:51,  5.12it/s]
Training:  52%|█████▏    | 5875/11359 [19:05<17:51,  5.12it/s]
Training:  52%|█████▏    | 5876/11359 [19:06<17:46,  5.14it/s]
Training:  52%|█████▏    | 5877/11359 [19:06<17:48,  5.13it/s]
Training:  52%|█████▏    | 5878/11359 [19:06<17:47,  5.13it/s]
Training:  52%|█████▏    | 5879/11359 [19:06<17:51,  5.12it/s]
Training:  52%|█████▏    | 5880/11359 [19:06<17:49,  5.12it/s]
Training:  52%|█████▏    | 5881/11359 [19:07<17:50,  5.12it/s]
Training:  52%|█████▏    | 5882/11359 [19:07<17:51,  5.11it/s]
Training:  52%|█████▏    | 5883/11359 [19:07<17:47,  5.13it/s]
Training:  52%|█████▏    | 5884/11359 [19:07<17:44,  5.14it/s]
Training:  52%|█████▏    | 5885/11359 [19:07<17:43,  5.14it/s]
Training:  52%|█████▏    | 5886/11359 [19:08<17:48,  5.12it/s]
Training:  52%|█████▏    | 5887/11359 [19:08<17:48,  5.12it/s]
Training:  52%|█████▏    | 5888/11359 [19:08<17:49,  5.12it/s]
Training:  52%|█████▏    | 5889/11359 [19:08<17:48,  5.12it/s]
Training:  52%|█████▏    | 5890/11359 [19:08<17:45,  5.13it/s]
Training:  52%|█████▏    | 5891/11359 [19:09<17:46,  5.13it/s]
Training:  52%|█████▏    | 5892/11359 [19:09<17:45,  5.13it/s]
Training:  52%|█████▏    | 5893/11359 [19:09<17:47,  5.12it/s]
Training:  52%|█████▏    | 5894/11359 [19:09<17:48,  5.12it/s]
Training:  52%|█████▏    | 5895/11359 [19:09<17:48,  5.11it/s]
Training:  52%|█████▏    | 5896/11359 [19:10<17:48,  5.11it/s]
Training:  52%|█████▏    | 5897/11359 [19:10<17:43,  5.13it/s]
Training:  52%|█████▏    | 5898/11359 [19:10<17:44,  5.13it/s]
Training:  52%|█████▏    | 5899/11359 [19:10<17:43,  5.14it/s]
Training:  52%|█████▏    | 5900/11359 [19:10<17:46,  5.12it/s]
Training:  52%|█████▏    | 5901/11359 [19:11<17:46,  5.12it/s]
Training:  52%|█████▏    | 5902/11359 [19:11<17:48,  5.11it/s]
Training:  52%|█████▏    | 5903/11359 [19:11<17:46,  5.12it/s]
Training:  52%|█████▏    | 5904/11359 [19:11<17:41,  5.14it/s]
Training:  52%|█████▏    | 5905/11359 [19:11<17:42,  5.13it/s]
Training:  52%|█████▏    | 5906/11359 [19:12<17:41,  5.14it/s]
Training:  52%|█████▏    | 5907/11359 [19:12<17:44,  5.12it/s]
Training:  52%|█████▏    | 5908/11359 [19:12<17:44,  5.12it/s]
Training:  52%|█████▏    | 5909/11359 [19:12<17:45,  5.12it/s]
Training:  52%|█████▏    | 5910/11359 [19:12<17:47,  5.10it/s]
Training:  52%|█████▏    | 5911/11359 [19:12<17:42,  5.13it/s]
Training:  52%|█████▏    | 5912/11359 [19:13<17:43,  5.12it/s]
Training:  52%|█████▏    | 5913/11359 [19:13<17:38,  5.15it/s]
Training:  52%|█████▏    | 5914/11359 [19:13<17:43,  5.12it/s]
Training:  52%|█████▏    | 5915/11359 [19:13<17:42,  5.12it/s]
Training:  52%|█████▏    | 5916/11359 [19:13<17:44,  5.11it/s]
Training:  52%|█████▏    | 5917/11359 [19:14<17:44,  5.11it/s]
Training:  52%|█████▏    | 5918/11359 [19:14<17:38,  5.14it/s]
Training:  52%|█████▏    | 5919/11359 [19:14<17:39,  5.13it/s]
Training:  52%|█████▏    | 5920/11359 [19:14<17:35,  5.15it/s]
Training:  52%|█████▏    | 5921/11359 [19:14<17:39,  5.13it/s]
Training:  52%|█████▏    | 5922/11359 [19:15<17:37,  5.14it/s]
Training:  52%|█████▏    | 5923/11359 [19:15<17:40,  5.13it/s]
Training:  52%|█████▏    | 5924/11359 [19:15<17:41,  5.12it/s]
Training:  52%|█████▏    | 5925/11359 [19:15<17:37,  5.14it/s]
Training:  52%|█████▏    | 5926/11359 [19:15<17:39,  5.13it/s]
Training:  52%|█████▏    | 5927/11359 [19:16<17:36,  5.14it/s]
Training:  52%|█████▏    | 5928/11359 [19:16<17:40,  5.12it/s]
Training:  52%|█████▏    | 5929/11359 [19:16<17:38,  5.13it/s]
Training:  52%|█████▏    | 5930/11359 [19:16<17:40,  5.12it/s]
Training:  52%|█████▏    | 5931/11359 [19:16<17:38,  5.13it/s]
Training:  52%|█████▏    | 5932/11359 [19:17<17:34,  5.15it/s]
Training:  52%|█████▏    | 5933/11359 [19:17<17:35,  5.14it/s]
Training:  52%|█████▏    | 5934/11359 [19:17<17:34,  5.14it/s]
Training:  52%|█████▏    | 5935/11359 [19:17<17:39,  5.12it/s]
Training:  52%|█████▏    | 5936/11359 [19:17<17:37,  5.13it/s]
Training:  52%|█████▏    | 5937/11359 [19:18<17:39,  5.12it/s]
Training:  52%|█████▏    | 5938/11359 [19:18<17:40,  5.11it/s]
Training:  52%|█████▏    | 5939/11359 [19:18<17:35,  5.14it/s]
Training:  52%|█████▏    | 5940/11359 [19:18<17:35,  5.13it/s]
Training:  52%|█████▏    | 5941/11359 [19:18<17:34,  5.14it/s]
Training:  52%|█████▏    | 5942/11359 [19:19<17:37,  5.12it/s]
Training:  52%|█████▏    | 5943/11359 [19:19<17:36,  5.13it/s]
Training:  52%|█████▏    | 5944/11359 [19:19<17:37,  5.12it/s]
Training:  52%|█████▏    | 5945/11359 [19:19<17:37,  5.12it/s]
Training:  52%|█████▏    | 5946/11359 [19:19<17:33,  5.14it/s]
Training:  52%|█████▏    | 5947/11359 [19:20<17:33,  5.14it/s]
Training:  52%|█████▏    | 5948/11359 [19:20<17:30,  5.15it/s]
Training:  52%|█████▏    | 5949/11359 [19:20<17:34,  5.13it/s]
Training:  52%|█████▏    | 5950/11359 [19:20<17:35,  5.12it/s]
Training:  52%|█████▏    | 5951/11359 [19:20<17:37,  5.11it/s]
Training:  52%|█████▏    | 5952/11359 [19:20<17:36,  5.12it/s]
Training:  52%|█████▏    | 5953/11359 [19:21<17:32,  5.14it/s]
Training:  52%|█████▏    | 5954/11359 [19:21<17:34,  5.13it/s]
Training:  52%|█████▏    | 5955/11359 [19:21<17:30,  5.14it/s]
Training:  52%|█████▏    | 5956/11359 [19:21<17:32,  5.13it/s]
Training:  52%|█████▏    | 5957/11359 [19:21<17:29,  5.15it/s]
Training:  52%|█████▏    | 5958/11359 [19:22<17:32,  5.13it/s]
Training:  52%|█████▏    | 5959/11359 [19:22<17:32,  5.13it/s]
Training:  52%|█████▏    | 5960/11359 [19:22<17:29,  5.14it/s]
Training:  52%|█████▏    | 5961/11359 [19:22<17:31,  5.14it/s]
Training:  52%|█████▏    | 5962/11359 [19:22<17:31,  5.13it/s]
Training:  52%|█████▏    | 5963/11359 [19:23<17:34,  5.12it/s]
Training:  53%|█████▎    | 5964/11359 [19:23<17:32,  5.12it/s]
Training:  53%|█████▎    | 5965/11359 [19:23<17:34,  5.12it/s]
Training:  53%|█████▎    | 5966/11359 [19:23<17:35,  5.11it/s]
Training:  53%|█████▎    | 5967/11359 [19:23<17:30,  5.13it/s]
Training:  53%|█████▎    | 5968/11359 [19:24<17:31,  5.13it/s]
Training:  53%|█████▎    | 5969/11359 [19:24<17:30,  5.13it/s]
Training:  53%|█████▎    | 5970/11359 [19:24<17:31,  5.12it/s]
Training:  53%|█████▎    | 5971/11359 [19:24<17:30,  5.13it/s]
Training:  53%|█████▎    | 5972/11359 [19:24<17:31,  5.12it/s]
Training:  53%|█████▎    | 5973/11359 [19:25<17:32,  5.12it/s]
Training:  53%|█████▎    | 5974/11359 [19:25<17:28,  5.14it/s]
Training:  53%|█████▎    | 5975/11359 [19:25<17:30,  5.13it/s]
Training:  53%|█████▎    | 5976/11359 [19:25<17:28,  5.13it/s]
Training:  53%|█████▎    | 5977/11359 [19:25<17:31,  5.12it/s]
Training:  53%|█████▎    | 5978/11359 [19:26<17:31,  5.12it/s]
Training:  53%|█████▎    | 5979/11359 [19:26<17:32,  5.11it/s]
Training:  53%|█████▎    | 5980/11359 [19:26<17:31,  5.11it/s]
Training:  53%|█████▎    | 5981/11359 [19:26<17:27,  5.14it/s]
Training:  53%|█████▎    | 5982/11359 [19:26<17:26,  5.14it/s]
Training:  53%|█████▎    | 5983/11359 [19:27<17:25,  5.14it/s]
Training:  53%|█████▎    | 5984/11359 [19:27<17:29,  5.12it/s]
Training:  53%|█████▎    | 5985/11359 [19:27<17:27,  5.13it/s]
Training:  53%|█████▎    | 5986/11359 [19:27<17:27,  5.13it/s]
Training:  53%|█████▎    | 5987/11359 [19:27<17:28,  5.13it/s]
Training:  53%|█████▎    | 5988/11359 [19:27<17:23,  5.15it/s]
Training:  53%|█████▎    | 5989/11359 [19:28<17:25,  5.14it/s]
Training:  53%|█████▎    | 5990/11359 [19:28<17:24,  5.14it/s]
Training:  53%|█████▎    | 5991/11359 [19:28<17:27,  5.12it/s]
Training:  53%|█████▎    | 5992/11359 [19:28<17:27,  5.12it/s]
Training:  53%|█████▎    | 5993/11359 [19:28<17:28,  5.12it/s]
Training:  53%|█████▎    | 5994/11359 [19:29<17:29,  5.11it/s]
Training:  53%|█████▎    | 5995/11359 [19:29<17:25,  5.13it/s]
Training:  53%|█████▎    | 5996/11359 [19:29<17:25,  5.13it/s]
Training:  53%|█████▎    | 5997/11359 [19:29<17:21,  5.15it/s]
Training:  53%|█████▎    | 5998/11359 [19:29<17:24,  5.13it/s]
Training:  53%|█████▎    | 5999/11359 [19:30<17:24,  5.13it/s]
Training:  53%|█████▎    | 6000/11359 [19:30<17:26,  5.12it/s]
Training:  53%|█████▎    | 6001/11359 [19:30<17:26,  5.12it/s]
Training:  53%|█████▎    | 6002/11359 [19:30<17:22,  5.14it/s]
Training:  53%|█████▎    | 6003/11359 [19:30<17:24,  5.13it/s]
Training:  53%|█████▎    | 6004/11359 [19:31<17:23,  5.13it/s]
Training:  53%|█████▎    | 6005/11359 [19:31<17:25,  5.12it/s]
Training:  53%|█████▎    | 6006/11359 [19:31<17:25,  5.12it/s]
Training:  53%|█████▎    | 6007/11359 [19:31<17:27,  5.11it/s]
Training:  53%|█████▎    | 6008/11359 [19:31<17:27,  5.11it/s]
Training:  53%|█████▎    | 6009/11359 [19:32<17:21,  5.14it/s]
Training:  53%|█████▎    | 6010/11359 [19:32<17:20,  5.14it/s]
Training:  53%|█████▎    | 6011/11359 [19:32<17:18,  5.15it/s]
Training:  53%|█████▎    | 6012/11359 [19:32<17:23,  5.13it/s]
Training:  53%|█████▎    | 6013/11359 [19:32<17:20,  5.14it/s]
Training:  53%|█████▎    | 6014/11359 [19:33<17:23,  5.12it/s]
Training:  53%|█████▎    | 6015/11359 [19:33<17:23,  5.12it/s]
Training:  53%|█████▎    | 6016/11359 [19:33<17:16,  5.16it/s]
Training:  53%|█████▎    | 6017/11359 [19:33<17:18,  5.15it/s]
Training:  53%|█████▎    | 6018/11359 [19:33<17:15,  5.16it/s]
Training:  53%|█████▎    | 6019/11359 [19:34<17:20,  5.13it/s]
Training:  53%|█████▎    | 6020/11359 [19:34<17:20,  5.13it/s]
Training:  53%|█████▎    | 6021/11359 [19:34<17:22,  5.12it/s]
Training:  53%|█████▎    | 6022/11359 [19:34<17:24,  5.11it/s]
Training:  53%|█████▎    | 6023/11359 [19:34<17:19,  5.13it/s]
Training:  53%|█████▎    | 6024/11359 [19:35<17:20,  5.13it/s]
Training:  53%|█████▎    | 6025/11359 [19:35<17:18,  5.14it/s]
Training:  53%|█████▎    | 6026/11359 [19:35<17:22,  5.11it/s]
Training:  53%|█████▎    | 6027/11359 [19:35<17:21,  5.12it/s]
Training:  53%|█████▎    | 6028/11359 [19:35<17:22,  5.11it/s]
Training:  53%|█████▎    | 6029/11359 [19:35<17:22,  5.11it/s]
Training:  53%|█████▎    | 6030/11359 [19:36<17:18,  5.13it/s]
Training:  53%|█████▎    | 6031/11359 [19:36<17:19,  5.13it/s]
Training:  53%|█████▎    | 6032/11359 [19:36<17:17,  5.14it/s]
Training:  53%|█████▎    | 6033/11359 [19:36<17:20,  5.12it/s]
Training:  53%|█████▎    | 6034/11359 [19:36<17:20,  5.12it/s]
Training:  53%|█████▎    | 6035/11359 [19:37<17:21,  5.11it/s]
Training:  53%|█████▎    | 6036/11359 [19:37<17:19,  5.12it/s]
Training:  53%|█████▎    | 6037/11359 [19:37<17:15,  5.14it/s]
Training:  53%|█████▎    | 6038/11359 [19:37<17:17,  5.13it/s]
Training:  53%|█████▎    | 6039/11359 [19:37<17:13,  5.15it/s]
Training:  53%|█████▎    | 6040/11359 [19:38<17:17,  5.13it/s]
Training:  53%|█████▎    | 6041/11359 [19:38<17:17,  5.13it/s]
Training:  53%|█████▎    | 6042/11359 [19:38<17:18,  5.12it/s]
Training:  53%|█████▎    | 6043/11359 [19:38<17:18,  5.12it/s]
Training:  53%|█████▎    | 6044/11359 [19:38<17:12,  5.15it/s]
Training:  53%|█████▎    | 6045/11359 [19:39<17:14,  5.14it/s]
Training:  53%|█████▎    | 6046/11359 [19:39<17:14,  5.13it/s]
Training:  53%|█████▎    | 6047/11359 [19:39<17:18,  5.12it/s]
Training:  53%|█████▎    | 6048/11359 [19:39<17:17,  5.12it/s]
Training:  53%|█████▎    | 6049/11359 [19:39<17:19,  5.11it/s]
Training:  53%|█████▎    | 6050/11359 [19:40<17:19,  5.11it/s]
Training:  53%|█████▎    | 6051/11359 [19:40<17:14,  5.13it/s]
Training:  53%|█████▎    | 6052/11359 [19:40<17:13,  5.14it/s]
Training:  53%|█████▎    | 6053/11359 [19:40<17:11,  5.14it/s]
Training:  53%|█████▎    | 6054/11359 [19:40<17:16,  5.12it/s]
Training:  53%|█████▎    | 6055/11359 [19:41<17:15,  5.12it/s]
Training:  53%|█████▎    | 6056/11359 [19:41<17:14,  5.13it/s]
Training:  53%|█████▎    | 6057/11359 [19:41<17:15,  5.12it/s]
Training:  53%|█████▎    | 6058/11359 [19:41<17:11,  5.14it/s]
Training:  53%|█████▎    | 6059/11359 [19:41<17:13,  5.13it/s]
Training:  53%|█████▎    | 6060/11359 [19:42<17:09,  5.15it/s]
Training:  53%|█████▎    | 6061/11359 [19:42<17:13,  5.13it/s]
Training:  53%|█████▎    | 6062/11359 [19:42<17:14,  5.12it/s]
Training:  53%|█████▎    | 6063/11359 [19:42<17:15,  5.12it/s]
Training:  53%|█████▎    | 6064/11359 [19:42<17:14,  5.12it/s]
Training:  53%|█████▎    | 6065/11359 [19:43<17:10,  5.14it/s]
Training:  53%|█████▎    | 6066/11359 [19:43<17:13,  5.12it/s]
Training:  53%|█████▎    | 6067/11359 [19:43<17:10,  5.13it/s]
Training:  53%|█████▎    | 6068/11359 [19:43<17:13,  5.12it/s]
Training:  53%|█████▎    | 6069/11359 [19:43<17:12,  5.12it/s]
Training:  53%|█████▎    | 6070/11359 [19:43<17:14,  5.11it/s]
Training:  53%|█████▎    | 6071/11359 [19:44<17:12,  5.12it/s]
Training:  53%|█████▎    | 6072/11359 [19:44<17:06,  5.15it/s]
Training:  53%|█████▎    | 6073/11359 [19:44<17:04,  5.16it/s]
Training:  53%|█████▎    | 6074/11359 [19:44<17:06,  5.15it/s]
Training:  53%|█████▎    | 6075/11359 [19:44<17:10,  5.13it/s]
Training:  53%|█████▎    | 6076/11359 [19:45<17:10,  5.13it/s]
Training:  53%|█████▎    | 6077/11359 [19:45<17:10,  5.13it/s]
Training:  54%|█████▎    | 6078/11359 [19:45<17:11,  5.12it/s]
Training:  54%|█████▎    | 6079/11359 [19:45<17:04,  5.15it/s]
Training:  54%|█████▎    | 6080/11359 [19:45<17:06,  5.14it/s]
Training:  54%|█████▎    | 6081/11359 [19:46<17:05,  5.15it/s]
Training:  54%|█████▎    | 6082/11359 [19:46<17:10,  5.12it/s]
Training:  54%|█████▎    | 6083/11359 [19:46<17:09,  5.12it/s]
Training:  54%|█████▎    | 6084/11359 [19:46<17:10,  5.12it/s]
Training:  54%|█████▎    | 6085/11359 [19:46<17:10,  5.12it/s]
Training:  54%|█████▎    | 6086/11359 [19:47<17:06,  5.14it/s]
Training:  54%|█████▎    | 6087/11359 [19:47<17:07,  5.13it/s]
Training:  54%|█████▎    | 6088/11359 [19:47<17:06,  5.14it/s]
Training:  54%|█████▎    | 6089/11359 [19:47<17:07,  5.13it/s]
Training:  54%|█████▎    | 6090/11359 [19:47<17:05,  5.14it/s]
Training:  54%|█████▎    | 6091/11359 [19:48<17:07,  5.13it/s]
Training:  54%|█████▎    | 6092/11359 [19:48<17:07,  5.12it/s]
Training:  54%|█████▎    | 6093/11359 [19:48<17:03,  5.14it/s]
Training:  54%|█████▎    | 6094/11359 [19:48<17:06,  5.13it/s]
Training:  54%|█████▎    | 6095/11359 [19:48<17:04,  5.14it/s]
Training:  54%|█████▎    | 6096/11359 [19:49<17:07,  5.12it/s]
Training:  54%|█████▎    | 6097/11359 [19:49<17:03,  5.14it/s]
Training:  54%|█████▎    | 6098/11359 [19:49<17:06,  5.13it/s]
Training:  54%|█████▎    | 6099/11359 [19:49<17:06,  5.12it/s]
Training:  54%|█████▎    | 6100/11359 [19:49<17:01,  5.15it/s]
Training:  54%|█████▎    | 6101/11359 [19:50<17:03,  5.14it/s]
Training:  54%|█████▎    | 6102/11359 [19:50<17:03,  5.13it/s]
Training:  54%|█████▎    | 6103/11359 [19:50<17:07,  5.12it/s]
Training:  54%|█████▎    | 6104/11359 [19:50<17:06,  5.12it/s]
Training:  54%|█████▎    | 6105/11359 [19:50<17:07,  5.11it/s]
Training:  54%|█████▍    | 6106/11359 [19:51<17:08,  5.11it/s]
Training:  54%|█████▍    | 6107/11359 [19:51<17:03,  5.13it/s]
Training:  54%|█████▍    | 6108/11359 [19:51<17:03,  5.13it/s]
Training:  54%|█████▍    | 6109/11359 [19:51<17:00,  5.14it/s]
Training:  54%|█████▍    | 6110/11359 [19:51<17:03,  5.13it/s]
Training:  54%|█████▍    | 6111/11359 [19:51<17:01,  5.14it/s]
Training:  54%|█████▍    | 6112/11359 [19:52<17:04,  5.12it/s]
Training:  54%|█████▍    | 6113/11359 [19:52<17:04,  5.12it/s]
Training:  54%|█████▍    | 6114/11359 [19:52<17:00,  5.14it/s]
Training:  54%|█████▍    | 6115/11359 [19:52<17:02,  5.13it/s]
Training:  54%|█████▍    | 6116/11359 [19:52<16:59,  5.14it/s]
Training:  54%|█████▍    | 6117/11359 [19:53<17:03,  5.12it/s]
Training:  54%|█████▍    | 6118/11359 [19:53<17:04,  5.12it/s]
Training:  54%|█████▍    | 6119/11359 [19:53<17:04,  5.12it/s]
Training:  54%|█████▍    | 6120/11359 [19:53<17:02,  5.12it/s]
Training:  54%|█████▍    | 6121/11359 [19:53<16:59,  5.14it/s]
Training:  54%|█████▍    | 6122/11359 [19:54<17:02,  5.12it/s]
Training:  54%|█████▍    | 6123/11359 [19:54<17:00,  5.13it/s]
Training:  54%|█████▍    | 6124/11359 [19:54<17:03,  5.11it/s]
Training:  54%|█████▍    | 6125/11359 [19:54<17:01,  5.12it/s]
Training:  54%|█████▍    | 6126/11359 [19:54<17:03,  5.11it/s]
Training:  54%|█████▍    | 6127/11359 [19:55<17:03,  5.11it/s]
Training:  54%|█████▍    | 6128/11359 [19:55<16:59,  5.13it/s]
Training:  54%|█████▍    | 6129/11359 [19:55<17:00,  5.12it/s]
Training:  54%|█████▍    | 6130/11359 [19:55<16:59,  5.13it/s]
Training:  54%|█████▍    | 6131/11359 [19:55<17:02,  5.11it/s]
Training:  54%|█████▍    | 6132/11359 [19:56<17:02,  5.11it/s]
Training:  54%|█████▍    | 6133/11359 [19:56<17:02,  5.11it/s]
Training:  54%|█████▍    | 6134/11359 [19:56<17:01,  5.11it/s]
Training:  54%|█████▍    | 6135/11359 [19:56<16:56,  5.14it/s]
Training:  54%|█████▍    | 6136/11359 [19:56<16:58,  5.13it/s]
Training:  54%|█████▍    | 6137/11359 [19:57<16:54,  5.15it/s]
Training:  54%|█████▍    | 6138/11359 [19:57<16:59,  5.12it/s]
Training:  54%|█████▍    | 6139/11359 [19:57<16:55,  5.14it/s]
Training:  54%|█████▍    | 6140/11359 [19:57<16:58,  5.12it/s]
Training:  54%|█████▍    | 6141/11359 [19:57<16:59,  5.12it/s]
Training:  54%|█████▍    | 6142/11359 [19:58<16:55,  5.14it/s]
Training:  54%|█████▍    | 6143/11359 [19:58<16:57,  5.13it/s]
Training:  54%|█████▍    | 6144/11359 [19:58<16:55,  5.13it/s]
Training:  54%|█████▍    | 6145/11359 [19:58<16:58,  5.12it/s]
Training:  54%|█████▍    | 6146/11359 [19:58<16:58,  5.12it/s]
Training:  54%|█████▍    | 6147/11359 [19:59<16:59,  5.11it/s]
Training:  54%|█████▍    | 6148/11359 [19:59<16:58,  5.11it/s]
Training:  54%|█████▍    | 6149/11359 [19:59<16:53,  5.14it/s]
Training:  54%|█████▍    | 6150/11359 [19:59<16:56,  5.13it/s]
Training:  54%|█████▍    | 6151/11359 [19:59<16:53,  5.14it/s]
Training:  54%|█████▍    | 6152/11359 [19:59<16:57,  5.12it/s]
Training:  54%|█████▍    | 6153/11359 [20:00<16:56,  5.12it/s]
Training:  54%|█████▍    | 6154/11359 [20:00<16:57,  5.12it/s]
Training:  54%|█████▍    | 6155/11359 [20:00<16:58,  5.11it/s]
Training:  54%|█████▍    | 6156/11359 [20:00<16:51,  5.14it/s]
Training:  54%|█████▍    | 6157/11359 [20:00<16:52,  5.14it/s]
Training:  54%|█████▍    | 6158/11359 [20:01<16:52,  5.14it/s]
Training:  54%|█████▍    | 6159/11359 [20:01<16:53,  5.13it/s]
Training:  54%|█████▍    | 6160/11359 [20:01<16:54,  5.12it/s]
Training:  54%|█████▍    | 6161/11359 [20:01<16:55,  5.12it/s]
Training:  54%|█████▍    | 6162/11359 [20:01<16:57,  5.11it/s]
Training:  54%|█████▍    | 6163/11359 [20:02<16:52,  5.13it/s]
Training:  54%|█████▍    | 6164/11359 [20:02<16:51,  5.14it/s]
Training:  54%|█████▍    | 6165/11359 [20:02<16:49,  5.14it/s]
Training:  54%|█████▍    | 6166/11359 [20:02<16:54,  5.12it/s]
Training:  54%|█████▍    | 6167/11359 [20:02<16:53,  5.12it/s]
Training:  54%|█████▍    | 6168/11359 [20:03<16:54,  5.12it/s]
Training:  54%|█████▍    | 6169/11359 [20:03<16:54,  5.11it/s]
Training:  54%|█████▍    | 6170/11359 [20:03<16:50,  5.14it/s]
Training:  54%|█████▍    | 6171/11359 [20:03<16:51,  5.13it/s]
Training:  54%|█████▍    | 6172/11359 [20:03<16:47,  5.15it/s]
Training:  54%|█████▍    | 6173/11359 [20:04<16:51,  5.13it/s]
Training:  54%|█████▍    | 6174/11359 [20:04<16:52,  5.12it/s]
Training:  54%|█████▍    | 6175/11359 [20:04<16:53,  5.12it/s]
Training:  54%|█████▍    | 6176/11359 [20:04<16:52,  5.12it/s]
Training:  54%|█████▍    | 6177/11359 [20:04<16:49,  5.13it/s]
Training:  54%|█████▍    | 6178/11359 [20:05<16:51,  5.12it/s]
Training:  54%|█████▍    | 6179/11359 [20:05<16:48,  5.14it/s]
Training:  54%|█████▍    | 6180/11359 [20:05<16:51,  5.12it/s]
Training:  54%|█████▍    | 6181/11359 [20:05<16:52,  5.12it/s]
Training:  54%|█████▍    | 6182/11359 [20:05<16:53,  5.11it/s]
Training:  54%|█████▍    | 6183/11359 [20:06<16:53,  5.11it/s]
Training:  54%|█████▍    | 6184/11359 [20:06<16:48,  5.13it/s]
Training:  54%|█████▍    | 6185/11359 [20:06<16:47,  5.13it/s]
Training:  54%|█████▍    | 6186/11359 [20:06<16:46,  5.14it/s]
Training:  54%|█████▍    | 6187/11359 [20:06<16:50,  5.12it/s]
Training:  54%|█████▍    | 6188/11359 [20:07<16:47,  5.13it/s]
Training:  54%|█████▍    | 6189/11359 [20:07<16:49,  5.12it/s]
Training:  54%|█████▍    | 6190/11359 [20:07<16:51,  5.11it/s]
Training:  55%|█████▍    | 6191/11359 [20:07<16:47,  5.13it/s]
Training:  55%|█████▍    | 6192/11359 [20:07<16:46,  5.13it/s]
Training:  55%|█████▍    | 6193/11359 [20:07<16:43,  5.15it/s]
Training:  55%|█████▍    | 6194/11359 [20:08<16:47,  5.13it/s]
Training:  55%|█████▍    | 6195/11359 [20:08<16:47,  5.12it/s]
Training:  55%|█████▍    | 6196/11359 [20:08<16:48,  5.12it/s]
Training:  55%|█████▍    | 6197/11359 [20:08<16:48,  5.12it/s]
Training:  55%|█████▍    | 6198/11359 [20:08<16:45,  5.13it/s]
Training:  55%|█████▍    | 6199/11359 [20:09<16:45,  5.13it/s]
Training:  55%|█████▍    | 6200/11359 [20:09<16:43,  5.14it/s]
Training:  55%|█████▍    | 6201/11359 [20:09<16:45,  5.13it/s]
Training:  55%|█████▍    | 6202/11359 [20:09<16:42,  5.14it/s]
Training:  55%|█████▍    | 6203/11359 [20:09<16:44,  5.13it/s]
Training:  55%|█████▍    | 6204/11359 [20:10<16:44,  5.13it/s]
Training:  55%|█████▍    | 6205/11359 [20:10<16:41,  5.15it/s]
Training:  55%|█████▍    | 6206/11359 [20:10<16:43,  5.13it/s]
Training:  55%|█████▍    | 6207/11359 [20:10<16:39,  5.15it/s]
Training:  55%|█████▍    | 6208/11359 [20:10<16:43,  5.13it/s]
Training:  55%|█████▍    | 6209/11359 [20:11<16:42,  5.14it/s]
Training:  55%|█████▍    | 6210/11359 [20:11<16:44,  5.13it/s]
Training:  55%|█████▍    | 6211/11359 [20:11<16:42,  5.14it/s]
Training:  55%|█████▍    | 6212/11359 [20:11<16:38,  5.16it/s]
Training:  55%|█████▍    | 6213/11359 [20:11<16:39,  5.15it/s]
Training:  55%|█████▍    | 6214/11359 [20:12<16:40,  5.14it/s]
Training:  55%|█████▍    | 6215/11359 [20:12<16:43,  5.13it/s]
Training:  55%|█████▍    | 6216/11359 [20:12<16:43,  5.13it/s]
Training:  55%|█████▍    | 6217/11359 [20:12<16:44,  5.12it/s]
Training:  55%|█████▍    | 6218/11359 [20:12<16:45,  5.11it/s]
Training:  55%|█████▍    | 6219/11359 [20:13<16:39,  5.15it/s]
Training:  55%|█████▍    | 6220/11359 [20:13<16:39,  5.14it/s]
Training:  55%|█████▍    | 6221/11359 [20:13<16:37,  5.15it/s]
Training:  55%|█████▍    | 6222/11359 [20:13<16:42,  5.13it/s]
Training:  55%|█████▍    | 6223/11359 [20:13<16:41,  5.13it/s]
Training:  55%|█████▍    | 6224/11359 [20:14<16:42,  5.12it/s]
Training:  55%|█████▍    | 6225/11359 [20:14<16:42,  5.12it/s]
Training:  55%|█████▍    | 6226/11359 [20:14<16:39,  5.14it/s]
Training:  55%|█████▍    | 6227/11359 [20:14<16:40,  5.13it/s]
Training:  55%|█████▍    | 6228/11359 [20:14<16:39,  5.13it/s]
Training:  55%|█████▍    | 6229/11359 [20:14<16:42,  5.12it/s]
Training:  55%|█████▍    | 6230/11359 [20:15<16:42,  5.12it/s]
Training:  55%|█████▍    | 6231/11359 [20:15<16:42,  5.11it/s]
Training:  55%|█████▍    | 6232/11359 [20:15<16:42,  5.12it/s]
Training:  55%|█████▍    | 6233/11359 [20:15<16:37,  5.14it/s]
Training:  55%|█████▍    | 6234/11359 [20:15<16:39,  5.13it/s]
Training:  55%|█████▍    | 6235/11359 [20:16<16:37,  5.14it/s]
Training:  55%|█████▍    | 6236/11359 [20:16<16:40,  5.12it/s]
Training:  55%|█████▍    | 6237/11359 [20:16<16:39,  5.12it/s]
Training:  55%|█████▍    | 6238/11359 [20:16<16:41,  5.11it/s]
Training:  55%|█████▍    | 6239/11359 [20:16<16:40,  5.12it/s]
Training:  55%|█████▍    | 6240/11359 [20:17<16:35,  5.14it/s]
Training:  55%|█████▍    | 6241/11359 [20:17<16:36,  5.13it/s]
Training:  55%|█████▍    | 6242/11359 [20:17<16:36,  5.13it/s]
Training:  55%|█████▍    | 6243/11359 [20:17<16:40,  5.11it/s]
Training:  55%|█████▍    | 6244/11359 [20:17<16:37,  5.13it/s]
Training:  55%|█████▍    | 6245/11359 [20:18<16:38,  5.12it/s]
Training:  55%|█████▍    | 6246/11359 [20:18<16:41,  5.11it/s]
Training:  55%|█████▍    | 6247/11359 [20:18<16:36,  5.13it/s]
Training:  55%|█████▌    | 6248/11359 [20:18<16:37,  5.12it/s]
Training:  55%|█████▌    | 6249/11359 [20:18<16:35,  5.13it/s]
Training:  55%|█████▌    | 6250/11359 [20:19<16:39,  5.11it/s]
Training:  55%|█████▌    | 6251/11359 [20:19<16:37,  5.12it/s]
Training:  55%|█████▌    | 6252/11359 [20:19<16:38,  5.11it/s]
Training:  55%|█████▌    | 6253/11359 [20:19<16:38,  5.11it/s]
Training:  55%|█████▌    | 6254/11359 [20:19<16:34,  5.13it/s]
Training:  55%|█████▌    | 6255/11359 [20:20<16:36,  5.12it/s]
Training:  55%|█████▌    | 6256/11359 [20:20<16:34,  5.13it/s]
Training:  55%|█████▌    | 6257/11359 [20:20<16:33,  5.13it/s]
Training:  55%|█████▌    | 6258/11359 [20:20<16:33,  5.13it/s]
Training:  55%|█████▌    | 6259/11359 [20:20<16:35,  5.12it/s]
Training:  55%|█████▌    | 6260/11359 [20:21<16:35,  5.12it/s]
Training:  55%|█████▌    | 6261/11359 [20:21<16:31,  5.14it/s]
Training:  55%|█████▌    | 6262/11359 [20:21<16:34,  5.13it/s]
Training:  55%|█████▌    | 6263/11359 [20:21<16:31,  5.14it/s]
Training:  55%|█████▌    | 6264/11359 [20:21<16:35,  5.12it/s]
Training:  55%|█████▌    | 6265/11359 [20:22<16:41,  5.09it/s]
Training:  55%|█████▌    | 6266/11359 [20:22<16:38,  5.10it/s]
Training:  55%|█████▌    | 6267/11359 [20:22<16:36,  5.11it/s]
Training:  55%|█████▌    | 6268/11359 [20:22<16:31,  5.13it/s]
Training:  55%|█████▌    | 6269/11359 [20:22<16:32,  5.13it/s]
Training:  55%|█████▌    | 6270/11359 [20:22<16:31,  5.13it/s]
Training:  55%|█████▌    | 6271/11359 [20:23<16:33,  5.12it/s]
Training:  55%|█████▌    | 6272/11359 [20:23<16:32,  5.13it/s]
Training:  55%|█████▌    | 6273/11359 [20:23<16:34,  5.11it/s]
Training:  55%|█████▌    | 6274/11359 [20:23<16:35,  5.11it/s]
Training:  55%|█████▌    | 6275/11359 [20:23<16:30,  5.13it/s]
Training:  55%|█████▌    | 6276/11359 [20:24<16:31,  5.13it/s]
Training:  55%|█████▌    | 6277/11359 [20:24<16:29,  5.14it/s]
Training:  55%|█████▌    | 6278/11359 [20:24<16:32,  5.12it/s]
Training:  55%|█████▌    | 6279/11359 [20:24<16:30,  5.13it/s]
Training:  55%|█████▌    | 6280/11359 [20:24<16:31,  5.12it/s]
Training:  55%|█████▌    | 6281/11359 [20:25<16:32,  5.12it/s]
Training:  55%|█████▌    | 6282/11359 [20:25<16:28,  5.14it/s]
Training:  55%|█████▌    | 6283/11359 [20:25<16:29,  5.13it/s]
Training:  55%|█████▌    | 6284/11359 [20:25<16:27,  5.14it/s]
Training:  55%|█████▌    | 6285/11359 [20:25<16:30,  5.12it/s]
Training:  55%|█████▌    | 6286/11359 [20:26<16:31,  5.11it/s]
Training:  55%|█████▌    | 6287/11359 [20:26<16:32,  5.11it/s]
Training:  55%|█████▌    | 6288/11359 [20:26<16:31,  5.11it/s]
Training:  55%|█████▌    | 6289/11359 [20:26<16:27,  5.13it/s]
Training:  55%|█████▌    | 6290/11359 [20:26<16:27,  5.13it/s]
Training:  55%|█████▌    | 6291/11359 [20:27<16:26,  5.14it/s]
Training:  55%|█████▌    | 6292/11359 [20:27<16:29,  5.12it/s]
Training:  55%|█████▌    | 6293/11359 [20:27<16:29,  5.12it/s]
Training:  55%|█████▌    | 6294/11359 [20:27<16:31,  5.11it/s]
Training:  55%|█████▌    | 6295/11359 [20:27<16:30,  5.11it/s]
Training:  55%|█████▌    | 6296/11359 [20:28<16:25,  5.14it/s]
Training:  55%|█████▌    | 6297/11359 [20:28<16:26,  5.13it/s]
Training:  55%|█████▌    | 6298/11359 [20:28<16:26,  5.13it/s]
Training:  55%|█████▌    | 6299/11359 [20:28<16:29,  5.11it/s]
Training:  55%|█████▌    | 6300/11359 [20:28<16:29,  5.11it/s]
Training:  55%|█████▌    | 6301/11359 [20:29<16:27,  5.12it/s]
Training:  55%|█████▌    | 6302/11359 [20:29<16:27,  5.12it/s]
Training:  55%|█████▌    | 6303/11359 [20:29<16:23,  5.14it/s]
Training:  55%|█████▌    | 6304/11359 [20:29<16:23,  5.14it/s]
Training:  56%|█████▌    | 6305/11359 [20:29<16:20,  5.16it/s]
Training:  56%|█████▌    | 6306/11359 [20:30<16:22,  5.14it/s]
Training:  56%|█████▌    | 6307/11359 [20:30<16:22,  5.14it/s]
Training:  56%|█████▌    | 6308/11359 [20:30<16:25,  5.13it/s]
Training:  56%|█████▌    | 6309/11359 [20:30<16:25,  5.12it/s]
Training:  56%|█████▌    | 6310/11359 [20:30<16:21,  5.14it/s]
Training:  56%|█████▌    | 6311/11359 [20:30<16:20,  5.15it/s]
Training:  56%|█████▌    | 6312/11359 [20:31<16:19,  5.15it/s]
Training:  56%|█████▌    | 6313/11359 [20:31<16:21,  5.14it/s]
Training:  56%|█████▌    | 6314/11359 [20:31<16:23,  5.13it/s]
Training:  56%|█████▌    | 6315/11359 [20:31<16:24,  5.12it/s]
Training:  56%|█████▌    | 6316/11359 [20:31<16:25,  5.12it/s]
Training:  56%|█████▌    | 6317/11359 [20:32<16:19,  5.15it/s]
Training:  56%|█████▌    | 6318/11359 [20:32<16:21,  5.13it/s]
Training:  56%|█████▌    | 6319/11359 [20:32<16:17,  5.16it/s]
Training:  56%|█████▌    | 6320/11359 [20:32<16:21,  5.13it/s]
Training:  56%|█████▌    | 6321/11359 [20:32<16:22,  5.13it/s]
Training:  56%|█████▌    | 6322/11359 [20:33<16:21,  5.13it/s]
Training:  56%|█████▌    | 6323/11359 [20:33<16:23,  5.12it/s]
Training:  56%|█████▌    | 6324/11359 [20:33<16:18,  5.14it/s]
Training:  56%|█████▌    | 6325/11359 [20:33<16:20,  5.14it/s]
Training:  56%|█████▌    | 6326/11359 [20:33<16:20,  5.13it/s]
Training:  56%|█████▌    | 6327/11359 [20:34<16:23,  5.12it/s]
Training:  56%|█████▌    | 6328/11359 [20:34<16:20,  5.13it/s]
Training:  56%|█████▌    | 6329/11359 [20:34<16:21,  5.12it/s]
Training:  56%|█████▌    | 6330/11359 [20:34<16:24,  5.11it/s]
Training:  56%|█████▌    | 6331/11359 [20:34<16:16,  5.15it/s]
Training:  56%|█████▌    | 6332/11359 [20:35<16:18,  5.14it/s]
Training:  56%|█████▌    | 6333/11359 [20:35<16:16,  5.15it/s]
Training:  56%|█████▌    | 6334/11359 [20:35<16:19,  5.13it/s]
Training:  56%|█████▌    | 6335/11359 [20:35<16:20,  5.13it/s]
Training:  56%|█████▌    | 6336/11359 [20:35<16:21,  5.12it/s]
Training:  56%|█████▌    | 6337/11359 [20:36<16:20,  5.12it/s]
Training:  56%|█████▌    | 6338/11359 [20:36<16:17,  5.14it/s]
Training:  56%|█████▌    | 6339/11359 [20:36<16:18,  5.13it/s]
Training:  56%|█████▌    | 6340/11359 [20:36<16:15,  5.15it/s]
Training:  56%|█████▌    | 6341/11359 [20:36<16:19,  5.13it/s]
Training:  56%|█████▌    | 6342/11359 [20:37<16:19,  5.12it/s]
Training:  56%|█████▌    | 6343/11359 [20:37<16:20,  5.12it/s]
Training:  56%|█████▌    | 6344/11359 [20:37<16:21,  5.11it/s]
Training:  56%|█████▌    | 6345/11359 [20:37<16:15,  5.14it/s]
Training:  56%|█████▌    | 6346/11359 [20:37<16:15,  5.14it/s]
Training:  56%|█████▌    | 6347/11359 [20:38<16:14,  5.14it/s]
Training:  56%|█████▌    | 6348/11359 [20:38<16:17,  5.12it/s]
Training:  56%|█████▌    | 6349/11359 [20:38<16:17,  5.13it/s]
Training:  56%|█████▌    | 6350/11359 [20:38<16:18,  5.12it/s]
Training:  56%|█████▌    | 6351/11359 [20:38<16:18,  5.12it/s]
Training:  56%|█████▌    | 6352/11359 [20:38<16:14,  5.14it/s]
Training:  56%|█████▌    | 6353/11359 [20:39<16:14,  5.14it/s]
Training:  56%|█████▌    | 6354/11359 [20:39<16:15,  5.13it/s]
Training:  56%|█████▌    | 6355/11359 [20:39<16:17,  5.12it/s]
Training:  56%|█████▌    | 6356/11359 [20:39<16:16,  5.12it/s]
Training:  56%|█████▌    | 6357/11359 [20:39<16:18,  5.11it/s]
Training:  56%|█████▌    | 6358/11359 [20:40<16:18,  5.11it/s]
Training:  56%|█████▌    | 6359/11359 [20:40<16:14,  5.13it/s]
Training:  56%|█████▌    | 6360/11359 [20:40<16:15,  5.12it/s]
Training:  56%|█████▌    | 6361/11359 [20:40<16:13,  5.14it/s]
Training:  56%|█████▌    | 6362/11359 [20:40<16:16,  5.12it/s]
Training:  56%|█████▌    | 6363/11359 [20:41<16:14,  5.12it/s]
Training:  56%|█████▌    | 6364/11359 [20:41<16:16,  5.12it/s]
Training:  56%|█████▌    | 6365/11359 [20:41<16:15,  5.12it/s]
Training:  56%|█████▌    | 6366/11359 [20:41<16:12,  5.14it/s]
Training:  56%|█████▌    | 6367/11359 [20:41<16:13,  5.13it/s]
Training:  56%|█████▌    | 6368/11359 [20:42<16:11,  5.14it/s]
Training:  56%|█████▌    | 6369/11359 [20:42<16:13,  5.13it/s]
Training:  56%|█████▌    | 6370/11359 [20:42<16:13,  5.13it/s]
Training:  56%|█████▌    | 6371/11359 [20:42<16:12,  5.13it/s]
Training:  56%|█████▌    | 6372/11359 [20:42<16:12,  5.13it/s]
Training:  56%|█████▌    | 6373/11359 [20:43<16:09,  5.14it/s]
Training:  56%|█████▌    | 6374/11359 [20:43<16:12,  5.13it/s]
Training:  56%|█████▌    | 6375/11359 [20:43<16:10,  5.14it/s]
Training:  56%|█████▌    | 6376/11359 [20:43<16:12,  5.12it/s]
Training:  56%|█████▌    | 6377/11359 [20:43<16:11,  5.13it/s]
Training:  56%|█████▌    | 6378/11359 [20:44<16:13,  5.12it/s]
Training:  56%|█████▌    | 6379/11359 [20:44<16:12,  5.12it/s]
Training:  56%|█████▌    | 6380/11359 [20:44<16:08,  5.14it/s]
Training:  56%|█████▌    | 6381/11359 [20:44<16:09,  5.14it/s]
Training:  56%|█████▌    | 6382/11359 [20:44<16:08,  5.14it/s]
Training:  56%|█████▌    | 6383/11359 [20:45<16:11,  5.12it/s]
Training:  56%|█████▌    | 6384/11359 [20:45<16:09,  5.13it/s]
Training:  56%|█████▌    | 6385/11359 [20:45<16:11,  5.12it/s]
Training:  56%|█████▌    | 6386/11359 [20:45<16:12,  5.11it/s]
Training:  56%|█████▌    | 6387/11359 [20:45<16:08,  5.14it/s]
Training:  56%|█████▌    | 6388/11359 [20:46<16:09,  5.13it/s]
Training:  56%|█████▌    | 6389/11359 [20:46<16:08,  5.13it/s]
Training:  56%|█████▋    | 6390/11359 [20:46<16:11,  5.12it/s]
Training:  56%|█████▋    | 6391/11359 [20:46<16:08,  5.13it/s]
Training:  56%|█████▋    | 6392/11359 [20:46<16:09,  5.12it/s]
Training:  56%|█████▋    | 6393/11359 [20:46<16:09,  5.12it/s]
Training:  56%|█████▋    | 6394/11359 [20:47<16:07,  5.13it/s]
Training:  56%|█████▋    | 6395/11359 [20:47<16:08,  5.13it/s]
Training:  56%|█████▋    | 6396/11359 [20:47<16:06,  5.14it/s]
Training:  56%|█████▋    | 6397/11359 [20:47<16:09,  5.12it/s]
Training:  56%|█████▋    | 6398/11359 [20:47<16:08,  5.12it/s]
Training:  56%|█████▋    | 6399/11359 [20:48<16:09,  5.12it/s]
Training:  56%|█████▋    | 6400/11359 [20:48<16:09,  5.11it/s]
Training:  56%|█████▋    | 6401/11359 [20:48<16:05,  5.13it/s]
Training:  56%|█████▋    | 6402/11359 [20:48<16:06,  5.13it/s]
Training:  56%|█████▋    | 6403/11359 [20:48<16:04,  5.14it/s]
Training:  56%|█████▋    | 6404/11359 [20:49<16:07,  5.12it/s]
Training:  56%|█████▋    | 6405/11359 [20:49<16:07,  5.12it/s]
Training:  56%|█████▋    | 6406/11359 [20:49<16:08,  5.11it/s]
Training:  56%|█████▋    | 6407/11359 [20:49<16:09,  5.11it/s]
Training:  56%|█████▋    | 6408/11359 [20:49<16:02,  5.14it/s]
Training:  56%|█████▋    | 6409/11359 [20:50<16:04,  5.13it/s]
Training:  56%|█████▋    | 6410/11359 [20:50<16:01,  5.15it/s]
Training:  56%|█████▋    | 6411/11359 [20:50<16:04,  5.13it/s]
Training:  56%|█████▋    | 6412/11359 [20:50<16:05,  5.13it/s]
Training:  56%|█████▋    | 6413/11359 [20:50<16:06,  5.12it/s]
Training:  56%|█████▋    | 6414/11359 [20:51<16:06,  5.12it/s]
Training:  56%|█████▋    | 6415/11359 [20:51<16:02,  5.13it/s]
Training:  56%|█████▋    | 6416/11359 [20:51<16:03,  5.13it/s]
Training:  56%|█████▋    | 6417/11359 [20:51<16:01,  5.14it/s]
Training:  57%|█████▋    | 6418/11359 [20:51<16:05,  5.12it/s]
Training:  57%|█████▋    | 6419/11359 [20:52<16:04,  5.12it/s]
Training:  57%|█████▋    | 6420/11359 [20:52<16:06,  5.11it/s]
Training:  57%|█████▋    | 6421/11359 [20:52<16:05,  5.11it/s]
Training:  57%|█████▋    | 6422/11359 [20:52<16:04,  5.12it/s]
Training:  57%|█████▋    | 6423/11359 [20:52<16:05,  5.11it/s]
Training:  57%|█████▋    | 6424/11359 [20:53<16:02,  5.13it/s]
Training:  57%|█████▋    | 6425/11359 [20:53<16:05,  5.11it/s]
Training:  57%|█████▋    | 6426/11359 [20:53<16:06,  5.11it/s]
Training:  57%|█████▋    | 6427/11359 [20:53<16:06,  5.10it/s]
Training:  57%|█████▋    | 6428/11359 [20:53<16:06,  5.10it/s]
Training:  57%|█████▋    | 6429/11359 [20:54<16:00,  5.13it/s]
Training:  57%|█████▋    | 6430/11359 [20:54<16:02,  5.12it/s]
Training:  57%|█████▋    | 6431/11359 [20:54<15:59,  5.14it/s]
Training:  57%|█████▋    | 6432/11359 [20:54<16:02,  5.12it/s]
Training:  57%|█████▋    | 6433/11359 [20:54<16:01,  5.13it/s]
Training:  57%|█████▋    | 6434/11359 [20:54<16:03,  5.11it/s]
Training:  57%|█████▋    | 6435/11359 [20:55<16:03,  5.11it/s]
Training:  57%|█████▋    | 6436/11359 [20:55<15:58,  5.14it/s]
Training:  57%|█████▋    | 6437/11359 [20:55<16:00,  5.12it/s]
Training:  57%|█████▋    | 6438/11359 [20:55<15:58,  5.13it/s]
Training:  57%|█████▋    | 6439/11359 [20:55<16:01,  5.12it/s]
Training:  57%|█████▋    | 6440/11359 [20:56<16:02,  5.11it/s]
Training:  57%|█████▋    | 6441/11359 [20:56<16:00,  5.12it/s]
Training:  57%|█████▋    | 6442/11359 [20:56<16:01,  5.11it/s]
Training:  57%|█████▋    | 6443/11359 [20:56<15:57,  5.13it/s]
Training:  57%|█████▋    | 6444/11359 [20:56<15:59,  5.12it/s]
Training:  57%|█████▋    | 6445/11359 [20:57<15:57,  5.13it/s]
Training:  57%|█████▋    | 6446/11359 [20:57<16:00,  5.12it/s]
Training:  57%|█████▋    | 6447/11359 [20:57<15:59,  5.12it/s]
Training:  57%|█████▋    | 6448/11359 [20:57<16:00,  5.11it/s]
Training:  57%|█████▋    | 6449/11359 [20:57<15:56,  5.14it/s]
Training:  57%|█████▋    | 6450/11359 [20:58<15:54,  5.15it/s]
Training:  57%|█████▋    | 6451/11359 [20:58<15:55,  5.13it/s]
Training:  57%|█████▋    | 6452/11359 [20:58<15:54,  5.14it/s]
Training:  57%|█████▋    | 6453/11359 [20:58<15:57,  5.13it/s]
Training:  57%|█████▋    | 6454/11359 [20:58<15:57,  5.12it/s]
Training:  57%|█████▋    | 6455/11359 [20:59<15:58,  5.12it/s]
Training:  57%|█████▋    | 6456/11359 [20:59<15:58,  5.12it/s]
Training:  57%|█████▋    | 6457/11359 [20:59<15:54,  5.14it/s]
Training:  57%|█████▋    | 6458/11359 [20:59<15:56,  5.12it/s]
Training:  57%|█████▋    | 6459/11359 [20:59<15:52,  5.15it/s]
Training:  57%|█████▋    | 6460/11359 [21:00<15:56,  5.12it/s]
Training:  57%|█████▋    | 6461/11359 [21:00<15:54,  5.13it/s]
Training:  57%|█████▋    | 6462/11359 [21:00<15:56,  5.12it/s]
Training:  57%|█████▋    | 6463/11359 [21:00<15:57,  5.12it/s]
Training:  57%|█████▋    | 6464/11359 [21:00<15:53,  5.13it/s]
Training:  57%|█████▋    | 6465/11359 [21:01<15:52,  5.14it/s]
Training:  57%|█████▋    | 6466/11359 [21:01<15:52,  5.14it/s]
Training:  57%|█████▋    | 6467/11359 [21:01<15:55,  5.12it/s]
Training:  57%|█████▋    | 6468/11359 [21:01<15:55,  5.12it/s]
Training:  57%|█████▋    | 6469/11359 [21:01<15:56,  5.11it/s]
Training:  57%|█████▋    | 6470/11359 [21:02<15:55,  5.11it/s]
Training:  57%|█████▋    | 6471/11359 [21:02<15:51,  5.14it/s]
Training:  57%|█████▋    | 6472/11359 [21:02<15:53,  5.13it/s]
Training:  57%|█████▋    | 6473/11359 [21:02<15:52,  5.13it/s]
Training:  57%|█████▋    | 6474/11359 [21:02<15:55,  5.11it/s]
Training:  57%|█████▋    | 6475/11359 [21:02<15:54,  5.12it/s]
Training:  57%|█████▋    | 6476/11359 [21:03<15:54,  5.12it/s]
Training:  57%|█████▋    | 6477/11359 [21:03<15:54,  5.12it/s]
Training:  57%|█████▋    | 6478/11359 [21:03<15:50,  5.14it/s]
Training:  57%|█████▋    | 6479/11359 [21:03<15:51,  5.13it/s]
Training:  57%|█████▋    | 6480/11359 [21:03<15:50,  5.13it/s]
Training:  57%|█████▋    | 6481/11359 [21:04<15:52,  5.12it/s]
Training:  57%|█████▋    | 6482/11359 [21:04<15:52,  5.12it/s]
Training:  57%|█████▋    | 6483/11359 [21:04<15:53,  5.11it/s]
Training:  57%|█████▋    | 6484/11359 [21:04<15:53,  5.11it/s]
Training:  57%|█████▋    | 6485/11359 [21:04<15:49,  5.13it/s]
Training:  57%|█████▋    | 6486/11359 [21:05<15:50,  5.12it/s]
Training:  57%|█████▋    | 6487/11359 [21:05<15:49,  5.13it/s]
Training:  57%|█████▋    | 6488/11359 [21:05<15:52,  5.11it/s]
Training:  57%|█████▋    | 6489/11359 [21:05<15:51,  5.12it/s]
Training:  57%|█████▋    | 6490/11359 [21:05<15:52,  5.11it/s]
Training:  57%|█████▋    | 6491/11359 [21:06<15:49,  5.12it/s]
Training:  57%|█████▋    | 6492/11359 [21:06<15:46,  5.14it/s]
Training:  57%|█████▋    | 6493/11359 [21:06<15:47,  5.14it/s]
Training:  57%|█████▋    | 6494/11359 [21:06<15:47,  5.13it/s]
Training:  57%|█████▋    | 6495/11359 [21:06<15:50,  5.12it/s]
Training:  57%|█████▋    | 6496/11359 [21:07<15:48,  5.12it/s]
Training:  57%|█████▋    | 6497/11359 [21:07<15:50,  5.12it/s]
Training:  57%|█████▋    | 6498/11359 [21:07<15:51,  5.11it/s]
Training:  57%|█████▋    | 6499/11359 [21:07<15:47,  5.13it/s]
Training:  57%|█████▋    | 6500/11359 [21:07<15:46,  5.13it/s]
Training:  57%|█████▋    | 6501/11359 [21:08<15:44,  5.14it/s]
Training:  57%|█████▋    | 6502/11359 [21:08<15:48,  5.12it/s]
Training:  57%|█████▋    | 6503/11359 [21:08<15:49,  5.12it/s]
Training:  57%|█████▋    | 6504/11359 [21:08<15:50,  5.11it/s]
Training:  57%|█████▋    | 6505/11359 [21:08<15:50,  5.11it/s]
Training:  57%|█████▋    | 6506/11359 [21:09<15:46,  5.13it/s]
Training:  57%|█████▋    | 6507/11359 [21:09<15:47,  5.12it/s]
Training:  57%|█████▋    | 6508/11359 [21:09<15:44,  5.14it/s]
Training:  57%|█████▋    | 6509/11359 [21:09<15:47,  5.12it/s]
Training:  57%|█████▋    | 6510/11359 [21:09<15:47,  5.12it/s]
Training:  57%|█████▋    | 6511/11359 [21:10<15:48,  5.11it/s]
Training:  57%|█████▋    | 6512/11359 [21:10<15:48,  5.11it/s]
Training:  57%|█████▋    | 6513/11359 [21:10<15:44,  5.13it/s]
Training:  57%|█████▋    | 6514/11359 [21:10<15:45,  5.12it/s]
Training:  57%|█████▋    | 6515/11359 [21:10<15:40,  5.15it/s]
Training:  57%|█████▋    | 6516/11359 [21:10<15:42,  5.14it/s]
Training:  57%|█████▋    | 6517/11359 [21:11<15:40,  5.15it/s]
Training:  57%|█████▋    | 6518/11359 [21:11<15:44,  5.13it/s]
Training:  57%|█████▋    | 6519/11359 [21:11<15:43,  5.13it/s]
Training:  57%|█████▋    | 6520/11359 [21:11<15:39,  5.15it/s]
Training:  57%|█████▋    | 6521/11359 [21:11<15:41,  5.14it/s]
Training:  57%|█████▋    | 6522/11359 [21:12<15:40,  5.14it/s]
Training:  57%|█████▋    | 6523/11359 [21:12<15:44,  5.12it/s]
Training:  57%|█████▋    | 6524/11359 [21:12<15:43,  5.12it/s]
Training:  57%|█████▋    | 6525/11359 [21:12<15:44,  5.12it/s]
Training:  57%|█████▋    | 6526/11359 [21:12<15:45,  5.11it/s]
Training:  57%|█████▋    | 6527/11359 [21:13<15:41,  5.13it/s]
Training:  57%|█████▋    | 6528/11359 [21:13<15:42,  5.12it/s]
Training:  57%|█████▋    | 6529/11359 [21:13<15:39,  5.14it/s]
Training:  57%|█████▋    | 6530/11359 [21:13<15:43,  5.12it/s]
Training:  57%|█████▋    | 6531/11359 [21:13<15:41,  5.13it/s]
Training:  58%|█████▊    | 6532/11359 [21:14<15:43,  5.12it/s]
Training:  58%|█████▊    | 6533/11359 [21:14<15:43,  5.11it/s]
Training:  58%|█████▊    | 6534/11359 [21:14<15:39,  5.13it/s]
Training:  58%|█████▊    | 6535/11359 [21:14<15:39,  5.13it/s]
Training:  58%|█████▊    | 6536/11359 [21:14<15:36,  5.15it/s]
Training:  58%|█████▊    | 6537/11359 [21:15<15:40,  5.13it/s]
Training:  58%|█████▊    | 6538/11359 [21:15<15:40,  5.12it/s]
Training:  58%|█████▊    | 6539/11359 [21:15<15:41,  5.12it/s]
Training:  58%|█████▊    | 6540/11359 [21:15<15:42,  5.11it/s]
Training:  58%|█████▊    | 6541/11359 [21:15<15:37,  5.14it/s]
Training:  58%|█████▊    | 6542/11359 [21:16<15:36,  5.14it/s]
Training:  58%|█████▊    | 6543/11359 [21:16<15:35,  5.15it/s]
Training:  58%|█████▊    | 6544/11359 [21:16<15:39,  5.12it/s]
Training:  58%|█████▊    | 6545/11359 [21:16<15:39,  5.12it/s]
Training:  58%|█████▊    | 6546/11359 [21:16<15:41,  5.11it/s]
Training:  58%|█████▊    | 6547/11359 [21:17<15:41,  5.11it/s]
Training:  58%|█████▊    | 6548/11359 [21:17<15:37,  5.13it/s]
Training:  58%|█████▊    | 6549/11359 [21:17<15:38,  5.12it/s]
Training:  58%|█████▊    | 6550/11359 [21:17<15:38,  5.12it/s]
Training:  58%|█████▊    | 6551/11359 [21:17<15:40,  5.11it/s]
Training:  58%|█████▊    | 6552/11359 [21:18<15:39,  5.12it/s]
Training:  58%|█████▊    | 6553/11359 [21:18<15:39,  5.11it/s]
Training:  58%|█████▊    | 6554/11359 [21:18<15:41,  5.10it/s]
Training:  58%|█████▊    | 6555/11359 [21:18<15:36,  5.13it/s]
Training:  58%|█████▊    | 6556/11359 [21:18<15:37,  5.12it/s]
Training:  58%|█████▊    | 6557/11359 [21:18<15:34,  5.14it/s]
Training:  58%|█████▊    | 6558/11359 [21:19<15:38,  5.11it/s]
Training:  58%|█████▊    | 6559/11359 [21:19<15:38,  5.12it/s]
Training:  58%|█████▊    | 6560/11359 [21:19<15:38,  5.11it/s]
Training:  58%|█████▊    | 6561/11359 [21:19<15:38,  5.11it/s]
Training:  58%|█████▊    | 6562/11359 [21:19<15:34,  5.13it/s]
Training:  58%|█████▊    | 6563/11359 [21:20<15:34,  5.13it/s]
Training:  58%|█████▊    | 6564/11359 [21:20<15:32,  5.14it/s]
Training:  58%|█████▊    | 6565/11359 [21:20<15:35,  5.12it/s]
Training:  58%|█████▊    | 6566/11359 [21:20<15:36,  5.12it/s]
Training:  58%|█████▊    | 6567/11359 [21:20<15:37,  5.11it/s]
Training:  58%|█████▊    | 6568/11359 [21:21<15:36,  5.11it/s]
Training:  58%|█████▊    | 6569/11359 [21:21<15:32,  5.14it/s]
Training:  58%|█████▊    | 6570/11359 [21:21<15:33,  5.13it/s]
Training:  58%|█████▊    | 6571/11359 [21:21<15:31,  5.14it/s]
Training:  58%|█████▊    | 6572/11359 [21:21<15:34,  5.12it/s]
Training:  58%|█████▊    | 6573/11359 [21:22<15:34,  5.12it/s]
Training:  58%|█████▊    | 6574/11359 [21:22<15:36,  5.11it/s]
Training:  58%|█████▊    | 6575/11359 [21:22<15:36,  5.11it/s]
Training:  58%|█████▊    | 6576/11359 [21:22<15:32,  5.13it/s]
Training:  58%|█████▊    | 6577/11359 [21:22<15:31,  5.13it/s]
Training:  58%|█████▊    | 6578/11359 [21:23<15:30,  5.14it/s]
Training:  58%|█████▊    | 6579/11359 [21:23<15:34,  5.12it/s]
Training:  58%|█████▊    | 6580/11359 [21:23<15:33,  5.12it/s]
Training:  58%|█████▊    | 6581/11359 [21:23<15:34,  5.11it/s]
Training:  58%|█████▊    | 6582/11359 [21:23<15:34,  5.11it/s]
Training:  58%|█████▊    | 6583/11359 [21:24<15:31,  5.13it/s]
Training:  58%|█████▊    | 6584/11359 [21:24<15:29,  5.14it/s]
Training:  58%|█████▊    | 6585/11359 [21:24<15:27,  5.15it/s]
Training:  58%|█████▊    | 6586/11359 [21:24<15:31,  5.12it/s]
Training:  58%|█████▊    | 6587/11359 [21:24<15:30,  5.13it/s]
Training:  58%|█████▊    | 6588/11359 [21:25<15:31,  5.12it/s]
Training:  58%|█████▊    | 6589/11359 [21:25<15:31,  5.12it/s]
Training:  58%|█████▊    | 6590/11359 [21:25<15:28,  5.14it/s]
Training:  58%|█████▊    | 6591/11359 [21:25<15:28,  5.13it/s]
Training:  58%|█████▊    | 6592/11359 [21:25<15:27,  5.14it/s]
Training:  58%|█████▊    | 6593/11359 [21:26<15:29,  5.13it/s]
Training:  58%|█████▊    | 6594/11359 [21:26<15:30,  5.12it/s]
Training:  58%|█████▊    | 6595/11359 [21:26<15:31,  5.12it/s]
Training:  58%|█████▊    | 6596/11359 [21:26<15:31,  5.11it/s]
Training:  58%|█████▊    | 6597/11359 [21:26<15:26,  5.14it/s]
Training:  58%|█████▊    | 6598/11359 [21:26<15:28,  5.13it/s]
Training:  58%|█████▊    | 6599/11359 [21:27<15:26,  5.14it/s]
Training:  58%|█████▊    | 6600/11359 [21:27<15:30,  5.12it/s]
Training:  58%|█████▊    | 6601/11359 [21:27<15:28,  5.12it/s]
Training:  58%|█████▊    | 6602/11359 [21:27<15:30,  5.11it/s]
Training:  58%|█████▊    | 6603/11359 [21:27<15:29,  5.12it/s]
Training:  58%|█████▊    | 6604/11359 [21:28<15:24,  5.14it/s]
Training:  58%|█████▊    | 6605/11359 [21:28<15:26,  5.13it/s]
Training:  58%|█████▊    | 6606/11359 [21:28<15:26,  5.13it/s]
Training:  58%|█████▊    | 6607/11359 [21:28<15:28,  5.12it/s]
Training:  58%|█████▊    | 6608/11359 [21:28<15:27,  5.12it/s]
Training:  58%|█████▊    | 6609/11359 [21:29<15:29,  5.11it/s]
Training:  58%|█████▊    | 6610/11359 [21:29<15:29,  5.11it/s]
Training:  58%|█████▊    | 6611/11359 [21:29<15:24,  5.13it/s]
Training:  58%|█████▊    | 6612/11359 [21:29<15:25,  5.13it/s]
Training:  58%|█████▊    | 6613/11359 [21:29<15:24,  5.13it/s]
Training:  58%|█████▊    | 6614/11359 [21:30<15:27,  5.11it/s]
Training:  58%|█████▊    | 6615/11359 [21:30<15:26,  5.12it/s]
Training:  58%|█████▊    | 6616/11359 [21:30<15:29,  5.10it/s]
Training:  58%|█████▊    | 6617/11359 [21:30<15:27,  5.11it/s]
Training:  58%|█████▊    | 6618/11359 [21:30<15:23,  5.13it/s]
Training:  58%|█████▊    | 6619/11359 [21:31<15:23,  5.13it/s]
Training:  58%|█████▊    | 6620/11359 [21:31<15:19,  5.15it/s]
Training:  58%|█████▊    | 6621/11359 [21:31<15:23,  5.13it/s]
Training:  58%|█████▊    | 6622/11359 [21:31<15:24,  5.12it/s]
Training:  58%|█████▊    | 6623/11359 [21:31<15:25,  5.12it/s]
Training:  58%|█████▊    | 6624/11359 [21:32<15:24,  5.12it/s]
Training:  58%|█████▊    | 6625/11359 [21:32<15:20,  5.14it/s]
Training:  58%|█████▊    | 6626/11359 [21:32<15:23,  5.13it/s]
Training:  58%|█████▊    | 6627/11359 [21:32<15:21,  5.13it/s]
Training:  58%|█████▊    | 6628/11359 [21:32<15:23,  5.12it/s]
Training:  58%|█████▊    | 6629/11359 [21:33<15:23,  5.12it/s]
Training:  58%|█████▊    | 6630/11359 [21:33<15:22,  5.13it/s]
Training:  58%|█████▊    | 6631/11359 [21:33<15:23,  5.12it/s]
Training:  58%|█████▊    | 6632/11359 [21:33<15:19,  5.14it/s]
Training:  58%|█████▊    | 6633/11359 [21:33<15:21,  5.13it/s]
Training:  58%|█████▊    | 6634/11359 [21:34<15:18,  5.15it/s]
Training:  58%|█████▊    | 6635/11359 [21:34<15:20,  5.13it/s]
Training:  58%|█████▊    | 6636/11359 [21:34<15:20,  5.13it/s]
Training:  58%|█████▊    | 6637/11359 [21:34<15:22,  5.12it/s]
Training:  58%|█████▊    | 6638/11359 [21:34<15:22,  5.12it/s]
Training:  58%|█████▊    | 6639/11359 [21:34<15:19,  5.14it/s]
Training:  58%|█████▊    | 6640/11359 [21:35<15:20,  5.12it/s]
Training:  58%|█████▊    | 6641/11359 [21:35<15:18,  5.14it/s]
Training:  58%|█████▊    | 6642/11359 [21:35<15:22,  5.11it/s]
Training:  58%|█████▊    | 6643/11359 [21:35<15:18,  5.13it/s]
Training:  58%|█████▊    | 6644/11359 [21:35<15:20,  5.12it/s]
Training:  58%|█████▊    | 6645/11359 [21:36<15:21,  5.12it/s]
Training:  59%|█████▊    | 6646/11359 [21:36<15:17,  5.14it/s]
Training:  59%|█████▊    | 6647/11359 [21:36<15:15,  5.15it/s]
Training:  59%|█████▊    | 6648/11359 [21:36<15:11,  5.17it/s]
Training:  59%|█████▊    | 6649/11359 [21:36<15:14,  5.15it/s]
Training:  59%|█████▊    | 6650/11359 [21:37<15:16,  5.14it/s]
Training:  59%|█████▊    | 6651/11359 [21:37<15:17,  5.13it/s]
Training:  59%|█████▊    | 6652/11359 [21:37<15:18,  5.13it/s]
Training:  59%|█████▊    | 6653/11359 [21:37<15:14,  5.14it/s]
Training:  59%|█████▊    | 6654/11359 [21:37<15:17,  5.13it/s]
Training:  59%|█████▊    | 6655/11359 [21:38<15:15,  5.14it/s]
Training:  59%|█████▊    | 6656/11359 [21:38<15:16,  5.13it/s]
Training:  59%|█████▊    | 6657/11359 [21:38<15:17,  5.13it/s]
Training:  59%|█████▊    | 6658/11359 [21:38<15:19,  5.11it/s]
Training:  59%|█████▊    | 6659/11359 [21:38<15:20,  5.11it/s]
Training:  59%|█████▊    | 6660/11359 [21:39<15:16,  5.13it/s]
Training:  59%|█████▊    | 6661/11359 [21:39<15:15,  5.13it/s]
Training:  59%|█████▊    | 6662/11359 [21:39<15:15,  5.13it/s]
Training:  59%|█████▊    | 6663/11359 [21:39<15:18,  5.11it/s]
Training:  59%|█████▊    | 6664/11359 [21:39<15:17,  5.12it/s]
Training:  59%|█████▊    | 6665/11359 [21:40<15:18,  5.11it/s]
Training:  59%|█████▊    | 6666/11359 [21:40<15:19,  5.11it/s]
Training:  59%|█████▊    | 6667/11359 [21:40<15:14,  5.13it/s]
Training:  59%|█████▊    | 6668/11359 [21:40<15:14,  5.13it/s]
Training:  59%|█████▊    | 6669/11359 [21:40<15:12,  5.14it/s]
Training:  59%|█████▊    | 6670/11359 [21:41<15:16,  5.11it/s]
Training:  59%|█████▊    | 6671/11359 [21:41<15:15,  5.12it/s]
Training:  59%|█████▊    | 6672/11359 [21:41<15:16,  5.11it/s]
Training:  59%|█████▊    | 6673/11359 [21:41<15:16,  5.11it/s]
Training:  59%|█████▉    | 6674/11359 [21:41<15:10,  5.14it/s]
Training:  59%|█████▉    | 6675/11359 [21:42<15:11,  5.14it/s]
Training:  59%|█████▉    | 6676/11359 [21:42<15:10,  5.15it/s]
Training:  59%|█████▉    | 6677/11359 [21:42<15:13,  5.12it/s]
Training:  59%|█████▉    | 6678/11359 [21:42<15:14,  5.12it/s]
Training:  59%|█████▉    | 6679/11359 [21:42<15:16,  5.11it/s]
Training:  59%|█████▉    | 6680/11359 [21:42<15:15,  5.11it/s]
Training:  59%|█████▉    | 6681/11359 [21:43<15:12,  5.13it/s]
Training:  59%|█████▉    | 6682/11359 [21:43<15:13,  5.12it/s]
Training:  59%|█████▉    | 6683/11359 [21:43<15:08,  5.15it/s]
Training:  59%|█████▉    | 6684/11359 [21:43<15:11,  5.13it/s]
Training:  59%|█████▉    | 6685/11359 [21:43<15:10,  5.13it/s]
Training:  59%|█████▉    | 6686/11359 [21:44<15:12,  5.12it/s]
Training:  59%|█████▉    | 6687/11359 [21:44<15:12,  5.12it/s]
Training:  59%|█████▉    | 6688/11359 [21:44<15:10,  5.13it/s]
Training:  59%|█████▉    | 6689/11359 [21:44<15:10,  5.13it/s]
Training:  59%|█████▉    | 6690/11359 [21:44<15:10,  5.13it/s]
Training:  59%|█████▉    | 6691/11359 [21:45<15:11,  5.12it/s]
Training:  59%|█████▉    | 6692/11359 [21:45<15:11,  5.12it/s]
Training:  59%|█████▉    | 6693/11359 [21:45<15:11,  5.12it/s]
Training:  59%|█████▉    | 6694/11359 [21:45<15:12,  5.11it/s]
Training:  59%|█████▉    | 6695/11359 [21:45<15:08,  5.13it/s]
Training:  59%|█████▉    | 6696/11359 [21:46<15:07,  5.14it/s]
Training:  59%|█████▉    | 6697/11359 [21:46<15:06,  5.14it/s]
Training:  59%|█████▉    | 6698/11359 [21:46<15:10,  5.12it/s]
Training:  59%|█████▉    | 6699/11359 [21:46<15:09,  5.12it/s]
Training:  59%|█████▉    | 6700/11359 [21:46<15:10,  5.11it/s]
Training:  59%|█████▉    | 6701/11359 [21:47<15:10,  5.11it/s]
Training:  59%|█████▉    | 6702/11359 [21:47<15:04,  5.15it/s]
Training:  59%|█████▉    | 6703/11359 [21:47<15:06,  5.13it/s]
Training:  59%|█████▉    | 6704/11359 [21:47<15:05,  5.14it/s]
Training:  59%|█████▉    | 6705/11359 [21:47<15:06,  5.13it/s]
Training:  59%|█████▉    | 6706/11359 [21:48<15:06,  5.13it/s]
Training:  59%|█████▉    | 6707/11359 [21:48<15:08,  5.12it/s]
Training:  59%|█████▉    | 6708/11359 [21:48<15:09,  5.12it/s]
Training:  59%|█████▉    | 6709/11359 [21:48<15:03,  5.15it/s]
Training:  59%|█████▉    | 6710/11359 [21:48<15:05,  5.13it/s]
Training:  59%|█████▉    | 6711/11359 [21:49<15:04,  5.14it/s]
Training:  59%|█████▉    | 6712/11359 [21:49<15:07,  5.12it/s]
Training:  59%|█████▉    | 6713/11359 [21:49<15:06,  5.13it/s]
Training:  59%|█████▉    | 6714/11359 [21:49<15:08,  5.12it/s]
Training:  59%|█████▉    | 6715/11359 [21:49<15:07,  5.12it/s]
Training:  59%|█████▉    | 6716/11359 [21:50<15:03,  5.14it/s]
Training:  59%|█████▉    | 6717/11359 [21:50<15:04,  5.13it/s]
Training:  59%|█████▉    | 6718/11359 [21:50<15:04,  5.13it/s]
Training:  59%|█████▉    | 6719/11359 [21:50<15:05,  5.13it/s]
Training:  59%|█████▉    | 6720/11359 [21:50<15:03,  5.14it/s]
Training:  59%|█████▉    | 6721/11359 [21:50<15:04,  5.12it/s]
Training:  59%|█████▉    | 6722/11359 [21:51<15:07,  5.11it/s]
Training:  59%|█████▉    | 6723/11359 [21:51<15:03,  5.13it/s]
Training:  59%|█████▉    | 6724/11359 [21:51<15:04,  5.12it/s]
Training:  59%|█████▉    | 6725/11359 [21:51<15:03,  5.13it/s]
Training:  59%|█████▉    | 6726/11359 [21:51<15:06,  5.11it/s]
Training:  59%|█████▉    | 6727/11359 [21:52<15:06,  5.11it/s]
Training:  59%|█████▉    | 6728/11359 [21:52<15:06,  5.11it/s]
Training:  59%|█████▉    | 6729/11359 [21:52<15:06,  5.11it/s]
Training:  59%|█████▉    | 6730/11359 [21:52<15:01,  5.13it/s]
Training:  59%|█████▉    | 6731/11359 [21:52<15:02,  5.13it/s]
Training:  59%|█████▉    | 6732/11359 [21:53<14:58,  5.15it/s]
Training:  59%|█████▉    | 6733/11359 [21:53<15:02,  5.13it/s]
Training:  59%|█████▉    | 6734/11359 [21:53<15:02,  5.13it/s]
Training:  59%|█████▉    | 6735/11359 [21:53<15:03,  5.12it/s]
Training:  59%|█████▉    | 6736/11359 [21:53<15:03,  5.12it/s]
Training:  59%|█████▉    | 6737/11359 [21:54<15:00,  5.13it/s]
Training:  59%|█████▉    | 6738/11359 [21:54<15:00,  5.13it/s]
Training:  59%|█████▉    | 6739/11359 [21:54<14:57,  5.15it/s]
Training:  59%|█████▉    | 6740/11359 [21:54<14:58,  5.14it/s]
Training:  59%|█████▉    | 6741/11359 [21:54<15:00,  5.13it/s]
Training:  59%|█████▉    | 6742/11359 [21:55<15:02,  5.11it/s]
Training:  59%|█████▉    | 6743/11359 [21:55<15:02,  5.12it/s]
Training:  59%|█████▉    | 6744/11359 [21:55<14:59,  5.13it/s]
Training:  59%|█████▉    | 6745/11359 [21:55<14:58,  5.13it/s]
Training:  59%|█████▉    | 6746/11359 [21:55<14:58,  5.13it/s]
Training:  59%|█████▉    | 6747/11359 [21:56<15:01,  5.12it/s]
Training:  59%|█████▉    | 6748/11359 [21:56<15:00,  5.12it/s]
Training:  59%|█████▉    | 6749/11359 [21:56<15:01,  5.11it/s]
Training:  59%|█████▉    | 6750/11359 [21:56<15:03,  5.10it/s]
Training:  59%|█████▉    | 6751/11359 [21:56<14:58,  5.13it/s]
Training:  59%|█████▉    | 6752/11359 [21:57<14:58,  5.13it/s]
Training:  59%|█████▉    | 6753/11359 [21:57<14:56,  5.14it/s]
Training:  59%|█████▉    | 6754/11359 [21:57<15:01,  5.11it/s]
Training:  59%|█████▉    | 6755/11359 [21:57<14:59,  5.12it/s]
Training:  59%|█████▉    | 6756/11359 [21:57<15:00,  5.11it/s]
Training:  59%|█████▉    | 6757/11359 [21:58<15:00,  5.11it/s]
Training:  59%|█████▉    | 6758/11359 [21:58<14:57,  5.13it/s]
Training:  60%|█████▉    | 6759/11359 [21:58<14:57,  5.12it/s]
Training:  60%|█████▉    | 6760/11359 [21:58<14:55,  5.14it/s]
Training:  60%|█████▉    | 6761/11359 [21:58<14:56,  5.13it/s]
Training:  60%|█████▉    | 6762/11359 [21:58<14:56,  5.13it/s]
Training:  60%|█████▉    | 6763/11359 [21:59<14:57,  5.12it/s]
Training:  60%|█████▉    | 6764/11359 [21:59<14:57,  5.12it/s]
Training:  60%|█████▉    | 6765/11359 [21:59<14:54,  5.13it/s]
Training:  60%|█████▉    | 6766/11359 [21:59<14:57,  5.12it/s]
Training:  60%|█████▉    | 6767/11359 [21:59<14:55,  5.13it/s]
Training:  60%|█████▉    | 6768/11359 [22:00<14:57,  5.11it/s]
Training:  60%|█████▉    | 6769/11359 [22:00<14:57,  5.11it/s]
Training:  60%|█████▉    | 6770/11359 [22:00<14:58,  5.11it/s]
Training:  60%|█████▉    | 6771/11359 [22:00<14:57,  5.11it/s]
Training:  60%|█████▉    | 6772/11359 [22:00<14:54,  5.13it/s]
Training:  60%|█████▉    | 6773/11359 [22:01<14:55,  5.12it/s]
Training:  60%|█████▉    | 6774/11359 [22:01<14:54,  5.13it/s]
Training:  60%|█████▉    | 6775/11359 [22:01<14:56,  5.11it/s]
Training:  60%|█████▉    | 6776/11359 [22:01<14:54,  5.12it/s]
Training:  60%|█████▉    | 6777/11359 [22:01<14:55,  5.12it/s]
Training:  60%|█████▉    | 6778/11359 [22:02<14:56,  5.11it/s]
Training:  60%|█████▉    | 6779/11359 [22:02<14:52,  5.13it/s]
Training:  60%|█████▉    | 6780/11359 [22:02<14:53,  5.13it/s]
Training:  60%|█████▉    | 6781/11359 [22:02<14:52,  5.13it/s]
Training:  60%|█████▉    | 6782/11359 [22:02<14:55,  5.11it/s]
Training:  60%|█████▉    | 6783/11359 [22:03<14:53,  5.12it/s]
Training:  60%|█████▉    | 6784/11359 [22:03<14:52,  5.13it/s]
Training:  60%|█████▉    | 6785/11359 [22:03<14:52,  5.12it/s]
Training:  60%|█████▉    | 6786/11359 [22:03<14:48,  5.15it/s]
Training:  60%|█████▉    | 6787/11359 [22:03<14:48,  5.15it/s]
Training:  60%|█████▉    | 6788/11359 [22:04<14:46,  5.15it/s]
Training:  60%|█████▉    | 6789/11359 [22:04<14:50,  5.13it/s]
Training:  60%|█████▉    | 6790/11359 [22:04<14:50,  5.13it/s]
Training:  60%|█████▉    | 6791/11359 [22:04<14:52,  5.12it/s]
Training:  60%|█████▉    | 6792/11359 [22:04<14:50,  5.13it/s]
Training:  60%|█████▉    | 6793/11359 [22:05<14:47,  5.14it/s]
Training:  60%|█████▉    | 6794/11359 [22:05<14:49,  5.13it/s]
Training:  60%|█████▉    | 6795/11359 [22:05<14:47,  5.14it/s]
Training:  60%|█████▉    | 6796/11359 [22:05<14:50,  5.13it/s]
Training:  60%|█████▉    | 6797/11359 [22:05<14:50,  5.12it/s]
Training:  60%|█████▉    | 6798/11359 [22:06<14:51,  5.12it/s]
Training:  60%|█████▉    | 6799/11359 [22:06<14:50,  5.12it/s]
Training:  60%|█████▉    | 6800/11359 [22:06<14:47,  5.14it/s]
Training:  60%|█████▉    | 6801/11359 [22:06<14:48,  5.13it/s]
Training:  60%|█████▉    | 6802/11359 [22:06<14:47,  5.13it/s]
Training:  60%|█████▉    | 6803/11359 [22:06<14:50,  5.11it/s]
Training:  60%|█████▉    | 6804/11359 [22:07<14:49,  5.12it/s]
Training:  60%|█████▉    | 6805/11359 [22:07<14:50,  5.12it/s]
Training:  60%|█████▉    | 6806/11359 [22:07<14:50,  5.11it/s]
Training:  60%|█████▉    | 6807/11359 [22:07<14:46,  5.14it/s]
Training:  60%|█████▉    | 6808/11359 [22:07<14:47,  5.13it/s]
Training:  60%|█████▉    | 6809/11359 [22:08<14:46,  5.14it/s]
Training:  60%|█████▉    | 6810/11359 [22:08<14:49,  5.11it/s]
Training:  60%|█████▉    | 6811/11359 [22:08<14:48,  5.12it/s]
Training:  60%|█████▉    | 6812/11359 [22:08<14:49,  5.11it/s]
Training:  60%|█████▉    | 6813/11359 [22:08<14:49,  5.11it/s]
Training:  60%|█████▉    | 6814/11359 [22:09<14:46,  5.13it/s]
Training:  60%|█████▉    | 6815/11359 [22:09<14:46,  5.13it/s]
Training:  60%|██████    | 6816/11359 [22:09<14:44,  5.14it/s]
Training:  60%|██████    | 6817/11359 [22:09<14:45,  5.13it/s]
Training:  60%|██████    | 6818/11359 [22:09<14:45,  5.13it/s]
Training:  60%|██████    | 6819/11359 [22:10<14:46,  5.12it/s]
Training:  60%|██████    | 6820/11359 [22:10<14:46,  5.12it/s]
Training:  60%|██████    | 6821/11359 [22:10<14:42,  5.14it/s]
Training:  60%|██████    | 6822/11359 [22:10<14:45,  5.13it/s]
Training:  60%|██████    | 6823/11359 [22:10<14:41,  5.14it/s]
Training:  60%|██████    | 6824/11359 [22:11<14:45,  5.12it/s]
Training:  60%|██████    | 6825/11359 [22:11<14:44,  5.12it/s]
Training:  60%|██████    | 6826/11359 [22:11<14:46,  5.12it/s]
Training:  60%|██████    | 6827/11359 [22:11<14:46,  5.11it/s]
Training:  60%|██████    | 6828/11359 [22:11<14:42,  5.14it/s]
Training:  60%|██████    | 6829/11359 [22:12<14:40,  5.15it/s]
Training:  60%|██████    | 6830/11359 [22:12<14:40,  5.14it/s]
Training:  60%|██████    | 6831/11359 [22:12<14:44,  5.12it/s]
Training:  60%|██████    | 6832/11359 [22:12<14:43,  5.12it/s]
Training:  60%|██████    | 6833/11359 [22:12<14:45,  5.11it/s]
Training:  60%|██████    | 6834/11359 [22:13<14:45,  5.11it/s]
Training:  60%|██████    | 6835/11359 [22:13<14:42,  5.13it/s]
Training:  60%|██████    | 6836/11359 [22:13<14:42,  5.13it/s]
Training:  60%|██████    | 6837/11359 [22:13<14:38,  5.15it/s]
Training:  60%|██████    | 6838/11359 [22:13<14:42,  5.12it/s]
Training:  60%|██████    | 6839/11359 [22:14<14:42,  5.12it/s]
Training:  60%|██████    | 6840/11359 [22:14<14:43,  5.11it/s]
Training:  60%|██████    | 6841/11359 [22:14<14:43,  5.11it/s]
Training:  60%|██████    | 6842/11359 [22:14<14:40,  5.13it/s]
Training:  60%|██████    | 6843/11359 [22:14<14:41,  5.12it/s]
Training:  60%|██████    | 6844/11359 [22:14<14:38,  5.14it/s]
Training:  60%|██████    | 6845/11359 [22:15<14:41,  5.12it/s]
Training:  60%|██████    | 6846/11359 [22:15<14:41,  5.12it/s]
Training:  60%|██████    | 6847/11359 [22:15<14:43,  5.11it/s]
Training:  60%|██████    | 6848/11359 [22:15<14:43,  5.11it/s]
Training:  60%|██████    | 6849/11359 [22:15<14:39,  5.13it/s]
Training:  60%|██████    | 6850/11359 [22:16<14:40,  5.12it/s]
Training:  60%|██████    | 6851/11359 [22:16<14:37,  5.14it/s]
Training:  60%|██████    | 6852/11359 [22:16<14:40,  5.12it/s]
Training:  60%|██████    | 6853/11359 [22:16<14:40,  5.12it/s]
Training:  60%|██████    | 6854/11359 [22:16<14:42,  5.11it/s]
Training:  60%|██████    | 6855/11359 [22:17<14:38,  5.12it/s]
Training:  60%|██████    | 6856/11359 [22:17<14:35,  5.14it/s]
Training:  60%|██████    | 6857/11359 [22:17<14:37,  5.13it/s]
Training:  60%|██████    | 6858/11359 [22:17<14:36,  5.13it/s]
Training:  60%|██████    | 6859/11359 [22:17<14:39,  5.12it/s]
Training:  60%|██████    | 6860/11359 [22:18<14:38,  5.12it/s]
Training:  60%|██████    | 6861/11359 [22:18<14:39,  5.12it/s]
Training:  60%|██████    | 6862/11359 [22:18<14:40,  5.11it/s]
Training:  60%|██████    | 6863/11359 [22:18<14:36,  5.13it/s]
Training:  60%|██████    | 6864/11359 [22:18<14:35,  5.13it/s]
Training:  60%|██████    | 6865/11359 [22:19<14:34,  5.14it/s]
Training:  60%|██████    | 6866/11359 [22:19<14:38,  5.12it/s]
Training:  60%|██████    | 6867/11359 [22:19<14:35,  5.13it/s]
Training:  60%|██████    | 6868/11359 [22:19<14:35,  5.13it/s]
Training:  60%|██████    | 6869/11359 [22:19<14:36,  5.12it/s]
Training:  60%|██████    | 6870/11359 [22:20<14:33,  5.14it/s]
Training:  60%|██████    | 6871/11359 [22:20<14:35,  5.13it/s]
Training:  60%|██████    | 6872/11359 [22:20<14:32,  5.14it/s]
Training:  61%|██████    | 6873/11359 [22:20<14:35,  5.12it/s]
Training:  61%|██████    | 6874/11359 [22:20<14:35,  5.12it/s]
Training:  61%|██████    | 6875/11359 [22:21<14:36,  5.12it/s]
Training:  61%|██████    | 6876/11359 [22:21<14:35,  5.12it/s]
Training:  61%|██████    | 6877/11359 [22:21<14:32,  5.14it/s]
Training:  61%|██████    | 6878/11359 [22:21<14:34,  5.13it/s]
Training:  61%|██████    | 6879/11359 [22:21<14:32,  5.14it/s]
Training:  61%|██████    | 6880/11359 [22:22<14:34,  5.12it/s]
Training:  61%|██████    | 6881/11359 [22:22<14:33,  5.13it/s]
Training:  61%|██████    | 6882/11359 [22:22<14:34,  5.12it/s]
Training:  61%|██████    | 6883/11359 [22:22<14:34,  5.12it/s]
Training:  61%|██████    | 6884/11359 [22:22<14:28,  5.15it/s]
Training:  61%|██████    | 6885/11359 [22:22<14:30,  5.14it/s]
Training:  61%|██████    | 6886/11359 [22:23<14:31,  5.13it/s]
Training:  61%|██████    | 6887/11359 [22:23<14:34,  5.12it/s]
Training:  61%|██████    | 6888/11359 [22:23<14:33,  5.12it/s]
Training:  61%|██████    | 6889/11359 [22:23<14:33,  5.12it/s]
Training:  61%|██████    | 6890/11359 [22:23<14:34,  5.11it/s]
Training:  61%|██████    | 6891/11359 [22:24<14:30,  5.13it/s]
Training:  61%|██████    | 6892/11359 [22:24<14:30,  5.13it/s]
Training:  61%|██████    | 6893/11359 [22:24<14:27,  5.15it/s]
Training:  61%|██████    | 6894/11359 [22:24<14:30,  5.13it/s]
Training:  61%|██████    | 6895/11359 [22:24<14:30,  5.13it/s]
Training:  61%|██████    | 6896/11359 [22:25<14:31,  5.12it/s]
Training:  61%|██████    | 6897/11359 [22:25<14:32,  5.12it/s]
Training:  61%|██████    | 6898/11359 [22:25<14:28,  5.14it/s]
Training:  61%|██████    | 6899/11359 [22:25<14:29,  5.13it/s]
Training:  61%|██████    | 6900/11359 [22:25<14:27,  5.14it/s]
Training:  61%|██████    | 6901/11359 [22:26<14:30,  5.12it/s]
Training:  61%|██████    | 6902/11359 [22:26<14:29,  5.12it/s]
Training:  61%|██████    | 6903/11359 [22:26<14:30,  5.12it/s]
Training:  61%|██████    | 6904/11359 [22:26<14:29,  5.12it/s]
Training:  61%|██████    | 6905/11359 [22:26<14:25,  5.14it/s]
Training:  61%|██████    | 6906/11359 [22:27<14:28,  5.13it/s]
Training:  61%|██████    | 6907/11359 [22:27<14:26,  5.14it/s]
Training:  61%|██████    | 6908/11359 [22:27<14:29,  5.12it/s]
Training:  61%|██████    | 6909/11359 [22:27<14:29,  5.12it/s]
Training:  61%|██████    | 6910/11359 [22:27<14:30,  5.11it/s]
Training:  61%|██████    | 6911/11359 [22:28<14:29,  5.11it/s]
Training:  61%|██████    | 6912/11359 [22:28<14:26,  5.13it/s]
Training:  61%|██████    | 6913/11359 [22:28<14:27,  5.12it/s]
Training:  61%|██████    | 6914/11359 [22:28<14:24,  5.14it/s]
Training:  61%|██████    | 6915/11359 [22:28<14:28,  5.12it/s]
Training:  61%|██████    | 6916/11359 [22:29<14:27,  5.12it/s]
Training:  61%|██████    | 6917/11359 [22:29<14:28,  5.11it/s]
Training:  61%|██████    | 6918/11359 [22:29<14:28,  5.11it/s]
Training:  61%|██████    | 6919/11359 [22:29<14:22,  5.15it/s]
Training:  61%|██████    | 6920/11359 [22:29<14:22,  5.15it/s]
Training:  61%|██████    | 6921/11359 [22:29<14:21,  5.15it/s]
Training:  61%|██████    | 6922/11359 [22:30<14:24,  5.13it/s]
Training:  61%|██████    | 6923/11359 [22:30<14:25,  5.13it/s]
Training:  61%|██████    | 6924/11359 [22:30<14:25,  5.12it/s]
Training:  61%|██████    | 6925/11359 [22:30<14:25,  5.12it/s]
Training:  61%|██████    | 6926/11359 [22:30<14:22,  5.14it/s]
Training:  61%|██████    | 6927/11359 [22:31<14:21,  5.14it/s]
Training:  61%|██████    | 6928/11359 [22:31<14:20,  5.15it/s]
Training:  61%|██████    | 6929/11359 [22:31<14:23,  5.13it/s]
Training:  61%|██████    | 6930/11359 [22:31<14:24,  5.12it/s]
Training:  61%|██████    | 6931/11359 [22:31<14:25,  5.12it/s]
Training:  61%|██████    | 6932/11359 [22:32<14:25,  5.12it/s]
Training:  61%|██████    | 6933/11359 [22:32<14:22,  5.13it/s]
Training:  61%|██████    | 6934/11359 [22:32<14:25,  5.11it/s]
Training:  61%|██████    | 6935/11359 [22:32<14:23,  5.12it/s]
Training:  61%|██████    | 6936/11359 [22:32<14:25,  5.11it/s]
Training:  61%|██████    | 6937/11359 [22:33<14:25,  5.11it/s]
Training:  61%|██████    | 6938/11359 [22:33<14:25,  5.11it/s]
Training:  61%|██████    | 6939/11359 [22:33<14:25,  5.11it/s]
Training:  61%|██████    | 6940/11359 [22:33<14:21,  5.13it/s]
Training:  61%|██████    | 6941/11359 [22:33<14:22,  5.12it/s]
Training:  61%|██████    | 6942/11359 [22:34<14:20,  5.13it/s]
Training:  61%|██████    | 6943/11359 [22:34<14:23,  5.11it/s]
Training:  61%|██████    | 6944/11359 [22:34<14:22,  5.12it/s]
Training:  61%|██████    | 6945/11359 [22:34<14:23,  5.11it/s]
Training:  61%|██████    | 6946/11359 [22:34<14:23,  5.11it/s]
Training:  61%|██████    | 6947/11359 [22:35<14:19,  5.13it/s]
Training:  61%|██████    | 6948/11359 [22:35<14:20,  5.13it/s]
Training:  61%|██████    | 6949/11359 [22:35<14:19,  5.13it/s]
Training:  61%|██████    | 6950/11359 [22:35<14:22,  5.11it/s]
Training:  61%|██████    | 6951/11359 [22:35<14:20,  5.12it/s]
Training:  61%|██████    | 6952/11359 [22:36<14:21,  5.12it/s]
Training:  61%|██████    | 6953/11359 [22:36<14:21,  5.12it/s]
Training:  61%|██████    | 6954/11359 [22:36<14:18,  5.13it/s]
Training:  61%|██████    | 6955/11359 [22:36<14:17,  5.14it/s]
Training:  61%|██████    | 6956/11359 [22:36<14:15,  5.15it/s]
Training:  61%|██████    | 6957/11359 [22:37<14:19,  5.12it/s]
Training:  61%|██████▏   | 6958/11359 [22:37<14:19,  5.12it/s]
Training:  61%|██████▏   | 6959/11359 [22:37<14:19,  5.12it/s]
Training:  61%|██████▏   | 6960/11359 [22:37<14:19,  5.12it/s]
Training:  61%|██████▏   | 6961/11359 [22:37<14:15,  5.14it/s]
Training:  61%|██████▏   | 6962/11359 [22:38<14:17,  5.13it/s]
Training:  61%|██████▏   | 6963/11359 [22:38<14:15,  5.14it/s]
Training:  61%|██████▏   | 6964/11359 [22:38<14:18,  5.12it/s]
Training:  61%|██████▏   | 6965/11359 [22:38<14:16,  5.13it/s]
Training:  61%|██████▏   | 6966/11359 [22:38<14:18,  5.12it/s]
Training:  61%|██████▏   | 6967/11359 [22:38<14:18,  5.12it/s]
Training:  61%|██████▏   | 6968/11359 [22:39<14:14,  5.14it/s]
Training:  61%|██████▏   | 6969/11359 [22:39<14:15,  5.13it/s]
Training:  61%|██████▏   | 6970/11359 [22:39<14:14,  5.14it/s]
Training:  61%|██████▏   | 6971/11359 [22:39<14:16,  5.12it/s]
Training:  61%|██████▏   | 6972/11359 [22:39<14:16,  5.12it/s]
Training:  61%|██████▏   | 6973/11359 [22:40<14:17,  5.12it/s]
Training:  61%|██████▏   | 6974/11359 [22:40<14:17,  5.11it/s]
Training:  61%|██████▏   | 6975/11359 [22:40<14:14,  5.13it/s]
Training:  61%|██████▏   | 6976/11359 [22:40<14:14,  5.13it/s]
Training:  61%|██████▏   | 6977/11359 [22:40<14:13,  5.13it/s]
Training:  61%|██████▏   | 6978/11359 [22:41<14:16,  5.11it/s]
Training:  61%|██████▏   | 6979/11359 [22:41<14:14,  5.12it/s]
Training:  61%|██████▏   | 6980/11359 [22:41<14:15,  5.12it/s]
Training:  61%|██████▏   | 6981/11359 [22:41<14:15,  5.12it/s]
Training:  61%|██████▏   | 6982/11359 [22:41<14:12,  5.13it/s]
Training:  61%|██████▏   | 6983/11359 [22:42<14:11,  5.14it/s]
Training:  61%|██████▏   | 6984/11359 [22:42<14:10,  5.14it/s]
Training:  61%|██████▏   | 6985/11359 [22:42<14:12,  5.13it/s]
Training:  62%|██████▏   | 6986/11359 [22:42<14:13,  5.13it/s]
Training:  62%|██████▏   | 6987/11359 [22:42<14:13,  5.12it/s]
Training:  62%|██████▏   | 6988/11359 [22:43<14:13,  5.12it/s]
Training:  62%|██████▏   | 6989/11359 [22:43<14:10,  5.14it/s]
Training:  62%|██████▏   | 6990/11359 [22:43<14:12,  5.12it/s]
Training:  62%|██████▏   | 6991/11359 [22:43<14:10,  5.14it/s]
Training:  62%|██████▏   | 6992/11359 [22:43<14:12,  5.12it/s]
Training:  62%|██████▏   | 6993/11359 [22:44<14:12,  5.12it/s]
Training:  62%|██████▏   | 6994/11359 [22:44<14:13,  5.11it/s]
Training:  62%|██████▏   | 6995/11359 [22:44<14:13,  5.11it/s]
Training:  62%|██████▏   | 6996/11359 [22:44<14:09,  5.14it/s]
Training:  62%|██████▏   | 6997/11359 [22:44<14:10,  5.13it/s]
Training:  62%|██████▏   | 6998/11359 [22:45<14:09,  5.13it/s]
Training:  62%|██████▏   | 6999/11359 [22:45<14:12,  5.12it/s]
Training:  62%|██████▏   | 7000/11359 [22:45<14:09,  5.13it/s]
Training:  62%|██████▏   | 7001/11359 [22:45<14:11,  5.12it/s]
Training:  62%|██████▏   | 7002/11359 [22:45<14:12,  5.11it/s]
Training:  62%|██████▏   | 7003/11359 [22:45<14:08,  5.13it/s]
Training:  62%|██████▏   | 7004/11359 [22:46<14:10,  5.12it/s]
Training:  62%|██████▏   | 7005/11359 [22:46<14:08,  5.13it/s]
Training:  62%|██████▏   | 7006/11359 [22:46<14:11,  5.11it/s]
Training:  62%|██████▏   | 7007/11359 [22:46<14:09,  5.12it/s]
Training:  62%|██████▏   | 7008/11359 [22:46<14:10,  5.11it/s]
Training:  62%|██████▏   | 7009/11359 [22:47<14:10,  5.11it/s]
Training:  62%|██████▏   | 7010/11359 [22:47<14:07,  5.13it/s]
Training:  62%|██████▏   | 7011/11359 [22:47<14:07,  5.13it/s]
Training:  62%|██████▏   | 7012/11359 [22:47<14:05,  5.14it/s]
Training:  62%|██████▏   | 7013/11359 [22:47<14:08,  5.12it/s]
Training:  62%|██████▏   | 7014/11359 [22:48<14:08,  5.12it/s]
Training:  62%|██████▏   | 7015/11359 [22:48<14:09,  5.12it/s]
Training:  62%|██████▏   | 7016/11359 [22:48<14:08,  5.12it/s]
Training:  62%|██████▏   | 7017/11359 [22:48<14:05,  5.13it/s]
Training:  62%|██████▏   | 7018/11359 [22:48<14:07,  5.12it/s]
Training:  62%|██████▏   | 7019/11359 [22:49<14:05,  5.13it/s]
Training:  62%|██████▏   | 7020/11359 [22:49<14:07,  5.12it/s]
Training:  62%|██████▏   | 7021/11359 [22:49<14:06,  5.12it/s]
Training:  62%|██████▏   | 7022/11359 [22:49<14:08,  5.11it/s]
Training:  62%|██████▏   | 7023/11359 [22:49<14:08,  5.11it/s]
Training:  62%|██████▏   | 7024/11359 [22:50<14:03,  5.14it/s]
Training:  62%|██████▏   | 7025/11359 [22:50<14:04,  5.13it/s]
Training:  62%|██████▏   | 7026/11359 [22:50<14:03,  5.14it/s]
Training:  62%|██████▏   | 7027/11359 [22:50<14:06,  5.12it/s]
Training:  62%|██████▏   | 7028/11359 [22:50<14:06,  5.12it/s]
Training:  62%|██████▏   | 7029/11359 [22:51<14:06,  5.11it/s]
Training:  62%|██████▏   | 7030/11359 [22:51<14:07,  5.11it/s]
Training:  62%|██████▏   | 7031/11359 [22:51<14:03,  5.13it/s]
Training:  62%|██████▏   | 7032/11359 [22:51<14:00,  5.15it/s]
Training:  62%|██████▏   | 7033/11359 [22:51<13:59,  5.16it/s]
Training:  62%|██████▏   | 7034/11359 [22:52<14:02,  5.13it/s]
Training:  62%|██████▏   | 7035/11359 [22:52<14:02,  5.13it/s]
Training:  62%|██████▏   | 7036/11359 [22:52<14:04,  5.12it/s]
Training:  62%|██████▏   | 7037/11359 [22:52<14:04,  5.12it/s]
Training:  62%|██████▏   | 7038/11359 [22:52<13:59,  5.15it/s]
Training:  62%|██████▏   | 7039/11359 [22:53<14:01,  5.13it/s]
Training:  62%|██████▏   | 7040/11359 [22:53<13:58,  5.15it/s]
Training:  62%|██████▏   | 7041/11359 [22:53<14:01,  5.13it/s]
Training:  62%|██████▏   | 7042/11359 [22:53<14:02,  5.13it/s]
Training:  62%|██████▏   | 7043/11359 [22:53<14:03,  5.12it/s]
Training:  62%|██████▏   | 7044/11359 [22:54<14:04,  5.11it/s]
Training:  62%|██████▏   | 7045/11359 [22:54<13:58,  5.14it/s]
Training:  62%|██████▏   | 7046/11359 [22:54<13:58,  5.14it/s]
Training:  62%|██████▏   | 7047/11359 [22:54<13:58,  5.14it/s]
Training:  62%|██████▏   | 7048/11359 [22:54<14:01,  5.12it/s]
Training:  62%|██████▏   | 7049/11359 [22:54<13:59,  5.14it/s]
Training:  62%|██████▏   | 7050/11359 [22:55<14:00,  5.12it/s]
Training:  62%|██████▏   | 7051/11359 [22:55<14:00,  5.12it/s]
Training:  62%|██████▏   | 7052/11359 [22:55<13:57,  5.14it/s]
Training:  62%|██████▏   | 7053/11359 [22:55<13:58,  5.13it/s]
Training:  62%|██████▏   | 7054/11359 [22:55<13:58,  5.13it/s]
Training:  62%|██████▏   | 7055/11359 [22:56<14:01,  5.12it/s]
Training:  62%|██████▏   | 7056/11359 [22:56<14:00,  5.12it/s]
Training:  62%|██████▏   | 7057/11359 [22:56<14:01,  5.11it/s]
Training:  62%|██████▏   | 7058/11359 [22:56<14:02,  5.10it/s]
Training:  62%|██████▏   | 7059/11359 [22:56<13:59,  5.12it/s]
Training:  62%|██████▏   | 7060/11359 [22:57<13:58,  5.13it/s]
Training:  62%|██████▏   | 7061/11359 [22:57<13:55,  5.14it/s]
Training:  62%|██████▏   | 7062/11359 [22:57<13:57,  5.13it/s]
Training:  62%|██████▏   | 7063/11359 [22:57<13:56,  5.13it/s]
Training:  62%|██████▏   | 7064/11359 [22:57<13:57,  5.13it/s]
Training:  62%|██████▏   | 7065/11359 [22:58<13:58,  5.12it/s]
Training:  62%|██████▏   | 7066/11359 [22:58<13:56,  5.13it/s]
Training:  62%|██████▏   | 7067/11359 [22:58<13:57,  5.13it/s]
Training:  62%|██████▏   | 7068/11359 [22:58<13:53,  5.15it/s]
Training:  62%|██████▏   | 7069/11359 [22:58<13:56,  5.13it/s]
Training:  62%|██████▏   | 7070/11359 [22:59<13:56,  5.12it/s]
Training:  62%|██████▏   | 7071/11359 [22:59<13:58,  5.11it/s]
Training:  62%|██████▏   | 7072/11359 [22:59<13:58,  5.11it/s]
Training:  62%|██████▏   | 7073/11359 [22:59<13:55,  5.13it/s]
Training:  62%|██████▏   | 7074/11359 [22:59<13:56,  5.12it/s]
Training:  62%|██████▏   | 7075/11359 [23:00<13:54,  5.14it/s]
Training:  62%|██████▏   | 7076/11359 [23:00<13:56,  5.12it/s]
Training:  62%|██████▏   | 7077/11359 [23:00<13:55,  5.13it/s]
Training:  62%|██████▏   | 7078/11359 [23:00<13:56,  5.12it/s]
Training:  62%|██████▏   | 7079/11359 [23:00<13:56,  5.12it/s]
Training:  62%|██████▏   | 7080/11359 [23:01<13:52,  5.14it/s]
Training:  62%|██████▏   | 7081/11359 [23:01<13:51,  5.14it/s]
Training:  62%|██████▏   | 7082/11359 [23:01<13:51,  5.14it/s]
Training:  62%|██████▏   | 7083/11359 [23:01<13:55,  5.12it/s]
Training:  62%|██████▏   | 7084/11359 [23:01<13:53,  5.13it/s]
Training:  62%|██████▏   | 7085/11359 [23:01<13:53,  5.13it/s]
Training:  62%|██████▏   | 7086/11359 [23:02<13:54,  5.12it/s]
Training:  62%|██████▏   | 7087/11359 [23:02<13:51,  5.14it/s]
Training:  62%|██████▏   | 7088/11359 [23:02<13:53,  5.13it/s]
Training:  62%|██████▏   | 7089/11359 [23:02<13:51,  5.14it/s]
Training:  62%|██████▏   | 7090/11359 [23:02<13:54,  5.11it/s]
Training:  62%|██████▏   | 7091/11359 [23:03<13:52,  5.13it/s]
Training:  62%|██████▏   | 7092/11359 [23:03<13:53,  5.12it/s]
Training:  62%|██████▏   | 7093/11359 [23:03<13:52,  5.12it/s]
Training:  62%|██████▏   | 7094/11359 [23:03<13:49,  5.14it/s]
Training:  62%|██████▏   | 7095/11359 [23:03<13:51,  5.13it/s]
Training:  62%|██████▏   | 7096/11359 [23:04<13:49,  5.14it/s]
Training:  62%|██████▏   | 7097/11359 [23:04<13:51,  5.13it/s]
Training:  62%|██████▏   | 7098/11359 [23:04<13:51,  5.12it/s]
Training:  62%|██████▏   | 7099/11359 [23:04<13:51,  5.12it/s]
Training:  63%|██████▎   | 7100/11359 [23:04<13:51,  5.12it/s]
Training:  63%|██████▎   | 7101/11359 [23:05<13:48,  5.14it/s]
Training:  63%|██████▎   | 7102/11359 [23:05<13:49,  5.13it/s]
Training:  63%|██████▎   | 7103/11359 [23:05<13:47,  5.14it/s]
Training:  63%|██████▎   | 7104/11359 [23:05<13:50,  5.12it/s]
Training:  63%|██████▎   | 7105/11359 [23:05<13:50,  5.12it/s]
Training:  63%|██████▎   | 7106/11359 [23:06<13:51,  5.11it/s]
Training:  63%|██████▎   | 7107/11359 [23:06<13:51,  5.11it/s]
Training:  63%|██████▎   | 7108/11359 [23:06<13:47,  5.13it/s]
Training:  63%|██████▎   | 7109/11359 [23:06<13:49,  5.13it/s]
Training:  63%|██████▎   | 7110/11359 [23:06<13:47,  5.13it/s]
Training:  63%|██████▎   | 7111/11359 [23:07<13:49,  5.12it/s]
Training:  63%|██████▎   | 7112/11359 [23:07<13:49,  5.12it/s]
Training:  63%|██████▎   | 7113/11359 [23:07<13:50,  5.11it/s]
Training:  63%|██████▎   | 7114/11359 [23:07<13:50,  5.11it/s]
Training:  63%|██████▎   | 7115/11359 [23:07<13:47,  5.13it/s]
Training:  63%|██████▎   | 7116/11359 [23:08<13:47,  5.13it/s]
Training:  63%|██████▎   | 7117/11359 [23:08<13:47,  5.13it/s]
Training:  63%|██████▎   | 7118/11359 [23:08<13:49,  5.11it/s]
Training:  63%|██████▎   | 7119/11359 [23:08<13:48,  5.12it/s]
Training:  63%|██████▎   | 7120/11359 [23:08<13:48,  5.12it/s]
Training:  63%|██████▎   | 7121/11359 [23:09<13:48,  5.11it/s]
Training:  63%|██████▎   | 7122/11359 [23:09<13:45,  5.13it/s]
Training:  63%|██████▎   | 7123/11359 [23:09<13:46,  5.12it/s]
Training:  63%|██████▎   | 7124/11359 [23:09<13:42,  5.15it/s]
Training:  63%|██████▎   | 7125/11359 [23:09<13:45,  5.13it/s]
Training:  63%|██████▎   | 7126/11359 [23:09<13:45,  5.13it/s]
Training:  63%|██████▎   | 7127/11359 [23:10<13:46,  5.12it/s]
Training:  63%|██████▎   | 7128/11359 [23:10<13:44,  5.13it/s]
Training:  63%|██████▎   | 7129/11359 [23:10<13:41,  5.15it/s]
Training:  63%|██████▎   | 7130/11359 [23:10<13:43,  5.14it/s]
Training:  63%|██████▎   | 7131/11359 [23:10<13:41,  5.14it/s]
Training:  63%|██████▎   | 7132/11359 [23:11<13:43,  5.13it/s]
Training:  63%|██████▎   | 7133/11359 [23:11<13:44,  5.13it/s]
Training:  63%|██████▎   | 7134/11359 [23:11<13:45,  5.12it/s]
Training:  63%|██████▎   | 7135/11359 [23:11<13:46,  5.11it/s]
Training:  63%|██████▎   | 7136/11359 [23:11<13:41,  5.14it/s]
Training:  63%|██████▎   | 7137/11359 [23:12<13:43,  5.13it/s]
Training:  63%|██████▎   | 7138/11359 [23:12<13:40,  5.14it/s]
Training:  63%|██████▎   | 7139/11359 [23:12<13:43,  5.12it/s]
Training:  63%|██████▎   | 7140/11359 [23:12<13:43,  5.12it/s]
Training:  63%|██████▎   | 7141/11359 [23:12<13:44,  5.12it/s]
Training:  63%|██████▎   | 7142/11359 [23:13<13:44,  5.12it/s]
Training:  63%|██████▎   | 7143/11359 [23:13<13:41,  5.14it/s]
Training:  63%|██████▎   | 7144/11359 [23:13<13:41,  5.13it/s]
Training:  63%|██████▎   | 7145/11359 [23:13<13:40,  5.14it/s]
Training:  63%|██████▎   | 7146/11359 [23:13<13:43,  5.12it/s]
Training:  63%|██████▎   | 7147/11359 [23:14<13:43,  5.12it/s]
Training:  63%|██████▎   | 7148/11359 [23:14<13:43,  5.11it/s]
Training:  63%|██████▎   | 7149/11359 [23:14<13:42,  5.12it/s]
Training:  63%|██████▎   | 7150/11359 [23:14<13:39,  5.14it/s]
Training:  63%|██████▎   | 7151/11359 [23:14<13:40,  5.13it/s]
Training:  63%|██████▎   | 7152/11359 [23:15<13:36,  5.15it/s]
Training:  63%|██████▎   | 7153/11359 [23:15<13:39,  5.13it/s]
Training:  63%|██████▎   | 7154/11359 [23:15<13:40,  5.12it/s]
Training:  63%|██████▎   | 7155/11359 [23:15<13:41,  5.12it/s]
Training:  63%|██████▎   | 7156/11359 [23:15<13:41,  5.12it/s]
Training:  63%|██████▎   | 7157/11359 [23:16<13:38,  5.14it/s]
Training:  63%|██████▎   | 7158/11359 [23:16<13:39,  5.13it/s]
Training:  63%|██████▎   | 7159/11359 [23:16<13:37,  5.14it/s]
Training:  63%|██████▎   | 7160/11359 [23:16<13:40,  5.12it/s]
Training:  63%|██████▎   | 7161/11359 [23:16<13:40,  5.12it/s]
Training:  63%|██████▎   | 7162/11359 [23:17<13:40,  5.11it/s]
Training:  63%|██████▎   | 7163/11359 [23:17<13:37,  5.13it/s]
Training:  63%|██████▎   | 7164/11359 [23:17<13:35,  5.14it/s]
Training:  63%|██████▎   | 7165/11359 [23:17<13:37,  5.13it/s]
Training:  63%|██████▎   | 7166/11359 [23:17<13:37,  5.13it/s]
Training:  63%|██████▎   | 7167/11359 [23:17<13:39,  5.12it/s]
Training:  63%|██████▎   | 7168/11359 [23:18<13:37,  5.12it/s]
Training:  63%|██████▎   | 7169/11359 [23:18<13:38,  5.12it/s]
Training:  63%|██████▎   | 7170/11359 [23:18<13:39,  5.11it/s]
Training:  63%|██████▎   | 7171/11359 [23:18<13:36,  5.13it/s]
Training:  63%|██████▎   | 7172/11359 [23:18<13:37,  5.12it/s]
Training:  63%|██████▎   | 7173/11359 [23:19<13:34,  5.14it/s]
Training:  63%|██████▎   | 7174/11359 [23:19<13:38,  5.11it/s]
Training:  63%|██████▎   | 7175/11359 [23:19<13:37,  5.12it/s]
Training:  63%|██████▎   | 7176/11359 [23:19<13:38,  5.11it/s]
Training:  63%|██████▎   | 7177/11359 [23:19<13:39,  5.11it/s]
Training:  63%|██████▎   | 7178/11359 [23:20<13:34,  5.13it/s]
Training:  63%|██████▎   | 7179/11359 [23:20<13:35,  5.12it/s]
Training:  63%|██████▎   | 7180/11359 [23:20<13:34,  5.13it/s]
Training:  63%|██████▎   | 7181/11359 [23:20<13:36,  5.12it/s]
Training:  63%|██████▎   | 7182/11359 [23:20<13:35,  5.12it/s]
Training:  63%|██████▎   | 7183/11359 [23:21<13:35,  5.12it/s]
Training:  63%|██████▎   | 7184/11359 [23:21<13:34,  5.13it/s]
Training:  63%|██████▎   | 7185/11359 [23:21<13:31,  5.15it/s]
Training:  63%|██████▎   | 7186/11359 [23:21<13:32,  5.13it/s]
Training:  63%|██████▎   | 7187/11359 [23:21<13:30,  5.15it/s]
Training:  63%|██████▎   | 7188/11359 [23:22<13:34,  5.12it/s]
Training:  63%|██████▎   | 7189/11359 [23:22<13:33,  5.13it/s]
Training:  63%|██████▎   | 7190/11359 [23:22<13:34,  5.12it/s]
Training:  63%|██████▎   | 7191/11359 [23:22<13:35,  5.11it/s]
Training:  63%|██████▎   | 7192/11359 [23:22<13:30,  5.14it/s]
Training:  63%|██████▎   | 7193/11359 [23:23<13:30,  5.14it/s]
Training:  63%|██████▎   | 7194/11359 [23:23<13:30,  5.14it/s]
Training:  63%|██████▎   | 7195/11359 [23:23<13:33,  5.12it/s]
Training:  63%|██████▎   | 7196/11359 [23:23<13:31,  5.13it/s]
Training:  63%|██████▎   | 7197/11359 [23:23<13:32,  5.12it/s]
Training:  63%|██████▎   | 7198/11359 [23:24<13:33,  5.12it/s]
Training:  63%|██████▎   | 7199/11359 [23:24<13:29,  5.14it/s]
Training:  63%|██████▎   | 7200/11359 [23:24<13:30,  5.13it/s]
Training:  63%|██████▎   | 7201/11359 [23:24<13:28,  5.14it/s]
Training:  63%|██████▎   | 7202/11359 [23:24<13:31,  5.12it/s]
Training:  63%|██████▎   | 7203/11359 [23:25<13:31,  5.12it/s]
Training:  63%|██████▎   | 7204/11359 [23:25<13:32,  5.11it/s]
Training:  63%|██████▎   | 7205/11359 [23:25<13:33,  5.11it/s]
Training:  63%|██████▎   | 7206/11359 [23:25<13:28,  5.13it/s]
Training:  63%|██████▎   | 7207/11359 [23:25<13:29,  5.13it/s]
Training:  63%|██████▎   | 7208/11359 [23:25<13:27,  5.14it/s]
Training:  63%|██████▎   | 7209/11359 [23:26<13:29,  5.12it/s]
Training:  63%|██████▎   | 7210/11359 [23:26<13:28,  5.13it/s]
Training:  63%|██████▎   | 7211/11359 [23:26<13:29,  5.12it/s]
Training:  63%|██████▎   | 7212/11359 [23:26<13:29,  5.12it/s]
Training:  64%|██████▎   | 7213/11359 [23:26<13:26,  5.14it/s]
Training:  64%|██████▎   | 7214/11359 [23:27<13:27,  5.13it/s]
Training:  64%|██████▎   | 7215/11359 [23:27<13:26,  5.14it/s]
Training:  64%|██████▎   | 7216/11359 [23:27<13:26,  5.14it/s]
Training:  64%|██████▎   | 7217/11359 [23:27<13:27,  5.13it/s]
Training:  64%|██████▎   | 7218/11359 [23:27<13:28,  5.12it/s]
Training:  64%|██████▎   | 7219/11359 [23:28<13:28,  5.12it/s]
Training:  64%|██████▎   | 7220/11359 [23:28<13:23,  5.15it/s]
Training:  64%|██████▎   | 7221/11359 [23:28<13:24,  5.14it/s]
Training:  64%|██████▎   | 7222/11359 [23:28<13:25,  5.13it/s]
Training:  64%|██████▎   | 7223/11359 [23:28<13:27,  5.12it/s]
Training:  64%|██████▎   | 7224/11359 [23:29<13:27,  5.12it/s]
Training:  64%|██████▎   | 7225/11359 [23:29<13:28,  5.11it/s]
Training:  64%|██████▎   | 7226/11359 [23:29<13:28,  5.11it/s]
Training:  64%|██████▎   | 7227/11359 [23:29<13:24,  5.13it/s]
Training:  64%|██████▎   | 7228/11359 [23:29<13:25,  5.13it/s]
Training:  64%|██████▎   | 7229/11359 [23:30<13:23,  5.14it/s]
Training:  64%|██████▎   | 7230/11359 [23:30<13:27,  5.12it/s]
Training:  64%|██████▎   | 7231/11359 [23:30<13:26,  5.12it/s]
Training:  64%|██████▎   | 7232/11359 [23:30<13:26,  5.12it/s]
Training:  64%|██████▎   | 7233/11359 [23:30<13:27,  5.11it/s]
Training:  64%|██████▎   | 7234/11359 [23:31<13:23,  5.13it/s]
Training:  64%|██████▎   | 7235/11359 [23:31<13:24,  5.13it/s]
Training:  64%|██████▎   | 7236/11359 [23:31<13:22,  5.14it/s]
Training:  64%|██████▎   | 7237/11359 [23:31<13:23,  5.13it/s]
Training:  64%|██████▎   | 7238/11359 [23:31<13:24,  5.12it/s]
Training:  64%|██████▎   | 7239/11359 [23:32<13:25,  5.12it/s]
Training:  64%|██████▎   | 7240/11359 [23:32<13:24,  5.12it/s]
Training:  64%|██████▎   | 7241/11359 [23:32<13:21,  5.14it/s]
Training:  64%|██████▍   | 7242/11359 [23:32<13:23,  5.13it/s]
Training:  64%|██████▍   | 7243/11359 [23:32<13:21,  5.14it/s]
Training:  64%|██████▍   | 7244/11359 [23:33<13:23,  5.12it/s]
Training:  64%|██████▍   | 7245/11359 [23:33<13:23,  5.12it/s]
Training:  64%|██████▍   | 7246/11359 [23:33<13:24,  5.11it/s]
Training:  64%|██████▍   | 7247/11359 [23:33<13:23,  5.12it/s]
Training:  64%|██████▍   | 7248/11359 [23:33<13:19,  5.14it/s]
Training:  64%|██████▍   | 7249/11359 [23:33<13:19,  5.14it/s]
Training:  64%|██████▍   | 7250/11359 [23:34<13:18,  5.15it/s]
Training:  64%|██████▍   | 7251/11359 [23:34<13:22,  5.12it/s]
Training:  64%|██████▍   | 7252/11359 [23:34<13:21,  5.13it/s]
Training:  64%|██████▍   | 7253/11359 [23:34<13:22,  5.12it/s]
Training:  64%|██████▍   | 7254/11359 [23:34<13:22,  5.11it/s]
Training:  64%|██████▍   | 7255/11359 [23:35<13:19,  5.13it/s]
Training:  64%|██████▍   | 7256/11359 [23:35<13:18,  5.14it/s]
Training:  64%|██████▍   | 7257/11359 [23:35<13:17,  5.15it/s]
Training:  64%|██████▍   | 7258/11359 [23:35<13:21,  5.12it/s]
Training:  64%|██████▍   | 7259/11359 [23:35<13:21,  5.12it/s]
Training:  64%|██████▍   | 7260/11359 [23:36<13:22,  5.11it/s]
Training:  64%|██████▍   | 7261/11359 [23:36<13:21,  5.11it/s]
Training:  64%|██████▍   | 7262/11359 [23:36<13:16,  5.15it/s]
Training:  64%|██████▍   | 7263/11359 [23:36<13:18,  5.13it/s]
Training:  64%|██████▍   | 7264/11359 [23:36<13:16,  5.14it/s]
Training:  64%|██████▍   | 7265/11359 [23:37<13:19,  5.12it/s]
Training:  64%|██████▍   | 7266/11359 [23:37<13:17,  5.13it/s]
Training:  64%|██████▍   | 7267/11359 [23:37<13:19,  5.12it/s]
Training:  64%|██████▍   | 7268/11359 [23:37<13:18,  5.12it/s]
Training:  64%|██████▍   | 7269/11359 [23:37<13:14,  5.15it/s]
Training:  64%|██████▍   | 7270/11359 [23:38<13:17,  5.13it/s]
Training:  64%|██████▍   | 7271/11359 [23:38<13:15,  5.14it/s]
Training:  64%|██████▍   | 7272/11359 [23:38<13:17,  5.13it/s]
Training:  64%|██████▍   | 7273/11359 [23:38<13:17,  5.12it/s]
Training:  64%|██████▍   | 7274/11359 [23:38<13:18,  5.12it/s]
Training:  64%|██████▍   | 7275/11359 [23:39<13:18,  5.12it/s]
Training:  64%|██████▍   | 7276/11359 [23:39<13:14,  5.14it/s]
Training:  64%|██████▍   | 7277/11359 [23:39<13:15,  5.13it/s]
Training:  64%|██████▍   | 7278/11359 [23:39<13:15,  5.13it/s]
Training:  64%|██████▍   | 7279/11359 [23:39<13:17,  5.12it/s]
Training:  64%|██████▍   | 7280/11359 [23:40<13:17,  5.12it/s]
Training:  64%|██████▍   | 7281/11359 [23:40<13:18,  5.11it/s]
Training:  64%|██████▍   | 7282/11359 [23:40<13:19,  5.10it/s]
Training:  64%|██████▍   | 7283/11359 [23:40<13:12,  5.14it/s]
Training:  64%|██████▍   | 7284/11359 [23:40<13:14,  5.13it/s]
Training:  64%|██████▍   | 7285/11359 [23:41<13:12,  5.14it/s]
Training:  64%|██████▍   | 7286/11359 [23:41<13:15,  5.12it/s]
Training:  64%|██████▍   | 7287/11359 [23:41<13:14,  5.12it/s]
Training:  64%|██████▍   | 7288/11359 [23:41<13:16,  5.11it/s]
Training:  64%|██████▍   | 7289/11359 [23:41<13:16,  5.11it/s]
Training:  64%|██████▍   | 7290/11359 [23:41<13:13,  5.13it/s]
Training:  64%|██████▍   | 7291/11359 [23:42<13:13,  5.12it/s]
Training:  64%|██████▍   | 7292/11359 [23:42<13:11,  5.14it/s]
Training:  64%|██████▍   | 7293/11359 [23:42<13:14,  5.12it/s]
Training:  64%|██████▍   | 7294/11359 [23:42<13:14,  5.11it/s]
Training:  64%|██████▍   | 7295/11359 [23:42<13:14,  5.11it/s]
Training:  64%|██████▍   | 7296/11359 [23:43<13:14,  5.11it/s]
Training:  64%|██████▍   | 7297/11359 [23:43<13:09,  5.15it/s]
Training:  64%|██████▍   | 7298/11359 [23:43<13:10,  5.13it/s]
Training:  64%|██████▍   | 7299/11359 [23:43<13:10,  5.14it/s]
Training:  64%|██████▍   | 7300/11359 [23:43<13:12,  5.12it/s]
Training:  64%|██████▍   | 7301/11359 [23:44<13:12,  5.12it/s]
Training:  64%|██████▍   | 7302/11359 [23:44<13:13,  5.11it/s]
Training:  64%|██████▍   | 7303/11359 [23:44<13:13,  5.11it/s]
Training:  64%|██████▍   | 7304/11359 [23:44<13:09,  5.13it/s]
Training:  64%|██████▍   | 7305/11359 [23:44<13:10,  5.13it/s]
Training:  64%|██████▍   | 7306/11359 [23:45<13:10,  5.13it/s]
Training:  64%|██████▍   | 7307/11359 [23:45<13:12,  5.12it/s]
Training:  64%|██████▍   | 7308/11359 [23:45<13:10,  5.12it/s]
Training:  64%|██████▍   | 7309/11359 [23:45<13:11,  5.11it/s]
Training:  64%|██████▍   | 7310/11359 [23:45<13:12,  5.11it/s]
Training:  64%|██████▍   | 7311/11359 [23:46<13:08,  5.13it/s]
Training:  64%|██████▍   | 7312/11359 [23:46<13:07,  5.14it/s]
Training:  64%|██████▍   | 7313/11359 [23:46<13:06,  5.14it/s]
Training:  64%|██████▍   | 7314/11359 [23:46<13:10,  5.11it/s]
Training:  64%|██████▍   | 7315/11359 [23:46<13:09,  5.12it/s]
Training:  64%|██████▍   | 7316/11359 [23:47<13:10,  5.12it/s]
Training:  64%|██████▍   | 7317/11359 [23:47<13:10,  5.11it/s]
Training:  64%|██████▍   | 7318/11359 [23:47<13:07,  5.13it/s]
Training:  64%|██████▍   | 7319/11359 [23:47<13:07,  5.13it/s]
Training:  64%|██████▍   | 7320/11359 [23:47<13:06,  5.13it/s]
Training:  64%|██████▍   | 7321/11359 [23:48<13:06,  5.13it/s]
Training:  64%|██████▍   | 7322/11359 [23:48<13:07,  5.13it/s]
Training:  64%|██████▍   | 7323/11359 [23:48<13:07,  5.12it/s]
Training:  64%|██████▍   | 7324/11359 [23:48<13:08,  5.12it/s]
Training:  64%|██████▍   | 7325/11359 [23:48<13:04,  5.14it/s]
Training:  64%|██████▍   | 7326/11359 [23:49<13:06,  5.13it/s]
Training:  65%|██████▍   | 7327/11359 [23:49<13:02,  5.15it/s]
Training:  65%|██████▍   | 7328/11359 [23:49<13:06,  5.13it/s]
Training:  65%|██████▍   | 7329/11359 [23:49<13:05,  5.13it/s]
Training:  65%|██████▍   | 7330/11359 [23:49<13:07,  5.12it/s]
Training:  65%|██████▍   | 7331/11359 [23:49<13:07,  5.11it/s]
Training:  65%|██████▍   | 7332/11359 [23:50<13:04,  5.13it/s]
Training:  65%|██████▍   | 7333/11359 [23:50<13:05,  5.12it/s]
Training:  65%|██████▍   | 7334/11359 [23:50<13:04,  5.13it/s]
Training:  65%|██████▍   | 7335/11359 [23:50<13:07,  5.11it/s]
Training:  65%|██████▍   | 7336/11359 [23:50<13:06,  5.11it/s]
Training:  65%|██████▍   | 7337/11359 [23:51<13:07,  5.11it/s]
Training:  65%|██████▍   | 7338/11359 [23:51<13:08,  5.10it/s]
Training:  65%|██████▍   | 7339/11359 [23:51<13:03,  5.13it/s]
Training:  65%|██████▍   | 7340/11359 [23:51<13:04,  5.12it/s]
Training:  65%|██████▍   | 7341/11359 [23:51<13:02,  5.13it/s]
Training:  65%|██████▍   | 7342/11359 [23:52<13:04,  5.12it/s]
Training:  65%|██████▍   | 7343/11359 [23:52<13:03,  5.13it/s]
Training:  65%|██████▍   | 7344/11359 [23:52<13:04,  5.12it/s]
Training:  65%|██████▍   | 7345/11359 [23:52<13:03,  5.12it/s]
Training:  65%|██████▍   | 7346/11359 [23:52<13:00,  5.14it/s]
Training:  65%|██████▍   | 7347/11359 [23:53<13:01,  5.14it/s]
Training:  65%|██████▍   | 7348/11359 [23:53<12:57,  5.16it/s]
Training:  65%|██████▍   | 7349/11359 [23:53<13:00,  5.14it/s]
Training:  65%|██████▍   | 7350/11359 [23:53<13:00,  5.14it/s]
Training:  65%|██████▍   | 7351/11359 [23:53<13:01,  5.13it/s]
Training:  65%|██████▍   | 7352/11359 [23:54<13:02,  5.12it/s]
Training:  65%|██████▍   | 7353/11359 [23:54<12:59,  5.14it/s]
Training:  65%|██████▍   | 7354/11359 [23:54<13:01,  5.13it/s]
Training:  65%|██████▍   | 7355/11359 [23:54<12:59,  5.14it/s]
Training:  65%|██████▍   | 7356/11359 [23:54<13:00,  5.13it/s]
Training:  65%|██████▍   | 7357/11359 [23:55<13:00,  5.13it/s]
Training:  65%|██████▍   | 7358/11359 [23:55<13:02,  5.12it/s]
Training:  65%|██████▍   | 7359/11359 [23:55<13:02,  5.11it/s]
Training:  65%|██████▍   | 7360/11359 [23:55<12:58,  5.14it/s]
Training:  65%|██████▍   | 7361/11359 [23:55<12:59,  5.13it/s]
Training:  65%|██████▍   | 7362/11359 [23:56<12:58,  5.13it/s]
Training:  65%|██████▍   | 7363/11359 [23:56<12:59,  5.12it/s]
Training:  65%|██████▍   | 7364/11359 [23:56<12:59,  5.13it/s]
Training:  65%|██████▍   | 7365/11359 [23:56<13:00,  5.12it/s]
Training:  65%|██████▍   | 7366/11359 [23:56<13:02,  5.11it/s]
Training:  65%|██████▍   | 7367/11359 [23:57<12:58,  5.13it/s]
Training:  65%|██████▍   | 7368/11359 [23:57<12:59,  5.12it/s]
Training:  65%|██████▍   | 7369/11359 [23:57<12:57,  5.13it/s]
Training:  65%|██████▍   | 7370/11359 [23:57<13:00,  5.11it/s]
Training:  65%|██████▍   | 7371/11359 [23:57<12:59,  5.12it/s]
Training:  65%|██████▍   | 7372/11359 [23:57<12:57,  5.13it/s]
Training:  65%|██████▍   | 7373/11359 [23:58<12:58,  5.12it/s]
Training:  65%|██████▍   | 7374/11359 [23:58<12:55,  5.14it/s]
Training:  65%|██████▍   | 7375/11359 [23:58<12:55,  5.14it/s]
Training:  65%|██████▍   | 7376/11359 [23:58<12:54,  5.14it/s]
Training:  65%|██████▍   | 7377/11359 [23:58<12:57,  5.12it/s]
Training:  65%|██████▍   | 7378/11359 [23:59<12:57,  5.12it/s]
Training:  65%|██████▍   | 7379/11359 [23:59<12:58,  5.11it/s]
Training:  65%|██████▍   | 7380/11359 [23:59<12:57,  5.12it/s]
Training:  65%|██████▍   | 7381/11359 [23:59<12:52,  5.15it/s]
Training:  65%|██████▍   | 7382/11359 [23:59<12:54,  5.13it/s]
Training:  65%|██████▍   | 7383/11359 [24:00<12:53,  5.14it/s]
Training:  65%|██████▌   | 7384/11359 [24:00<12:55,  5.12it/s]
Training:  65%|██████▌   | 7385/11359 [24:00<12:55,  5.12it/s]
Training:  65%|██████▌   | 7386/11359 [24:00<12:57,  5.11it/s]
Training:  65%|██████▌   | 7387/11359 [24:00<12:54,  5.13it/s]
Training:  65%|██████▌   | 7388/11359 [24:01<12:50,  5.15it/s]
Training:  65%|██████▌   | 7389/11359 [24:01<12:52,  5.14it/s]
Training:  65%|██████▌   | 7390/11359 [24:01<12:52,  5.14it/s]
Training:  65%|██████▌   | 7391/11359 [24:01<12:54,  5.12it/s]
Training:  65%|██████▌   | 7392/11359 [24:01<12:53,  5.13it/s]
Training:  65%|██████▌   | 7393/11359 [24:02<12:54,  5.12it/s]
Training:  65%|██████▌   | 7394/11359 [24:02<12:56,  5.11it/s]
Training:  65%|██████▌   | 7395/11359 [24:02<12:53,  5.13it/s]
Training:  65%|██████▌   | 7396/11359 [24:02<12:52,  5.13it/s]
Training:  65%|██████▌   | 7397/11359 [24:02<12:51,  5.14it/s]
Training:  65%|██████▌   | 7398/11359 [24:03<12:52,  5.13it/s]
Training:  65%|██████▌   | 7399/11359 [24:03<12:53,  5.12it/s]
Training:  65%|██████▌   | 7400/11359 [24:03<12:53,  5.12it/s]
Training:  65%|██████▌   | 7401/11359 [24:03<12:53,  5.12it/s]
Training:  65%|██████▌   | 7402/11359 [24:03<12:50,  5.14it/s]
Training:  65%|██████▌   | 7403/11359 [24:04<12:50,  5.13it/s]
Training:  65%|██████▌   | 7404/11359 [24:04<12:47,  5.15it/s]
Training:  65%|██████▌   | 7405/11359 [24:04<12:50,  5.13it/s]
Training:  65%|██████▌   | 7406/11359 [24:04<12:50,  5.13it/s]
Training:  65%|██████▌   | 7407/11359 [24:04<12:52,  5.12it/s]
Training:  65%|██████▌   | 7408/11359 [24:05<12:53,  5.11it/s]
Training:  65%|██████▌   | 7409/11359 [24:05<12:49,  5.13it/s]
Training:  65%|██████▌   | 7410/11359 [24:05<12:50,  5.13it/s]
Training:  65%|██████▌   | 7411/11359 [24:05<12:48,  5.14it/s]
Training:  65%|██████▌   | 7412/11359 [24:05<12:49,  5.13it/s]
Training:  65%|██████▌   | 7413/11359 [24:05<12:50,  5.12it/s]
Training:  65%|██████▌   | 7414/11359 [24:06<12:51,  5.11it/s]
Training:  65%|██████▌   | 7415/11359 [24:06<12:51,  5.12it/s]
Training:  65%|██████▌   | 7416/11359 [24:06<12:48,  5.13it/s]
Training:  65%|██████▌   | 7417/11359 [24:06<12:47,  5.13it/s]
Training:  65%|██████▌   | 7418/11359 [24:06<12:47,  5.14it/s]
Training:  65%|██████▌   | 7419/11359 [24:07<12:49,  5.12it/s]
Training:  65%|██████▌   | 7420/11359 [24:07<12:48,  5.12it/s]
Training:  65%|██████▌   | 7421/11359 [24:07<12:49,  5.12it/s]
Training:  65%|██████▌   | 7422/11359 [24:07<12:49,  5.11it/s]
Training:  65%|██████▌   | 7423/11359 [24:07<12:46,  5.14it/s]
Training:  65%|██████▌   | 7424/11359 [24:08<12:47,  5.13it/s]
Training:  65%|██████▌   | 7425/11359 [24:08<12:45,  5.14it/s]
Training:  65%|██████▌   | 7426/11359 [24:08<12:48,  5.12it/s]
Training:  65%|██████▌   | 7427/11359 [24:08<12:47,  5.12it/s]
Training:  65%|██████▌   | 7428/11359 [24:08<12:48,  5.11it/s]
Training:  65%|██████▌   | 7429/11359 [24:09<12:48,  5.11it/s]
Training:  65%|██████▌   | 7430/11359 [24:09<12:45,  5.13it/s]
Training:  65%|██████▌   | 7431/11359 [24:09<12:46,  5.13it/s]
Training:  65%|██████▌   | 7432/11359 [24:09<12:44,  5.14it/s]
Training:  65%|██████▌   | 7433/11359 [24:09<12:46,  5.12it/s]
Training:  65%|██████▌   | 7434/11359 [24:10<12:45,  5.13it/s]
Training:  65%|██████▌   | 7435/11359 [24:10<12:47,  5.12it/s]
Training:  65%|██████▌   | 7436/11359 [24:10<12:46,  5.12it/s]
Training:  65%|██████▌   | 7437/11359 [24:10<12:40,  5.16it/s]
Training:  65%|██████▌   | 7438/11359 [24:10<12:43,  5.14it/s]
Training:  65%|██████▌   | 7439/11359 [24:11<12:41,  5.15it/s]
Training:  65%|██████▌   | 7440/11359 [24:11<12:43,  5.13it/s]
Training:  66%|██████▌   | 7441/11359 [24:11<12:43,  5.13it/s]
Training:  66%|██████▌   | 7442/11359 [24:11<12:45,  5.12it/s]
Training:  66%|██████▌   | 7443/11359 [24:11<12:44,  5.12it/s]
Training:  66%|██████▌   | 7444/11359 [24:12<12:41,  5.14it/s]
Training:  66%|██████▌   | 7445/11359 [24:12<12:42,  5.13it/s]
Training:  66%|██████▌   | 7446/11359 [24:12<12:41,  5.14it/s]
Training:  66%|██████▌   | 7447/11359 [24:12<12:44,  5.12it/s]
Training:  66%|██████▌   | 7448/11359 [24:12<12:42,  5.13it/s]
Training:  66%|██████▌   | 7449/11359 [24:12<12:43,  5.12it/s]
Training:  66%|██████▌   | 7450/11359 [24:13<12:41,  5.13it/s]
Training:  66%|██████▌   | 7451/11359 [24:13<12:39,  5.15it/s]
Training:  66%|██████▌   | 7452/11359 [24:13<12:40,  5.14it/s]
Training:  66%|██████▌   | 7453/11359 [24:13<12:39,  5.14it/s]
Training:  66%|██████▌   | 7454/11359 [24:13<12:42,  5.12it/s]
Training:  66%|██████▌   | 7455/11359 [24:14<12:41,  5.13it/s]
Training:  66%|██████▌   | 7456/11359 [24:14<12:42,  5.12it/s]
Training:  66%|██████▌   | 7457/11359 [24:14<12:41,  5.12it/s]
Training:  66%|██████▌   | 7458/11359 [24:14<12:37,  5.15it/s]
Training:  66%|██████▌   | 7459/11359 [24:14<12:39,  5.13it/s]
Training:  66%|██████▌   | 7460/11359 [24:15<12:38,  5.14it/s]
Training:  66%|██████▌   | 7461/11359 [24:15<12:40,  5.13it/s]
Training:  66%|██████▌   | 7462/11359 [24:15<12:40,  5.12it/s]
Training:  66%|██████▌   | 7463/11359 [24:15<12:41,  5.12it/s]
Training:  66%|██████▌   | 7464/11359 [24:15<12:41,  5.11it/s]
Training:  66%|██████▌   | 7465/11359 [24:16<12:37,  5.14it/s]
Training:  66%|██████▌   | 7466/11359 [24:16<12:39,  5.12it/s]
Training:  66%|██████▌   | 7467/11359 [24:16<12:38,  5.13it/s]
Training:  66%|██████▌   | 7468/11359 [24:16<12:40,  5.11it/s]
Training:  66%|██████▌   | 7469/11359 [24:16<12:39,  5.12it/s]
Training:  66%|██████▌   | 7470/11359 [24:17<12:40,  5.11it/s]
Training:  66%|██████▌   | 7471/11359 [24:17<12:40,  5.11it/s]
Training:  66%|██████▌   | 7472/11359 [24:17<12:37,  5.13it/s]
Training:  66%|██████▌   | 7473/11359 [24:17<12:37,  5.13it/s]
Training:  66%|██████▌   | 7474/11359 [24:17<12:36,  5.13it/s]
Training:  66%|██████▌   | 7475/11359 [24:18<12:38,  5.12it/s]
Training:  66%|██████▌   | 7476/11359 [24:18<12:38,  5.12it/s]
Training:  66%|██████▌   | 7477/11359 [24:18<12:38,  5.12it/s]
Training:  66%|██████▌   | 7478/11359 [24:18<12:38,  5.11it/s]
Training:  66%|██████▌   | 7479/11359 [24:18<12:36,  5.13it/s]
Training:  66%|██████▌   | 7480/11359 [24:19<12:37,  5.12it/s]
Training:  66%|██████▌   | 7481/11359 [24:19<12:35,  5.13it/s]
Training:  66%|██████▌   | 7482/11359 [24:19<12:38,  5.11it/s]
Training:  66%|██████▌   | 7483/11359 [24:19<12:37,  5.11it/s]
Training:  66%|██████▌   | 7484/11359 [24:19<12:38,  5.11it/s]
Training:  66%|██████▌   | 7485/11359 [24:20<12:38,  5.11it/s]
Training:  66%|██████▌   | 7486/11359 [24:20<12:34,  5.14it/s]
Training:  66%|██████▌   | 7487/11359 [24:20<12:35,  5.13it/s]
Training:  66%|██████▌   | 7488/11359 [24:20<12:33,  5.14it/s]
Training:  66%|██████▌   | 7489/11359 [24:20<12:35,  5.12it/s]
Training:  66%|██████▌   | 7490/11359 [24:20<12:36,  5.12it/s]
Training:  66%|██████▌   | 7491/11359 [24:21<12:36,  5.11it/s]
Training:  66%|██████▌   | 7492/11359 [24:21<12:36,  5.11it/s]
Training:  66%|██████▌   | 7493/11359 [24:21<12:33,  5.13it/s]
Training:  66%|██████▌   | 7494/11359 [24:21<12:34,  5.12it/s]
Training:  66%|██████▌   | 7495/11359 [24:21<12:32,  5.14it/s]
Training:  66%|██████▌   | 7496/11359 [24:22<12:34,  5.12it/s]
Training:  66%|██████▌   | 7497/11359 [24:22<12:33,  5.12it/s]
Training:  66%|██████▌   | 7498/11359 [24:22<12:34,  5.12it/s]
Training:  66%|██████▌   | 7499/11359 [24:22<12:33,  5.12it/s]
Training:  66%|██████▌   | 7500/11359 [24:22<12:30,  5.14it/s]
Training:  66%|██████▌   | 7501/11359 [24:23<12:31,  5.13it/s]
Training:  66%|██████▌   | 7502/11359 [24:23<12:30,  5.14it/s]
Training:  66%|██████▌   | 7503/11359 [24:23<12:33,  5.12it/s]
Training:  66%|██████▌   | 7504/11359 [24:23<12:32,  5.12it/s]
Training:  66%|██████▌   | 7505/11359 [24:23<12:33,  5.11it/s]
Training:  66%|██████▌   | 7506/11359 [24:24<12:34,  5.11it/s]
Training:  66%|██████▌   | 7507/11359 [24:24<12:31,  5.13it/s]
Training:  66%|██████▌   | 7508/11359 [24:24<12:31,  5.12it/s]
Training:  66%|██████▌   | 7509/11359 [24:24<12:30,  5.13it/s]
Training:  66%|██████▌   | 7510/11359 [24:24<12:33,  5.11it/s]
Training:  66%|██████▌   | 7511/11359 [24:25<12:32,  5.11it/s]
Training:  66%|██████▌   | 7512/11359 [24:25<12:32,  5.11it/s]
Training:  66%|██████▌   | 7513/11359 [24:25<12:32,  5.11it/s]
Training:  66%|██████▌   | 7514/11359 [24:25<12:29,  5.13it/s]
Training:  66%|██████▌   | 7515/11359 [24:25<12:29,  5.13it/s]
Training:  66%|██████▌   | 7516/11359 [24:26<12:28,  5.13it/s]
Training:  66%|██████▌   | 7517/11359 [24:26<12:29,  5.13it/s]
Training:  66%|██████▌   | 7518/11359 [24:26<12:27,  5.14it/s]
Training:  66%|██████▌   | 7519/11359 [24:26<12:28,  5.13it/s]
Training:  66%|██████▌   | 7520/11359 [24:26<12:28,  5.13it/s]
Training:  66%|██████▌   | 7521/11359 [24:27<12:25,  5.15it/s]
Training:  66%|██████▌   | 7522/11359 [24:27<12:26,  5.14it/s]
Training:  66%|██████▌   | 7523/11359 [24:27<12:26,  5.14it/s]
Training:  66%|██████▌   | 7524/11359 [24:27<12:28,  5.12it/s]
Training:  66%|██████▌   | 7525/11359 [24:27<12:28,  5.12it/s]
Training:  66%|██████▋   | 7526/11359 [24:28<12:29,  5.11it/s]
Training:  66%|██████▋   | 7527/11359 [24:28<12:27,  5.12it/s]
Training:  66%|██████▋   | 7528/11359 [24:28<12:25,  5.14it/s]
Training:  66%|██████▋   | 7529/11359 [24:28<12:25,  5.14it/s]
Training:  66%|██████▋   | 7530/11359 [24:28<12:25,  5.14it/s]
Training:  66%|██████▋   | 7531/11359 [24:28<12:26,  5.12it/s]
Training:  66%|██████▋   | 7532/11359 [24:29<12:27,  5.12it/s]
Training:  66%|██████▋   | 7533/11359 [24:29<12:27,  5.12it/s]
Training:  66%|██████▋   | 7534/11359 [24:29<12:27,  5.11it/s]
Training:  66%|██████▋   | 7535/11359 [24:29<12:24,  5.14it/s]
Training:  66%|██████▋   | 7536/11359 [24:29<12:24,  5.13it/s]
Training:  66%|██████▋   | 7537/11359 [24:30<12:23,  5.14it/s]
Training:  66%|██████▋   | 7538/11359 [24:30<12:26,  5.12it/s]
Training:  66%|██████▋   | 7539/11359 [24:30<12:24,  5.13it/s]
Training:  66%|██████▋   | 7540/11359 [24:30<12:25,  5.12it/s]
Training:  66%|██████▋   | 7541/11359 [24:30<12:26,  5.12it/s]
Training:  66%|██████▋   | 7542/11359 [24:31<12:23,  5.13it/s]
Training:  66%|██████▋   | 7543/11359 [24:31<12:24,  5.13it/s]
Training:  66%|██████▋   | 7544/11359 [24:31<12:21,  5.14it/s]
Training:  66%|██████▋   | 7545/11359 [24:31<12:25,  5.12it/s]
Training:  66%|██████▋   | 7546/11359 [24:31<12:24,  5.12it/s]
Training:  66%|██████▋   | 7547/11359 [24:32<12:24,  5.12it/s]
Training:  66%|██████▋   | 7548/11359 [24:32<12:25,  5.11it/s]
Training:  66%|██████▋   | 7549/11359 [24:32<12:22,  5.13it/s]
Training:  66%|██████▋   | 7550/11359 [24:32<12:23,  5.12it/s]
Training:  66%|██████▋   | 7551/11359 [24:32<12:21,  5.14it/s]
Training:  66%|██████▋   | 7552/11359 [24:33<12:23,  5.12it/s]
Training:  66%|██████▋   | 7553/11359 [24:33<12:22,  5.12it/s]
Training:  67%|██████▋   | 7554/11359 [24:33<12:24,  5.11it/s]
Training:  67%|██████▋   | 7555/11359 [24:33<12:23,  5.12it/s]
Training:  67%|██████▋   | 7556/11359 [24:33<12:19,  5.14it/s]
Training:  67%|██████▋   | 7557/11359 [24:34<12:19,  5.14it/s]
Training:  67%|██████▋   | 7558/11359 [24:34<12:19,  5.14it/s]
Training:  67%|██████▋   | 7559/11359 [24:34<12:22,  5.12it/s]
Training:  67%|██████▋   | 7560/11359 [24:34<12:22,  5.12it/s]
Training:  67%|██████▋   | 7561/11359 [24:34<12:21,  5.12it/s]
Training:  67%|██████▋   | 7562/11359 [24:35<12:22,  5.12it/s]
Training:  67%|██████▋   | 7563/11359 [24:35<12:18,  5.14it/s]
Training:  67%|██████▋   | 7564/11359 [24:35<12:19,  5.13it/s]
Training:  67%|██████▋   | 7565/11359 [24:35<12:17,  5.14it/s]
Training:  67%|██████▋   | 7566/11359 [24:35<12:18,  5.13it/s]
Training:  67%|██████▋   | 7567/11359 [24:36<12:18,  5.14it/s]
Training:  67%|██████▋   | 7568/11359 [24:36<12:19,  5.12it/s]
Training:  67%|██████▋   | 7569/11359 [24:36<12:20,  5.12it/s]
Training:  67%|██████▋   | 7570/11359 [24:36<12:17,  5.14it/s]
Training:  67%|██████▋   | 7571/11359 [24:36<12:18,  5.13it/s]
Training:  67%|██████▋   | 7572/11359 [24:36<12:17,  5.13it/s]
Training:  67%|██████▋   | 7573/11359 [24:37<12:19,  5.12it/s]
Training:  67%|██████▋   | 7574/11359 [24:37<12:19,  5.12it/s]
Training:  67%|██████▋   | 7575/11359 [24:37<12:19,  5.11it/s]
Training:  67%|██████▋   | 7576/11359 [24:37<12:19,  5.12it/s]
Training:  67%|██████▋   | 7577/11359 [24:37<12:16,  5.13it/s]
Training:  67%|██████▋   | 7578/11359 [24:38<12:17,  5.12it/s]
Training:  67%|██████▋   | 7579/11359 [24:38<12:16,  5.13it/s]
Training:  67%|██████▋   | 7580/11359 [24:38<12:17,  5.12it/s]
Training:  67%|██████▋   | 7581/11359 [24:38<12:16,  5.13it/s]
Training:  67%|██████▋   | 7582/11359 [24:38<12:18,  5.12it/s]
Training:  67%|██████▋   | 7583/11359 [24:39<12:16,  5.12it/s]
Training:  67%|██████▋   | 7584/11359 [24:39<12:12,  5.15it/s]
Training:  67%|██████▋   | 7585/11359 [24:39<12:14,  5.14it/s]
Training:  67%|██████▋   | 7586/11359 [24:39<12:14,  5.14it/s]
Training:  67%|██████▋   | 7587/11359 [24:39<12:16,  5.12it/s]
Training:  67%|██████▋   | 7588/11359 [24:40<12:16,  5.12it/s]
Training:  67%|██████▋   | 7589/11359 [24:40<12:16,  5.12it/s]
Training:  67%|██████▋   | 7590/11359 [24:40<12:17,  5.11it/s]
Training:  67%|██████▋   | 7591/11359 [24:40<12:11,  5.15it/s]
Training:  67%|██████▋   | 7592/11359 [24:40<12:12,  5.14it/s]
Training:  67%|██████▋   | 7593/11359 [24:41<12:12,  5.14it/s]
Training:  67%|██████▋   | 7594/11359 [24:41<12:14,  5.12it/s]
Training:  67%|██████▋   | 7595/11359 [24:41<12:13,  5.13it/s]
Training:  67%|██████▋   | 7596/11359 [24:41<12:15,  5.12it/s]
Training:  67%|██████▋   | 7597/11359 [24:41<12:16,  5.11it/s]
Training:  67%|██████▋   | 7598/11359 [24:42<12:11,  5.14it/s]
Training:  67%|██████▋   | 7599/11359 [24:42<12:11,  5.14it/s]
Training:  67%|██████▋   | 7600/11359 [24:42<12:11,  5.14it/s]
Training:  67%|██████▋   | 7601/11359 [24:42<12:13,  5.12it/s]
Training:  67%|██████▋   | 7602/11359 [24:42<12:13,  5.12it/s]
Training:  67%|██████▋   | 7603/11359 [24:43<12:14,  5.12it/s]
Training:  67%|██████▋   | 7604/11359 [24:43<12:12,  5.13it/s]
Training:  67%|██████▋   | 7605/11359 [24:43<12:09,  5.14it/s]
Training:  67%|██████▋   | 7606/11359 [24:43<12:11,  5.13it/s]
Training:  67%|██████▋   | 7607/11359 [24:43<12:10,  5.14it/s]
Training:  67%|██████▋   | 7608/11359 [24:44<12:12,  5.12it/s]
Training:  67%|██████▋   | 7609/11359 [24:44<12:12,  5.12it/s]
Training:  67%|██████▋   | 7610/11359 [24:44<12:13,  5.11it/s]
Training:  67%|██████▋   | 7611/11359 [24:44<12:14,  5.10it/s]
Training:  67%|██████▋   | 7612/11359 [24:44<12:09,  5.14it/s]
Training:  67%|██████▋   | 7613/11359 [24:44<12:07,  5.15it/s]
Training:  67%|██████▋   | 7614/11359 [24:45<12:07,  5.15it/s]
Training:  67%|██████▋   | 7615/11359 [24:45<12:09,  5.13it/s]
Training:  67%|██████▋   | 7616/11359 [24:45<12:09,  5.13it/s]
Training:  67%|██████▋   | 7617/11359 [24:45<12:10,  5.12it/s]
Training:  67%|██████▋   | 7618/11359 [24:45<12:09,  5.13it/s]
Training:  67%|██████▋   | 7619/11359 [24:46<12:07,  5.14it/s]
Training:  67%|██████▋   | 7620/11359 [24:46<12:08,  5.13it/s]
Training:  67%|██████▋   | 7621/11359 [24:46<12:07,  5.14it/s]
Training:  67%|██████▋   | 7622/11359 [24:46<12:09,  5.12it/s]
Training:  67%|██████▋   | 7623/11359 [24:46<12:09,  5.12it/s]
Training:  67%|██████▋   | 7624/11359 [24:47<12:10,  5.12it/s]
Training:  67%|██████▋   | 7625/11359 [24:47<12:10,  5.11it/s]
Training:  67%|██████▋   | 7626/11359 [24:47<12:07,  5.13it/s]
Training:  67%|██████▋   | 7627/11359 [24:47<12:05,  5.14it/s]
Training:  67%|██████▋   | 7628/11359 [24:47<12:02,  5.16it/s]
Training:  67%|██████▋   | 7629/11359 [24:48<12:05,  5.14it/s]
Training:  67%|██████▋   | 7630/11359 [24:48<12:06,  5.14it/s]
Training:  67%|██████▋   | 7631/11359 [24:48<12:07,  5.13it/s]
Training:  67%|██████▋   | 7632/11359 [24:48<12:06,  5.13it/s]
Training:  67%|██████▋   | 7633/11359 [24:48<12:03,  5.15it/s]
Training:  67%|██████▋   | 7634/11359 [24:49<12:04,  5.14it/s]
Training:  67%|██████▋   | 7635/11359 [24:49<12:03,  5.15it/s]
Training:  67%|██████▋   | 7636/11359 [24:49<12:06,  5.13it/s]
Training:  67%|██████▋   | 7637/11359 [24:49<12:06,  5.12it/s]
Training:  67%|██████▋   | 7638/11359 [24:49<12:08,  5.11it/s]
Training:  67%|██████▋   | 7639/11359 [24:50<12:06,  5.12it/s]
Training:  67%|██████▋   | 7640/11359 [24:50<12:02,  5.15it/s]
Training:  67%|██████▋   | 7641/11359 [24:50<12:03,  5.14it/s]
Training:  67%|██████▋   | 7642/11359 [24:50<12:03,  5.14it/s]
Training:  67%|██████▋   | 7643/11359 [24:50<12:05,  5.12it/s]
Training:  67%|██████▋   | 7644/11359 [24:51<12:04,  5.13it/s]
Training:  67%|██████▋   | 7645/11359 [24:51<12:05,  5.12it/s]
Training:  67%|██████▋   | 7646/11359 [24:51<12:06,  5.11it/s]
Training:  67%|██████▋   | 7647/11359 [24:51<12:03,  5.13it/s]
Training:  67%|██████▋   | 7648/11359 [24:51<12:03,  5.13it/s]
Training:  67%|██████▋   | 7649/11359 [24:52<12:02,  5.14it/s]
Training:  67%|██████▋   | 7650/11359 [24:52<12:04,  5.12it/s]
Training:  67%|██████▋   | 7651/11359 [24:52<12:04,  5.12it/s]
Training:  67%|██████▋   | 7652/11359 [24:52<12:04,  5.11it/s]
Training:  67%|██████▋   | 7653/11359 [24:52<12:04,  5.12it/s]
Training:  67%|██████▋   | 7654/11359 [24:52<12:01,  5.13it/s]
Training:  67%|██████▋   | 7655/11359 [24:53<12:02,  5.13it/s]
Training:  67%|██████▋   | 7656/11359 [24:53<12:01,  5.14it/s]
Training:  67%|██████▋   | 7657/11359 [24:53<12:02,  5.12it/s]
Training:  67%|██████▋   | 7658/11359 [24:53<12:01,  5.13it/s]
Training:  67%|██████▋   | 7659/11359 [24:53<12:01,  5.12it/s]
Training:  67%|██████▋   | 7660/11359 [24:54<12:01,  5.13it/s]
Training:  67%|██████▋   | 7661/11359 [24:54<11:58,  5.14it/s]
Training:  67%|██████▋   | 7662/11359 [24:54<12:00,  5.13it/s]
Training:  67%|██████▋   | 7663/11359 [24:54<11:59,  5.14it/s]
Training:  67%|██████▋   | 7664/11359 [24:54<12:01,  5.12it/s]
Training:  67%|██████▋   | 7665/11359 [24:55<11:59,  5.13it/s]
Training:  67%|██████▋   | 7666/11359 [24:55<12:01,  5.12it/s]
Training:  67%|██████▋   | 7667/11359 [24:55<12:01,  5.11it/s]
Training:  68%|██████▊   | 7668/11359 [24:55<11:58,  5.14it/s]
Training:  68%|██████▊   | 7669/11359 [24:55<11:59,  5.13it/s]
Training:  68%|██████▊   | 7670/11359 [24:56<11:59,  5.13it/s]
Training:  68%|██████▊   | 7671/11359 [24:56<12:01,  5.11it/s]
Training:  68%|██████▊   | 7672/11359 [24:56<12:00,  5.12it/s]
Training:  68%|██████▊   | 7673/11359 [24:56<12:01,  5.11it/s]
Training:  68%|██████▊   | 7674/11359 [24:56<12:01,  5.11it/s]
Training:  68%|██████▊   | 7675/11359 [24:57<11:57,  5.14it/s]
Training:  68%|██████▊   | 7676/11359 [24:57<11:57,  5.13it/s]
Training:  68%|██████▊   | 7677/11359 [24:57<11:54,  5.15it/s]
Training:  68%|██████▊   | 7678/11359 [24:57<11:56,  5.14it/s]
Training:  68%|██████▊   | 7679/11359 [24:57<11:55,  5.14it/s]
Training:  68%|██████▊   | 7680/11359 [24:58<11:57,  5.13it/s]
Training:  68%|██████▊   | 7681/11359 [24:58<11:57,  5.12it/s]
Training:  68%|██████▊   | 7682/11359 [24:58<11:55,  5.14it/s]
Training:  68%|██████▊   | 7683/11359 [24:58<11:56,  5.13it/s]
Training:  68%|██████▊   | 7684/11359 [24:58<11:55,  5.14it/s]
Training:  68%|██████▊   | 7685/11359 [24:59<11:57,  5.12it/s]
Training:  68%|██████▊   | 7686/11359 [24:59<11:57,  5.12it/s]
Training:  68%|██████▊   | 7687/11359 [24:59<11:58,  5.11it/s]
Training:  68%|██████▊   | 7688/11359 [24:59<11:57,  5.11it/s]
Training:  68%|██████▊   | 7689/11359 [24:59<11:55,  5.13it/s]
Training:  68%|██████▊   | 7690/11359 [25:00<11:56,  5.12it/s]
Training:  68%|██████▊   | 7691/11359 [25:00<11:52,  5.15it/s]
Training:  68%|██████▊   | 7692/11359 [25:00<11:55,  5.13it/s]
Training:  68%|██████▊   | 7693/11359 [25:00<11:55,  5.13it/s]
Training:  68%|██████▊   | 7694/11359 [25:00<11:56,  5.12it/s]
Training:  68%|██████▊   | 7695/11359 [25:00<11:56,  5.11it/s]
Training:  68%|██████▊   | 7696/11359 [25:01<11:53,  5.13it/s]
Training:  68%|██████▊   | 7697/11359 [25:01<11:54,  5.12it/s]
Training:  68%|██████▊   | 7698/11359 [25:01<11:54,  5.13it/s]
Training:  68%|██████▊   | 7699/11359 [25:01<11:55,  5.11it/s]
Training:  68%|██████▊   | 7700/11359 [25:01<11:54,  5.12it/s]
Training:  68%|██████▊   | 7701/11359 [25:02<11:54,  5.12it/s]
Training:  68%|██████▊   | 7702/11359 [25:02<11:55,  5.11it/s]
Training:  68%|██████▊   | 7703/11359 [25:02<11:51,  5.13it/s]
Training:  68%|██████▊   | 7704/11359 [25:02<11:53,  5.13it/s]
Training:  68%|██████▊   | 7705/11359 [25:02<11:50,  5.14it/s]
Training:  68%|██████▊   | 7706/11359 [25:03<11:53,  5.12it/s]
Training:  68%|██████▊   | 7707/11359 [25:03<11:53,  5.12it/s]
Training:  68%|██████▊   | 7708/11359 [25:03<11:53,  5.12it/s]
Training:  68%|██████▊   | 7709/11359 [25:03<11:53,  5.11it/s]
Training:  68%|██████▊   | 7710/11359 [25:03<11:50,  5.14it/s]
Training:  68%|██████▊   | 7711/11359 [25:04<11:50,  5.13it/s]
Training:  68%|██████▊   | 7712/11359 [25:04<11:48,  5.14it/s]
Training:  68%|██████▊   | 7713/11359 [25:04<11:52,  5.12it/s]
Training:  68%|██████▊   | 7714/11359 [25:04<11:51,  5.12it/s]
Training:  68%|██████▊   | 7715/11359 [25:04<11:52,  5.12it/s]
Training:  68%|██████▊   | 7716/11359 [25:05<11:52,  5.11it/s]
Training:  68%|██████▊   | 7717/11359 [25:05<11:49,  5.13it/s]
Training:  68%|██████▊   | 7718/11359 [25:05<11:49,  5.13it/s]
Training:  68%|██████▊   | 7719/11359 [25:05<11:46,  5.15it/s]
Training:  68%|██████▊   | 7720/11359 [25:05<11:48,  5.13it/s]
Training:  68%|██████▊   | 7721/11359 [25:06<11:48,  5.13it/s]
Training:  68%|██████▊   | 7722/11359 [25:06<11:50,  5.12it/s]
Training:  68%|██████▊   | 7723/11359 [25:06<11:50,  5.12it/s]
Training:  68%|██████▊   | 7724/11359 [25:06<11:46,  5.14it/s]
Training:  68%|██████▊   | 7725/11359 [25:06<11:47,  5.14it/s]
Training:  68%|██████▊   | 7726/11359 [25:07<11:47,  5.14it/s]
Training:  68%|██████▊   | 7727/11359 [25:07<11:49,  5.12it/s]
Training:  68%|██████▊   | 7728/11359 [25:07<11:49,  5.12it/s]
Training:  68%|██████▊   | 7729/11359 [25:07<11:50,  5.11it/s]
Training:  68%|██████▊   | 7730/11359 [25:07<11:50,  5.11it/s]
Training:  68%|██████▊   | 7731/11359 [25:08<11:46,  5.13it/s]
Training:  68%|██████▊   | 7732/11359 [25:08<11:46,  5.14it/s]
Training:  68%|██████▊   | 7733/11359 [25:08<11:45,  5.14it/s]
Training:  68%|██████▊   | 7734/11359 [25:08<11:47,  5.13it/s]
Training:  68%|██████▊   | 7735/11359 [25:08<11:46,  5.13it/s]
Training:  68%|██████▊   | 7736/11359 [25:08<11:46,  5.13it/s]
Training:  68%|██████▊   | 7737/11359 [25:09<11:46,  5.13it/s]
Training:  68%|██████▊   | 7738/11359 [25:09<11:44,  5.14it/s]
Training:  68%|██████▊   | 7739/11359 [25:09<11:43,  5.14it/s]
Training:  68%|██████▊   | 7740/11359 [25:09<11:43,  5.15it/s]
Training:  68%|██████▊   | 7741/11359 [25:09<11:45,  5.13it/s]
Training:  68%|██████▊   | 7742/11359 [25:10<11:45,  5.12it/s]
Training:  68%|██████▊   | 7743/11359 [25:10<11:45,  5.13it/s]
Training:  68%|██████▊   | 7744/11359 [25:10<11:46,  5.11it/s]
Training:  68%|██████▊   | 7745/11359 [25:10<11:43,  5.13it/s]
Training:  68%|██████▊   | 7746/11359 [25:10<11:43,  5.14it/s]
Training:  68%|██████▊   | 7747/11359 [25:11<11:42,  5.14it/s]
Training:  68%|██████▊   | 7748/11359 [25:11<11:44,  5.12it/s]
Training:  68%|██████▊   | 7749/11359 [25:11<11:43,  5.13it/s]
Training:  68%|██████▊   | 7750/11359 [25:11<11:45,  5.12it/s]
Training:  68%|██████▊   | 7751/11359 [25:11<11:44,  5.12it/s]
Training:  68%|██████▊   | 7752/11359 [25:12<11:41,  5.14it/s]
Training:  68%|██████▊   | 7753/11359 [25:12<11:40,  5.14it/s]
Training:  68%|██████▊   | 7754/11359 [25:12<11:40,  5.14it/s]
Training:  68%|██████▊   | 7755/11359 [25:12<11:43,  5.12it/s]
Training:  68%|██████▊   | 7756/11359 [25:12<11:43,  5.12it/s]
Training:  68%|██████▊   | 7757/11359 [25:13<11:44,  5.11it/s]
Training:  68%|██████▊   | 7758/11359 [25:13<11:44,  5.11it/s]
Training:  68%|██████▊   | 7759/11359 [25:13<11:41,  5.13it/s]
Training:  68%|██████▊   | 7760/11359 [25:13<11:40,  5.14it/s]
Training:  68%|██████▊   | 7761/11359 [25:13<11:39,  5.14it/s]
Training:  68%|██████▊   | 7762/11359 [25:14<11:42,  5.12it/s]
Training:  68%|██████▊   | 7763/11359 [25:14<11:40,  5.13it/s]
Training:  68%|██████▊   | 7764/11359 [25:14<11:41,  5.12it/s]
Training:  68%|██████▊   | 7765/11359 [25:14<11:41,  5.12it/s]
Training:  68%|██████▊   | 7766/11359 [25:14<11:39,  5.14it/s]
Training:  68%|██████▊   | 7767/11359 [25:15<11:37,  5.15it/s]
Training:  68%|██████▊   | 7768/11359 [25:15<11:36,  5.15it/s]
Training:  68%|██████▊   | 7769/11359 [25:15<11:39,  5.13it/s]
Training:  68%|██████▊   | 7770/11359 [25:15<11:38,  5.14it/s]
Training:  68%|██████▊   | 7771/11359 [25:15<11:39,  5.13it/s]
Training:  68%|██████▊   | 7772/11359 [25:15<11:39,  5.13it/s]
Training:  68%|██████▊   | 7773/11359 [25:16<11:37,  5.14it/s]
Training:  68%|██████▊   | 7774/11359 [25:16<11:38,  5.13it/s]
Training:  68%|██████▊   | 7775/11359 [25:16<11:36,  5.14it/s]
Training:  68%|██████▊   | 7776/11359 [25:16<11:39,  5.12it/s]
Training:  68%|██████▊   | 7777/11359 [25:16<11:37,  5.14it/s]
Training:  68%|██████▊   | 7778/11359 [25:17<11:37,  5.13it/s]
Training:  68%|██████▊   | 7779/11359 [25:17<11:38,  5.13it/s]
Training:  68%|██████▊   | 7780/11359 [25:17<11:35,  5.14it/s]
Training:  69%|██████▊   | 7781/11359 [25:17<11:36,  5.14it/s]
Training:  69%|██████▊   | 7782/11359 [25:17<11:35,  5.14it/s]
Training:  69%|██████▊   | 7783/11359 [25:18<11:38,  5.12it/s]
Training:  69%|██████▊   | 7784/11359 [25:18<11:37,  5.13it/s]
Training:  69%|██████▊   | 7785/11359 [25:18<11:38,  5.12it/s]
Training:  69%|██████▊   | 7786/11359 [25:18<11:38,  5.12it/s]
Training:  69%|██████▊   | 7787/11359 [25:18<11:35,  5.14it/s]
Training:  69%|██████▊   | 7788/11359 [25:19<11:36,  5.13it/s]
Training:  69%|██████▊   | 7789/11359 [25:19<11:35,  5.13it/s]
Training:  69%|██████▊   | 7790/11359 [25:19<11:37,  5.11it/s]
Training:  69%|██████▊   | 7791/11359 [25:19<11:35,  5.13it/s]
Training:  69%|██████▊   | 7792/11359 [25:19<11:36,  5.12it/s]
Training:  69%|██████▊   | 7793/11359 [25:20<11:36,  5.12it/s]
Training:  69%|██████▊   | 7794/11359 [25:20<11:32,  5.14it/s]
Training:  69%|██████▊   | 7795/11359 [25:20<11:32,  5.14it/s]
Training:  69%|██████▊   | 7796/11359 [25:20<11:31,  5.15it/s]
Training:  69%|██████▊   | 7797/11359 [25:20<11:34,  5.13it/s]
Training:  69%|██████▊   | 7798/11359 [25:21<11:35,  5.12it/s]
Training:  69%|██████▊   | 7799/11359 [25:21<11:36,  5.11it/s]
Training:  69%|██████▊   | 7800/11359 [25:21<11:35,  5.12it/s]
Training:  69%|██████▊   | 7801/11359 [25:21<11:33,  5.13it/s]
Training:  69%|██████▊   | 7802/11359 [25:21<11:33,  5.13it/s]
Training:  69%|██████▊   | 7803/11359 [25:22<11:32,  5.13it/s]
Training:  69%|██████▊   | 7804/11359 [25:22<11:34,  5.12it/s]
Training:  69%|██████▊   | 7805/11359 [25:22<11:33,  5.13it/s]
Training:  69%|██████▊   | 7806/11359 [25:22<11:34,  5.12it/s]
Training:  69%|██████▊   | 7807/11359 [25:22<11:34,  5.12it/s]
Training:  69%|██████▊   | 7808/11359 [25:23<11:31,  5.14it/s]
Training:  69%|██████▊   | 7809/11359 [25:23<11:31,  5.13it/s]
Training:  69%|██████▉   | 7810/11359 [25:23<11:30,  5.14it/s]
Training:  69%|██████▉   | 7811/11359 [25:23<11:33,  5.12it/s]
Training:  69%|██████▉   | 7812/11359 [25:23<11:32,  5.12it/s]
Training:  69%|██████▉   | 7813/11359 [25:23<11:33,  5.11it/s]
Training:  69%|██████▉   | 7814/11359 [25:24<11:34,  5.10it/s]
Training:  69%|██████▉   | 7815/11359 [25:24<11:31,  5.12it/s]
Training:  69%|██████▉   | 7816/11359 [25:24<11:30,  5.13it/s]
Training:  69%|██████▉   | 7817/11359 [25:24<11:29,  5.14it/s]
Training:  69%|██████▉   | 7818/11359 [25:24<11:32,  5.12it/s]
Training:  69%|██████▉   | 7819/11359 [25:25<11:32,  5.11it/s]
Training:  69%|██████▉   | 7820/11359 [25:25<11:32,  5.11it/s]
Training:  69%|██████▉   | 7821/11359 [25:25<11:31,  5.12it/s]
Training:  69%|██████▉   | 7822/11359 [25:25<11:28,  5.14it/s]
Training:  69%|██████▉   | 7823/11359 [25:25<11:29,  5.13it/s]
Training:  69%|██████▉   | 7824/11359 [25:26<11:28,  5.13it/s]
Training:  69%|██████▉   | 7825/11359 [25:26<11:31,  5.11it/s]
Training:  69%|██████▉   | 7826/11359 [25:26<11:30,  5.12it/s]
Training:  69%|██████▉   | 7827/11359 [25:26<11:31,  5.11it/s]
Training:  69%|██████▉   | 7828/11359 [25:26<11:30,  5.11it/s]
Training:  69%|██████▉   | 7829/11359 [25:27<11:26,  5.14it/s]
Training:  69%|██████▉   | 7830/11359 [25:27<11:28,  5.13it/s]
Training:  69%|██████▉   | 7831/11359 [25:27<11:25,  5.15it/s]
Training:  69%|██████▉   | 7832/11359 [25:27<11:27,  5.13it/s]
Training:  69%|██████▉   | 7833/11359 [25:27<11:27,  5.13it/s]
Training:  69%|██████▉   | 7834/11359 [25:28<11:28,  5.12it/s]
Training:  69%|██████▉   | 7835/11359 [25:28<11:28,  5.12it/s]
Training:  69%|██████▉   | 7836/11359 [25:28<11:25,  5.14it/s]
Training:  69%|██████▉   | 7837/11359 [25:28<11:26,  5.13it/s]
Training:  69%|██████▉   | 7838/11359 [25:28<11:26,  5.13it/s]
Training:  69%|██████▉   | 7839/11359 [25:29<11:28,  5.11it/s]
Training:  69%|██████▉   | 7840/11359 [25:29<11:27,  5.12it/s]
Training:  69%|██████▉   | 7841/11359 [25:29<11:28,  5.11it/s]
Training:  69%|██████▉   | 7842/11359 [25:29<11:28,  5.11it/s]
Training:  69%|██████▉   | 7843/11359 [25:29<11:25,  5.13it/s]
Training:  69%|██████▉   | 7844/11359 [25:30<11:26,  5.12it/s]
Training:  69%|██████▉   | 7845/11359 [25:30<11:24,  5.13it/s]
Training:  69%|██████▉   | 7846/11359 [25:30<11:27,  5.11it/s]
Training:  69%|██████▉   | 7847/11359 [25:30<11:27,  5.11it/s]
Training:  69%|██████▉   | 7848/11359 [25:30<11:27,  5.11it/s]
Training:  69%|██████▉   | 7849/11359 [25:31<11:27,  5.10it/s]
Training:  69%|██████▉   | 7850/11359 [25:31<11:24,  5.13it/s]
Training:  69%|██████▉   | 7851/11359 [25:31<11:25,  5.12it/s]
Training:  69%|██████▉   | 7852/11359 [25:31<11:23,  5.13it/s]
Training:  69%|██████▉   | 7853/11359 [25:31<11:25,  5.11it/s]
Training:  69%|██████▉   | 7854/11359 [25:31<11:25,  5.11it/s]
Training:  69%|██████▉   | 7855/11359 [25:32<11:25,  5.11it/s]
Training:  69%|██████▉   | 7856/11359 [25:32<11:25,  5.11it/s]
Training:  69%|██████▉   | 7857/11359 [25:32<11:21,  5.14it/s]
Training:  69%|██████▉   | 7858/11359 [25:32<11:23,  5.12it/s]
Training:  69%|██████▉   | 7859/11359 [25:32<11:21,  5.14it/s]
Training:  69%|██████▉   | 7860/11359 [25:33<11:23,  5.12it/s]
Training:  69%|██████▉   | 7861/11359 [25:33<11:22,  5.13it/s]
Training:  69%|██████▉   | 7862/11359 [25:33<11:23,  5.12it/s]
Training:  69%|██████▉   | 7863/11359 [25:33<11:23,  5.11it/s]
Training:  69%|██████▉   | 7864/11359 [25:33<11:21,  5.13it/s]
Training:  69%|██████▉   | 7865/11359 [25:34<11:22,  5.12it/s]
Training:  69%|██████▉   | 7866/11359 [25:34<11:20,  5.13it/s]
Training:  69%|██████▉   | 7867/11359 [25:34<11:22,  5.11it/s]
Training:  69%|██████▉   | 7868/11359 [25:34<11:22,  5.12it/s]
Training:  69%|██████▉   | 7869/11359 [25:34<11:22,  5.11it/s]
Training:  69%|██████▉   | 7870/11359 [25:35<11:22,  5.11it/s]
Training:  69%|██████▉   | 7871/11359 [25:35<11:19,  5.13it/s]
Training:  69%|██████▉   | 7872/11359 [25:35<11:19,  5.13it/s]
Training:  69%|██████▉   | 7873/11359 [25:35<11:16,  5.15it/s]
Training:  69%|██████▉   | 7874/11359 [25:35<11:20,  5.12it/s]
Training:  69%|██████▉   | 7875/11359 [25:36<11:20,  5.12it/s]
Training:  69%|██████▉   | 7876/11359 [25:36<11:19,  5.13it/s]
Training:  69%|██████▉   | 7877/11359 [25:36<11:19,  5.12it/s]
Training:  69%|██████▉   | 7878/11359 [25:36<11:15,  5.15it/s]
Training:  69%|██████▉   | 7879/11359 [25:36<11:17,  5.13it/s]
Training:  69%|██████▉   | 7880/11359 [25:37<11:16,  5.14it/s]
Training:  69%|██████▉   | 7881/11359 [25:37<11:18,  5.12it/s]
Training:  69%|██████▉   | 7882/11359 [25:37<11:18,  5.12it/s]
Training:  69%|██████▉   | 7883/11359 [25:37<11:19,  5.12it/s]
Training:  69%|██████▉   | 7884/11359 [25:37<11:18,  5.12it/s]
Training:  69%|██████▉   | 7885/11359 [25:38<11:16,  5.14it/s]
Training:  69%|██████▉   | 7886/11359 [25:38<11:16,  5.14it/s]
Training:  69%|██████▉   | 7887/11359 [25:38<11:15,  5.14it/s]
Training:  69%|██████▉   | 7888/11359 [25:38<11:18,  5.12it/s]
Training:  69%|██████▉   | 7889/11359 [25:38<11:18,  5.12it/s]
Training:  69%|██████▉   | 7890/11359 [25:39<11:18,  5.11it/s]
Training:  69%|██████▉   | 7891/11359 [25:39<11:18,  5.11it/s]
Training:  69%|██████▉   | 7892/11359 [25:39<11:15,  5.13it/s]
Training:  69%|██████▉   | 7893/11359 [25:39<11:16,  5.13it/s]
Training:  69%|██████▉   | 7894/11359 [25:39<11:14,  5.13it/s]
Training:  70%|██████▉   | 7895/11359 [25:39<11:17,  5.12it/s]
Training:  70%|██████▉   | 7896/11359 [25:40<11:15,  5.12it/s]
Training:  70%|██████▉   | 7897/11359 [25:40<11:16,  5.12it/s]
Training:  70%|██████▉   | 7898/11359 [25:40<11:17,  5.11it/s]
Training:  70%|██████▉   | 7899/11359 [25:40<11:14,  5.13it/s]
Training:  70%|██████▉   | 7900/11359 [25:40<11:13,  5.13it/s]
Training:  70%|██████▉   | 7901/11359 [25:41<11:12,  5.14it/s]
Training:  70%|██████▉   | 7902/11359 [25:41<11:15,  5.12it/s]
Training:  70%|██████▉   | 7903/11359 [25:41<11:14,  5.12it/s]
Training:  70%|██████▉   | 7904/11359 [25:41<11:15,  5.12it/s]
Training:  70%|██████▉   | 7905/11359 [25:41<11:15,  5.11it/s]
Training:  70%|██████▉   | 7906/11359 [25:42<11:12,  5.13it/s]
Training:  70%|██████▉   | 7907/11359 [25:42<11:13,  5.12it/s]
Training:  70%|██████▉   | 7908/11359 [25:42<11:12,  5.13it/s]
Training:  70%|██████▉   | 7909/11359 [25:42<11:13,  5.12it/s]
Training:  70%|██████▉   | 7910/11359 [25:42<11:13,  5.12it/s]
Training:  70%|██████▉   | 7911/11359 [25:43<11:14,  5.11it/s]
Training:  70%|██████▉   | 7912/11359 [25:43<11:14,  5.11it/s]
Training:  70%|██████▉   | 7913/11359 [25:43<11:11,  5.13it/s]
Training:  70%|██████▉   | 7914/11359 [25:43<11:12,  5.12it/s]
Training:  70%|██████▉   | 7915/11359 [25:43<11:11,  5.13it/s]
Training:  70%|██████▉   | 7916/11359 [25:44<11:12,  5.12it/s]
Training:  70%|██████▉   | 7917/11359 [25:44<11:12,  5.12it/s]
Training:  70%|██████▉   | 7918/11359 [25:44<11:13,  5.11it/s]
Training:  70%|██████▉   | 7919/11359 [25:44<11:13,  5.11it/s]
Training:  70%|██████▉   | 7920/11359 [25:44<11:10,  5.13it/s]
Training:  70%|██████▉   | 7921/11359 [25:45<11:11,  5.12it/s]
Training:  70%|██████▉   | 7922/11359 [25:45<11:10,  5.13it/s]
Training:  70%|██████▉   | 7923/11359 [25:45<11:10,  5.12it/s]
Training:  70%|██████▉   | 7924/11359 [25:45<11:11,  5.12it/s]
Training:  70%|██████▉   | 7925/11359 [25:45<11:11,  5.11it/s]
Training:  70%|██████▉   | 7926/11359 [25:46<11:12,  5.10it/s]
Training:  70%|██████▉   | 7927/11359 [25:46<11:09,  5.13it/s]
Training:  70%|██████▉   | 7928/11359 [25:46<11:09,  5.12it/s]
Training:  70%|██████▉   | 7929/11359 [25:46<11:08,  5.13it/s]
Training:  70%|██████▉   | 7930/11359 [25:46<11:10,  5.12it/s]
Training:  70%|██████▉   | 7931/11359 [25:47<11:09,  5.12it/s]
Training:  70%|██████▉   | 7932/11359 [25:47<11:10,  5.11it/s]
Training:  70%|██████▉   | 7933/11359 [25:47<11:09,  5.11it/s]
Training:  70%|██████▉   | 7934/11359 [25:47<11:06,  5.14it/s]
Training:  70%|██████▉   | 7935/11359 [25:47<11:06,  5.14it/s]
Training:  70%|██████▉   | 7936/11359 [25:47<11:05,  5.14it/s]
Training:  70%|██████▉   | 7937/11359 [25:48<11:07,  5.13it/s]
Training:  70%|██████▉   | 7938/11359 [25:48<11:07,  5.12it/s]
Training:  70%|██████▉   | 7939/11359 [25:48<11:08,  5.12it/s]
Training:  70%|██████▉   | 7940/11359 [25:48<11:07,  5.12it/s]
Training:  70%|██████▉   | 7941/11359 [25:48<11:04,  5.14it/s]
Training:  70%|██████▉   | 7942/11359 [25:49<11:05,  5.13it/s]
Training:  70%|██████▉   | 7943/11359 [25:49<11:03,  5.14it/s]
Training:  70%|██████▉   | 7944/11359 [25:49<11:06,  5.13it/s]
Training:  70%|██████▉   | 7945/11359 [25:49<11:05,  5.13it/s]
Training:  70%|██████▉   | 7946/11359 [25:49<11:06,  5.12it/s]
Training:  70%|██████▉   | 7947/11359 [25:50<11:06,  5.12it/s]
Training:  70%|██████▉   | 7948/11359 [25:50<11:02,  5.15it/s]
Training:  70%|██████▉   | 7949/11359 [25:50<11:03,  5.14it/s]
Training:  70%|██████▉   | 7950/11359 [25:50<11:03,  5.14it/s]
Training:  70%|██████▉   | 7951/11359 [25:50<11:05,  5.12it/s]
Training:  70%|███████   | 7952/11359 [25:51<11:05,  5.12it/s]
Training:  70%|███████   | 7953/11359 [25:51<11:05,  5.12it/s]
Training:  70%|███████   | 7954/11359 [25:51<11:07,  5.10it/s]
Training:  70%|███████   | 7955/11359 [25:51<11:03,  5.13it/s]
Training:  70%|███████   | 7956/11359 [25:51<11:03,  5.13it/s]
Training:  70%|███████   | 7957/11359 [25:52<11:02,  5.14it/s]
Training:  70%|███████   | 7958/11359 [25:52<11:04,  5.12it/s]
Training:  70%|███████   | 7959/11359 [25:52<11:03,  5.13it/s]
Training:  70%|███████   | 7960/11359 [25:52<11:03,  5.12it/s]
Training:  70%|███████   | 7961/11359 [25:52<11:03,  5.12it/s]
Training:  70%|███████   | 7962/11359 [25:53<11:00,  5.14it/s]
Training:  70%|███████   | 7963/11359 [25:53<11:01,  5.14it/s]
Training:  70%|███████   | 7964/11359 [25:53<11:00,  5.14it/s]
Training:  70%|███████   | 7965/11359 [25:53<11:02,  5.12it/s]
Training:  70%|███████   | 7966/11359 [25:53<11:02,  5.12it/s]
Training:  70%|███████   | 7967/11359 [25:54<11:03,  5.12it/s]
Training:  70%|███████   | 7968/11359 [25:54<11:02,  5.12it/s]
Training:  70%|███████   | 7969/11359 [25:54<10:58,  5.15it/s]
Training:  70%|███████   | 7970/11359 [25:54<11:00,  5.13it/s]
Training:  70%|███████   | 7971/11359 [25:54<10:59,  5.14it/s]
Training:  70%|███████   | 7972/11359 [25:55<11:01,  5.12it/s]
Training:  70%|███████   | 7973/11359 [25:55<11:00,  5.13it/s]
Training:  70%|███████   | 7974/11359 [25:55<10:59,  5.13it/s]
Training:  70%|███████   | 7975/11359 [25:55<11:00,  5.12it/s]
Training:  70%|███████   | 7976/11359 [25:55<10:57,  5.15it/s]
Training:  70%|███████   | 7977/11359 [25:55<10:58,  5.14it/s]
Training:  70%|███████   | 7978/11359 [25:56<10:58,  5.14it/s]
Training:  70%|███████   | 7979/11359 [25:56<11:00,  5.12it/s]
Training:  70%|███████   | 7980/11359 [25:56<11:00,  5.12it/s]
Training:  70%|███████   | 7981/11359 [25:56<11:00,  5.11it/s]
Training:  70%|███████   | 7982/11359 [25:56<11:01,  5.10it/s]
Training:  70%|███████   | 7983/11359 [25:57<10:58,  5.13it/s]
Training:  70%|███████   | 7984/11359 [25:57<10:58,  5.12it/s]
Training:  70%|███████   | 7985/11359 [25:57<10:57,  5.13it/s]
Training:  70%|███████   | 7986/11359 [25:57<10:57,  5.13it/s]
Training:  70%|███████   | 7987/11359 [25:57<10:57,  5.13it/s]
Training:  70%|███████   | 7988/11359 [25:58<10:58,  5.12it/s]
Training:  70%|███████   | 7989/11359 [25:58<10:58,  5.11it/s]
Training:  70%|███████   | 7990/11359 [25:58<10:56,  5.13it/s]
Training:  70%|███████   | 7991/11359 [25:58<10:55,  5.14it/s]
Training:  70%|███████   | 7992/11359 [25:58<10:54,  5.14it/s]
Training:  70%|███████   | 7993/11359 [25:59<10:57,  5.12it/s]
Training:  70%|███████   | 7994/11359 [25:59<10:57,  5.12it/s]
Training:  70%|███████   | 7995/11359 [25:59<10:58,  5.11it/s]
Training:  70%|███████   | 7996/11359 [25:59<10:57,  5.11it/s]
Training:  70%|███████   | 7997/11359 [25:59<10:54,  5.13it/s]
Training:  70%|███████   | 7998/11359 [26:00<10:55,  5.12it/s]
Training:  70%|███████   | 7999/11359 [26:00<10:53,  5.14it/s]
Training:  70%|███████   | 8000/11359 [26:00<10:54,  5.13it/s]
Training:  70%|███████   | 8001/11359 [26:00<10:54,  5.13it/s]
Training:  70%|███████   | 8002/11359 [26:00<10:55,  5.12it/s]
Training:  70%|███████   | 8003/11359 [26:01<10:55,  5.12it/s]
Training:  70%|███████   | 8004/11359 [26:01<10:52,  5.14it/s]
Training:  70%|███████   | 8005/11359 [26:01<10:52,  5.14it/s]
Training:  70%|███████   | 8006/11359 [26:01<10:52,  5.14it/s]
Training:  70%|███████   | 8007/11359 [26:01<10:53,  5.13it/s]
Training:  70%|███████   | 8008/11359 [26:02<10:53,  5.13it/s]
Training:  71%|███████   | 8009/11359 [26:02<10:54,  5.12it/s]
Training:  71%|███████   | 8010/11359 [26:02<10:55,  5.11it/s]
Training:  71%|███████   | 8011/11359 [26:02<10:52,  5.13it/s]
Training:  71%|███████   | 8012/11359 [26:02<10:51,  5.14it/s]
Training:  71%|███████   | 8013/11359 [26:03<10:50,  5.14it/s]
Training:  71%|███████   | 8014/11359 [26:03<10:52,  5.12it/s]
Training:  71%|███████   | 8015/11359 [26:03<10:52,  5.12it/s]
Training:  71%|███████   | 8016/11359 [26:03<10:53,  5.12it/s]
Training:  71%|███████   | 8017/11359 [26:03<10:52,  5.12it/s]
Training:  71%|███████   | 8018/11359 [26:03<10:50,  5.13it/s]
Training:  71%|███████   | 8019/11359 [26:04<10:51,  5.12it/s]
Training:  71%|███████   | 8020/11359 [26:04<10:49,  5.14it/s]
Training:  71%|███████   | 8021/11359 [26:04<10:51,  5.12it/s]
Training:  71%|███████   | 8022/11359 [26:04<10:51,  5.12it/s]
Training:  71%|███████   | 8023/11359 [26:04<10:51,  5.12it/s]
Training:  71%|███████   | 8024/11359 [26:05<10:51,  5.12it/s]
Training:  71%|███████   | 8025/11359 [26:05<10:48,  5.14it/s]
Training:  71%|███████   | 8026/11359 [26:05<10:49,  5.13it/s]
Training:  71%|███████   | 8027/11359 [26:05<10:49,  5.13it/s]
Training:  71%|███████   | 8028/11359 [26:05<10:51,  5.11it/s]
Training:  71%|███████   | 8029/11359 [26:06<10:50,  5.12it/s]
Training:  71%|███████   | 8030/11359 [26:06<10:51,  5.11it/s]
Training:  71%|███████   | 8031/11359 [26:06<10:50,  5.12it/s]
Training:  71%|███████   | 8032/11359 [26:06<10:46,  5.14it/s]
Training:  71%|███████   | 8033/11359 [26:06<10:47,  5.14it/s]
Training:  71%|███████   | 8034/11359 [26:07<10:47,  5.14it/s]
Training:  71%|███████   | 8035/11359 [26:07<10:49,  5.12it/s]
Training:  71%|███████   | 8036/11359 [26:07<10:48,  5.12it/s]
Training:  71%|███████   | 8037/11359 [26:07<10:49,  5.12it/s]
Training:  71%|███████   | 8038/11359 [26:07<10:49,  5.11it/s]
Training:  71%|███████   | 8039/11359 [26:08<10:46,  5.13it/s]
Training:  71%|███████   | 8040/11359 [26:08<10:46,  5.13it/s]
Training:  71%|███████   | 8041/11359 [26:08<10:45,  5.14it/s]
Training:  71%|███████   | 8042/11359 [26:08<10:47,  5.12it/s]
Training:  71%|███████   | 8043/11359 [26:08<10:46,  5.13it/s]
Training:  71%|███████   | 8044/11359 [26:09<10:47,  5.12it/s]
Training:  71%|███████   | 8045/11359 [26:09<10:47,  5.12it/s]
Training:  71%|███████   | 8046/11359 [26:09<10:44,  5.14it/s]
Training:  71%|███████   | 8047/11359 [26:09<10:45,  5.13it/s]
Training:  71%|███████   | 8048/11359 [26:09<10:44,  5.14it/s]
Training:  71%|███████   | 8049/11359 [26:10<10:43,  5.14it/s]
Training:  71%|███████   | 8050/11359 [26:10<10:44,  5.13it/s]
Training:  71%|███████   | 8051/11359 [26:10<10:45,  5.12it/s]
Training:  71%|███████   | 8052/11359 [26:10<10:45,  5.12it/s]
Training:  71%|███████   | 8053/11359 [26:10<10:42,  5.15it/s]
Training:  71%|███████   | 8054/11359 [26:11<10:43,  5.13it/s]
Training:  71%|███████   | 8055/11359 [26:11<10:42,  5.14it/s]
Training:  71%|███████   | 8056/11359 [26:11<10:45,  5.12it/s]
Training:  71%|███████   | 8057/11359 [26:11<10:44,  5.13it/s]
Training:  71%|███████   | 8058/11359 [26:11<10:45,  5.12it/s]
Training:  71%|███████   | 8059/11359 [26:11<10:45,  5.12it/s]
Training:  71%|███████   | 8060/11359 [26:12<10:40,  5.15it/s]
Training:  71%|███████   | 8061/11359 [26:12<10:41,  5.14it/s]
Training:  71%|███████   | 8062/11359 [26:12<10:41,  5.14it/s]
Training:  71%|███████   | 8063/11359 [26:12<10:43,  5.12it/s]
Training:  71%|███████   | 8064/11359 [26:12<10:42,  5.13it/s]
Training:  71%|███████   | 8065/11359 [26:13<10:43,  5.12it/s]
Training:  71%|███████   | 8066/11359 [26:13<10:44,  5.11it/s]
Training:  71%|███████   | 8067/11359 [26:13<10:41,  5.13it/s]
Training:  71%|███████   | 8068/11359 [26:13<10:40,  5.14it/s]
Training:  71%|███████   | 8069/11359 [26:13<10:39,  5.14it/s]
Training:  71%|███████   | 8070/11359 [26:14<10:42,  5.12it/s]
Training:  71%|███████   | 8071/11359 [26:14<10:41,  5.12it/s]
Training:  71%|███████   | 8072/11359 [26:14<10:42,  5.12it/s]
Training:  71%|███████   | 8073/11359 [26:14<10:42,  5.12it/s]
Training:  71%|███████   | 8074/11359 [26:14<10:40,  5.13it/s]
Training:  71%|███████   | 8075/11359 [26:15<10:40,  5.13it/s]
Training:  71%|███████   | 8076/11359 [26:15<10:38,  5.14it/s]
Training:  71%|███████   | 8077/11359 [26:15<10:40,  5.12it/s]
Training:  71%|███████   | 8078/11359 [26:15<10:41,  5.12it/s]
Training:  71%|███████   | 8079/11359 [26:15<10:41,  5.11it/s]
Training:  71%|███████   | 8080/11359 [26:16<10:41,  5.11it/s]
Training:  71%|███████   | 8081/11359 [26:16<10:37,  5.14it/s]
Training:  71%|███████   | 8082/11359 [26:16<10:36,  5.15it/s]
Training:  71%|███████   | 8083/11359 [26:16<10:35,  5.15it/s]
Training:  71%|███████   | 8084/11359 [26:16<10:38,  5.13it/s]
Training:  71%|███████   | 8085/11359 [26:17<10:37,  5.13it/s]
Training:  71%|███████   | 8086/11359 [26:17<10:39,  5.12it/s]
Training:  71%|███████   | 8087/11359 [26:17<10:39,  5.12it/s]
Training:  71%|███████   | 8088/11359 [26:17<10:36,  5.14it/s]
Training:  71%|███████   | 8089/11359 [26:17<10:36,  5.14it/s]
Training:  71%|███████   | 8090/11359 [26:18<10:36,  5.14it/s]
Training:  71%|███████   | 8091/11359 [26:18<10:38,  5.12it/s]
Training:  71%|███████   | 8092/11359 [26:18<10:37,  5.12it/s]
Training:  71%|███████   | 8093/11359 [26:18<10:38,  5.11it/s]
Training:  71%|███████▏  | 8094/11359 [26:18<10:38,  5.11it/s]
Training:  71%|███████▏  | 8095/11359 [26:19<10:35,  5.14it/s]
Training:  71%|███████▏  | 8096/11359 [26:19<10:36,  5.13it/s]
Training:  71%|███████▏  | 8097/11359 [26:19<10:33,  5.15it/s]
Training:  71%|███████▏  | 8098/11359 [26:19<10:37,  5.12it/s]
Training:  71%|███████▏  | 8099/11359 [26:19<10:34,  5.13it/s]
Training:  71%|███████▏  | 8100/11359 [26:19<10:35,  5.13it/s]
Training:  71%|███████▏  | 8101/11359 [26:20<10:36,  5.12it/s]
Training:  71%|███████▏  | 8102/11359 [26:20<10:33,  5.14it/s]
Training:  71%|███████▏  | 8103/11359 [26:20<10:34,  5.13it/s]
Training:  71%|███████▏  | 8104/11359 [26:20<10:33,  5.14it/s]
Training:  71%|███████▏  | 8105/11359 [26:20<10:35,  5.12it/s]
Training:  71%|███████▏  | 8106/11359 [26:21<10:35,  5.12it/s]
Training:  71%|███████▏  | 8107/11359 [26:21<10:36,  5.11it/s]
Training:  71%|███████▏  | 8108/11359 [26:21<10:35,  5.12it/s]
Training:  71%|███████▏  | 8109/11359 [26:21<10:32,  5.14it/s]
Training:  71%|███████▏  | 8110/11359 [26:21<10:31,  5.14it/s]
Training:  71%|███████▏  | 8111/11359 [26:22<10:30,  5.15it/s]
Training:  71%|███████▏  | 8112/11359 [26:22<10:32,  5.13it/s]
Training:  71%|███████▏  | 8113/11359 [26:22<10:32,  5.13it/s]
Training:  71%|███████▏  | 8114/11359 [26:22<10:34,  5.12it/s]
Training:  71%|███████▏  | 8115/11359 [26:22<10:34,  5.11it/s]
Training:  71%|███████▏  | 8116/11359 [26:23<10:30,  5.14it/s]
Training:  71%|███████▏  | 8117/11359 [26:23<10:31,  5.14it/s]
Training:  71%|███████▏  | 8118/11359 [26:23<10:30,  5.14it/s]
Training:  71%|███████▏  | 8119/11359 [26:23<10:31,  5.13it/s]
Training:  71%|███████▏  | 8120/11359 [26:23<10:31,  5.13it/s]
Training:  71%|███████▏  | 8121/11359 [26:24<10:32,  5.12it/s]
Training:  72%|███████▏  | 8122/11359 [26:24<10:33,  5.11it/s]
Training:  72%|███████▏  | 8123/11359 [26:24<10:30,  5.13it/s]
Training:  72%|███████▏  | 8124/11359 [26:24<10:31,  5.12it/s]
Training:  72%|███████▏  | 8125/11359 [26:24<10:30,  5.13it/s]
Training:  72%|███████▏  | 8126/11359 [26:25<10:32,  5.11it/s]
Training:  72%|███████▏  | 8127/11359 [26:25<10:31,  5.12it/s]
Training:  72%|███████▏  | 8128/11359 [26:25<10:32,  5.11it/s]
Training:  72%|███████▏  | 8129/11359 [26:25<10:32,  5.11it/s]
Training:  72%|███████▏  | 8130/11359 [26:25<10:29,  5.13it/s]
Training:  72%|███████▏  | 8131/11359 [26:26<10:29,  5.13it/s]
Training:  72%|███████▏  | 8132/11359 [26:26<10:28,  5.13it/s]
Training:  72%|███████▏  | 8133/11359 [26:26<10:30,  5.12it/s]
Training:  72%|███████▏  | 8134/11359 [26:26<10:29,  5.12it/s]
Training:  72%|███████▏  | 8135/11359 [26:26<10:29,  5.12it/s]
Training:  72%|███████▏  | 8136/11359 [26:27<10:28,  5.12it/s]
Training:  72%|███████▏  | 8137/11359 [26:27<10:26,  5.14it/s]
Training:  72%|███████▏  | 8138/11359 [26:27<10:28,  5.13it/s]
Training:  72%|███████▏  | 8139/11359 [26:27<10:25,  5.15it/s]
Training:  72%|███████▏  | 8140/11359 [26:27<10:27,  5.13it/s]
Training:  72%|███████▏  | 8141/11359 [26:27<10:27,  5.13it/s]
Training:  72%|███████▏  | 8142/11359 [26:28<10:28,  5.12it/s]
Training:  72%|███████▏  | 8143/11359 [26:28<10:28,  5.11it/s]
Training:  72%|███████▏  | 8144/11359 [26:28<10:25,  5.14it/s]
Training:  72%|███████▏  | 8145/11359 [26:28<10:26,  5.13it/s]
Training:  72%|███████▏  | 8146/11359 [26:28<10:25,  5.13it/s]
Training:  72%|███████▏  | 8147/11359 [26:29<10:27,  5.12it/s]
Training:  72%|███████▏  | 8148/11359 [26:29<10:26,  5.12it/s]
Training:  72%|███████▏  | 8149/11359 [26:29<10:27,  5.11it/s]
Training:  72%|███████▏  | 8150/11359 [26:29<10:28,  5.11it/s]
Training:  72%|███████▏  | 8151/11359 [26:29<10:25,  5.13it/s]
Training:  72%|███████▏  | 8152/11359 [26:30<10:25,  5.13it/s]
Training:  72%|███████▏  | 8153/11359 [26:30<10:23,  5.14it/s]
Training:  72%|███████▏  | 8154/11359 [26:30<10:26,  5.12it/s]
Training:  72%|███████▏  | 8155/11359 [26:30<10:26,  5.11it/s]
Training:  72%|███████▏  | 8156/11359 [26:30<10:27,  5.11it/s]
Training:  72%|███████▏  | 8157/11359 [26:31<10:27,  5.10it/s]
Training:  72%|███████▏  | 8158/11359 [26:31<10:24,  5.13it/s]
Training:  72%|███████▏  | 8159/11359 [26:31<10:24,  5.13it/s]
Training:  72%|███████▏  | 8160/11359 [26:31<10:23,  5.13it/s]
Training:  72%|███████▏  | 8161/11359 [26:31<10:24,  5.12it/s]
Training:  72%|███████▏  | 8162/11359 [26:32<10:23,  5.13it/s]
Training:  72%|███████▏  | 8163/11359 [26:32<10:24,  5.12it/s]
Training:  72%|███████▏  | 8164/11359 [26:32<10:23,  5.13it/s]
Training:  72%|███████▏  | 8165/11359 [26:32<10:19,  5.15it/s]
Training:  72%|███████▏  | 8166/11359 [26:32<10:20,  5.15it/s]
Training:  72%|███████▏  | 8167/11359 [26:33<10:20,  5.15it/s]
Training:  72%|███████▏  | 8168/11359 [26:33<10:22,  5.12it/s]
Training:  72%|███████▏  | 8169/11359 [26:33<10:22,  5.13it/s]
Training:  72%|███████▏  | 8170/11359 [26:33<10:23,  5.12it/s]
Training:  72%|███████▏  | 8171/11359 [26:33<10:23,  5.11it/s]
Training:  72%|███████▏  | 8172/11359 [26:34<10:20,  5.14it/s]
Training:  72%|███████▏  | 8173/11359 [26:34<10:21,  5.12it/s]
Training:  72%|███████▏  | 8174/11359 [26:34<10:20,  5.13it/s]
Training:  72%|███████▏  | 8175/11359 [26:34<10:22,  5.11it/s]
Training:  72%|███████▏  | 8176/11359 [26:34<10:20,  5.13it/s]
Training:  72%|███████▏  | 8177/11359 [26:35<10:21,  5.12it/s]
Training:  72%|███████▏  | 8178/11359 [26:35<10:22,  5.11it/s]
Training:  72%|███████▏  | 8179/11359 [26:35<10:19,  5.13it/s]
Training:  72%|███████▏  | 8180/11359 [26:35<10:19,  5.14it/s]
Training:  72%|███████▏  | 8181/11359 [26:35<10:17,  5.14it/s]
Training:  72%|███████▏  | 8182/11359 [26:35<10:20,  5.12it/s]
Training:  72%|███████▏  | 8183/11359 [26:36<10:20,  5.12it/s]
Training:  72%|███████▏  | 8184/11359 [26:36<10:20,  5.12it/s]
Training:  72%|███████▏  | 8185/11359 [26:36<10:21,  5.11it/s]
Training:  72%|███████▏  | 8186/11359 [26:36<10:18,  5.13it/s]
Training:  72%|███████▏  | 8187/11359 [26:36<10:19,  5.12it/s]
Training:  72%|███████▏  | 8188/11359 [26:37<10:17,  5.13it/s]
Training:  72%|███████▏  | 8189/11359 [26:37<10:18,  5.13it/s]
Training:  72%|███████▏  | 8190/11359 [26:37<10:18,  5.13it/s]
Training:  72%|███████▏  | 8191/11359 [26:37<10:18,  5.12it/s]
Training:  72%|███████▏  | 8192/11359 [26:37<10:18,  5.12it/s]
Training:  72%|███████▏  | 8193/11359 [26:38<10:15,  5.14it/s]
Training:  72%|███████▏  | 8194/11359 [26:38<10:17,  5.13it/s]
Training:  72%|███████▏  | 8195/11359 [26:38<10:15,  5.14it/s]
Training:  72%|███████▏  | 8196/11359 [26:38<10:17,  5.12it/s]
Training:  72%|███████▏  | 8197/11359 [26:38<10:17,  5.12it/s]
Training:  72%|███████▏  | 8198/11359 [26:39<10:18,  5.11it/s]
Training:  72%|███████▏  | 8199/11359 [26:39<10:18,  5.11it/s]
Training:  72%|███████▏  | 8200/11359 [26:39<10:15,  5.13it/s]
Training:  72%|███████▏  | 8201/11359 [26:39<10:15,  5.13it/s]
Training:  72%|███████▏  | 8202/11359 [26:39<10:15,  5.13it/s]
Training:  72%|███████▏  | 8203/11359 [26:40<10:15,  5.12it/s]
Training:  72%|███████▏  | 8204/11359 [26:40<10:15,  5.12it/s]
Training:  72%|███████▏  | 8205/11359 [26:40<10:16,  5.12it/s]
Training:  72%|███████▏  | 8206/11359 [26:40<10:16,  5.11it/s]
Training:  72%|███████▏  | 8207/11359 [26:40<10:13,  5.14it/s]
Training:  72%|███████▏  | 8208/11359 [26:41<10:13,  5.13it/s]
Training:  72%|███████▏  | 8209/11359 [26:41<10:11,  5.15it/s]
Training:  72%|███████▏  | 8210/11359 [26:41<10:13,  5.13it/s]
Training:  72%|███████▏  | 8211/11359 [26:41<10:13,  5.13it/s]
Training:  72%|███████▏  | 8212/11359 [26:41<10:14,  5.13it/s]
Training:  72%|███████▏  | 8213/11359 [26:42<10:13,  5.13it/s]
Training:  72%|███████▏  | 8214/11359 [26:42<10:12,  5.14it/s]
Training:  72%|███████▏  | 8215/11359 [26:42<10:12,  5.13it/s]
Training:  72%|███████▏  | 8216/11359 [26:42<10:09,  5.15it/s]
Training:  72%|███████▏  | 8217/11359 [26:42<10:11,  5.13it/s]
Training:  72%|███████▏  | 8218/11359 [26:42<10:12,  5.13it/s]
Training:  72%|███████▏  | 8219/11359 [26:43<10:12,  5.13it/s]
Training:  72%|███████▏  | 8220/11359 [26:43<10:12,  5.13it/s]
Training:  72%|███████▏  | 8221/11359 [26:43<10:09,  5.15it/s]
Training:  72%|███████▏  | 8222/11359 [26:43<10:11,  5.13it/s]
Training:  72%|███████▏  | 8223/11359 [26:43<10:09,  5.15it/s]
Training:  72%|███████▏  | 8224/11359 [26:44<10:11,  5.13it/s]
Training:  72%|███████▏  | 8225/11359 [26:44<10:11,  5.13it/s]
Training:  72%|███████▏  | 8226/11359 [26:44<10:12,  5.12it/s]
Training:  72%|███████▏  | 8227/11359 [26:44<10:12,  5.12it/s]
Training:  72%|███████▏  | 8228/11359 [26:44<10:09,  5.14it/s]
Training:  72%|███████▏  | 8229/11359 [26:45<10:10,  5.13it/s]
Training:  72%|███████▏  | 8230/11359 [26:45<10:10,  5.13it/s]
Training:  72%|███████▏  | 8231/11359 [26:45<10:11,  5.11it/s]
Training:  72%|███████▏  | 8232/11359 [26:45<10:10,  5.12it/s]
Training:  72%|███████▏  | 8233/11359 [26:45<10:11,  5.11it/s]
Training:  72%|███████▏  | 8234/11359 [26:46<10:11,  5.11it/s]
Training:  72%|███████▏  | 8235/11359 [26:46<10:08,  5.14it/s]
Training:  73%|███████▎  | 8236/11359 [26:46<10:08,  5.14it/s]
Training:  73%|███████▎  | 8237/11359 [26:46<10:06,  5.15it/s]
Training:  73%|███████▎  | 8238/11359 [26:46<10:09,  5.12it/s]
Training:  73%|███████▎  | 8239/11359 [26:47<10:07,  5.14it/s]
Training:  73%|███████▎  | 8240/11359 [26:47<10:08,  5.13it/s]
Training:  73%|███████▎  | 8241/11359 [26:47<10:08,  5.12it/s]
Training:  73%|███████▎  | 8242/11359 [26:47<10:06,  5.14it/s]
Training:  73%|███████▎  | 8243/11359 [26:47<10:05,  5.14it/s]
Training:  73%|███████▎  | 8244/11359 [26:48<10:04,  5.15it/s]
Training:  73%|███████▎  | 8245/11359 [26:48<10:07,  5.13it/s]
Training:  73%|███████▎  | 8246/11359 [26:48<10:07,  5.13it/s]
Training:  73%|███████▎  | 8247/11359 [26:48<10:07,  5.12it/s]
Training:  73%|███████▎  | 8248/11359 [26:48<10:07,  5.12it/s]
Training:  73%|███████▎  | 8249/11359 [26:49<10:03,  5.15it/s]
Training:  73%|███████▎  | 8250/11359 [26:49<10:05,  5.13it/s]
Training:  73%|███████▎  | 8251/11359 [26:49<10:04,  5.14it/s]
Training:  73%|███████▎  | 8252/11359 [26:49<10:05,  5.13it/s]
Training:  73%|███████▎  | 8253/11359 [26:49<10:04,  5.14it/s]
Training:  73%|███████▎  | 8254/11359 [26:50<10:05,  5.12it/s]
Training:  73%|███████▎  | 8255/11359 [26:50<10:05,  5.13it/s]
Training:  73%|███████▎  | 8256/11359 [26:50<10:01,  5.16it/s]
Training:  73%|███████▎  | 8257/11359 [26:50<10:02,  5.15it/s]
Training:  73%|███████▎  | 8258/11359 [26:50<10:02,  5.14it/s]
Training:  73%|███████▎  | 8259/11359 [26:50<10:05,  5.12it/s]
Training:  73%|███████▎  | 8260/11359 [26:51<10:04,  5.13it/s]
Training:  73%|███████▎  | 8261/11359 [26:51<10:04,  5.12it/s]
Training:  73%|███████▎  | 8262/11359 [26:51<10:05,  5.11it/s]
Training:  73%|███████▎  | 8263/11359 [26:51<10:03,  5.13it/s]
Training:  73%|███████▎  | 8264/11359 [26:51<10:03,  5.13it/s]
Training:  73%|███████▎  | 8265/11359 [26:52<10:01,  5.14it/s]
Training:  73%|███████▎  | 8266/11359 [26:52<10:04,  5.12it/s]
Training:  73%|███████▎  | 8267/11359 [26:52<10:03,  5.12it/s]
Training:  73%|███████▎  | 8268/11359 [26:52<10:04,  5.12it/s]
Training:  73%|███████▎  | 8269/11359 [26:52<10:03,  5.12it/s]
Training:  73%|███████▎  | 8270/11359 [26:53<10:01,  5.14it/s]
Training:  73%|███████▎  | 8271/11359 [26:53<10:01,  5.13it/s]
Training:  73%|███████▎  | 8272/11359 [26:53<10:00,  5.14it/s]
Training:  73%|███████▎  | 8273/11359 [26:53<10:02,  5.12it/s]
Training:  73%|███████▎  | 8274/11359 [26:53<10:02,  5.12it/s]
Training:  73%|███████▎  | 8275/11359 [26:54<10:03,  5.11it/s]
Training:  73%|███████▎  | 8276/11359 [26:54<10:03,  5.11it/s]
Training:  73%|███████▎  | 8277/11359 [26:54<10:00,  5.13it/s]
Training:  73%|███████▎  | 8278/11359 [26:54<10:01,  5.12it/s]
Training:  73%|███████▎  | 8279/11359 [26:54<09:59,  5.13it/s]
Training:  73%|███████▎  | 8280/11359 [26:55<10:01,  5.12it/s]
Training:  73%|███████▎  | 8281/11359 [26:55<10:01,  5.12it/s]
Training:  73%|███████▎  | 8282/11359 [26:55<10:02,  5.11it/s]
Training:  73%|███████▎  | 8283/11359 [26:55<10:01,  5.11it/s]
Training:  73%|███████▎  | 8284/11359 [26:55<09:59,  5.13it/s]
Training:  73%|███████▎  | 8285/11359 [26:56<10:00,  5.12it/s]
Training:  73%|███████▎  | 8286/11359 [26:56<09:59,  5.13it/s]
Training:  73%|███████▎  | 8287/11359 [26:56<10:00,  5.11it/s]
Training:  73%|███████▎  | 8288/11359 [26:56<10:00,  5.12it/s]
Training:  73%|███████▎  | 8289/11359 [26:56<10:00,  5.11it/s]
Training:  73%|███████▎  | 8290/11359 [26:57<10:01,  5.10it/s]
Training:  73%|███████▎  | 8291/11359 [26:57<09:56,  5.14it/s]
Training:  73%|███████▎  | 8292/11359 [26:57<09:57,  5.14it/s]
Training:  73%|███████▎  | 8293/11359 [26:57<09:56,  5.14it/s]
Training:  73%|███████▎  | 8294/11359 [26:57<09:58,  5.12it/s]
Training:  73%|███████▎  | 8295/11359 [26:58<09:57,  5.12it/s]
Training:  73%|███████▎  | 8296/11359 [26:58<09:58,  5.12it/s]
Training:  73%|███████▎  | 8297/11359 [26:58<09:58,  5.12it/s]
Training:  73%|███████▎  | 8298/11359 [26:58<09:55,  5.14it/s]
Training:  73%|███████▎  | 8299/11359 [26:58<09:56,  5.13it/s]
Training:  73%|███████▎  | 8300/11359 [26:58<09:55,  5.14it/s]
Training:  73%|███████▎  | 8301/11359 [26:59<09:56,  5.13it/s]
Training:  73%|███████▎  | 8302/11359 [26:59<09:56,  5.12it/s]
Training:  73%|███████▎  | 8303/11359 [26:59<09:57,  5.12it/s]
Training:  73%|███████▎  | 8304/11359 [26:59<09:57,  5.11it/s]
Training:  73%|███████▎  | 8305/11359 [26:59<09:54,  5.13it/s]
Training:  73%|███████▎  | 8306/11359 [27:00<09:55,  5.12it/s]
Training:  73%|███████▎  | 8307/11359 [27:00<09:54,  5.14it/s]
Training:  73%|███████▎  | 8308/11359 [27:00<09:56,  5.12it/s]
Training:  73%|███████▎  | 8309/11359 [27:00<09:55,  5.12it/s]
Training:  73%|███████▎  | 8310/11359 [27:00<09:56,  5.11it/s]
Training:  73%|███████▎  | 8311/11359 [27:01<09:56,  5.11it/s]
Training:  73%|███████▎  | 8312/11359 [27:01<09:52,  5.14it/s]
Training:  73%|███████▎  | 8313/11359 [27:01<09:51,  5.15it/s]
Training:  73%|███████▎  | 8314/11359 [27:01<09:51,  5.15it/s]
Training:  73%|███████▎  | 8315/11359 [27:01<09:54,  5.12it/s]
Training:  73%|███████▎  | 8316/11359 [27:02<09:54,  5.12it/s]
Training:  73%|███████▎  | 8317/11359 [27:02<09:55,  5.11it/s]
Training:  73%|███████▎  | 8318/11359 [27:02<09:55,  5.11it/s]
Training:  73%|███████▎  | 8319/11359 [27:02<09:52,  5.13it/s]
Training:  73%|███████▎  | 8320/11359 [27:02<09:53,  5.12it/s]
Training:  73%|███████▎  | 8321/11359 [27:03<09:52,  5.13it/s]
Training:  73%|███████▎  | 8322/11359 [27:03<09:54,  5.11it/s]
Training:  73%|███████▎  | 8323/11359 [27:03<09:53,  5.11it/s]
Training:  73%|███████▎  | 8324/11359 [27:03<09:54,  5.11it/s]
Training:  73%|███████▎  | 8325/11359 [27:03<09:54,  5.11it/s]
Training:  73%|███████▎  | 8326/11359 [27:04<09:51,  5.13it/s]
Training:  73%|███████▎  | 8327/11359 [27:04<09:51,  5.13it/s]
Training:  73%|███████▎  | 8328/11359 [27:04<09:50,  5.13it/s]
Training:  73%|███████▎  | 8329/11359 [27:04<09:51,  5.12it/s]
Training:  73%|███████▎  | 8330/11359 [27:04<09:52,  5.11it/s]
Training:  73%|███████▎  | 8331/11359 [27:05<09:52,  5.11it/s]
Training:  73%|███████▎  | 8332/11359 [27:05<09:51,  5.11it/s]
Training:  73%|███████▎  | 8333/11359 [27:05<09:49,  5.13it/s]
Training:  73%|███████▎  | 8334/11359 [27:05<09:49,  5.13it/s]
Training:  73%|███████▎  | 8335/11359 [27:05<09:48,  5.14it/s]
Training:  73%|███████▎  | 8336/11359 [27:06<09:50,  5.12it/s]
Training:  73%|███████▎  | 8337/11359 [27:06<09:49,  5.12it/s]
Training:  73%|███████▎  | 8338/11359 [27:06<09:50,  5.12it/s]
Training:  73%|███████▎  | 8339/11359 [27:06<09:51,  5.11it/s]
Training:  73%|███████▎  | 8340/11359 [27:06<09:47,  5.13it/s]
Training:  73%|███████▎  | 8341/11359 [27:06<09:48,  5.13it/s]
Training:  73%|███████▎  | 8342/11359 [27:07<09:48,  5.13it/s]
Training:  73%|███████▎  | 8343/11359 [27:07<09:50,  5.11it/s]
Training:  73%|███████▎  | 8344/11359 [27:07<09:49,  5.11it/s]
Training:  73%|███████▎  | 8345/11359 [27:07<09:49,  5.11it/s]
Training:  73%|███████▎  | 8346/11359 [27:07<09:50,  5.11it/s]
Training:  73%|███████▎  | 8347/11359 [27:08<09:46,  5.13it/s]
Training:  73%|███████▎  | 8348/11359 [27:08<09:45,  5.14it/s]
Training:  74%|███████▎  | 8349/11359 [27:08<09:44,  5.15it/s]
Training:  74%|███████▎  | 8350/11359 [27:08<09:47,  5.13it/s]
Training:  74%|███████▎  | 8351/11359 [27:08<09:46,  5.13it/s]
Training:  74%|███████▎  | 8352/11359 [27:09<09:47,  5.12it/s]
Training:  74%|███████▎  | 8353/11359 [27:09<09:46,  5.12it/s]
Training:  74%|███████▎  | 8354/11359 [27:09<09:44,  5.14it/s]
Training:  74%|███████▎  | 8355/11359 [27:09<09:45,  5.13it/s]
Training:  74%|███████▎  | 8356/11359 [27:09<09:44,  5.14it/s]
Training:  74%|███████▎  | 8357/11359 [27:10<09:45,  5.13it/s]
Training:  74%|███████▎  | 8358/11359 [27:10<09:45,  5.12it/s]
Training:  74%|███████▎  | 8359/11359 [27:10<09:46,  5.12it/s]
Training:  74%|███████▎  | 8360/11359 [27:10<09:46,  5.12it/s]
Training:  74%|███████▎  | 8361/11359 [27:10<09:43,  5.14it/s]
Training:  74%|███████▎  | 8362/11359 [27:11<09:44,  5.13it/s]
Training:  74%|███████▎  | 8363/11359 [27:11<09:43,  5.13it/s]
Training:  74%|███████▎  | 8364/11359 [27:11<09:45,  5.12it/s]
Training:  74%|███████▎  | 8365/11359 [27:11<09:44,  5.12it/s]
Training:  74%|███████▎  | 8366/11359 [27:11<09:44,  5.12it/s]
Training:  74%|███████▎  | 8367/11359 [27:12<09:44,  5.12it/s]
Training:  74%|███████▎  | 8368/11359 [27:12<09:41,  5.15it/s]
Training:  74%|███████▎  | 8369/11359 [27:12<09:42,  5.14it/s]
Training:  74%|███████▎  | 8370/11359 [27:12<09:41,  5.14it/s]
Training:  74%|███████▎  | 8371/11359 [27:12<09:43,  5.12it/s]
Training:  74%|███████▎  | 8372/11359 [27:13<09:42,  5.12it/s]
Training:  74%|███████▎  | 8373/11359 [27:13<09:41,  5.13it/s]
Training:  74%|███████▎  | 8374/11359 [27:13<09:42,  5.12it/s]
Training:  74%|███████▎  | 8375/11359 [27:13<09:41,  5.13it/s]
Training:  74%|███████▎  | 8376/11359 [27:13<09:41,  5.13it/s]
Training:  74%|███████▎  | 8377/11359 [27:14<09:40,  5.14it/s]
Training:  74%|███████▍  | 8378/11359 [27:14<09:42,  5.12it/s]
Training:  74%|███████▍  | 8379/11359 [27:14<09:41,  5.13it/s]
Training:  74%|███████▍  | 8380/11359 [27:14<09:41,  5.12it/s]
Training:  74%|███████▍  | 8381/11359 [27:14<09:42,  5.12it/s]
Training:  74%|███████▍  | 8382/11359 [27:14<09:39,  5.13it/s]
Training:  74%|███████▍  | 8383/11359 [27:15<09:40,  5.13it/s]
Training:  74%|███████▍  | 8384/11359 [27:15<09:39,  5.13it/s]
Training:  74%|███████▍  | 8385/11359 [27:15<09:41,  5.12it/s]
Training:  74%|███████▍  | 8386/11359 [27:15<09:41,  5.11it/s]
Training:  74%|███████▍  | 8387/11359 [27:15<09:41,  5.11it/s]
Training:  74%|███████▍  | 8388/11359 [27:16<09:41,  5.11it/s]
Training:  74%|███████▍  | 8389/11359 [27:16<09:38,  5.13it/s]
Training:  74%|███████▍  | 8390/11359 [27:16<09:39,  5.12it/s]
Training:  74%|███████▍  | 8391/11359 [27:16<09:38,  5.13it/s]
Training:  74%|███████▍  | 8392/11359 [27:16<09:39,  5.12it/s]
Training:  74%|███████▍  | 8393/11359 [27:17<09:37,  5.13it/s]
Training:  74%|███████▍  | 8394/11359 [27:17<09:38,  5.12it/s]
Training:  74%|███████▍  | 8395/11359 [27:17<09:38,  5.12it/s]
Training:  74%|███████▍  | 8396/11359 [27:17<09:35,  5.15it/s]
Training:  74%|███████▍  | 8397/11359 [27:17<09:36,  5.13it/s]
Training:  74%|███████▍  | 8398/11359 [27:18<09:35,  5.15it/s]
Training:  74%|███████▍  | 8399/11359 [27:18<09:36,  5.13it/s]
Training:  74%|███████▍  | 8400/11359 [27:18<09:36,  5.13it/s]
Training:  74%|███████▍  | 8401/11359 [27:18<09:37,  5.12it/s]
Training:  74%|███████▍  | 8402/11359 [27:18<09:38,  5.11it/s]
Training:  74%|███████▍  | 8403/11359 [27:19<09:35,  5.13it/s]
Training:  74%|███████▍  | 8404/11359 [27:19<09:36,  5.13it/s]
Training:  74%|███████▍  | 8405/11359 [27:19<09:33,  5.15it/s]
Training:  74%|███████▍  | 8406/11359 [27:19<09:35,  5.14it/s]
Training:  74%|███████▍  | 8407/11359 [27:19<09:34,  5.13it/s]
Training:  74%|███████▍  | 8408/11359 [27:20<09:35,  5.12it/s]
Training:  74%|███████▍  | 8409/11359 [27:20<09:36,  5.12it/s]
Training:  74%|███████▍  | 8410/11359 [27:20<09:32,  5.15it/s]
Training:  74%|███████▍  | 8411/11359 [27:20<09:33,  5.14it/s]
Training:  74%|███████▍  | 8412/11359 [27:20<09:31,  5.16it/s]
Training:  74%|███████▍  | 8413/11359 [27:21<09:34,  5.13it/s]
Training:  74%|███████▍  | 8414/11359 [27:21<09:34,  5.13it/s]
Training:  74%|███████▍  | 8415/11359 [27:21<09:34,  5.12it/s]
Training:  74%|███████▍  | 8416/11359 [27:21<09:34,  5.12it/s]
Training:  74%|███████▍  | 8417/11359 [27:21<09:32,  5.14it/s]
Training:  74%|███████▍  | 8418/11359 [27:22<09:32,  5.13it/s]
Training:  74%|███████▍  | 8419/11359 [27:22<09:32,  5.14it/s]
Training:  74%|███████▍  | 8420/11359 [27:22<09:32,  5.13it/s]
Training:  74%|███████▍  | 8421/11359 [27:22<09:32,  5.13it/s]
Training:  74%|███████▍  | 8422/11359 [27:22<09:33,  5.12it/s]
Training:  74%|███████▍  | 8423/11359 [27:22<09:34,  5.11it/s]
Training:  74%|███████▍  | 8424/11359 [27:23<09:30,  5.15it/s]
Training:  74%|███████▍  | 8425/11359 [27:23<09:30,  5.14it/s]
Training:  74%|███████▍  | 8426/11359 [27:23<09:30,  5.14it/s]
Training:  74%|███████▍  | 8427/11359 [27:23<09:33,  5.12it/s]
Training:  74%|███████▍  | 8428/11359 [27:23<09:32,  5.12it/s]
Training:  74%|███████▍  | 8429/11359 [27:24<09:32,  5.12it/s]
Training:  74%|███████▍  | 8430/11359 [27:24<09:33,  5.11it/s]
Training:  74%|███████▍  | 8431/11359 [27:24<09:30,  5.14it/s]
Training:  74%|███████▍  | 8432/11359 [27:24<09:30,  5.13it/s]
Training:  74%|███████▍  | 8433/11359 [27:24<09:29,  5.13it/s]
Training:  74%|███████▍  | 8434/11359 [27:25<09:31,  5.12it/s]
Training:  74%|███████▍  | 8435/11359 [27:25<09:29,  5.13it/s]
Training:  74%|███████▍  | 8436/11359 [27:25<09:30,  5.12it/s]
Training:  74%|███████▍  | 8437/11359 [27:25<09:30,  5.12it/s]
Training:  74%|███████▍  | 8438/11359 [27:25<09:28,  5.13it/s]
Training:  74%|███████▍  | 8439/11359 [27:26<09:29,  5.13it/s]
Training:  74%|███████▍  | 8440/11359 [27:26<09:27,  5.14it/s]
Training:  74%|███████▍  | 8441/11359 [27:26<09:29,  5.12it/s]
Training:  74%|███████▍  | 8442/11359 [27:26<09:29,  5.12it/s]
Training:  74%|███████▍  | 8443/11359 [27:26<09:29,  5.12it/s]
Training:  74%|███████▍  | 8444/11359 [27:27<09:29,  5.12it/s]
Training:  74%|███████▍  | 8445/11359 [27:27<09:26,  5.15it/s]
Training:  74%|███████▍  | 8446/11359 [27:27<09:27,  5.13it/s]
Training:  74%|███████▍  | 8447/11359 [27:27<09:27,  5.14it/s]
Training:  74%|███████▍  | 8448/11359 [27:27<09:29,  5.11it/s]
Training:  74%|███████▍  | 8449/11359 [27:28<09:28,  5.12it/s]
Training:  74%|███████▍  | 8450/11359 [27:28<09:29,  5.11it/s]
Training:  74%|███████▍  | 8451/11359 [27:28<09:29,  5.11it/s]
Training:  74%|███████▍  | 8452/11359 [27:28<09:26,  5.13it/s]
Training:  74%|███████▍  | 8453/11359 [27:28<09:27,  5.12it/s]
Training:  74%|███████▍  | 8454/11359 [27:29<09:26,  5.13it/s]
Training:  74%|███████▍  | 8455/11359 [27:29<09:27,  5.11it/s]
Training:  74%|███████▍  | 8456/11359 [27:29<09:27,  5.12it/s]
Training:  74%|███████▍  | 8457/11359 [27:29<09:27,  5.11it/s]
Training:  74%|███████▍  | 8458/11359 [27:29<09:27,  5.11it/s]
Training:  74%|███████▍  | 8459/11359 [27:30<09:24,  5.14it/s]
Training:  74%|███████▍  | 8460/11359 [27:30<09:24,  5.13it/s]
Training:  74%|███████▍  | 8461/11359 [27:30<09:23,  5.14it/s]
Training:  74%|███████▍  | 8462/11359 [27:30<09:25,  5.12it/s]
Training:  75%|███████▍  | 8463/11359 [27:30<09:25,  5.12it/s]
Training:  75%|███████▍  | 8464/11359 [27:30<09:25,  5.12it/s]
Training:  75%|███████▍  | 8465/11359 [27:31<09:25,  5.12it/s]
Training:  75%|███████▍  | 8466/11359 [27:31<09:23,  5.14it/s]
Training:  75%|███████▍  | 8467/11359 [27:31<09:23,  5.13it/s]
Training:  75%|███████▍  | 8468/11359 [27:31<09:22,  5.14it/s]
Training:  75%|███████▍  | 8469/11359 [27:31<09:24,  5.12it/s]
Training:  75%|███████▍  | 8470/11359 [27:32<09:23,  5.12it/s]
Training:  75%|███████▍  | 8471/11359 [27:32<09:24,  5.12it/s]
Training:  75%|███████▍  | 8472/11359 [27:32<09:24,  5.12it/s]
Training:  75%|███████▍  | 8473/11359 [27:32<09:21,  5.14it/s]
Training:  75%|███████▍  | 8474/11359 [27:32<09:22,  5.13it/s]
Training:  75%|███████▍  | 8475/11359 [27:33<09:21,  5.14it/s]
Training:  75%|███████▍  | 8476/11359 [27:33<09:23,  5.12it/s]
Training:  75%|███████▍  | 8477/11359 [27:33<09:23,  5.12it/s]
Training:  75%|███████▍  | 8478/11359 [27:33<09:23,  5.12it/s]
Training:  75%|███████▍  | 8479/11359 [27:33<09:21,  5.13it/s]
Training:  75%|███████▍  | 8480/11359 [27:34<09:19,  5.14it/s]
Training:  75%|███████▍  | 8481/11359 [27:34<09:19,  5.14it/s]
Training:  75%|███████▍  | 8482/11359 [27:34<09:19,  5.14it/s]
Training:  75%|███████▍  | 8483/11359 [27:34<09:21,  5.12it/s]
Training:  75%|███████▍  | 8484/11359 [27:34<09:21,  5.12it/s]
Training:  75%|███████▍  | 8485/11359 [27:35<09:21,  5.12it/s]
Training:  75%|███████▍  | 8486/11359 [27:35<09:22,  5.11it/s]
Training:  75%|███████▍  | 8487/11359 [27:35<09:19,  5.14it/s]
Training:  75%|███████▍  | 8488/11359 [27:35<09:19,  5.13it/s]
Training:  75%|███████▍  | 8489/11359 [27:35<09:18,  5.14it/s]
Training:  75%|███████▍  | 8490/11359 [27:36<09:20,  5.12it/s]
Training:  75%|███████▍  | 8491/11359 [27:36<09:19,  5.12it/s]
Training:  75%|███████▍  | 8492/11359 [27:36<09:18,  5.13it/s]
Training:  75%|███████▍  | 8493/11359 [27:36<09:19,  5.12it/s]
Training:  75%|███████▍  | 8494/11359 [27:36<09:17,  5.14it/s]
Training:  75%|███████▍  | 8495/11359 [27:37<09:17,  5.14it/s]
Training:  75%|███████▍  | 8496/11359 [27:37<09:16,  5.15it/s]
Training:  75%|███████▍  | 8497/11359 [27:37<09:17,  5.13it/s]
Training:  75%|███████▍  | 8498/11359 [27:37<09:17,  5.13it/s]
Training:  75%|███████▍  | 8499/11359 [27:37<09:18,  5.12it/s]
Training:  75%|███████▍  | 8500/11359 [27:38<09:17,  5.12it/s]
Training:  75%|███████▍  | 8501/11359 [27:38<09:15,  5.14it/s]
Training:  75%|███████▍  | 8502/11359 [27:38<09:16,  5.13it/s]
Training:  75%|███████▍  | 8503/11359 [27:38<09:14,  5.15it/s]
Training:  75%|███████▍  | 8504/11359 [27:38<09:16,  5.13it/s]
Training:  75%|███████▍  | 8505/11359 [27:38<09:16,  5.13it/s]
Training:  75%|███████▍  | 8506/11359 [27:39<09:17,  5.12it/s]
Training:  75%|███████▍  | 8507/11359 [27:39<09:17,  5.12it/s]
Training:  75%|███████▍  | 8508/11359 [27:39<09:15,  5.14it/s]
Training:  75%|███████▍  | 8509/11359 [27:39<09:16,  5.12it/s]
Training:  75%|███████▍  | 8510/11359 [27:39<09:15,  5.12it/s]
Training:  75%|███████▍  | 8511/11359 [27:40<09:17,  5.11it/s]
Training:  75%|███████▍  | 8512/11359 [27:40<09:16,  5.12it/s]
Training:  75%|███████▍  | 8513/11359 [27:40<09:16,  5.11it/s]
Training:  75%|███████▍  | 8514/11359 [27:40<09:16,  5.11it/s]
Training:  75%|███████▍  | 8515/11359 [27:40<09:14,  5.13it/s]
Training:  75%|███████▍  | 8516/11359 [27:41<09:14,  5.12it/s]
Training:  75%|███████▍  | 8517/11359 [27:41<09:12,  5.15it/s]
Training:  75%|███████▍  | 8518/11359 [27:41<09:14,  5.12it/s]
Training:  75%|███████▍  | 8519/11359 [27:41<09:13,  5.13it/s]
Training:  75%|███████▌  | 8520/11359 [27:41<09:14,  5.12it/s]
Training:  75%|███████▌  | 8521/11359 [27:42<09:14,  5.12it/s]
Training:  75%|███████▌  | 8522/11359 [27:42<09:12,  5.14it/s]
Training:  75%|███████▌  | 8523/11359 [27:42<09:12,  5.13it/s]
Training:  75%|███████▌  | 8524/11359 [27:42<09:10,  5.15it/s]
Training:  75%|███████▌  | 8525/11359 [27:42<09:13,  5.12it/s]
Training:  75%|███████▌  | 8526/11359 [27:43<09:13,  5.12it/s]
Training:  75%|███████▌  | 8527/11359 [27:43<09:12,  5.13it/s]
Training:  75%|███████▌  | 8528/11359 [27:43<09:12,  5.13it/s]
Training:  75%|███████▌  | 8529/11359 [27:43<09:09,  5.15it/s]
Training:  75%|███████▌  | 8530/11359 [27:43<09:10,  5.14it/s]
Training:  75%|███████▌  | 8531/11359 [27:44<09:09,  5.14it/s]
Training:  75%|███████▌  | 8532/11359 [27:44<09:11,  5.13it/s]
Training:  75%|███████▌  | 8533/11359 [27:44<09:10,  5.13it/s]
Training:  75%|███████▌  | 8534/11359 [27:44<09:12,  5.12it/s]
Training:  75%|███████▌  | 8535/11359 [27:44<09:11,  5.12it/s]
Training:  75%|███████▌  | 8536/11359 [27:45<09:09,  5.14it/s]
Training:  75%|███████▌  | 8537/11359 [27:45<09:09,  5.13it/s]
Training:  75%|███████▌  | 8538/11359 [27:45<09:09,  5.14it/s]
Training:  75%|███████▌  | 8539/11359 [27:45<09:10,  5.13it/s]
Training:  75%|███████▌  | 8540/11359 [27:45<09:10,  5.12it/s]
Training:  75%|███████▌  | 8541/11359 [27:46<09:10,  5.12it/s]
Training:  75%|███████▌  | 8542/11359 [27:46<09:11,  5.11it/s]
Training:  75%|███████▌  | 8543/11359 [27:46<09:08,  5.13it/s]
Training:  75%|███████▌  | 8544/11359 [27:46<09:09,  5.12it/s]
Training:  75%|███████▌  | 8545/11359 [27:46<09:07,  5.14it/s]
Training:  75%|███████▌  | 8546/11359 [27:46<09:09,  5.12it/s]
Training:  75%|███████▌  | 8547/11359 [27:47<09:08,  5.12it/s]
Training:  75%|███████▌  | 8548/11359 [27:47<09:09,  5.11it/s]
Training:  75%|███████▌  | 8549/11359 [27:47<09:09,  5.11it/s]
Training:  75%|███████▌  | 8550/11359 [27:47<09:07,  5.13it/s]
Training:  75%|███████▌  | 8551/11359 [27:47<09:07,  5.12it/s]
Training:  75%|███████▌  | 8552/11359 [27:48<09:07,  5.13it/s]
Training:  75%|███████▌  | 8553/11359 [27:48<09:07,  5.12it/s]
Training:  75%|███████▌  | 8554/11359 [27:48<09:07,  5.12it/s]
Training:  75%|███████▌  | 8555/11359 [27:48<09:08,  5.11it/s]
Training:  75%|███████▌  | 8556/11359 [27:48<09:08,  5.11it/s]
Training:  75%|███████▌  | 8557/11359 [27:49<09:06,  5.13it/s]
Training:  75%|███████▌  | 8558/11359 [27:49<09:07,  5.12it/s]
Training:  75%|███████▌  | 8559/11359 [27:49<09:04,  5.14it/s]
Training:  75%|███████▌  | 8560/11359 [27:49<09:06,  5.12it/s]
Training:  75%|███████▌  | 8561/11359 [27:49<09:06,  5.12it/s]
Training:  75%|███████▌  | 8562/11359 [27:50<09:06,  5.11it/s]
Training:  75%|███████▌  | 8563/11359 [27:50<09:06,  5.12it/s]
Training:  75%|███████▌  | 8564/11359 [27:50<09:04,  5.14it/s]
Training:  75%|███████▌  | 8565/11359 [27:50<09:04,  5.13it/s]
Training:  75%|███████▌  | 8566/11359 [27:50<09:04,  5.13it/s]
Training:  75%|███████▌  | 8567/11359 [27:51<09:04,  5.13it/s]
Training:  75%|███████▌  | 8568/11359 [27:51<09:04,  5.12it/s]
Training:  75%|███████▌  | 8569/11359 [27:51<09:05,  5.12it/s]
Training:  75%|███████▌  | 8570/11359 [27:51<09:05,  5.11it/s]
Training:  75%|███████▌  | 8571/11359 [27:51<09:03,  5.13it/s]
Training:  75%|███████▌  | 8572/11359 [27:52<09:03,  5.13it/s]
Training:  75%|███████▌  | 8573/11359 [27:52<09:01,  5.15it/s]
Training:  75%|███████▌  | 8574/11359 [27:52<09:03,  5.13it/s]
Training:  75%|███████▌  | 8575/11359 [27:52<09:03,  5.12it/s]
Training:  75%|███████▌  | 8576/11359 [27:52<09:03,  5.12it/s]
Training:  76%|███████▌  | 8577/11359 [27:53<09:04,  5.11it/s]
Training:  76%|███████▌  | 8578/11359 [27:53<09:02,  5.13it/s]
Training:  76%|███████▌  | 8579/11359 [27:53<09:00,  5.14it/s]
Training:  76%|███████▌  | 8580/11359 [27:53<09:00,  5.15it/s]
Training:  76%|███████▌  | 8581/11359 [27:53<09:02,  5.12it/s]
Training:  76%|███████▌  | 8582/11359 [27:54<09:02,  5.12it/s]
Training:  76%|███████▌  | 8583/11359 [27:54<09:03,  5.11it/s]
Training:  76%|███████▌  | 8584/11359 [27:54<09:01,  5.12it/s]
Training:  76%|███████▌  | 8585/11359 [27:54<09:00,  5.14it/s]
Training:  76%|███████▌  | 8586/11359 [27:54<09:01,  5.12it/s]
Training:  76%|███████▌  | 8587/11359 [27:54<09:00,  5.13it/s]
Training:  76%|███████▌  | 8588/11359 [27:55<09:01,  5.12it/s]
Training:  76%|███████▌  | 8589/11359 [27:55<09:01,  5.12it/s]
Training:  76%|███████▌  | 8590/11359 [27:55<09:01,  5.11it/s]
Training:  76%|███████▌  | 8591/11359 [27:55<09:01,  5.11it/s]
Training:  76%|███████▌  | 8592/11359 [27:55<08:58,  5.14it/s]
Training:  76%|███████▌  | 8593/11359 [27:56<08:58,  5.13it/s]
Training:  76%|███████▌  | 8594/11359 [27:56<08:57,  5.15it/s]
Training:  76%|███████▌  | 8595/11359 [27:56<08:58,  5.13it/s]
Training:  76%|███████▌  | 8596/11359 [27:56<08:58,  5.13it/s]
Training:  76%|███████▌  | 8597/11359 [27:56<08:59,  5.12it/s]
Training:  76%|███████▌  | 8598/11359 [27:57<09:00,  5.11it/s]
Training:  76%|███████▌  | 8599/11359 [27:57<08:57,  5.13it/s]
Training:  76%|███████▌  | 8600/11359 [27:57<08:58,  5.13it/s]
Training:  76%|███████▌  | 8601/11359 [27:57<08:56,  5.14it/s]
Training:  76%|███████▌  | 8602/11359 [27:57<08:57,  5.13it/s]
Training:  76%|███████▌  | 8603/11359 [27:58<08:57,  5.13it/s]
Training:  76%|███████▌  | 8604/11359 [27:58<08:57,  5.12it/s]
Training:  76%|███████▌  | 8605/11359 [27:58<08:57,  5.12it/s]
Training:  76%|███████▌  | 8606/11359 [27:58<08:55,  5.14it/s]
Training:  76%|███████▌  | 8607/11359 [27:58<08:56,  5.13it/s]
Training:  76%|███████▌  | 8608/11359 [27:59<08:54,  5.14it/s]
Training:  76%|███████▌  | 8609/11359 [27:59<08:56,  5.12it/s]
Training:  76%|███████▌  | 8610/11359 [27:59<08:56,  5.13it/s]
Training:  76%|███████▌  | 8611/11359 [27:59<08:57,  5.12it/s]
Training:  76%|███████▌  | 8612/11359 [27:59<08:56,  5.12it/s]
Training:  76%|███████▌  | 8613/11359 [28:00<08:54,  5.13it/s]
Training:  76%|███████▌  | 8614/11359 [28:00<08:56,  5.12it/s]
Training:  76%|███████▌  | 8615/11359 [28:00<08:54,  5.13it/s]
Training:  76%|███████▌  | 8616/11359 [28:00<08:56,  5.11it/s]
Training:  76%|███████▌  | 8617/11359 [28:00<08:55,  5.12it/s]
Training:  76%|███████▌  | 8618/11359 [28:01<08:55,  5.11it/s]
Training:  76%|███████▌  | 8619/11359 [28:01<08:55,  5.12it/s]
Training:  76%|███████▌  | 8620/11359 [28:01<08:52,  5.14it/s]
Training:  76%|███████▌  | 8621/11359 [28:01<08:51,  5.15it/s]
Training:  76%|███████▌  | 8622/11359 [28:01<08:51,  5.15it/s]
Training:  76%|███████▌  | 8623/11359 [28:01<08:53,  5.13it/s]
Training:  76%|███████▌  | 8624/11359 [28:02<08:53,  5.13it/s]
Training:  76%|███████▌  | 8625/11359 [28:02<08:53,  5.12it/s]
Training:  76%|███████▌  | 8626/11359 [28:02<08:54,  5.11it/s]
Training:  76%|███████▌  | 8627/11359 [28:02<08:52,  5.13it/s]
Training:  76%|███████▌  | 8628/11359 [28:02<08:51,  5.14it/s]
Training:  76%|███████▌  | 8629/11359 [28:03<08:50,  5.14it/s]
Training:  76%|███████▌  | 8630/11359 [28:03<08:52,  5.12it/s]
Training:  76%|███████▌  | 8631/11359 [28:03<08:52,  5.12it/s]
Training:  76%|███████▌  | 8632/11359 [28:03<08:52,  5.12it/s]
Training:  76%|███████▌  | 8633/11359 [28:03<08:53,  5.11it/s]
Training:  76%|███████▌  | 8634/11359 [28:04<08:51,  5.13it/s]
Training:  76%|███████▌  | 8635/11359 [28:04<08:51,  5.13it/s]
Training:  76%|███████▌  | 8636/11359 [28:04<08:50,  5.14it/s]
Training:  76%|███████▌  | 8637/11359 [28:04<08:52,  5.12it/s]
Training:  76%|███████▌  | 8638/11359 [28:04<08:50,  5.13it/s]
Training:  76%|███████▌  | 8639/11359 [28:05<08:51,  5.12it/s]
Training:  76%|███████▌  | 8640/11359 [28:05<08:51,  5.12it/s]
Training:  76%|███████▌  | 8641/11359 [28:05<08:49,  5.14it/s]
Training:  76%|███████▌  | 8642/11359 [28:05<08:50,  5.13it/s]
Training:  76%|███████▌  | 8643/11359 [28:05<08:48,  5.13it/s]
Training:  76%|███████▌  | 8644/11359 [28:06<08:50,  5.12it/s]
Training:  76%|███████▌  | 8645/11359 [28:06<08:51,  5.11it/s]
Training:  76%|███████▌  | 8646/11359 [28:06<08:51,  5.11it/s]
Training:  76%|███████▌  | 8647/11359 [28:06<08:50,  5.11it/s]
Training:  76%|███████▌  | 8648/11359 [28:06<08:48,  5.13it/s]
Training:  76%|███████▌  | 8649/11359 [28:07<08:48,  5.13it/s]
Training:  76%|███████▌  | 8650/11359 [28:07<08:48,  5.13it/s]
Training:  76%|███████▌  | 8651/11359 [28:07<08:48,  5.12it/s]
Training:  76%|███████▌  | 8652/11359 [28:07<08:48,  5.12it/s]
Training:  76%|███████▌  | 8653/11359 [28:07<08:49,  5.11it/s]
Training:  76%|███████▌  | 8654/11359 [28:08<08:49,  5.11it/s]
Training:  76%|███████▌  | 8655/11359 [28:08<08:47,  5.13it/s]
Training:  76%|███████▌  | 8656/11359 [28:08<08:46,  5.14it/s]
Training:  76%|███████▌  | 8657/11359 [28:08<08:45,  5.14it/s]
Training:  76%|███████▌  | 8658/11359 [28:08<08:47,  5.12it/s]
Training:  76%|███████▌  | 8659/11359 [28:09<08:45,  5.14it/s]
Training:  76%|███████▌  | 8660/11359 [28:09<08:46,  5.13it/s]
Training:  76%|███████▌  | 8661/11359 [28:09<08:46,  5.12it/s]
Training:  76%|███████▋  | 8662/11359 [28:09<08:45,  5.14it/s]
Training:  76%|███████▋  | 8663/11359 [28:09<08:44,  5.14it/s]
Training:  76%|███████▋  | 8664/11359 [28:09<08:42,  5.15it/s]
Training:  76%|███████▋  | 8665/11359 [28:10<08:44,  5.14it/s]
Training:  76%|███████▋  | 8666/11359 [28:10<08:45,  5.13it/s]
Training:  76%|███████▋  | 8667/11359 [28:10<08:46,  5.12it/s]
Training:  76%|███████▋  | 8668/11359 [28:10<08:45,  5.12it/s]
Training:  76%|███████▋  | 8669/11359 [28:10<08:43,  5.14it/s]
Training:  76%|███████▋  | 8670/11359 [28:11<08:44,  5.13it/s]
Training:  76%|███████▋  | 8671/11359 [28:11<08:43,  5.13it/s]
Training:  76%|███████▋  | 8672/11359 [28:11<08:45,  5.11it/s]
Training:  76%|███████▋  | 8673/11359 [28:11<08:44,  5.12it/s]
Training:  76%|███████▋  | 8674/11359 [28:11<08:45,  5.11it/s]
Training:  76%|███████▋  | 8675/11359 [28:12<08:44,  5.12it/s]
Training:  76%|███████▋  | 8676/11359 [28:12<08:42,  5.14it/s]
Training:  76%|███████▋  | 8677/11359 [28:12<08:41,  5.14it/s]
Training:  76%|███████▋  | 8678/11359 [28:12<08:41,  5.14it/s]
Training:  76%|███████▋  | 8679/11359 [28:12<08:43,  5.12it/s]
Training:  76%|███████▋  | 8680/11359 [28:13<08:41,  5.14it/s]
Training:  76%|███████▋  | 8681/11359 [28:13<08:42,  5.12it/s]
Training:  76%|███████▋  | 8682/11359 [28:13<08:43,  5.12it/s]
Training:  76%|███████▋  | 8683/11359 [28:13<08:40,  5.14it/s]
Training:  76%|███████▋  | 8684/11359 [28:13<08:40,  5.14it/s]
Training:  76%|███████▋  | 8685/11359 [28:14<08:39,  5.15it/s]
Training:  76%|███████▋  | 8686/11359 [28:14<08:41,  5.12it/s]
Training:  76%|███████▋  | 8687/11359 [28:14<08:40,  5.13it/s]
Training:  76%|███████▋  | 8688/11359 [28:14<08:41,  5.12it/s]
Training:  76%|███████▋  | 8689/11359 [28:14<08:41,  5.12it/s]
Training:  77%|███████▋  | 8690/11359 [28:15<08:38,  5.14it/s]
Training:  77%|███████▋  | 8691/11359 [28:15<08:39,  5.13it/s]
Training:  77%|███████▋  | 8692/11359 [28:15<08:37,  5.16it/s]
Training:  77%|███████▋  | 8693/11359 [28:15<08:37,  5.15it/s]
Training:  77%|███████▋  | 8694/11359 [28:15<08:38,  5.14it/s]
Training:  77%|███████▋  | 8695/11359 [28:16<08:39,  5.12it/s]
Training:  77%|███████▋  | 8696/11359 [28:16<08:39,  5.12it/s]
Training:  77%|███████▋  | 8697/11359 [28:16<08:37,  5.14it/s]
Training:  77%|███████▋  | 8698/11359 [28:16<08:38,  5.13it/s]
Training:  77%|███████▋  | 8699/11359 [28:16<08:37,  5.14it/s]
Training:  77%|███████▋  | 8700/11359 [28:17<08:39,  5.12it/s]
Training:  77%|███████▋  | 8701/11359 [28:17<08:38,  5.12it/s]
Training:  77%|███████▋  | 8702/11359 [28:17<08:39,  5.12it/s]
Training:  77%|███████▋  | 8703/11359 [28:17<08:38,  5.12it/s]
Training:  77%|███████▋  | 8704/11359 [28:17<08:36,  5.14it/s]
Training:  77%|███████▋  | 8705/11359 [28:17<08:37,  5.13it/s]
Training:  77%|███████▋  | 8706/11359 [28:18<08:36,  5.14it/s]
Training:  77%|███████▋  | 8707/11359 [28:18<08:38,  5.11it/s]
Training:  77%|███████▋  | 8708/11359 [28:18<08:36,  5.13it/s]
Training:  77%|███████▋  | 8709/11359 [28:18<08:36,  5.14it/s]
Training:  77%|███████▋  | 8710/11359 [28:18<08:36,  5.13it/s]
Training:  77%|███████▋  | 8711/11359 [28:19<08:34,  5.15it/s]
Training:  77%|███████▋  | 8712/11359 [28:19<08:34,  5.14it/s]
Training:  77%|███████▋  | 8713/11359 [28:19<08:33,  5.15it/s]
Training:  77%|███████▋  | 8714/11359 [28:19<08:36,  5.12it/s]
Training:  77%|███████▋  | 8715/11359 [28:19<08:35,  5.13it/s]
Training:  77%|███████▋  | 8716/11359 [28:20<08:34,  5.13it/s]
Training:  77%|███████▋  | 8717/11359 [28:20<08:35,  5.13it/s]
Training:  77%|███████▋  | 8718/11359 [28:20<08:33,  5.15it/s]
Training:  77%|███████▋  | 8719/11359 [28:20<08:33,  5.14it/s]
Training:  77%|███████▋  | 8720/11359 [28:20<08:32,  5.15it/s]
Training:  77%|███████▋  | 8721/11359 [28:21<08:34,  5.13it/s]
Training:  77%|███████▋  | 8722/11359 [28:21<08:34,  5.12it/s]
Training:  77%|███████▋  | 8723/11359 [28:21<08:35,  5.12it/s]
Training:  77%|███████▋  | 8724/11359 [28:21<08:35,  5.12it/s]
Training:  77%|███████▋  | 8725/11359 [28:21<08:32,  5.14it/s]
Training:  77%|███████▋  | 8726/11359 [28:22<08:33,  5.12it/s]
Training:  77%|███████▋  | 8727/11359 [28:22<08:31,  5.15it/s]
Training:  77%|███████▋  | 8728/11359 [28:22<08:33,  5.13it/s]
Training:  77%|███████▋  | 8729/11359 [28:22<08:32,  5.13it/s]
Training:  77%|███████▋  | 8730/11359 [28:22<08:33,  5.12it/s]
Training:  77%|███████▋  | 8731/11359 [28:23<08:33,  5.12it/s]
Training:  77%|███████▋  | 8732/11359 [28:23<08:31,  5.14it/s]
Training:  77%|███████▋  | 8733/11359 [28:23<08:31,  5.13it/s]
Training:  77%|███████▋  | 8734/11359 [28:23<08:30,  5.14it/s]
Training:  77%|███████▋  | 8735/11359 [28:23<08:32,  5.12it/s]
Training:  77%|███████▋  | 8736/11359 [28:24<08:31,  5.13it/s]
Training:  77%|███████▋  | 8737/11359 [28:24<08:32,  5.12it/s]
Training:  77%|███████▋  | 8738/11359 [28:24<08:33,  5.11it/s]
Training:  77%|███████▋  | 8739/11359 [28:24<08:30,  5.13it/s]
Training:  77%|███████▋  | 8740/11359 [28:24<08:30,  5.13it/s]
Training:  77%|███████▋  | 8741/11359 [28:25<08:29,  5.14it/s]
Training:  77%|███████▋  | 8742/11359 [28:25<08:31,  5.12it/s]
Training:  77%|███████▋  | 8743/11359 [28:25<08:31,  5.12it/s]
Training:  77%|███████▋  | 8744/11359 [28:25<08:31,  5.11it/s]
Training:  77%|███████▋  | 8745/11359 [28:25<08:31,  5.12it/s]
Training:  77%|███████▋  | 8746/11359 [28:25<08:28,  5.13it/s]
Training:  77%|███████▋  | 8747/11359 [28:26<08:29,  5.13it/s]
Training:  77%|███████▋  | 8748/11359 [28:26<08:28,  5.14it/s]
Training:  77%|███████▋  | 8749/11359 [28:26<08:30,  5.12it/s]
Training:  77%|███████▋  | 8750/11359 [28:26<08:30,  5.12it/s]
Training:  77%|███████▋  | 8751/11359 [28:26<08:30,  5.11it/s]
Training:  77%|███████▋  | 8752/11359 [28:27<08:29,  5.12it/s]
Training:  77%|███████▋  | 8753/11359 [28:27<08:27,  5.14it/s]
Training:  77%|███████▋  | 8754/11359 [28:27<08:28,  5.13it/s]
Training:  77%|███████▋  | 8755/11359 [28:27<08:27,  5.13it/s]
Training:  77%|███████▋  | 8756/11359 [28:27<08:28,  5.12it/s]
Training:  77%|███████▋  | 8757/11359 [28:28<08:28,  5.12it/s]
Training:  77%|███████▋  | 8758/11359 [28:28<08:28,  5.11it/s]
Training:  77%|███████▋  | 8759/11359 [28:28<08:28,  5.12it/s]
Training:  77%|███████▋  | 8760/11359 [28:28<08:24,  5.15it/s]
Training:  77%|███████▋  | 8761/11359 [28:28<08:25,  5.14it/s]
Training:  77%|███████▋  | 8762/11359 [28:29<08:25,  5.14it/s]
Training:  77%|███████▋  | 8763/11359 [28:29<08:26,  5.12it/s]
Training:  77%|███████▋  | 8764/11359 [28:29<08:26,  5.12it/s]
Training:  77%|███████▋  | 8765/11359 [28:29<08:27,  5.11it/s]
Training:  77%|███████▋  | 8766/11359 [28:29<08:27,  5.11it/s]
Training:  77%|███████▋  | 8767/11359 [28:30<08:24,  5.13it/s]
Training:  77%|███████▋  | 8768/11359 [28:30<08:25,  5.12it/s]
Training:  77%|███████▋  | 8769/11359 [28:30<08:24,  5.13it/s]
Training:  77%|███████▋  | 8770/11359 [28:30<08:26,  5.11it/s]
Training:  77%|███████▋  | 8771/11359 [28:30<08:25,  5.12it/s]
Training:  77%|███████▋  | 8772/11359 [28:31<08:25,  5.11it/s]
Training:  77%|███████▋  | 8773/11359 [28:31<08:26,  5.11it/s]
Training:  77%|███████▋  | 8774/11359 [28:31<08:23,  5.13it/s]
Training:  77%|███████▋  | 8775/11359 [28:31<08:22,  5.14it/s]
Training:  77%|███████▋  | 8776/11359 [28:31<08:22,  5.14it/s]
Training:  77%|███████▋  | 8777/11359 [28:32<08:23,  5.13it/s]
Training:  77%|███████▋  | 8778/11359 [28:32<08:23,  5.12it/s]
Training:  77%|███████▋  | 8779/11359 [28:32<08:24,  5.12it/s]
Training:  77%|███████▋  | 8780/11359 [28:32<08:23,  5.12it/s]
Training:  77%|███████▋  | 8781/11359 [28:32<08:22,  5.13it/s]
Training:  77%|███████▋  | 8782/11359 [28:33<08:23,  5.12it/s]
Training:  77%|███████▋  | 8783/11359 [28:33<08:21,  5.13it/s]
Training:  77%|███████▋  | 8784/11359 [28:33<08:22,  5.12it/s]
Training:  77%|███████▋  | 8785/11359 [28:33<08:22,  5.13it/s]
Training:  77%|███████▋  | 8786/11359 [28:33<08:23,  5.11it/s]
Training:  77%|███████▋  | 8787/11359 [28:33<08:22,  5.12it/s]
Training:  77%|███████▋  | 8788/11359 [28:34<08:19,  5.15it/s]
Training:  77%|███████▋  | 8789/11359 [28:34<08:19,  5.14it/s]
Training:  77%|███████▋  | 8790/11359 [28:34<08:19,  5.14it/s]
Training:  77%|███████▋  | 8791/11359 [28:34<08:21,  5.12it/s]
Training:  77%|███████▋  | 8792/11359 [28:34<08:21,  5.12it/s]
Training:  77%|███████▋  | 8793/11359 [28:35<08:21,  5.12it/s]
Training:  77%|███████▋  | 8794/11359 [28:35<08:21,  5.11it/s]
Training:  77%|███████▋  | 8795/11359 [28:35<08:20,  5.13it/s]
Training:  77%|███████▋  | 8796/11359 [28:35<08:21,  5.11it/s]
Training:  77%|███████▋  | 8797/11359 [28:35<08:19,  5.13it/s]
Training:  77%|███████▋  | 8798/11359 [28:36<08:21,  5.11it/s]
Training:  77%|███████▋  | 8799/11359 [28:36<08:19,  5.12it/s]
Training:  77%|███████▋  | 8800/11359 [28:36<08:20,  5.12it/s]
Training:  77%|███████▋  | 8801/11359 [28:36<08:20,  5.11it/s]
Training:  77%|███████▋  | 8802/11359 [28:36<08:18,  5.13it/s]
Training:  77%|███████▋  | 8803/11359 [28:37<08:19,  5.12it/s]
Training:  78%|███████▊  | 8804/11359 [28:37<08:18,  5.13it/s]
Training:  78%|███████▊  | 8805/11359 [28:37<08:19,  5.11it/s]
Training:  78%|███████▊  | 8806/11359 [28:37<08:18,  5.12it/s]
Training:  78%|███████▊  | 8807/11359 [28:37<08:19,  5.11it/s]
Training:  78%|███████▊  | 8808/11359 [28:38<08:18,  5.11it/s]
Training:  78%|███████▊  | 8809/11359 [28:38<08:16,  5.14it/s]
Training:  78%|███████▊  | 8810/11359 [28:38<08:16,  5.13it/s]
Training:  78%|███████▊  | 8811/11359 [28:38<08:16,  5.14it/s]
Training:  78%|███████▊  | 8812/11359 [28:38<08:17,  5.12it/s]
Training:  78%|███████▊  | 8813/11359 [28:39<08:16,  5.12it/s]
Training:  78%|███████▊  | 8814/11359 [28:39<08:17,  5.11it/s]
Training:  78%|███████▊  | 8815/11359 [28:39<08:18,  5.10it/s]
Training:  78%|███████▊  | 8816/11359 [28:39<08:16,  5.13it/s]
Training:  78%|███████▊  | 8817/11359 [28:39<08:14,  5.14it/s]
Training:  78%|███████▊  | 8818/11359 [28:40<08:13,  5.15it/s]
Training:  78%|███████▊  | 8819/11359 [28:40<08:15,  5.13it/s]
Training:  78%|███████▊  | 8820/11359 [28:40<08:14,  5.14it/s]
Training:  78%|███████▊  | 8821/11359 [28:40<08:14,  5.13it/s]
Training:  78%|███████▊  | 8822/11359 [28:40<08:15,  5.12it/s]
Training:  78%|███████▊  | 8823/11359 [28:41<08:13,  5.14it/s]
Training:  78%|███████▊  | 8824/11359 [28:41<08:13,  5.13it/s]
Training:  78%|███████▊  | 8825/11359 [28:41<08:12,  5.14it/s]
Training:  78%|███████▊  | 8826/11359 [28:41<08:14,  5.12it/s]
Training:  78%|███████▊  | 8827/11359 [28:41<08:14,  5.13it/s]
Training:  78%|███████▊  | 8828/11359 [28:41<08:14,  5.12it/s]
Training:  78%|███████▊  | 8829/11359 [28:42<08:15,  5.11it/s]
Training:  78%|███████▊  | 8830/11359 [28:42<08:13,  5.13it/s]
Training:  78%|███████▊  | 8831/11359 [28:42<08:13,  5.13it/s]
Training:  78%|███████▊  | 8832/11359 [28:42<08:12,  5.13it/s]
Training:  78%|███████▊  | 8833/11359 [28:42<08:13,  5.12it/s]
Training:  78%|███████▊  | 8834/11359 [28:43<08:13,  5.12it/s]
Training:  78%|███████▊  | 8835/11359 [28:43<08:13,  5.11it/s]
Training:  78%|███████▊  | 8836/11359 [28:43<08:13,  5.11it/s]
Training:  78%|███████▊  | 8837/11359 [28:43<08:11,  5.13it/s]
Training:  78%|███████▊  | 8838/11359 [28:43<08:11,  5.13it/s]
Training:  78%|███████▊  | 8839/11359 [28:44<08:09,  5.15it/s]
Training:  78%|███████▊  | 8840/11359 [28:44<08:10,  5.14it/s]
Training:  78%|███████▊  | 8841/11359 [28:44<08:10,  5.13it/s]
Training:  78%|███████▊  | 8842/11359 [28:44<08:11,  5.12it/s]
Training:  78%|███████▊  | 8843/11359 [28:44<08:12,  5.11it/s]
Training:  78%|███████▊  | 8844/11359 [28:45<08:08,  5.15it/s]
Training:  78%|███████▊  | 8845/11359 [28:45<08:09,  5.13it/s]
Training:  78%|███████▊  | 8846/11359 [28:45<08:09,  5.13it/s]
Training:  78%|███████▊  | 8847/11359 [28:45<08:10,  5.12it/s]
Training:  78%|███████▊  | 8848/11359 [28:45<08:10,  5.12it/s]
Training:  78%|███████▊  | 8849/11359 [28:46<08:10,  5.12it/s]
Training:  78%|███████▊  | 8850/11359 [28:46<08:10,  5.11it/s]
Training:  78%|███████▊  | 8851/11359 [28:46<08:07,  5.15it/s]
Training:  78%|███████▊  | 8852/11359 [28:46<08:08,  5.14it/s]
Training:  78%|███████▊  | 8853/11359 [28:46<08:07,  5.14it/s]
Training:  78%|███████▊  | 8854/11359 [28:47<08:09,  5.12it/s]
Training:  78%|███████▊  | 8855/11359 [28:47<08:09,  5.12it/s]
Training:  78%|███████▊  | 8856/11359 [28:47<08:09,  5.11it/s]
Training:  78%|███████▊  | 8857/11359 [28:47<08:09,  5.11it/s]
Training:  78%|███████▊  | 8858/11359 [28:47<08:07,  5.13it/s]
Training:  78%|███████▊  | 8859/11359 [28:48<08:06,  5.14it/s]
Training:  78%|███████▊  | 8860/11359 [28:48<08:05,  5.15it/s]
Training:  78%|███████▊  | 8861/11359 [28:48<08:07,  5.12it/s]
Training:  78%|███████▊  | 8862/11359 [28:48<08:07,  5.12it/s]
Training:  78%|███████▊  | 8863/11359 [28:48<08:07,  5.12it/s]
Training:  78%|███████▊  | 8864/11359 [28:49<08:08,  5.11it/s]
Training:  78%|███████▊  | 8865/11359 [28:49<08:06,  5.13it/s]
Training:  78%|███████▊  | 8866/11359 [28:49<08:06,  5.12it/s]
Training:  78%|███████▊  | 8867/11359 [28:49<08:04,  5.14it/s]
Training:  78%|███████▊  | 8868/11359 [28:49<08:05,  5.13it/s]
Training:  78%|███████▊  | 8869/11359 [28:49<08:05,  5.13it/s]
Training:  78%|███████▊  | 8870/11359 [28:50<08:06,  5.12it/s]
Training:  78%|███████▊  | 8871/11359 [28:50<08:06,  5.12it/s]
Training:  78%|███████▊  | 8872/11359 [28:50<08:04,  5.14it/s]
Training:  78%|███████▊  | 8873/11359 [28:50<08:04,  5.13it/s]
Training:  78%|███████▊  | 8874/11359 [28:50<08:04,  5.13it/s]
Training:  78%|███████▊  | 8875/11359 [28:51<08:05,  5.11it/s]
Training:  78%|███████▊  | 8876/11359 [28:51<08:04,  5.13it/s]
Training:  78%|███████▊  | 8877/11359 [28:51<08:05,  5.12it/s]
Training:  78%|███████▊  | 8878/11359 [28:51<08:05,  5.11it/s]
Training:  78%|███████▊  | 8879/11359 [28:51<08:03,  5.13it/s]
Training:  78%|███████▊  | 8880/11359 [28:52<08:03,  5.13it/s]
Training:  78%|███████▊  | 8881/11359 [28:52<08:02,  5.14it/s]
Training:  78%|███████▊  | 8882/11359 [28:52<08:04,  5.11it/s]
Training:  78%|███████▊  | 8883/11359 [28:52<08:04,  5.11it/s]
Training:  78%|███████▊  | 8884/11359 [28:52<08:04,  5.11it/s]
Training:  78%|███████▊  | 8885/11359 [28:53<08:03,  5.12it/s]
Training:  78%|███████▊  | 8886/11359 [28:53<08:01,  5.14it/s]
Training:  78%|███████▊  | 8887/11359 [28:53<08:01,  5.13it/s]
Training:  78%|███████▊  | 8888/11359 [28:53<08:01,  5.13it/s]
Training:  78%|███████▊  | 8889/11359 [28:53<08:02,  5.12it/s]
Training:  78%|███████▊  | 8890/11359 [28:54<08:02,  5.12it/s]
Training:  78%|███████▊  | 8891/11359 [28:54<08:02,  5.11it/s]
Training:  78%|███████▊  | 8892/11359 [28:54<08:03,  5.11it/s]
Training:  78%|███████▊  | 8893/11359 [28:54<08:00,  5.13it/s]
Training:  78%|███████▊  | 8894/11359 [28:54<08:00,  5.13it/s]
Training:  78%|███████▊  | 8895/11359 [28:55<07:59,  5.13it/s]
Training:  78%|███████▊  | 8896/11359 [28:55<08:01,  5.12it/s]
Training:  78%|███████▊  | 8897/11359 [28:55<08:00,  5.12it/s]
Training:  78%|███████▊  | 8898/11359 [28:55<08:01,  5.11it/s]
Training:  78%|███████▊  | 8899/11359 [28:55<08:00,  5.12it/s]
Training:  78%|███████▊  | 8900/11359 [28:56<07:58,  5.14it/s]
Training:  78%|███████▊  | 8901/11359 [28:56<07:58,  5.13it/s]
Training:  78%|███████▊  | 8902/11359 [28:56<07:58,  5.14it/s]
Training:  78%|███████▊  | 8903/11359 [28:56<07:59,  5.12it/s]
Training:  78%|███████▊  | 8904/11359 [28:56<07:59,  5.12it/s]
Training:  78%|███████▊  | 8905/11359 [28:57<07:59,  5.12it/s]
Training:  78%|███████▊  | 8906/11359 [28:57<07:59,  5.11it/s]
Training:  78%|███████▊  | 8907/11359 [28:57<07:57,  5.14it/s]
Training:  78%|███████▊  | 8908/11359 [28:57<07:56,  5.14it/s]
Training:  78%|███████▊  | 8909/11359 [28:57<07:55,  5.15it/s]
Training:  78%|███████▊  | 8910/11359 [28:57<07:57,  5.13it/s]
Training:  78%|███████▊  | 8911/11359 [28:58<07:56,  5.14it/s]
Training:  78%|███████▊  | 8912/11359 [28:58<07:56,  5.13it/s]
Training:  78%|███████▊  | 8913/11359 [28:58<07:57,  5.13it/s]
Training:  78%|███████▊  | 8914/11359 [28:58<07:55,  5.14it/s]
Training:  78%|███████▊  | 8915/11359 [28:58<07:56,  5.13it/s]
Training:  78%|███████▊  | 8916/11359 [28:59<07:53,  5.15it/s]
Training:  79%|███████▊  | 8917/11359 [28:59<07:54,  5.14it/s]
Training:  79%|███████▊  | 8918/11359 [28:59<07:55,  5.14it/s]
Training:  79%|███████▊  | 8919/11359 [28:59<07:55,  5.13it/s]
Training:  79%|███████▊  | 8920/11359 [28:59<07:56,  5.12it/s]
Training:  79%|███████▊  | 8921/11359 [29:00<07:54,  5.14it/s]
Training:  79%|███████▊  | 8922/11359 [29:00<07:55,  5.13it/s]
Training:  79%|███████▊  | 8923/11359 [29:00<07:54,  5.14it/s]
Training:  79%|███████▊  | 8924/11359 [29:00<07:55,  5.12it/s]
Training:  79%|███████▊  | 8925/11359 [29:00<07:54,  5.13it/s]
Training:  79%|███████▊  | 8926/11359 [29:01<07:55,  5.12it/s]
Training:  79%|███████▊  | 8927/11359 [29:01<07:55,  5.12it/s]
Training:  79%|███████▊  | 8928/11359 [29:01<07:53,  5.13it/s]
Training:  79%|███████▊  | 8929/11359 [29:01<07:54,  5.12it/s]
Training:  79%|███████▊  | 8930/11359 [29:01<07:53,  5.13it/s]
Training:  79%|███████▊  | 8931/11359 [29:02<07:54,  5.11it/s]
Training:  79%|███████▊  | 8932/11359 [29:02<07:54,  5.11it/s]
Training:  79%|███████▊  | 8933/11359 [29:02<07:54,  5.11it/s]
Training:  79%|███████▊  | 8934/11359 [29:02<07:54,  5.11it/s]
Training:  79%|███████▊  | 8935/11359 [29:02<07:52,  5.13it/s]
Training:  79%|███████▊  | 8936/11359 [29:03<07:53,  5.12it/s]
Training:  79%|███████▊  | 8937/11359 [29:03<07:52,  5.13it/s]
Training:  79%|███████▊  | 8938/11359 [29:03<07:53,  5.11it/s]
Training:  79%|███████▊  | 8939/11359 [29:03<07:52,  5.12it/s]
Training:  79%|███████▊  | 8940/11359 [29:03<07:53,  5.11it/s]
Training:  79%|███████▊  | 8941/11359 [29:04<07:53,  5.11it/s]
Training:  79%|███████▊  | 8942/11359 [29:04<07:51,  5.13it/s]
Training:  79%|███████▊  | 8943/11359 [29:04<07:50,  5.13it/s]
Training:  79%|███████▊  | 8944/11359 [29:04<07:48,  5.15it/s]
Training:  79%|███████▊  | 8945/11359 [29:04<07:51,  5.12it/s]
Training:  79%|███████▉  | 8946/11359 [29:05<07:51,  5.12it/s]
Training:  79%|███████▉  | 8947/11359 [29:05<07:51,  5.11it/s]
Training:  79%|███████▉  | 8948/11359 [29:05<07:51,  5.11it/s]
Training:  79%|███████▉  | 8949/11359 [29:05<07:49,  5.13it/s]
Training:  79%|███████▉  | 8950/11359 [29:05<07:50,  5.12it/s]
Training:  79%|███████▉  | 8951/11359 [29:05<07:49,  5.13it/s]
Training:  79%|███████▉  | 8952/11359 [29:06<07:50,  5.12it/s]
Training:  79%|███████▉  | 8953/11359 [29:06<07:49,  5.12it/s]
Training:  79%|███████▉  | 8954/11359 [29:06<07:50,  5.11it/s]
Training:  79%|███████▉  | 8955/11359 [29:06<07:48,  5.13it/s]
Training:  79%|███████▉  | 8956/11359 [29:06<07:46,  5.15it/s]
Training:  79%|███████▉  | 8957/11359 [29:07<07:47,  5.14it/s]
Training:  79%|███████▉  | 8958/11359 [29:07<07:46,  5.14it/s]
Training:  79%|███████▉  | 8959/11359 [29:07<07:48,  5.12it/s]
Training:  79%|███████▉  | 8960/11359 [29:07<07:47,  5.13it/s]
Training:  79%|███████▉  | 8961/11359 [29:07<07:48,  5.12it/s]
Training:  79%|███████▉  | 8962/11359 [29:08<07:49,  5.11it/s]
Training:  79%|███████▉  | 8963/11359 [29:08<07:46,  5.14it/s]
Training:  79%|███████▉  | 8964/11359 [29:08<07:47,  5.13it/s]
Training:  79%|███████▉  | 8965/11359 [29:08<07:45,  5.14it/s]
Training:  79%|███████▉  | 8966/11359 [29:08<07:47,  5.11it/s]
Training:  79%|███████▉  | 8967/11359 [29:09<07:47,  5.12it/s]
Training:  79%|███████▉  | 8968/11359 [29:09<07:47,  5.12it/s]
Training:  79%|███████▉  | 8969/11359 [29:09<07:46,  5.12it/s]
Training:  79%|███████▉  | 8970/11359 [29:09<07:44,  5.14it/s]
Training:  79%|███████▉  | 8971/11359 [29:09<07:45,  5.13it/s]
Training:  79%|███████▉  | 8972/11359 [29:10<07:44,  5.14it/s]
Training:  79%|███████▉  | 8973/11359 [29:10<07:45,  5.12it/s]
Training:  79%|███████▉  | 8974/11359 [29:10<07:45,  5.12it/s]
Training:  79%|███████▉  | 8975/11359 [29:10<07:46,  5.11it/s]
Training:  79%|███████▉  | 8976/11359 [29:10<07:46,  5.11it/s]
Training:  79%|███████▉  | 8977/11359 [29:11<07:43,  5.14it/s]
Training:  79%|███████▉  | 8978/11359 [29:11<07:44,  5.13it/s]
Training:  79%|███████▉  | 8979/11359 [29:11<07:43,  5.14it/s]
Training:  79%|███████▉  | 8980/11359 [29:11<07:44,  5.12it/s]
Training:  79%|███████▉  | 8981/11359 [29:11<07:44,  5.12it/s]
Training:  79%|███████▉  | 8982/11359 [29:12<07:44,  5.11it/s]
Training:  79%|███████▉  | 8983/11359 [29:12<07:44,  5.11it/s]
Training:  79%|███████▉  | 8984/11359 [29:12<07:42,  5.13it/s]
Training:  79%|███████▉  | 8985/11359 [29:12<07:42,  5.13it/s]
Training:  79%|███████▉  | 8986/11359 [29:12<07:41,  5.14it/s]
Training:  79%|███████▉  | 8987/11359 [29:12<07:42,  5.13it/s]
Training:  79%|███████▉  | 8988/11359 [29:13<07:41,  5.14it/s]
Training:  79%|███████▉  | 8989/11359 [29:13<07:42,  5.13it/s]
Training:  79%|███████▉  | 8990/11359 [29:13<07:43,  5.12it/s]
Training:  79%|███████▉  | 8991/11359 [29:13<07:41,  5.13it/s]
Training:  79%|███████▉  | 8992/11359 [29:13<07:41,  5.13it/s]
Training:  79%|███████▉  | 8993/11359 [29:14<07:40,  5.14it/s]
Training:  79%|███████▉  | 8994/11359 [29:14<07:42,  5.12it/s]
Training:  79%|███████▉  | 8995/11359 [29:14<07:40,  5.13it/s]
Training:  79%|███████▉  | 8996/11359 [29:14<07:41,  5.12it/s]
Training:  79%|███████▉  | 8997/11359 [29:14<07:41,  5.12it/s]
Training:  79%|███████▉  | 8998/11359 [29:15<07:37,  5.16it/s]
Training:  79%|███████▉  | 8999/11359 [29:15<07:38,  5.14it/s]
Training:  79%|███████▉  | 9000/11359 [29:15<07:38,  5.15it/s]
Training:  79%|███████▉  | 9001/11359 [29:15<07:39,  5.13it/s]
Training:  79%|███████▉  | 9002/11359 [29:15<07:40,  5.12it/s]
Training:  79%|███████▉  | 9003/11359 [29:16<07:40,  5.12it/s]
Training:  79%|███████▉  | 9004/11359 [29:16<07:40,  5.12it/s]
Training:  79%|███████▉  | 9005/11359 [29:16<07:38,  5.14it/s]
Training:  79%|███████▉  | 9006/11359 [29:16<07:38,  5.13it/s]
Training:  79%|███████▉  | 9007/11359 [29:16<07:37,  5.14it/s]
Training:  79%|███████▉  | 9008/11359 [29:17<07:38,  5.12it/s]
Training:  79%|███████▉  | 9009/11359 [29:17<07:38,  5.12it/s]
Training:  79%|███████▉  | 9010/11359 [29:17<07:39,  5.11it/s]
Training:  79%|███████▉  | 9011/11359 [29:17<07:39,  5.11it/s]
Training:  79%|███████▉  | 9012/11359 [29:17<07:37,  5.13it/s]
Training:  79%|███████▉  | 9013/11359 [29:18<07:36,  5.14it/s]
Training:  79%|███████▉  | 9014/11359 [29:18<07:36,  5.14it/s]
Training:  79%|███████▉  | 9015/11359 [29:18<07:37,  5.12it/s]
Training:  79%|███████▉  | 9016/11359 [29:18<07:37,  5.12it/s]
Training:  79%|███████▉  | 9017/11359 [29:18<07:37,  5.12it/s]
Training:  79%|███████▉  | 9018/11359 [29:19<07:37,  5.11it/s]
Training:  79%|███████▉  | 9019/11359 [29:19<07:35,  5.14it/s]
Training:  79%|███████▉  | 9020/11359 [29:19<07:35,  5.13it/s]
Training:  79%|███████▉  | 9021/11359 [29:19<07:34,  5.14it/s]
Training:  79%|███████▉  | 9022/11359 [29:19<07:36,  5.12it/s]
Training:  79%|███████▉  | 9023/11359 [29:20<07:35,  5.12it/s]
Training:  79%|███████▉  | 9024/11359 [29:20<07:36,  5.11it/s]
Training:  79%|███████▉  | 9025/11359 [29:20<07:36,  5.11it/s]
Training:  79%|███████▉  | 9026/11359 [29:20<07:34,  5.13it/s]
Training:  79%|███████▉  | 9027/11359 [29:20<07:35,  5.13it/s]
Training:  79%|███████▉  | 9028/11359 [29:20<07:32,  5.15it/s]
Training:  79%|███████▉  | 9029/11359 [29:21<07:33,  5.14it/s]
Training:  79%|███████▉  | 9030/11359 [29:21<07:33,  5.13it/s]
Training:  80%|███████▉  | 9031/11359 [29:21<07:34,  5.12it/s]
Training:  80%|███████▉  | 9032/11359 [29:21<07:33,  5.13it/s]
Training:  80%|███████▉  | 9033/11359 [29:21<07:31,  5.15it/s]
Training:  80%|███████▉  | 9034/11359 [29:22<07:33,  5.13it/s]
Training:  80%|███████▉  | 9035/11359 [29:22<07:32,  5.14it/s]
Training:  80%|███████▉  | 9036/11359 [29:22<07:33,  5.13it/s]
Training:  80%|███████▉  | 9037/11359 [29:22<07:32,  5.13it/s]
Training:  80%|███████▉  | 9038/11359 [29:22<07:33,  5.12it/s]
Training:  80%|███████▉  | 9039/11359 [29:23<07:32,  5.12it/s]
Training:  80%|███████▉  | 9040/11359 [29:23<07:31,  5.14it/s]
Training:  80%|███████▉  | 9041/11359 [29:23<07:31,  5.13it/s]
Training:  80%|███████▉  | 9042/11359 [29:23<07:30,  5.14it/s]
Training:  80%|███████▉  | 9043/11359 [29:23<07:32,  5.12it/s]
Training:  80%|███████▉  | 9044/11359 [29:24<07:30,  5.14it/s]
Training:  80%|███████▉  | 9045/11359 [29:24<07:31,  5.12it/s]
Training:  80%|███████▉  | 9046/11359 [29:24<07:32,  5.12it/s]
Training:  80%|███████▉  | 9047/11359 [29:24<07:29,  5.14it/s]
Training:  80%|███████▉  | 9048/11359 [29:24<07:30,  5.13it/s]
Training:  80%|███████▉  | 9049/11359 [29:25<07:29,  5.14it/s]
Training:  80%|███████▉  | 9050/11359 [29:25<07:31,  5.12it/s]
Training:  80%|███████▉  | 9051/11359 [29:25<07:30,  5.12it/s]
Training:  80%|███████▉  | 9052/11359 [29:25<07:29,  5.13it/s]
Training:  80%|███████▉  | 9053/11359 [29:25<07:30,  5.12it/s]
Training:  80%|███████▉  | 9054/11359 [29:26<07:28,  5.14it/s]
Training:  80%|███████▉  | 9055/11359 [29:26<07:27,  5.14it/s]
Training:  80%|███████▉  | 9056/11359 [29:26<07:27,  5.14it/s]
Training:  80%|███████▉  | 9057/11359 [29:26<07:28,  5.13it/s]
Training:  80%|███████▉  | 9058/11359 [29:26<07:28,  5.13it/s]
Training:  80%|███████▉  | 9059/11359 [29:27<07:29,  5.12it/s]
Training:  80%|███████▉  | 9060/11359 [29:27<07:28,  5.13it/s]
Training:  80%|███████▉  | 9061/11359 [29:27<07:26,  5.14it/s]
Training:  80%|███████▉  | 9062/11359 [29:27<07:27,  5.13it/s]
Training:  80%|███████▉  | 9063/11359 [29:27<07:27,  5.14it/s]
Training:  80%|███████▉  | 9064/11359 [29:28<07:28,  5.12it/s]
Training:  80%|███████▉  | 9065/11359 [29:28<07:28,  5.12it/s]
Training:  80%|███████▉  | 9066/11359 [29:28<07:28,  5.11it/s]
Training:  80%|███████▉  | 9067/11359 [29:28<07:27,  5.12it/s]
Training:  80%|███████▉  | 9068/11359 [29:28<07:25,  5.14it/s]
Training:  80%|███████▉  | 9069/11359 [29:28<07:26,  5.13it/s]
Training:  80%|███████▉  | 9070/11359 [29:29<07:25,  5.14it/s]
Training:  80%|███████▉  | 9071/11359 [29:29<07:26,  5.13it/s]
Training:  80%|███████▉  | 9072/11359 [29:29<07:25,  5.13it/s]
Training:  80%|███████▉  | 9073/11359 [29:29<07:26,  5.12it/s]
Training:  80%|███████▉  | 9074/11359 [29:29<07:27,  5.11it/s]
Training:  80%|███████▉  | 9075/11359 [29:30<07:24,  5.13it/s]
Training:  80%|███████▉  | 9076/11359 [29:30<07:24,  5.13it/s]
Training:  80%|███████▉  | 9077/11359 [29:30<07:24,  5.14it/s]
Training:  80%|███████▉  | 9078/11359 [29:30<07:25,  5.12it/s]
Training:  80%|███████▉  | 9079/11359 [29:30<07:25,  5.12it/s]
Training:  80%|███████▉  | 9080/11359 [29:31<07:25,  5.11it/s]
Training:  80%|███████▉  | 9081/11359 [29:31<07:25,  5.11it/s]
Training:  80%|███████▉  | 9082/11359 [29:31<07:23,  5.13it/s]
Training:  80%|███████▉  | 9083/11359 [29:31<07:23,  5.13it/s]
Training:  80%|███████▉  | 9084/11359 [29:31<07:22,  5.14it/s]
Training:  80%|███████▉  | 9085/11359 [29:32<07:23,  5.12it/s]
Training:  80%|███████▉  | 9086/11359 [29:32<07:22,  5.13it/s]
Training:  80%|███████▉  | 9087/11359 [29:32<07:23,  5.12it/s]
Training:  80%|████████  | 9088/11359 [29:32<07:23,  5.13it/s]
Training:  80%|████████  | 9089/11359 [29:32<07:21,  5.15it/s]
Training:  80%|████████  | 9090/11359 [29:33<07:21,  5.14it/s]
Training:  80%|████████  | 9091/11359 [29:33<07:20,  5.15it/s]
Training:  80%|████████  | 9092/11359 [29:33<07:21,  5.13it/s]
Training:  80%|████████  | 9093/11359 [29:33<07:21,  5.13it/s]
Training:  80%|████████  | 9094/11359 [29:33<07:22,  5.12it/s]
Training:  80%|████████  | 9095/11359 [29:34<07:22,  5.12it/s]
Training:  80%|████████  | 9096/11359 [29:34<07:20,  5.13it/s]
Training:  80%|████████  | 9097/11359 [29:34<07:21,  5.13it/s]
Training:  80%|████████  | 9098/11359 [29:34<07:19,  5.14it/s]
Training:  80%|████████  | 9099/11359 [29:34<07:21,  5.12it/s]
Training:  80%|████████  | 9100/11359 [29:35<07:20,  5.13it/s]
Training:  80%|████████  | 9101/11359 [29:35<07:21,  5.12it/s]
Training:  80%|████████  | 9102/11359 [29:35<07:21,  5.11it/s]
Training:  80%|████████  | 9103/11359 [29:35<07:19,  5.13it/s]
Training:  80%|████████  | 9104/11359 [29:35<07:19,  5.14it/s]
Training:  80%|████████  | 9105/11359 [29:36<07:18,  5.14it/s]
Training:  80%|████████  | 9106/11359 [29:36<07:20,  5.12it/s]
Training:  80%|████████  | 9107/11359 [29:36<07:19,  5.12it/s]
Training:  80%|████████  | 9108/11359 [29:36<07:20,  5.11it/s]
Training:  80%|████████  | 9109/11359 [29:36<07:19,  5.12it/s]
Training:  80%|████████  | 9110/11359 [29:36<07:17,  5.14it/s]
Training:  80%|████████  | 9111/11359 [29:37<07:17,  5.13it/s]
Training:  80%|████████  | 9112/11359 [29:37<07:16,  5.14it/s]
Training:  80%|████████  | 9113/11359 [29:37<07:18,  5.12it/s]
Training:  80%|████████  | 9114/11359 [29:37<07:17,  5.13it/s]
Training:  80%|████████  | 9115/11359 [29:37<07:18,  5.12it/s]
Training:  80%|████████  | 9116/11359 [29:38<07:18,  5.12it/s]
Training:  80%|████████  | 9117/11359 [29:38<07:16,  5.14it/s]
Training:  80%|████████  | 9118/11359 [29:38<07:16,  5.13it/s]
Training:  80%|████████  | 9119/11359 [29:38<07:16,  5.14it/s]
Training:  80%|████████  | 9120/11359 [29:38<07:17,  5.12it/s]
Training:  80%|████████  | 9121/11359 [29:39<07:16,  5.12it/s]
Training:  80%|████████  | 9122/11359 [29:39<07:17,  5.12it/s]
Training:  80%|████████  | 9123/11359 [29:39<07:17,  5.12it/s]
Training:  80%|████████  | 9124/11359 [29:39<07:15,  5.13it/s]
Training:  80%|████████  | 9125/11359 [29:39<07:14,  5.15it/s]
Training:  80%|████████  | 9126/11359 [29:40<07:13,  5.15it/s]
Training:  80%|████████  | 9127/11359 [29:40<07:15,  5.13it/s]
Training:  80%|████████  | 9128/11359 [29:40<07:14,  5.13it/s]
Training:  80%|████████  | 9129/11359 [29:40<07:15,  5.12it/s]
Training:  80%|████████  | 9130/11359 [29:40<07:14,  5.12it/s]
Training:  80%|████████  | 9131/11359 [29:41<07:13,  5.14it/s]
Training:  80%|████████  | 9132/11359 [29:41<07:13,  5.13it/s]
Training:  80%|████████  | 9133/11359 [29:41<07:12,  5.14it/s]
Training:  80%|████████  | 9134/11359 [29:41<07:14,  5.12it/s]
Training:  80%|████████  | 9135/11359 [29:41<07:14,  5.12it/s]
Training:  80%|████████  | 9136/11359 [29:42<07:14,  5.11it/s]
Training:  80%|████████  | 9137/11359 [29:42<07:14,  5.11it/s]
Training:  80%|████████  | 9138/11359 [29:42<07:12,  5.13it/s]
Training:  80%|████████  | 9139/11359 [29:42<07:13,  5.12it/s]
Training:  80%|████████  | 9140/11359 [29:42<07:12,  5.13it/s]
Training:  80%|████████  | 9141/11359 [29:43<07:13,  5.12it/s]
Training:  80%|████████  | 9142/11359 [29:43<07:13,  5.12it/s]
Training:  80%|████████  | 9143/11359 [29:43<07:13,  5.11it/s]
Training:  81%|████████  | 9144/11359 [29:43<07:13,  5.11it/s]
Training:  81%|████████  | 9145/11359 [29:43<07:11,  5.13it/s]
Training:  81%|████████  | 9146/11359 [29:44<07:12,  5.12it/s]
Training:  81%|████████  | 9147/11359 [29:44<07:10,  5.13it/s]
Training:  81%|████████  | 9148/11359 [29:44<07:12,  5.12it/s]
Training:  81%|████████  | 9149/11359 [29:44<07:11,  5.12it/s]
Training:  81%|████████  | 9150/11359 [29:44<07:12,  5.11it/s]
Training:  81%|████████  | 9151/11359 [29:44<07:11,  5.12it/s]
Training:  81%|████████  | 9152/11359 [29:45<07:09,  5.13it/s]
Training:  81%|████████  | 9153/11359 [29:45<07:09,  5.13it/s]
Training:  81%|████████  | 9154/11359 [29:45<07:09,  5.14it/s]
Training:  81%|████████  | 9155/11359 [29:45<07:10,  5.12it/s]
Training:  81%|████████  | 9156/11359 [29:45<07:10,  5.12it/s]
Training:  81%|████████  | 9157/11359 [29:46<07:10,  5.12it/s]
Training:  81%|████████  | 9158/11359 [29:46<07:10,  5.11it/s]
Training:  81%|████████  | 9159/11359 [29:46<07:08,  5.13it/s]
Training:  81%|████████  | 9160/11359 [29:46<07:08,  5.13it/s]
Training:  81%|████████  | 9161/11359 [29:46<07:07,  5.14it/s]
Training:  81%|████████  | 9162/11359 [29:47<07:09,  5.12it/s]
Training:  81%|████████  | 9163/11359 [29:47<07:08,  5.12it/s]
Training:  81%|████████  | 9164/11359 [29:47<07:09,  5.11it/s]
Training:  81%|████████  | 9165/11359 [29:47<07:07,  5.13it/s]
Training:  81%|████████  | 9166/11359 [29:47<07:06,  5.15it/s]
Training:  81%|████████  | 9167/11359 [29:48<07:05,  5.15it/s]
Training:  81%|████████  | 9168/11359 [29:48<07:05,  5.15it/s]
Training:  81%|████████  | 9169/11359 [29:48<07:06,  5.13it/s]
Training:  81%|████████  | 9170/11359 [29:48<07:06,  5.13it/s]
Training:  81%|████████  | 9171/11359 [29:48<07:07,  5.12it/s]
Training:  81%|████████  | 9172/11359 [29:49<07:07,  5.12it/s]
Training:  81%|████████  | 9173/11359 [29:49<07:05,  5.14it/s]
Training:  81%|████████  | 9174/11359 [29:49<07:06,  5.13it/s]
Training:  81%|████████  | 9175/11359 [29:49<07:05,  5.14it/s]
Training:  81%|████████  | 9176/11359 [29:49<07:05,  5.12it/s]
Training:  81%|████████  | 9177/11359 [29:50<07:05,  5.13it/s]
Training:  81%|████████  | 9178/11359 [29:50<07:06,  5.11it/s]
Training:  81%|████████  | 9179/11359 [29:50<07:06,  5.11it/s]
Training:  81%|████████  | 9180/11359 [29:50<07:04,  5.13it/s]
Training:  81%|████████  | 9181/11359 [29:50<07:04,  5.13it/s]
Training:  81%|████████  | 9182/11359 [29:51<07:03,  5.14it/s]
Training:  81%|████████  | 9183/11359 [29:51<07:03,  5.13it/s]
Training:  81%|████████  | 9184/11359 [29:51<07:03,  5.13it/s]
Training:  81%|████████  | 9185/11359 [29:51<07:04,  5.12it/s]
Training:  81%|████████  | 9186/11359 [29:51<07:05,  5.11it/s]
Training:  81%|████████  | 9187/11359 [29:52<07:03,  5.13it/s]
Training:  81%|████████  | 9188/11359 [29:52<07:03,  5.13it/s]
Training:  81%|████████  | 9189/11359 [29:52<07:01,  5.14it/s]
Training:  81%|████████  | 9190/11359 [29:52<07:03,  5.12it/s]
Training:  81%|████████  | 9191/11359 [29:52<07:02,  5.13it/s]
Training:  81%|████████  | 9192/11359 [29:52<07:03,  5.12it/s]
Training:  81%|████████  | 9193/11359 [29:53<07:03,  5.12it/s]
Training:  81%|████████  | 9194/11359 [29:53<07:01,  5.14it/s]
Training:  81%|████████  | 9195/11359 [29:53<07:01,  5.13it/s]
Training:  81%|████████  | 9196/11359 [29:53<07:01,  5.14it/s]
Training:  81%|████████  | 9197/11359 [29:53<07:02,  5.12it/s]
Training:  81%|████████  | 9198/11359 [29:54<07:02,  5.12it/s]
Training:  81%|████████  | 9199/11359 [29:54<07:02,  5.11it/s]
Training:  81%|████████  | 9200/11359 [29:54<07:02,  5.11it/s]
Training:  81%|████████  | 9201/11359 [29:54<07:00,  5.13it/s]
Training:  81%|████████  | 9202/11359 [29:54<07:01,  5.12it/s]
Training:  81%|████████  | 9203/11359 [29:55<07:00,  5.13it/s]
Training:  81%|████████  | 9204/11359 [29:55<06:59,  5.13it/s]
Training:  81%|████████  | 9205/11359 [29:55<06:59,  5.13it/s]
Training:  81%|████████  | 9206/11359 [29:55<06:59,  5.13it/s]
Training:  81%|████████  | 9207/11359 [29:55<06:59,  5.13it/s]
Training:  81%|████████  | 9208/11359 [29:56<06:56,  5.16it/s]
Training:  81%|████████  | 9209/11359 [29:56<06:57,  5.15it/s]
Training:  81%|████████  | 9210/11359 [29:56<06:56,  5.16it/s]
Training:  81%|████████  | 9211/11359 [29:56<06:58,  5.14it/s]
Training:  81%|████████  | 9212/11359 [29:56<06:58,  5.14it/s]
Training:  81%|████████  | 9213/11359 [29:57<06:58,  5.13it/s]
Training:  81%|████████  | 9214/11359 [29:57<06:59,  5.11it/s]
Training:  81%|████████  | 9215/11359 [29:57<06:57,  5.14it/s]
Training:  81%|████████  | 9216/11359 [29:57<06:57,  5.13it/s]
Training:  81%|████████  | 9217/11359 [29:57<06:55,  5.15it/s]
Training:  81%|████████  | 9218/11359 [29:58<06:57,  5.13it/s]
Training:  81%|████████  | 9219/11359 [29:58<06:57,  5.13it/s]
Training:  81%|████████  | 9220/11359 [29:58<06:57,  5.12it/s]
Training:  81%|████████  | 9221/11359 [29:58<06:57,  5.12it/s]
Training:  81%|████████  | 9222/11359 [29:58<06:56,  5.13it/s]
Training:  81%|████████  | 9223/11359 [29:59<06:56,  5.13it/s]
Training:  81%|████████  | 9224/11359 [29:59<06:55,  5.13it/s]
Training:  81%|████████  | 9225/11359 [29:59<06:56,  5.12it/s]
Training:  81%|████████  | 9226/11359 [29:59<06:56,  5.12it/s]
Training:  81%|████████  | 9227/11359 [29:59<06:57,  5.11it/s]
Training:  81%|████████  | 9228/11359 [29:59<06:57,  5.11it/s]
Training:  81%|████████  | 9229/11359 [30:00<06:54,  5.13it/s]
Training:  81%|████████▏ | 9230/11359 [30:00<06:54,  5.14it/s]
Training:  81%|████████▏ | 9231/11359 [30:00<06:53,  5.14it/s]
Training:  81%|████████▏ | 9232/11359 [30:00<06:55,  5.12it/s]
Training:  81%|████████▏ | 9233/11359 [30:00<06:54,  5.12it/s]
Training:  81%|████████▏ | 9234/11359 [30:01<06:54,  5.13it/s]
Training:  81%|████████▏ | 9235/11359 [30:01<06:54,  5.12it/s]
Training:  81%|████████▏ | 9236/11359 [30:01<06:52,  5.15it/s]
Training:  81%|████████▏ | 9237/11359 [30:01<06:52,  5.14it/s]
Training:  81%|████████▏ | 9238/11359 [30:01<06:52,  5.14it/s]
Training:  81%|████████▏ | 9239/11359 [30:02<06:54,  5.12it/s]
Training:  81%|████████▏ | 9240/11359 [30:02<06:53,  5.12it/s]
Training:  81%|████████▏ | 9241/11359 [30:02<06:53,  5.12it/s]
Training:  81%|████████▏ | 9242/11359 [30:02<06:54,  5.11it/s]
Training:  81%|████████▏ | 9243/11359 [30:02<06:51,  5.14it/s]
Training:  81%|████████▏ | 9244/11359 [30:03<06:51,  5.14it/s]
Training:  81%|████████▏ | 9245/11359 [30:03<06:51,  5.14it/s]
Training:  81%|████████▏ | 9246/11359 [30:03<06:51,  5.14it/s]
Training:  81%|████████▏ | 9247/11359 [30:03<06:51,  5.13it/s]
Training:  81%|████████▏ | 9248/11359 [30:03<06:52,  5.12it/s]
Training:  81%|████████▏ | 9249/11359 [30:04<06:52,  5.12it/s]
Training:  81%|████████▏ | 9250/11359 [30:04<06:49,  5.15it/s]
Training:  81%|████████▏ | 9251/11359 [30:04<06:50,  5.14it/s]
Training:  81%|████████▏ | 9252/11359 [30:04<06:49,  5.15it/s]
Training:  81%|████████▏ | 9253/11359 [30:04<06:50,  5.13it/s]
Training:  81%|████████▏ | 9254/11359 [30:05<06:50,  5.12it/s]
Training:  81%|████████▏ | 9255/11359 [30:05<06:51,  5.12it/s]
Training:  81%|████████▏ | 9256/11359 [30:05<06:51,  5.11it/s]
Training:  81%|████████▏ | 9257/11359 [30:05<06:48,  5.15it/s]
Training:  82%|████████▏ | 9258/11359 [30:05<06:49,  5.13it/s]
Training:  82%|████████▏ | 9259/11359 [30:06<06:48,  5.14it/s]
Training:  82%|████████▏ | 9260/11359 [30:06<06:50,  5.12it/s]
Training:  82%|████████▏ | 9261/11359 [30:06<06:49,  5.12it/s]
Training:  82%|████████▏ | 9262/11359 [30:06<06:50,  5.11it/s]
Training:  82%|████████▏ | 9263/11359 [30:06<06:50,  5.11it/s]
Training:  82%|████████▏ | 9264/11359 [30:07<06:48,  5.13it/s]
Training:  82%|████████▏ | 9265/11359 [30:07<06:48,  5.12it/s]
Training:  82%|████████▏ | 9266/11359 [30:07<06:48,  5.12it/s]
Training:  82%|████████▏ | 9267/11359 [30:07<06:48,  5.12it/s]
Training:  82%|████████▏ | 9268/11359 [30:07<06:47,  5.13it/s]
Training:  82%|████████▏ | 9269/11359 [30:07<06:48,  5.12it/s]
Training:  82%|████████▏ | 9270/11359 [30:08<06:47,  5.13it/s]
Training:  82%|████████▏ | 9271/11359 [30:08<06:46,  5.14it/s]
Training:  82%|████████▏ | 9272/11359 [30:08<06:46,  5.13it/s]
Training:  82%|████████▏ | 9273/11359 [30:08<06:45,  5.15it/s]
Training:  82%|████████▏ | 9274/11359 [30:08<06:46,  5.12it/s]
Training:  82%|████████▏ | 9275/11359 [30:09<06:46,  5.13it/s]
Training:  82%|████████▏ | 9276/11359 [30:09<06:45,  5.13it/s]
Training:  82%|████████▏ | 9277/11359 [30:09<06:46,  5.12it/s]
Training:  82%|████████▏ | 9278/11359 [30:09<06:44,  5.14it/s]
Training:  82%|████████▏ | 9279/11359 [30:09<06:45,  5.13it/s]
Training:  82%|████████▏ | 9280/11359 [30:10<06:44,  5.14it/s]
Training:  82%|████████▏ | 9281/11359 [30:10<06:45,  5.13it/s]
Training:  82%|████████▏ | 9282/11359 [30:10<06:44,  5.13it/s]
Training:  82%|████████▏ | 9283/11359 [30:10<06:45,  5.12it/s]
Training:  82%|████████▏ | 9284/11359 [30:10<06:44,  5.12it/s]
Training:  82%|████████▏ | 9285/11359 [30:11<06:42,  5.15it/s]
Training:  82%|████████▏ | 9286/11359 [30:11<06:43,  5.13it/s]
Training:  82%|████████▏ | 9287/11359 [30:11<06:43,  5.14it/s]
Training:  82%|████████▏ | 9288/11359 [30:11<06:44,  5.12it/s]
Training:  82%|████████▏ | 9289/11359 [30:11<06:44,  5.12it/s]
Training:  82%|████████▏ | 9290/11359 [30:12<06:44,  5.11it/s]
Training:  82%|████████▏ | 9291/11359 [30:12<06:44,  5.11it/s]
Training:  82%|████████▏ | 9292/11359 [30:12<06:42,  5.14it/s]
Training:  82%|████████▏ | 9293/11359 [30:12<06:42,  5.13it/s]
Training:  82%|████████▏ | 9294/11359 [30:12<06:42,  5.13it/s]
Training:  82%|████████▏ | 9295/11359 [30:13<06:43,  5.12it/s]
Training:  82%|████████▏ | 9296/11359 [30:13<06:43,  5.12it/s]
Training:  82%|████████▏ | 9297/11359 [30:13<06:43,  5.11it/s]
Training:  82%|████████▏ | 9298/11359 [30:13<06:43,  5.10it/s]
Training:  82%|████████▏ | 9299/11359 [30:13<06:40,  5.14it/s]
Training:  82%|████████▏ | 9300/11359 [30:14<06:41,  5.13it/s]
Training:  82%|████████▏ | 9301/11359 [30:14<06:40,  5.14it/s]
Training:  82%|████████▏ | 9302/11359 [30:14<06:42,  5.12it/s]
Training:  82%|████████▏ | 9303/11359 [30:14<06:41,  5.12it/s]
Training:  82%|████████▏ | 9304/11359 [30:14<06:41,  5.11it/s]
Training:  82%|████████▏ | 9305/11359 [30:15<06:41,  5.11it/s]
Training:  82%|████████▏ | 9306/11359 [30:15<06:40,  5.13it/s]
Training:  82%|████████▏ | 9307/11359 [30:15<06:39,  5.13it/s]
Training:  82%|████████▏ | 9308/11359 [30:15<06:38,  5.15it/s]
Training:  82%|████████▏ | 9309/11359 [30:15<06:38,  5.14it/s]
Training:  82%|████████▏ | 9310/11359 [30:15<06:39,  5.14it/s]
Training:  82%|████████▏ | 9311/11359 [30:16<06:39,  5.12it/s]
Training:  82%|████████▏ | 9312/11359 [30:16<06:39,  5.12it/s]
Training:  82%|████████▏ | 9313/11359 [30:16<06:37,  5.14it/s]
Training:  82%|████████▏ | 9314/11359 [30:16<06:38,  5.13it/s]
Training:  82%|████████▏ | 9315/11359 [30:16<06:37,  5.14it/s]
Training:  82%|████████▏ | 9316/11359 [30:17<06:38,  5.12it/s]
Training:  82%|████████▏ | 9317/11359 [30:17<06:37,  5.13it/s]
Training:  82%|████████▏ | 9318/11359 [30:17<06:38,  5.12it/s]
Training:  82%|████████▏ | 9319/11359 [30:17<06:38,  5.12it/s]
Training:  82%|████████▏ | 9320/11359 [30:17<06:36,  5.14it/s]
Training:  82%|████████▏ | 9321/11359 [30:18<06:36,  5.14it/s]
Training:  82%|████████▏ | 9322/11359 [30:18<06:35,  5.15it/s]
Training:  82%|████████▏ | 9323/11359 [30:18<06:37,  5.13it/s]
Training:  82%|████████▏ | 9324/11359 [30:18<06:36,  5.13it/s]
Training:  82%|████████▏ | 9325/11359 [30:18<06:37,  5.12it/s]
Training:  82%|████████▏ | 9326/11359 [30:19<06:37,  5.11it/s]
Training:  82%|████████▏ | 9327/11359 [30:19<06:35,  5.13it/s]
Training:  82%|████████▏ | 9328/11359 [30:19<06:36,  5.13it/s]
Training:  82%|████████▏ | 9329/11359 [30:19<06:35,  5.14it/s]
Training:  82%|████████▏ | 9330/11359 [30:19<06:36,  5.11it/s]
Training:  82%|████████▏ | 9331/11359 [30:20<06:34,  5.14it/s]
Training:  82%|████████▏ | 9332/11359 [30:20<06:35,  5.12it/s]
Training:  82%|████████▏ | 9333/11359 [30:20<06:35,  5.13it/s]
Training:  82%|████████▏ | 9334/11359 [30:20<06:33,  5.14it/s]
Training:  82%|████████▏ | 9335/11359 [30:20<06:34,  5.13it/s]
Training:  82%|████████▏ | 9336/11359 [30:21<06:32,  5.16it/s]
Training:  82%|████████▏ | 9337/11359 [30:21<06:33,  5.14it/s]
Training:  82%|████████▏ | 9338/11359 [30:21<06:33,  5.14it/s]
Training:  82%|████████▏ | 9339/11359 [30:21<06:34,  5.12it/s]
Training:  82%|████████▏ | 9340/11359 [30:21<06:34,  5.11it/s]
Training:  82%|████████▏ | 9341/11359 [30:22<06:31,  5.15it/s]
Training:  82%|████████▏ | 9342/11359 [30:22<06:32,  5.14it/s]
Training:  82%|████████▏ | 9343/11359 [30:22<06:31,  5.15it/s]
Training:  82%|████████▏ | 9344/11359 [30:22<06:33,  5.12it/s]
Training:  82%|████████▏ | 9345/11359 [30:22<06:33,  5.12it/s]
Training:  82%|████████▏ | 9346/11359 [30:23<06:35,  5.08it/s]
Training:  82%|████████▏ | 9347/11359 [30:23<06:35,  5.09it/s]
Training:  82%|████████▏ | 9348/11359 [30:23<06:32,  5.13it/s]
Training:  82%|████████▏ | 9349/11359 [30:23<06:31,  5.13it/s]
Training:  82%|████████▏ | 9350/11359 [30:23<06:31,  5.13it/s]
Training:  82%|████████▏ | 9351/11359 [30:23<06:32,  5.12it/s]
Training:  82%|████████▏ | 9352/11359 [30:24<06:32,  5.11it/s]
Training:  82%|████████▏ | 9353/11359 [30:24<06:32,  5.11it/s]
Training:  82%|████████▏ | 9354/11359 [30:24<06:32,  5.11it/s]
Training:  82%|████████▏ | 9355/11359 [30:24<06:30,  5.13it/s]
Training:  82%|████████▏ | 9356/11359 [30:24<06:31,  5.12it/s]
Training:  82%|████████▏ | 9357/11359 [30:25<06:29,  5.13it/s]
Training:  82%|████████▏ | 9358/11359 [30:25<06:31,  5.12it/s]
Training:  82%|████████▏ | 9359/11359 [30:25<06:30,  5.12it/s]
Training:  82%|████████▏ | 9360/11359 [30:25<06:30,  5.11it/s]
Training:  82%|████████▏ | 9361/11359 [30:25<06:30,  5.11it/s]
Training:  82%|████████▏ | 9362/11359 [30:26<06:28,  5.14it/s]
Training:  82%|████████▏ | 9363/11359 [30:26<06:28,  5.14it/s]
Training:  82%|████████▏ | 9364/11359 [30:26<06:27,  5.15it/s]
Training:  82%|████████▏ | 9365/11359 [30:26<06:28,  5.14it/s]
Training:  82%|████████▏ | 9366/11359 [30:26<06:28,  5.13it/s]
Training:  82%|████████▏ | 9367/11359 [30:27<06:29,  5.12it/s]
Training:  82%|████████▏ | 9368/11359 [30:27<06:29,  5.12it/s]
Training:  82%|████████▏ | 9369/11359 [30:27<06:27,  5.14it/s]
Training:  82%|████████▏ | 9370/11359 [30:27<06:28,  5.12it/s]
Training:  82%|████████▏ | 9371/11359 [30:27<06:26,  5.15it/s]
Training:  83%|████████▎ | 9372/11359 [30:28<06:27,  5.13it/s]
Training:  83%|████████▎ | 9373/11359 [30:28<06:27,  5.13it/s]
Training:  83%|████████▎ | 9374/11359 [30:28<06:26,  5.13it/s]
Training:  83%|████████▎ | 9375/11359 [30:28<06:27,  5.12it/s]
Training:  83%|████████▎ | 9376/11359 [30:28<06:25,  5.14it/s]
Training:  83%|████████▎ | 9377/11359 [30:29<06:26,  5.13it/s]
Training:  83%|████████▎ | 9378/11359 [30:29<06:26,  5.13it/s]
Training:  83%|████████▎ | 9379/11359 [30:29<06:26,  5.12it/s]
Training:  83%|████████▎ | 9380/11359 [30:29<06:26,  5.12it/s]
Training:  83%|████████▎ | 9381/11359 [30:29<06:26,  5.12it/s]
Training:  83%|████████▎ | 9382/11359 [30:30<06:26,  5.11it/s]
Training:  83%|████████▎ | 9383/11359 [30:30<06:23,  5.15it/s]
Training:  83%|████████▎ | 9384/11359 [30:30<06:24,  5.14it/s]
Training:  83%|████████▎ | 9385/11359 [30:30<06:23,  5.14it/s]
Training:  83%|████████▎ | 9386/11359 [30:30<06:24,  5.12it/s]
Training:  83%|████████▎ | 9387/11359 [30:31<06:24,  5.12it/s]
Training:  83%|████████▎ | 9388/11359 [30:31<06:25,  5.11it/s]
Training:  83%|████████▎ | 9389/11359 [30:31<06:25,  5.11it/s]
Training:  83%|████████▎ | 9390/11359 [30:31<06:23,  5.13it/s]
Training:  83%|████████▎ | 9391/11359 [30:31<06:23,  5.13it/s]
Training:  83%|████████▎ | 9392/11359 [30:31<06:22,  5.14it/s]
Training:  83%|████████▎ | 9393/11359 [30:32<06:23,  5.12it/s]
Training:  83%|████████▎ | 9394/11359 [30:32<06:23,  5.13it/s]
Training:  83%|████████▎ | 9395/11359 [30:32<06:23,  5.12it/s]
Training:  83%|████████▎ | 9396/11359 [30:32<06:23,  5.11it/s]
Training:  83%|████████▎ | 9397/11359 [30:32<06:22,  5.13it/s]
Training:  83%|████████▎ | 9398/11359 [30:33<06:22,  5.12it/s]
Training:  83%|████████▎ | 9399/11359 [30:33<06:20,  5.15it/s]
Training:  83%|████████▎ | 9400/11359 [30:33<06:22,  5.12it/s]
Training:  83%|████████▎ | 9401/11359 [30:33<06:22,  5.12it/s]
Training:  83%|████████▎ | 9402/11359 [30:33<06:22,  5.11it/s]
Training:  83%|████████▎ | 9403/11359 [30:34<06:21,  5.12it/s]
Training:  83%|████████▎ | 9404/11359 [30:34<06:20,  5.14it/s]
Training:  83%|████████▎ | 9405/11359 [30:34<06:20,  5.13it/s]
Training:  83%|████████▎ | 9406/11359 [30:34<06:20,  5.13it/s]
Training:  83%|████████▎ | 9407/11359 [30:34<06:21,  5.11it/s]
Training:  83%|████████▎ | 9408/11359 [30:35<06:21,  5.11it/s]
Training:  83%|████████▎ | 9409/11359 [30:35<06:21,  5.11it/s]
Training:  83%|████████▎ | 9410/11359 [30:35<06:21,  5.10it/s]
Training:  83%|████████▎ | 9411/11359 [30:35<06:19,  5.13it/s]
Training:  83%|████████▎ | 9412/11359 [30:35<06:20,  5.12it/s]
Training:  83%|████████▎ | 9413/11359 [30:36<06:19,  5.13it/s]
Training:  83%|████████▎ | 9414/11359 [30:36<06:20,  5.11it/s]
Training:  83%|████████▎ | 9415/11359 [30:36<06:20,  5.11it/s]
Training:  83%|████████▎ | 9416/11359 [30:36<06:20,  5.11it/s]
Training:  83%|████████▎ | 9417/11359 [30:36<06:19,  5.11it/s]
Training:  83%|████████▎ | 9418/11359 [30:37<06:17,  5.14it/s]
Training:  83%|████████▎ | 9419/11359 [30:37<06:18,  5.13it/s]
Training:  83%|████████▎ | 9420/11359 [30:37<06:17,  5.14it/s]
Training:  83%|████████▎ | 9421/11359 [30:37<06:17,  5.14it/s]
Training:  83%|████████▎ | 9422/11359 [30:37<06:16,  5.14it/s]
Training:  83%|████████▎ | 9423/11359 [30:38<06:17,  5.13it/s]
Training:  83%|████████▎ | 9424/11359 [30:38<06:17,  5.12it/s]
Training:  83%|████████▎ | 9425/11359 [30:38<06:16,  5.14it/s]
Training:  83%|████████▎ | 9426/11359 [30:38<06:17,  5.12it/s]
Training:  83%|████████▎ | 9427/11359 [30:38<06:16,  5.14it/s]
Training:  83%|████████▎ | 9428/11359 [30:39<06:17,  5.12it/s]
Training:  83%|████████▎ | 9429/11359 [30:39<06:16,  5.12it/s]
Training:  83%|████████▎ | 9430/11359 [30:39<06:17,  5.11it/s]
Training:  83%|████████▎ | 9431/11359 [30:39<06:16,  5.12it/s]
Training:  83%|████████▎ | 9432/11359 [30:39<06:14,  5.15it/s]
Training:  83%|████████▎ | 9433/11359 [30:39<06:14,  5.14it/s]
Training:  83%|████████▎ | 9434/11359 [30:40<06:14,  5.14it/s]
Training:  83%|████████▎ | 9435/11359 [30:40<06:14,  5.13it/s]
Training:  83%|████████▎ | 9436/11359 [30:40<06:14,  5.13it/s]
Training:  83%|████████▎ | 9437/11359 [30:40<06:15,  5.12it/s]
Training:  83%|████████▎ | 9438/11359 [30:40<06:15,  5.11it/s]
Training:  83%|████████▎ | 9439/11359 [30:41<06:13,  5.14it/s]
Training:  83%|████████▎ | 9440/11359 [30:41<06:14,  5.12it/s]
Training:  83%|████████▎ | 9441/11359 [30:41<06:13,  5.14it/s]
Training:  83%|████████▎ | 9442/11359 [30:41<06:13,  5.13it/s]
Training:  83%|████████▎ | 9443/11359 [30:41<06:13,  5.13it/s]
Training:  83%|████████▎ | 9444/11359 [30:42<06:14,  5.12it/s]
Training:  83%|████████▎ | 9445/11359 [30:42<06:13,  5.12it/s]
Training:  83%|████████▎ | 9446/11359 [30:42<06:12,  5.14it/s]
Training:  83%|████████▎ | 9447/11359 [30:42<06:12,  5.13it/s]
Training:  83%|████████▎ | 9448/11359 [30:42<06:12,  5.13it/s]
Training:  83%|████████▎ | 9449/11359 [30:43<06:13,  5.12it/s]
Training:  83%|████████▎ | 9450/11359 [30:43<06:13,  5.12it/s]
Training:  83%|████████▎ | 9451/11359 [30:43<06:13,  5.11it/s]
Training:  83%|████████▎ | 9452/11359 [30:43<06:12,  5.12it/s]
Training:  83%|████████▎ | 9453/11359 [30:43<06:10,  5.14it/s]
Training:  83%|████████▎ | 9454/11359 [30:44<06:11,  5.12it/s]
Training:  83%|████████▎ | 9455/11359 [30:44<06:09,  5.15it/s]
Training:  83%|████████▎ | 9456/11359 [30:44<06:10,  5.13it/s]
Training:  83%|████████▎ | 9457/11359 [30:44<06:10,  5.13it/s]
Training:  83%|████████▎ | 9458/11359 [30:44<06:11,  5.12it/s]
Training:  83%|████████▎ | 9459/11359 [30:45<06:11,  5.12it/s]
Training:  83%|████████▎ | 9460/11359 [30:45<06:09,  5.14it/s]
Training:  83%|████████▎ | 9461/11359 [30:45<06:08,  5.15it/s]
Training:  83%|████████▎ | 9462/11359 [30:45<06:08,  5.14it/s]
Training:  83%|████████▎ | 9463/11359 [30:45<06:10,  5.12it/s]
Training:  83%|████████▎ | 9464/11359 [30:46<06:09,  5.12it/s]
Training:  83%|████████▎ | 9465/11359 [30:46<06:10,  5.12it/s]
Training:  83%|████████▎ | 9466/11359 [30:46<06:10,  5.11it/s]
Training:  83%|████████▎ | 9467/11359 [30:46<06:08,  5.14it/s]
Training:  83%|████████▎ | 9468/11359 [30:46<06:08,  5.14it/s]
Training:  83%|████████▎ | 9469/11359 [30:46<06:07,  5.15it/s]
Training:  83%|████████▎ | 9470/11359 [30:47<06:08,  5.12it/s]
Training:  83%|████████▎ | 9471/11359 [30:47<06:08,  5.13it/s]
Training:  83%|████████▎ | 9472/11359 [30:47<06:08,  5.12it/s]
Training:  83%|████████▎ | 9473/11359 [30:47<06:08,  5.12it/s]
Training:  83%|████████▎ | 9474/11359 [30:47<06:06,  5.14it/s]
Training:  83%|████████▎ | 9475/11359 [30:48<06:07,  5.13it/s]
Training:  83%|████████▎ | 9476/11359 [30:48<06:05,  5.16it/s]
Training:  83%|████████▎ | 9477/11359 [30:48<06:06,  5.14it/s]
Training:  83%|████████▎ | 9478/11359 [30:48<06:05,  5.15it/s]
Training:  83%|████████▎ | 9479/11359 [30:48<06:06,  5.13it/s]
Training:  83%|████████▎ | 9480/11359 [30:49<06:06,  5.12it/s]
Training:  83%|████████▎ | 9481/11359 [30:49<06:05,  5.14it/s]
Training:  83%|████████▎ | 9482/11359 [30:49<06:05,  5.13it/s]
Training:  83%|████████▎ | 9483/11359 [30:49<06:04,  5.15it/s]
Training:  83%|████████▎ | 9484/11359 [30:49<06:05,  5.13it/s]
Training:  84%|████████▎ | 9485/11359 [30:50<06:05,  5.13it/s]
Training:  84%|████████▎ | 9486/11359 [30:50<06:05,  5.12it/s]
Training:  84%|████████▎ | 9487/11359 [30:50<06:05,  5.12it/s]
Training:  84%|████████▎ | 9488/11359 [30:50<06:03,  5.15it/s]
Training:  84%|████████▎ | 9489/11359 [30:50<06:02,  5.16it/s]
Training:  84%|████████▎ | 9490/11359 [30:51<06:03,  5.15it/s]
Training:  84%|████████▎ | 9491/11359 [30:51<06:04,  5.12it/s]
Training:  84%|████████▎ | 9492/11359 [30:51<06:04,  5.12it/s]
Training:  84%|████████▎ | 9493/11359 [30:51<06:04,  5.12it/s]
Training:  84%|████████▎ | 9494/11359 [30:51<06:04,  5.11it/s]
Training:  84%|████████▎ | 9495/11359 [30:52<06:03,  5.13it/s]
Training:  84%|████████▎ | 9496/11359 [30:52<06:03,  5.12it/s]
Training:  84%|████████▎ | 9497/11359 [30:52<06:02,  5.13it/s]
Training:  84%|████████▎ | 9498/11359 [30:52<06:03,  5.11it/s]
Training:  84%|████████▎ | 9499/11359 [30:52<06:03,  5.12it/s]
Training:  84%|████████▎ | 9500/11359 [30:53<06:03,  5.12it/s]
Training:  84%|████████▎ | 9501/11359 [30:53<06:03,  5.11it/s]
Training:  84%|████████▎ | 9502/11359 [30:53<06:01,  5.13it/s]
Training:  84%|████████▎ | 9503/11359 [30:53<06:01,  5.13it/s]
Training:  84%|████████▎ | 9504/11359 [30:53<06:01,  5.14it/s]
Training:  84%|████████▎ | 9505/11359 [30:54<06:01,  5.12it/s]
Training:  84%|████████▎ | 9506/11359 [30:54<06:01,  5.12it/s]
Training:  84%|████████▎ | 9507/11359 [30:54<06:02,  5.11it/s]
Training:  84%|████████▎ | 9508/11359 [30:54<06:02,  5.11it/s]
Training:  84%|████████▎ | 9509/11359 [30:54<06:00,  5.13it/s]
Training:  84%|████████▎ | 9510/11359 [30:54<06:01,  5.12it/s]
Training:  84%|████████▎ | 9511/11359 [30:55<06:00,  5.13it/s]
Training:  84%|████████▎ | 9512/11359 [30:55<06:00,  5.12it/s]
Training:  84%|████████▎ | 9513/11359 [30:55<06:00,  5.13it/s]
Training:  84%|████████▍ | 9514/11359 [30:55<06:00,  5.11it/s]
Training:  84%|████████▍ | 9515/11359 [30:55<06:00,  5.12it/s]
Training:  84%|████████▍ | 9516/11359 [30:56<05:58,  5.15it/s]
Training:  84%|████████▍ | 9517/11359 [30:56<05:58,  5.14it/s]
Training:  84%|████████▍ | 9518/11359 [30:56<05:58,  5.14it/s]
Training:  84%|████████▍ | 9519/11359 [30:56<05:59,  5.12it/s]
Training:  84%|████████▍ | 9520/11359 [30:56<05:59,  5.12it/s]
Training:  84%|████████▍ | 9521/11359 [30:57<05:59,  5.11it/s]
Training:  84%|████████▍ | 9522/11359 [30:57<05:59,  5.11it/s]
Training:  84%|████████▍ | 9523/11359 [30:57<05:57,  5.13it/s]
Training:  84%|████████▍ | 9524/11359 [30:57<05:57,  5.13it/s]
Training:  84%|████████▍ | 9525/11359 [30:57<05:57,  5.14it/s]
Training:  84%|████████▍ | 9526/11359 [30:58<05:58,  5.12it/s]
Training:  84%|████████▍ | 9527/11359 [30:58<05:57,  5.12it/s]
Training:  84%|████████▍ | 9528/11359 [30:58<05:58,  5.11it/s]
Training:  84%|████████▍ | 9529/11359 [30:58<05:57,  5.12it/s]
Training:  84%|████████▍ | 9530/11359 [30:58<05:54,  5.15it/s]
Training:  84%|████████▍ | 9531/11359 [30:59<05:55,  5.14it/s]
Training:  84%|████████▍ | 9532/11359 [30:59<05:55,  5.15it/s]
Training:  84%|████████▍ | 9533/11359 [30:59<05:56,  5.12it/s]
Training:  84%|████████▍ | 9534/11359 [30:59<05:55,  5.13it/s]
Training:  84%|████████▍ | 9535/11359 [30:59<05:55,  5.12it/s]
Training:  84%|████████▍ | 9536/11359 [31:00<05:55,  5.12it/s]
Training:  84%|████████▍ | 9537/11359 [31:00<05:54,  5.13it/s]
Training:  84%|████████▍ | 9538/11359 [31:00<05:54,  5.13it/s]
Training:  84%|████████▍ | 9539/11359 [31:00<05:54,  5.14it/s]
Training:  84%|████████▍ | 9540/11359 [31:00<05:55,  5.12it/s]
Training:  84%|████████▍ | 9541/11359 [31:01<05:54,  5.12it/s]
Training:  84%|████████▍ | 9542/11359 [31:01<05:55,  5.12it/s]
Training:  84%|████████▍ | 9543/11359 [31:01<05:54,  5.13it/s]
Training:  84%|████████▍ | 9544/11359 [31:01<05:53,  5.14it/s]
Training:  84%|████████▍ | 9545/11359 [31:01<05:53,  5.14it/s]
Training:  84%|████████▍ | 9546/11359 [31:02<05:52,  5.14it/s]
Training:  84%|████████▍ | 9547/11359 [31:02<05:53,  5.12it/s]
Training:  84%|████████▍ | 9548/11359 [31:02<05:53,  5.13it/s]
Training:  84%|████████▍ | 9549/11359 [31:02<05:53,  5.12it/s]
Training:  84%|████████▍ | 9550/11359 [31:02<05:53,  5.11it/s]
Training:  84%|████████▍ | 9551/11359 [31:02<05:52,  5.13it/s]
Training:  84%|████████▍ | 9552/11359 [31:03<05:52,  5.13it/s]
Training:  84%|████████▍ | 9553/11359 [31:03<05:51,  5.13it/s]
Training:  84%|████████▍ | 9554/11359 [31:03<05:52,  5.12it/s]
Training:  84%|████████▍ | 9555/11359 [31:03<05:52,  5.12it/s]
Training:  84%|████████▍ | 9556/11359 [31:03<05:52,  5.11it/s]
Training:  84%|████████▍ | 9557/11359 [31:04<05:52,  5.12it/s]
Training:  84%|████████▍ | 9558/11359 [31:04<05:51,  5.13it/s]
Training:  84%|████████▍ | 9559/11359 [31:04<05:51,  5.13it/s]
Training:  84%|████████▍ | 9560/11359 [31:04<05:50,  5.13it/s]
Training:  84%|████████▍ | 9561/11359 [31:04<05:51,  5.12it/s]
Training:  84%|████████▍ | 9562/11359 [31:05<05:50,  5.12it/s]
Training:  84%|████████▍ | 9563/11359 [31:05<05:51,  5.11it/s]
Training:  84%|████████▍ | 9564/11359 [31:05<05:51,  5.11it/s]
Training:  84%|████████▍ | 9565/11359 [31:05<05:49,  5.13it/s]
Training:  84%|████████▍ | 9566/11359 [31:05<05:49,  5.12it/s]
Training:  84%|████████▍ | 9567/11359 [31:06<05:49,  5.13it/s]
Training:  84%|████████▍ | 9568/11359 [31:06<05:49,  5.12it/s]
Training:  84%|████████▍ | 9569/11359 [31:06<05:49,  5.12it/s]
Training:  84%|████████▍ | 9570/11359 [31:06<05:49,  5.12it/s]
Training:  84%|████████▍ | 9571/11359 [31:06<05:49,  5.11it/s]
Training:  84%|████████▍ | 9572/11359 [31:07<05:48,  5.13it/s]
Training:  84%|████████▍ | 9573/11359 [31:07<05:48,  5.13it/s]
Training:  84%|████████▍ | 9574/11359 [31:07<05:47,  5.13it/s]
Training:  84%|████████▍ | 9575/11359 [31:07<05:48,  5.11it/s]
Training:  84%|████████▍ | 9576/11359 [31:07<05:48,  5.12it/s]
Training:  84%|████████▍ | 9577/11359 [31:08<05:48,  5.11it/s]
Training:  84%|████████▍ | 9578/11359 [31:08<05:48,  5.11it/s]
Training:  84%|████████▍ | 9579/11359 [31:08<05:46,  5.13it/s]
Training:  84%|████████▍ | 9580/11359 [31:08<05:46,  5.13it/s]
Training:  84%|████████▍ | 9581/11359 [31:08<05:45,  5.14it/s]
Training:  84%|████████▍ | 9582/11359 [31:09<05:46,  5.13it/s]
Training:  84%|████████▍ | 9583/11359 [31:09<05:46,  5.13it/s]
Training:  84%|████████▍ | 9584/11359 [31:09<05:46,  5.12it/s]
Training:  84%|████████▍ | 9585/11359 [31:09<05:46,  5.12it/s]
Training:  84%|████████▍ | 9586/11359 [31:09<05:44,  5.14it/s]
Training:  84%|████████▍ | 9587/11359 [31:10<05:44,  5.14it/s]
Training:  84%|████████▍ | 9588/11359 [31:10<05:44,  5.15it/s]
Training:  84%|████████▍ | 9589/11359 [31:10<05:45,  5.12it/s]
Training:  84%|████████▍ | 9590/11359 [31:10<05:45,  5.12it/s]
Training:  84%|████████▍ | 9591/11359 [31:10<05:45,  5.12it/s]
Training:  84%|████████▍ | 9592/11359 [31:10<05:45,  5.11it/s]
Training:  84%|████████▍ | 9593/11359 [31:11<05:44,  5.13it/s]
Training:  84%|████████▍ | 9594/11359 [31:11<05:44,  5.13it/s]
Training:  84%|████████▍ | 9595/11359 [31:11<05:43,  5.13it/s]
Training:  84%|████████▍ | 9596/11359 [31:11<05:44,  5.12it/s]
Training:  84%|████████▍ | 9597/11359 [31:11<05:43,  5.12it/s]
Training:  84%|████████▍ | 9598/11359 [31:12<05:43,  5.13it/s]
Training:  85%|████████▍ | 9599/11359 [31:12<05:43,  5.12it/s]
Training:  85%|████████▍ | 9600/11359 [31:12<05:42,  5.14it/s]
Training:  85%|████████▍ | 9601/11359 [31:12<05:41,  5.14it/s]
Training:  85%|████████▍ | 9602/11359 [31:12<05:41,  5.14it/s]
Training:  85%|████████▍ | 9603/11359 [31:13<05:43,  5.12it/s]
Training:  85%|████████▍ | 9604/11359 [31:13<05:42,  5.12it/s]
Training:  85%|████████▍ | 9605/11359 [31:13<05:42,  5.12it/s]
Training:  85%|████████▍ | 9606/11359 [31:13<05:42,  5.11it/s]
Training:  85%|████████▍ | 9607/11359 [31:13<05:41,  5.13it/s]
Training:  85%|████████▍ | 9608/11359 [31:14<05:40,  5.14it/s]
Training:  85%|████████▍ | 9609/11359 [31:14<05:40,  5.14it/s]
Training:  85%|████████▍ | 9610/11359 [31:14<05:41,  5.12it/s]
Training:  85%|████████▍ | 9611/11359 [31:14<05:41,  5.12it/s]
Training:  85%|████████▍ | 9612/11359 [31:14<05:41,  5.12it/s]
Training:  85%|████████▍ | 9613/11359 [31:15<05:40,  5.12it/s]
Training:  85%|████████▍ | 9614/11359 [31:15<05:38,  5.15it/s]
Training:  85%|████████▍ | 9615/11359 [31:15<05:39,  5.13it/s]
Training:  85%|████████▍ | 9616/11359 [31:15<05:38,  5.14it/s]
Training:  85%|████████▍ | 9617/11359 [31:15<05:40,  5.12it/s]
Training:  85%|████████▍ | 9618/11359 [31:16<05:40,  5.12it/s]
Training:  85%|████████▍ | 9619/11359 [31:16<05:40,  5.12it/s]
Training:  85%|████████▍ | 9620/11359 [31:16<05:39,  5.12it/s]
Training:  85%|████████▍ | 9621/11359 [31:16<05:37,  5.15it/s]
Training:  85%|████████▍ | 9622/11359 [31:16<05:38,  5.13it/s]
Training:  85%|████████▍ | 9623/11359 [31:17<05:37,  5.14it/s]
Training:  85%|████████▍ | 9624/11359 [31:17<05:38,  5.13it/s]
Training:  85%|████████▍ | 9625/11359 [31:17<05:38,  5.13it/s]
Training:  85%|████████▍ | 9626/11359 [31:17<05:38,  5.12it/s]
Training:  85%|████████▍ | 9627/11359 [31:17<05:38,  5.12it/s]
Training:  85%|████████▍ | 9628/11359 [31:18<05:37,  5.13it/s]
Training:  85%|████████▍ | 9629/11359 [31:18<05:37,  5.13it/s]
Training:  85%|████████▍ | 9630/11359 [31:18<05:37,  5.13it/s]
Training:  85%|████████▍ | 9631/11359 [31:18<05:37,  5.12it/s]
Training:  85%|████████▍ | 9632/11359 [31:18<05:37,  5.12it/s]
Training:  85%|████████▍ | 9633/11359 [31:18<05:37,  5.12it/s]
Training:  85%|████████▍ | 9634/11359 [31:19<05:37,  5.10it/s]
Training:  85%|████████▍ | 9635/11359 [31:19<05:35,  5.13it/s]
Training:  85%|████████▍ | 9636/11359 [31:19<05:35,  5.13it/s]
Training:  85%|████████▍ | 9637/11359 [31:19<05:35,  5.14it/s]
Training:  85%|████████▍ | 9638/11359 [31:19<05:36,  5.12it/s]
Training:  85%|████████▍ | 9639/11359 [31:20<05:35,  5.12it/s]
Training:  85%|████████▍ | 9640/11359 [31:20<05:36,  5.11it/s]
Training:  85%|████████▍ | 9641/11359 [31:20<05:35,  5.11it/s]
Training:  85%|████████▍ | 9642/11359 [31:20<05:34,  5.14it/s]
Training:  85%|████████▍ | 9643/11359 [31:20<05:34,  5.14it/s]
Training:  85%|████████▍ | 9644/11359 [31:21<05:33,  5.14it/s]
Training:  85%|████████▍ | 9645/11359 [31:21<05:34,  5.12it/s]
Training:  85%|████████▍ | 9646/11359 [31:21<05:33,  5.13it/s]
Training:  85%|████████▍ | 9647/11359 [31:21<05:34,  5.13it/s]
Training:  85%|████████▍ | 9648/11359 [31:21<05:34,  5.12it/s]
Training:  85%|████████▍ | 9649/11359 [31:22<05:32,  5.15it/s]
Training:  85%|████████▍ | 9650/11359 [31:22<05:33,  5.13it/s]
Training:  85%|████████▍ | 9651/11359 [31:22<05:32,  5.14it/s]
Training:  85%|████████▍ | 9652/11359 [31:22<05:33,  5.12it/s]
Training:  85%|████████▍ | 9653/11359 [31:22<05:32,  5.12it/s]
Training:  85%|████████▍ | 9654/11359 [31:23<05:33,  5.11it/s]
Training:  85%|████████▍ | 9655/11359 [31:23<05:33,  5.12it/s]
Training:  85%|████████▌ | 9656/11359 [31:23<05:31,  5.13it/s]
Training:  85%|████████▌ | 9657/11359 [31:23<05:30,  5.14it/s]
Training:  85%|████████▌ | 9658/11359 [31:23<05:30,  5.14it/s]
Training:  85%|████████▌ | 9659/11359 [31:24<05:31,  5.13it/s]
Training:  85%|████████▌ | 9660/11359 [31:24<05:31,  5.13it/s]
Training:  85%|████████▌ | 9661/11359 [31:24<05:31,  5.12it/s]
Training:  85%|████████▌ | 9662/11359 [31:24<05:31,  5.11it/s]
Training:  85%|████████▌ | 9663/11359 [31:24<05:30,  5.13it/s]
Training:  85%|████████▌ | 9664/11359 [31:25<05:30,  5.13it/s]
Training:  85%|████████▌ | 9665/11359 [31:25<05:30,  5.13it/s]
Training:  85%|████████▌ | 9666/11359 [31:25<05:31,  5.11it/s]
Training:  85%|████████▌ | 9667/11359 [31:25<05:30,  5.13it/s]
Training:  85%|████████▌ | 9668/11359 [31:25<05:30,  5.12it/s]
Training:  85%|████████▌ | 9669/11359 [31:26<05:30,  5.12it/s]
Training:  85%|████████▌ | 9670/11359 [31:26<05:28,  5.14it/s]
Training:  85%|████████▌ | 9671/11359 [31:26<05:28,  5.13it/s]
Training:  85%|████████▌ | 9672/11359 [31:26<05:28,  5.14it/s]
Training:  85%|████████▌ | 9673/11359 [31:26<05:29,  5.12it/s]
Training:  85%|████████▌ | 9674/11359 [31:26<05:29,  5.12it/s]
Training:  85%|████████▌ | 9675/11359 [31:27<05:29,  5.11it/s]
Training:  85%|████████▌ | 9676/11359 [31:27<05:28,  5.12it/s]
Training:  85%|████████▌ | 9677/11359 [31:27<05:26,  5.15it/s]
Training:  85%|████████▌ | 9678/11359 [31:27<05:26,  5.14it/s]
Training:  85%|████████▌ | 9679/11359 [31:27<05:26,  5.15it/s]
Training:  85%|████████▌ | 9680/11359 [31:28<05:27,  5.13it/s]
Training:  85%|████████▌ | 9681/11359 [31:28<05:27,  5.13it/s]
Training:  85%|████████▌ | 9682/11359 [31:28<05:27,  5.12it/s]
Training:  85%|████████▌ | 9683/11359 [31:28<05:27,  5.12it/s]
Training:  85%|████████▌ | 9684/11359 [31:28<05:26,  5.14it/s]
Training:  85%|████████▌ | 9685/11359 [31:29<05:26,  5.13it/s]
Training:  85%|████████▌ | 9686/11359 [31:29<05:26,  5.13it/s]
Training:  85%|████████▌ | 9687/11359 [31:29<05:26,  5.12it/s]
Training:  85%|████████▌ | 9688/11359 [31:29<05:26,  5.11it/s]
Training:  85%|████████▌ | 9689/11359 [31:29<05:26,  5.11it/s]
Training:  85%|████████▌ | 9690/11359 [31:30<05:26,  5.11it/s]
Training:  85%|████████▌ | 9691/11359 [31:30<05:24,  5.13it/s]
Training:  85%|████████▌ | 9692/11359 [31:30<05:24,  5.14it/s]
Training:  85%|████████▌ | 9693/11359 [31:30<05:23,  5.15it/s]
Training:  85%|████████▌ | 9694/11359 [31:30<05:25,  5.12it/s]
Training:  85%|████████▌ | 9695/11359 [31:31<05:24,  5.12it/s]
Training:  85%|████████▌ | 9696/11359 [31:31<05:24,  5.13it/s]
Training:  85%|████████▌ | 9697/11359 [31:31<05:24,  5.13it/s]
Training:  85%|████████▌ | 9698/11359 [31:31<05:22,  5.14it/s]
Training:  85%|████████▌ | 9699/11359 [31:31<05:23,  5.14it/s]
Training:  85%|████████▌ | 9700/11359 [31:32<05:22,  5.14it/s]
Training:  85%|████████▌ | 9701/11359 [31:32<05:23,  5.12it/s]
Training:  85%|████████▌ | 9702/11359 [31:32<05:23,  5.12it/s]
Training:  85%|████████▌ | 9703/11359 [31:32<05:23,  5.11it/s]
Training:  85%|████████▌ | 9704/11359 [31:32<05:22,  5.13it/s]
Training:  85%|████████▌ | 9705/11359 [31:33<05:21,  5.15it/s]
Training:  85%|████████▌ | 9706/11359 [31:33<05:22,  5.13it/s]
Training:  85%|████████▌ | 9707/11359 [31:33<05:21,  5.14it/s]
Training:  85%|████████▌ | 9708/11359 [31:33<05:22,  5.12it/s]
Training:  85%|████████▌ | 9709/11359 [31:33<05:21,  5.13it/s]
Training:  85%|████████▌ | 9710/11359 [31:34<05:22,  5.12it/s]
Training:  85%|████████▌ | 9711/11359 [31:34<05:21,  5.13it/s]
Training:  86%|████████▌ | 9712/11359 [31:34<05:20,  5.15it/s]
Training:  86%|████████▌ | 9713/11359 [31:34<05:19,  5.15it/s]
Training:  86%|████████▌ | 9714/11359 [31:34<05:18,  5.16it/s]
Training:  86%|████████▌ | 9715/11359 [31:34<05:20,  5.13it/s]
Training:  86%|████████▌ | 9716/11359 [31:35<05:19,  5.14it/s]
Training:  86%|████████▌ | 9717/11359 [31:35<05:20,  5.13it/s]
Training:  86%|████████▌ | 9718/11359 [31:35<05:20,  5.12it/s]
Training:  86%|████████▌ | 9719/11359 [31:35<05:18,  5.14it/s]
Training:  86%|████████▌ | 9720/11359 [31:35<05:19,  5.13it/s]
Training:  86%|████████▌ | 9721/11359 [31:36<05:18,  5.14it/s]
Training:  86%|████████▌ | 9722/11359 [31:36<05:19,  5.13it/s]
Training:  86%|████████▌ | 9723/11359 [31:36<05:19,  5.13it/s]
Training:  86%|████████▌ | 9724/11359 [31:36<05:19,  5.12it/s]
Training:  86%|████████▌ | 9725/11359 [31:36<05:19,  5.12it/s]
Training:  86%|████████▌ | 9726/11359 [31:37<05:17,  5.14it/s]
Training:  86%|████████▌ | 9727/11359 [31:37<05:18,  5.13it/s]
Training:  86%|████████▌ | 9728/11359 [31:37<05:17,  5.13it/s]
Training:  86%|████████▌ | 9729/11359 [31:37<05:18,  5.12it/s]
Training:  86%|████████▌ | 9730/11359 [31:37<05:18,  5.12it/s]
Training:  86%|████████▌ | 9731/11359 [31:38<05:18,  5.11it/s]
Training:  86%|████████▌ | 9732/11359 [31:38<05:18,  5.11it/s]
Training:  86%|████████▌ | 9733/11359 [31:38<05:16,  5.13it/s]
Training:  86%|████████▌ | 9734/11359 [31:38<05:17,  5.12it/s]
Training:  86%|████████▌ | 9735/11359 [31:38<05:16,  5.13it/s]
Training:  86%|████████▌ | 9736/11359 [31:39<05:17,  5.11it/s]
Training:  86%|████████▌ | 9737/11359 [31:39<05:17,  5.12it/s]
Training:  86%|████████▌ | 9738/11359 [31:39<05:17,  5.11it/s]
Training:  86%|████████▌ | 9739/11359 [31:39<05:16,  5.12it/s]
Training:  86%|████████▌ | 9740/11359 [31:39<05:15,  5.14it/s]
Training:  86%|████████▌ | 9741/11359 [31:40<05:14,  5.15it/s]
Training:  86%|████████▌ | 9742/11359 [31:40<05:14,  5.14it/s]
Training:  86%|████████▌ | 9743/11359 [31:40<05:15,  5.13it/s]
Training:  86%|████████▌ | 9744/11359 [31:40<05:15,  5.12it/s]
Training:  86%|████████▌ | 9745/11359 [31:40<05:15,  5.12it/s]
Training:  86%|████████▌ | 9746/11359 [31:41<05:15,  5.11it/s]
Training:  86%|████████▌ | 9747/11359 [31:41<05:13,  5.14it/s]
Training:  86%|████████▌ | 9748/11359 [31:41<05:13,  5.13it/s]
Training:  86%|████████▌ | 9749/11359 [31:41<05:12,  5.15it/s]
Training:  86%|████████▌ | 9750/11359 [31:41<05:13,  5.13it/s]
Training:  86%|████████▌ | 9751/11359 [31:41<05:13,  5.13it/s]
Training:  86%|████████▌ | 9752/11359 [31:42<05:14,  5.12it/s]
Training:  86%|████████▌ | 9753/11359 [31:42<05:14,  5.11it/s]
Training:  86%|████████▌ | 9754/11359 [31:42<05:12,  5.13it/s]
Training:  86%|████████▌ | 9755/11359 [31:42<05:13,  5.12it/s]
Training:  86%|████████▌ | 9756/11359 [31:42<05:12,  5.14it/s]
Training:  86%|████████▌ | 9757/11359 [31:43<05:12,  5.13it/s]
Training:  86%|████████▌ | 9758/11359 [31:43<05:12,  5.12it/s]
Training:  86%|████████▌ | 9759/11359 [31:43<05:12,  5.12it/s]
Training:  86%|████████▌ | 9760/11359 [31:43<05:12,  5.12it/s]
Training:  86%|████████▌ | 9761/11359 [31:43<05:10,  5.14it/s]
Training:  86%|████████▌ | 9762/11359 [31:44<05:11,  5.13it/s]
Training:  86%|████████▌ | 9763/11359 [31:44<05:10,  5.14it/s]
Training:  86%|████████▌ | 9764/11359 [31:44<05:11,  5.12it/s]
Training:  86%|████████▌ | 9765/11359 [31:44<05:11,  5.13it/s]
Training:  86%|████████▌ | 9766/11359 [31:44<05:11,  5.12it/s]
Training:  86%|████████▌ | 9767/11359 [31:45<05:11,  5.11it/s]
Training:  86%|████████▌ | 9768/11359 [31:45<05:10,  5.13it/s]
Training:  86%|████████▌ | 9769/11359 [31:45<05:09,  5.13it/s]
Training:  86%|████████▌ | 9770/11359 [31:45<05:08,  5.15it/s]
Training:  86%|████████▌ | 9771/11359 [31:45<05:09,  5.13it/s]
Training:  86%|████████▌ | 9772/11359 [31:46<05:09,  5.13it/s]
Training:  86%|████████▌ | 9773/11359 [31:46<05:09,  5.12it/s]
Training:  86%|████████▌ | 9774/11359 [31:46<05:10,  5.11it/s]
Training:  86%|████████▌ | 9775/11359 [31:46<05:08,  5.13it/s]
Training:  86%|████████▌ | 9776/11359 [31:46<05:08,  5.12it/s]
Training:  86%|████████▌ | 9777/11359 [31:47<05:08,  5.13it/s]
Training:  86%|████████▌ | 9778/11359 [31:47<05:09,  5.11it/s]
Training:  86%|████████▌ | 9779/11359 [31:47<05:08,  5.12it/s]
Training:  86%|████████▌ | 9780/11359 [31:47<05:08,  5.11it/s]
Training:  86%|████████▌ | 9781/11359 [31:47<05:08,  5.11it/s]
Training:  86%|████████▌ | 9782/11359 [31:48<05:07,  5.13it/s]
Training:  86%|████████▌ | 9783/11359 [31:48<05:07,  5.12it/s]
Training:  86%|████████▌ | 9784/11359 [31:48<05:07,  5.13it/s]
Training:  86%|████████▌ | 9785/11359 [31:48<05:07,  5.12it/s]
Training:  86%|████████▌ | 9786/11359 [31:48<05:07,  5.11it/s]
Training:  86%|████████▌ | 9787/11359 [31:49<05:07,  5.11it/s]
Training:  86%|████████▌ | 9788/11359 [31:49<05:07,  5.11it/s]
Training:  86%|████████▌ | 9789/11359 [31:49<05:05,  5.13it/s]
Training:  86%|████████▌ | 9790/11359 [31:49<05:06,  5.12it/s]
Training:  86%|████████▌ | 9791/11359 [31:49<05:05,  5.13it/s]
Training:  86%|████████▌ | 9792/11359 [31:49<05:05,  5.13it/s]
Training:  86%|████████▌ | 9793/11359 [31:50<05:05,  5.13it/s]
Training:  86%|████████▌ | 9794/11359 [31:50<05:05,  5.12it/s]
Training:  86%|████████▌ | 9795/11359 [31:50<05:04,  5.13it/s]
Training:  86%|████████▌ | 9796/11359 [31:50<05:03,  5.15it/s]
Training:  86%|████████▌ | 9797/11359 [31:50<05:04,  5.14it/s]
Training:  86%|████████▋ | 9798/11359 [31:51<05:03,  5.14it/s]
Training:  86%|████████▋ | 9799/11359 [31:51<05:04,  5.12it/s]
Training:  86%|████████▋ | 9800/11359 [31:51<05:04,  5.13it/s]
Training:  86%|████████▋ | 9801/11359 [31:51<05:04,  5.12it/s]
Training:  86%|████████▋ | 9802/11359 [31:51<05:03,  5.12it/s]
Training:  86%|████████▋ | 9803/11359 [31:52<05:02,  5.14it/s]
Training:  86%|████████▋ | 9804/11359 [31:52<05:02,  5.14it/s]
Training:  86%|████████▋ | 9805/11359 [31:52<05:01,  5.15it/s]
Training:  86%|████████▋ | 9806/11359 [31:52<05:03,  5.12it/s]
Training:  86%|████████▋ | 9807/11359 [31:52<05:02,  5.13it/s]
Training:  86%|████████▋ | 9808/11359 [31:53<05:02,  5.12it/s]
Training:  86%|████████▋ | 9809/11359 [31:53<05:02,  5.12it/s]
Training:  86%|████████▋ | 9810/11359 [31:53<05:01,  5.14it/s]
Training:  86%|████████▋ | 9811/11359 [31:53<05:01,  5.13it/s]
Training:  86%|████████▋ | 9812/11359 [31:53<05:01,  5.14it/s]
Training:  86%|████████▋ | 9813/11359 [31:54<05:02,  5.12it/s]
Training:  86%|████████▋ | 9814/11359 [31:54<05:01,  5.12it/s]
Training:  86%|████████▋ | 9815/11359 [31:54<05:02,  5.11it/s]
Training:  86%|████████▋ | 9816/11359 [31:54<05:01,  5.11it/s]
Training:  86%|████████▋ | 9817/11359 [31:54<05:00,  5.14it/s]
Training:  86%|████████▋ | 9818/11359 [31:55<05:00,  5.12it/s]
Training:  86%|████████▋ | 9819/11359 [31:55<05:00,  5.13it/s]
Training:  86%|████████▋ | 9820/11359 [31:55<05:00,  5.12it/s]
Training:  86%|████████▋ | 9821/11359 [31:55<05:00,  5.12it/s]
Training:  86%|████████▋ | 9822/11359 [31:55<05:00,  5.11it/s]
Training:  86%|████████▋ | 9823/11359 [31:56<05:00,  5.11it/s]
Training:  86%|████████▋ | 9824/11359 [31:56<04:59,  5.13it/s]
Training:  86%|████████▋ | 9825/11359 [31:56<04:58,  5.14it/s]
Training:  87%|████████▋ | 9826/11359 [31:56<04:58,  5.14it/s]
Training:  87%|████████▋ | 9827/11359 [31:56<04:59,  5.12it/s]
Training:  87%|████████▋ | 9828/11359 [31:57<04:58,  5.12it/s]
Training:  87%|████████▋ | 9829/11359 [31:57<04:58,  5.12it/s]
Training:  87%|████████▋ | 9830/11359 [31:57<04:59,  5.11it/s]
Training:  87%|████████▋ | 9831/11359 [31:57<04:57,  5.13it/s]
Training:  87%|████████▋ | 9832/11359 [31:57<04:57,  5.13it/s]
Training:  87%|████████▋ | 9833/11359 [31:57<04:57,  5.14it/s]
Training:  87%|████████▋ | 9834/11359 [31:58<04:57,  5.12it/s]
Training:  87%|████████▋ | 9835/11359 [31:58<04:57,  5.12it/s]
Training:  87%|████████▋ | 9836/11359 [31:58<04:57,  5.11it/s]
Training:  87%|████████▋ | 9837/11359 [31:58<04:57,  5.12it/s]
Training:  87%|████████▋ | 9838/11359 [31:58<04:56,  5.14it/s]
Training:  87%|████████▋ | 9839/11359 [31:59<04:56,  5.13it/s]
Training:  87%|████████▋ | 9840/11359 [31:59<04:55,  5.13it/s]
Training:  87%|████████▋ | 9841/11359 [31:59<04:56,  5.12it/s]
Training:  87%|████████▋ | 9842/11359 [31:59<04:55,  5.13it/s]
Training:  87%|████████▋ | 9843/11359 [31:59<04:55,  5.12it/s]
Training:  87%|████████▋ | 9844/11359 [32:00<04:55,  5.12it/s]
Training:  87%|████████▋ | 9845/11359 [32:00<04:54,  5.14it/s]
Training:  87%|████████▋ | 9846/11359 [32:00<04:54,  5.13it/s]
Training:  87%|████████▋ | 9847/11359 [32:00<04:54,  5.14it/s]
Training:  87%|████████▋ | 9848/11359 [32:00<04:54,  5.12it/s]
Training:  87%|████████▋ | 9849/11359 [32:01<04:53,  5.14it/s]
Training:  87%|████████▋ | 9850/11359 [32:01<04:54,  5.13it/s]
Training:  87%|████████▋ | 9851/11359 [32:01<04:54,  5.12it/s]
Training:  87%|████████▋ | 9852/11359 [32:01<04:53,  5.14it/s]
Training:  87%|████████▋ | 9853/11359 [32:01<04:53,  5.13it/s]
Training:  87%|████████▋ | 9854/11359 [32:02<04:53,  5.14it/s]
Training:  87%|████████▋ | 9855/11359 [32:02<04:53,  5.12it/s]
Training:  87%|████████▋ | 9856/11359 [32:02<04:53,  5.12it/s]
Training:  87%|████████▋ | 9857/11359 [32:02<04:53,  5.11it/s]
Training:  87%|████████▋ | 9858/11359 [32:02<04:53,  5.11it/s]
Training:  87%|████████▋ | 9859/11359 [32:03<04:52,  5.13it/s]
Training:  87%|████████▋ | 9860/11359 [32:03<04:51,  5.14it/s]
Training:  87%|████████▋ | 9861/11359 [32:03<04:51,  5.14it/s]
Training:  87%|████████▋ | 9862/11359 [32:03<04:52,  5.12it/s]
Training:  87%|████████▋ | 9863/11359 [32:03<04:52,  5.12it/s]
Training:  87%|████████▋ | 9864/11359 [32:04<04:51,  5.13it/s]
Training:  87%|████████▋ | 9865/11359 [32:04<04:51,  5.13it/s]
Training:  87%|████████▋ | 9866/11359 [32:04<04:50,  5.14it/s]
Training:  87%|████████▋ | 9867/11359 [32:04<04:50,  5.14it/s]
Training:  87%|████████▋ | 9868/11359 [32:04<04:49,  5.15it/s]
Training:  87%|████████▋ | 9869/11359 [32:05<04:50,  5.13it/s]
Training:  87%|████████▋ | 9870/11359 [32:05<04:50,  5.12it/s]
Training:  87%|████████▋ | 9871/11359 [32:05<04:50,  5.13it/s]
Training:  87%|████████▋ | 9872/11359 [32:05<04:50,  5.12it/s]
Training:  87%|████████▋ | 9873/11359 [32:05<04:48,  5.14it/s]
Training:  87%|████████▋ | 9874/11359 [32:05<04:49,  5.13it/s]
Training:  87%|████████▋ | 9875/11359 [32:06<04:48,  5.14it/s]
Training:  87%|████████▋ | 9876/11359 [32:06<04:49,  5.12it/s]
Training:  87%|████████▋ | 9877/11359 [32:06<04:49,  5.13it/s]
Training:  87%|████████▋ | 9878/11359 [32:06<04:49,  5.12it/s]
Training:  87%|████████▋ | 9879/11359 [32:06<04:49,  5.12it/s]
Training:  87%|████████▋ | 9880/11359 [32:07<04:47,  5.14it/s]
Training:  87%|████████▋ | 9881/11359 [32:07<04:47,  5.14it/s]
Training:  87%|████████▋ | 9882/11359 [32:07<04:47,  5.14it/s]
Training:  87%|████████▋ | 9883/11359 [32:07<04:48,  5.12it/s]
Training:  87%|████████▋ | 9884/11359 [32:07<04:47,  5.12it/s]
Training:  87%|████████▋ | 9885/11359 [32:08<04:47,  5.12it/s]
Training:  87%|████████▋ | 9886/11359 [32:08<04:48,  5.11it/s]
Training:  87%|████████▋ | 9887/11359 [32:08<04:46,  5.13it/s]
Training:  87%|████████▋ | 9888/11359 [32:08<04:46,  5.14it/s]
Training:  87%|████████▋ | 9889/11359 [32:08<04:45,  5.15it/s]
Training:  87%|████████▋ | 9890/11359 [32:09<04:46,  5.12it/s]
Training:  87%|████████▋ | 9891/11359 [32:09<04:46,  5.13it/s]
Training:  87%|████████▋ | 9892/11359 [32:09<04:46,  5.12it/s]
Training:  87%|████████▋ | 9893/11359 [32:09<04:46,  5.12it/s]
Training:  87%|████████▋ | 9894/11359 [32:09<04:45,  5.13it/s]
Training:  87%|████████▋ | 9895/11359 [32:10<04:45,  5.13it/s]
Training:  87%|████████▋ | 9896/11359 [32:10<04:44,  5.14it/s]
Training:  87%|████████▋ | 9897/11359 [32:10<04:45,  5.13it/s]
Training:  87%|████████▋ | 9898/11359 [32:10<04:44,  5.13it/s]
Training:  87%|████████▋ | 9899/11359 [32:10<04:45,  5.12it/s]
Training:  87%|████████▋ | 9900/11359 [32:11<04:44,  5.13it/s]
Training:  87%|████████▋ | 9901/11359 [32:11<04:43,  5.15it/s]
Training:  87%|████████▋ | 9902/11359 [32:11<04:43,  5.13it/s]
Training:  87%|████████▋ | 9903/11359 [32:11<04:43,  5.14it/s]
Training:  87%|████████▋ | 9904/11359 [32:11<04:44,  5.12it/s]
Training:  87%|████████▋ | 9905/11359 [32:12<04:43,  5.13it/s]
Training:  87%|████████▋ | 9906/11359 [32:12<04:43,  5.12it/s]
Training:  87%|████████▋ | 9907/11359 [32:12<04:44,  5.11it/s]
Training:  87%|████████▋ | 9908/11359 [32:12<04:42,  5.13it/s]
Training:  87%|████████▋ | 9909/11359 [32:12<04:42,  5.13it/s]
Training:  87%|████████▋ | 9910/11359 [32:13<04:42,  5.13it/s]
Training:  87%|████████▋ | 9911/11359 [32:13<04:43,  5.11it/s]
Training:  87%|████████▋ | 9912/11359 [32:13<04:42,  5.12it/s]
Training:  87%|████████▋ | 9913/11359 [32:13<04:42,  5.11it/s]
Training:  87%|████████▋ | 9914/11359 [32:13<04:43,  5.10it/s]
Training:  87%|████████▋ | 9915/11359 [32:13<04:41,  5.13it/s]
Training:  87%|████████▋ | 9916/11359 [32:14<04:41,  5.12it/s]
Training:  87%|████████▋ | 9917/11359 [32:14<04:41,  5.13it/s]
Training:  87%|████████▋ | 9918/11359 [32:14<04:41,  5.11it/s]
Training:  87%|████████▋ | 9919/11359 [32:14<04:40,  5.13it/s]
Training:  87%|████████▋ | 9920/11359 [32:14<04:40,  5.13it/s]
Training:  87%|████████▋ | 9921/11359 [32:15<04:40,  5.13it/s]
Training:  87%|████████▋ | 9922/11359 [32:15<04:38,  5.15it/s]
Training:  87%|████████▋ | 9923/11359 [32:15<04:39,  5.15it/s]
Training:  87%|████████▋ | 9924/11359 [32:15<04:38,  5.15it/s]
Training:  87%|████████▋ | 9925/11359 [32:15<04:39,  5.13it/s]
Training:  87%|████████▋ | 9926/11359 [32:16<04:39,  5.13it/s]
Training:  87%|████████▋ | 9927/11359 [32:16<04:39,  5.12it/s]
Training:  87%|████████▋ | 9928/11359 [32:16<04:40,  5.11it/s]
Training:  87%|████████▋ | 9929/11359 [32:16<04:37,  5.15it/s]
Training:  87%|████████▋ | 9930/11359 [32:16<04:38,  5.14it/s]
Training:  87%|████████▋ | 9931/11359 [32:17<04:37,  5.15it/s]
Training:  87%|████████▋ | 9932/11359 [32:17<04:38,  5.13it/s]
Training:  87%|████████▋ | 9933/11359 [32:17<04:38,  5.13it/s]
Training:  87%|████████▋ | 9934/11359 [32:17<04:37,  5.13it/s]
Training:  87%|████████▋ | 9935/11359 [32:17<04:38,  5.12it/s]
Training:  87%|████████▋ | 9936/11359 [32:18<04:36,  5.14it/s]
Training:  87%|████████▋ | 9937/11359 [32:18<04:36,  5.14it/s]
Training:  87%|████████▋ | 9938/11359 [32:18<04:36,  5.13it/s]
Training:  87%|████████▋ | 9939/11359 [32:18<04:37,  5.11it/s]
Training:  88%|████████▊ | 9940/11359 [32:18<04:37,  5.12it/s]
Training:  88%|████████▊ | 9941/11359 [32:19<04:37,  5.12it/s]
Training:  88%|████████▊ | 9942/11359 [32:19<04:37,  5.11it/s]
Training:  88%|████████▊ | 9943/11359 [32:19<04:35,  5.13it/s]
Training:  88%|████████▊ | 9944/11359 [32:19<04:36,  5.12it/s]
Training:  88%|████████▊ | 9945/11359 [32:19<04:35,  5.13it/s]
Training:  88%|████████▊ | 9946/11359 [32:20<04:35,  5.13it/s]
Training:  88%|████████▊ | 9947/11359 [32:20<04:35,  5.13it/s]
Training:  88%|████████▊ | 9948/11359 [32:20<04:35,  5.12it/s]
Training:  88%|████████▊ | 9949/11359 [32:20<04:35,  5.12it/s]
Training:  88%|████████▊ | 9950/11359 [32:20<04:34,  5.13it/s]
Training:  88%|████████▊ | 9951/11359 [32:21<04:33,  5.14it/s]
Training:  88%|████████▊ | 9952/11359 [32:21<04:33,  5.14it/s]
Training:  88%|████████▊ | 9953/11359 [32:21<04:34,  5.12it/s]
Training:  88%|████████▊ | 9954/11359 [32:21<04:34,  5.12it/s]
Training:  88%|████████▊ | 9955/11359 [32:21<04:34,  5.11it/s]
Training:  88%|████████▊ | 9956/11359 [32:21<04:34,  5.12it/s]
Training:  88%|████████▊ | 9957/11359 [32:22<04:32,  5.14it/s]
Training:  88%|████████▊ | 9958/11359 [32:22<04:33,  5.13it/s]
Training:  88%|████████▊ | 9959/11359 [32:22<04:32,  5.14it/s]
Training:  88%|████████▊ | 9960/11359 [32:22<04:33,  5.12it/s]
Training:  88%|████████▊ | 9961/11359 [32:22<04:32,  5.12it/s]
Training:  88%|████████▊ | 9962/11359 [32:23<04:32,  5.12it/s]
Training:  88%|████████▊ | 9963/11359 [32:23<04:32,  5.12it/s]
Training:  88%|████████▊ | 9964/11359 [32:23<04:30,  5.15it/s]
Training:  88%|████████▊ | 9965/11359 [32:23<04:31,  5.14it/s]
Training:  88%|████████▊ | 9966/11359 [32:23<04:31,  5.14it/s]
Training:  88%|████████▊ | 9967/11359 [32:24<04:31,  5.12it/s]
Training:  88%|████████▊ | 9968/11359 [32:24<04:30,  5.14it/s]
Training:  88%|████████▊ | 9969/11359 [32:24<04:31,  5.12it/s]
Training:  88%|████████▊ | 9970/11359 [32:24<04:31,  5.11it/s]
Training:  88%|████████▊ | 9971/11359 [32:24<04:30,  5.13it/s]
Training:  88%|████████▊ | 9972/11359 [32:25<04:30,  5.13it/s]
Training:  88%|████████▊ | 9973/11359 [32:25<04:29,  5.14it/s]
Training:  88%|████████▊ | 9974/11359 [32:25<04:30,  5.12it/s]
Training:  88%|████████▊ | 9975/11359 [32:25<04:30,  5.12it/s]
Training:  88%|████████▊ | 9976/11359 [32:25<04:30,  5.11it/s]
Training:  88%|████████▊ | 9977/11359 [32:26<04:30,  5.11it/s]
Training:  88%|████████▊ | 9978/11359 [32:26<04:28,  5.14it/s]
Training:  88%|████████▊ | 9979/11359 [32:26<04:28,  5.14it/s]
Training:  88%|████████▊ | 9980/11359 [32:26<04:28,  5.14it/s]
Training:  88%|████████▊ | 9981/11359 [32:26<04:29,  5.12it/s]
Training:  88%|████████▊ | 9982/11359 [32:27<04:28,  5.12it/s]
Training:  88%|████████▊ | 9983/11359 [32:27<04:28,  5.12it/s]
Training:  88%|████████▊ | 9984/11359 [32:27<04:28,  5.12it/s]
Training:  88%|████████▊ | 9985/11359 [32:27<04:27,  5.14it/s]
Training:  88%|████████▊ | 9986/11359 [32:27<04:27,  5.13it/s]
Training:  88%|████████▊ | 9987/11359 [32:28<04:27,  5.13it/s]
Training:  88%|████████▊ | 9988/11359 [32:28<04:27,  5.12it/s]
Training:  88%|████████▊ | 9989/11359 [32:28<04:27,  5.12it/s]
Training:  88%|████████▊ | 9990/11359 [32:28<04:27,  5.11it/s]
Training:  88%|████████▊ | 9991/11359 [32:28<04:27,  5.11it/s]
Training:  88%|████████▊ | 9992/11359 [32:29<04:25,  5.15it/s]
Training:  88%|████████▊ | 9993/11359 [32:29<04:25,  5.14it/s]
Training:  88%|████████▊ | 9994/11359 [32:29<04:25,  5.14it/s]
Training:  88%|████████▊ | 9995/11359 [32:29<04:26,  5.12it/s]
Training:  88%|████████▊ | 9996/11359 [32:29<04:26,  5.12it/s]
Training:  88%|████████▊ | 9997/11359 [32:29<04:26,  5.11it/s]
Training:  88%|████████▊ | 9998/11359 [32:30<04:26,  5.11it/s]
Training:  88%|████████▊ | 9999/11359 [32:30<04:25,  5.13it/s]
Training:  88%|████████▊ | 10000/11359 [32:30<04:24,  5.13it/s]
Training:  88%|████████▊ | 10001/11359 [32:30<04:24,  5.14it/s]
Training:  88%|████████▊ | 10002/11359 [32:30<04:25,  5.12it/s]
Training:  88%|████████▊ | 10003/11359 [32:31<04:24,  5.12it/s]
Training:  88%|████████▊ | 10004/11359 [32:31<04:24,  5.12it/s]
Training:  88%|████████▊ | 10005/11359 [32:31<04:24,  5.12it/s]
Training:  88%|████████▊ | 10006/11359 [32:31<04:23,  5.13it/s]
Training:  88%|████████▊ | 10007/11359 [32:31<04:23,  5.12it/s]
Training:  88%|████████▊ | 10008/11359 [32:32<04:23,  5.13it/s]
Training:  88%|████████▊ | 10009/11359 [32:32<04:23,  5.12it/s]
Training:  88%|████████▊ | 10010/11359 [32:32<04:23,  5.11it/s]
Training:  88%|████████▊ | 10011/11359 [32:32<04:23,  5.11it/s]
Training:  88%|████████▊ | 10012/11359 [32:32<04:23,  5.11it/s]
Training:  88%|████████▊ | 10013/11359 [32:33<04:22,  5.13it/s]
Training:  88%|████████▊ | 10014/11359 [32:33<04:22,  5.12it/s]
Training:  88%|████████▊ | 10015/11359 [32:33<04:21,  5.14it/s]
Training:  88%|████████▊ | 10016/11359 [32:33<04:22,  5.12it/s]
Training:  88%|████████▊ | 10017/11359 [32:33<04:22,  5.12it/s]
Training:  88%|████████▊ | 10018/11359 [32:34<04:22,  5.11it/s]
Training:  88%|████████▊ | 10019/11359 [32:34<04:22,  5.11it/s]
Training:  88%|████████▊ | 10020/11359 [32:34<04:20,  5.13it/s]
Training:  88%|████████▊ | 10021/11359 [32:34<04:21,  5.12it/s]
Training:  88%|████████▊ | 10022/11359 [32:34<04:20,  5.14it/s]
Training:  88%|████████▊ | 10023/11359 [32:35<04:20,  5.12it/s]
Training:  88%|████████▊ | 10024/11359 [32:35<04:20,  5.12it/s]
Training:  88%|████████▊ | 10025/11359 [32:35<04:20,  5.12it/s]
Training:  88%|████████▊ | 10026/11359 [32:35<04:20,  5.11it/s]
Training:  88%|████████▊ | 10027/11359 [32:35<04:19,  5.13it/s]
Training:  88%|████████▊ | 10028/11359 [32:36<04:19,  5.13it/s]
Training:  88%|████████▊ | 10029/11359 [32:36<04:18,  5.14it/s]
Training:  88%|████████▊ | 10030/11359 [32:36<04:19,  5.12it/s]
Training:  88%|████████▊ | 10031/11359 [32:36<04:19,  5.12it/s]
Training:  88%|████████▊ | 10032/11359 [32:36<04:19,  5.11it/s]
Training:  88%|████████▊ | 10033/11359 [32:37<04:19,  5.12it/s]
Training:  88%|████████▊ | 10034/11359 [32:37<04:18,  5.14it/s]
Training:  88%|████████▊ | 10035/11359 [32:37<04:17,  5.14it/s]
Training:  88%|████████▊ | 10036/11359 [32:37<04:17,  5.14it/s]
Training:  88%|████████▊ | 10037/11359 [32:37<04:17,  5.14it/s]
Training:  88%|████████▊ | 10038/11359 [32:37<04:17,  5.13it/s]
Training:  88%|████████▊ | 10039/11359 [32:38<04:17,  5.12it/s]
Training:  88%|████████▊ | 10040/11359 [32:38<04:17,  5.12it/s]
Training:  88%|████████▊ | 10041/11359 [32:38<04:16,  5.14it/s]
Training:  88%|████████▊ | 10042/11359 [32:38<04:16,  5.13it/s]
Training:  88%|████████▊ | 10043/11359 [32:38<04:15,  5.15it/s]
Training:  88%|████████▊ | 10044/11359 [32:39<04:16,  5.13it/s]
Training:  88%|████████▊ | 10045/11359 [32:39<04:16,  5.13it/s]
Training:  88%|████████▊ | 10046/11359 [32:39<04:16,  5.12it/s]
Training:  88%|████████▊ | 10047/11359 [32:39<04:16,  5.12it/s]
Training:  88%|████████▊ | 10048/11359 [32:39<04:15,  5.14it/s]
Training:  88%|████████▊ | 10049/11359 [32:40<04:14,  5.14it/s]
Training:  88%|████████▊ | 10050/11359 [32:40<04:14,  5.14it/s]
Training:  88%|████████▊ | 10051/11359 [32:40<04:15,  5.12it/s]
Training:  88%|████████▊ | 10052/11359 [32:40<04:15,  5.12it/s]
Training:  89%|████████▊ | 10053/11359 [32:40<04:15,  5.12it/s]
Training:  89%|████████▊ | 10054/11359 [32:41<04:15,  5.11it/s]
Training:  89%|████████▊ | 10055/11359 [32:41<04:14,  5.13it/s]
Training:  89%|████████▊ | 10056/11359 [32:41<04:13,  5.14it/s]
Training:  89%|████████▊ | 10057/11359 [32:41<04:12,  5.15it/s]
Training:  89%|████████▊ | 10058/11359 [32:41<04:13,  5.12it/s]
Training:  89%|████████▊ | 10059/11359 [32:42<04:14,  5.12it/s]
Training:  89%|████████▊ | 10060/11359 [32:42<04:14,  5.11it/s]
Training:  89%|████████▊ | 10061/11359 [32:42<04:13,  5.11it/s]
Training:  89%|████████▊ | 10062/11359 [32:42<04:12,  5.13it/s]
Training:  89%|████████▊ | 10063/11359 [32:42<04:12,  5.13it/s]
Training:  89%|████████▊ | 10064/11359 [32:43<04:12,  5.14it/s]
Training:  89%|████████▊ | 10065/11359 [32:43<04:12,  5.12it/s]
Training:  89%|████████▊ | 10066/11359 [32:43<04:12,  5.12it/s]
Training:  89%|████████▊ | 10067/11359 [32:43<04:12,  5.11it/s]
Training:  89%|████████▊ | 10068/11359 [32:43<04:12,  5.11it/s]
Training:  89%|████████▊ | 10069/11359 [32:44<04:11,  5.14it/s]
Training:  89%|████████▊ | 10070/11359 [32:44<04:11,  5.13it/s]
Training:  89%|████████▊ | 10071/11359 [32:44<04:10,  5.15it/s]
Training:  89%|████████▊ | 10072/11359 [32:44<04:11,  5.13it/s]
Training:  89%|████████▊ | 10073/11359 [32:44<04:10,  5.13it/s]
Training:  89%|████████▊ | 10074/11359 [32:45<04:11,  5.12it/s]
Training:  89%|████████▊ | 10075/11359 [32:45<04:10,  5.12it/s]
Training:  89%|████████▊ | 10076/11359 [32:45<04:09,  5.14it/s]
Training:  89%|████████▊ | 10077/11359 [32:45<04:09,  5.13it/s]
Training:  89%|████████▊ | 10078/11359 [32:45<04:09,  5.13it/s]
Training:  89%|████████▊ | 10079/11359 [32:45<04:10,  5.11it/s]
Training:  89%|████████▊ | 10080/11359 [32:46<04:09,  5.12it/s]
Training:  89%|████████▊ | 10081/11359 [32:46<04:09,  5.11it/s]
Training:  89%|████████▉ | 10082/11359 [32:46<04:09,  5.11it/s]
Training:  89%|████████▉ | 10083/11359 [32:46<04:08,  5.13it/s]
Training:  89%|████████▉ | 10084/11359 [32:46<04:08,  5.13it/s]
Training:  89%|████████▉ | 10085/11359 [32:47<04:07,  5.14it/s]
Training:  89%|████████▉ | 10086/11359 [32:47<04:08,  5.12it/s]
Training:  89%|████████▉ | 10087/11359 [32:47<04:08,  5.12it/s]
Training:  89%|████████▉ | 10088/11359 [32:47<04:08,  5.11it/s]
Training:  89%|████████▉ | 10089/11359 [32:47<04:08,  5.11it/s]
Training:  89%|████████▉ | 10090/11359 [32:48<04:07,  5.13it/s]
Training:  89%|████████▉ | 10091/11359 [32:48<04:06,  5.14it/s]
Training:  89%|████████▉ | 10092/11359 [32:48<04:06,  5.14it/s]
Training:  89%|████████▉ | 10093/11359 [32:48<04:06,  5.14it/s]
Training:  89%|████████▉ | 10094/11359 [32:48<04:06,  5.13it/s]
Training:  89%|████████▉ | 10095/11359 [32:49<04:06,  5.12it/s]
Training:  89%|████████▉ | 10096/11359 [32:49<04:06,  5.12it/s]
Training:  89%|████████▉ | 10097/11359 [32:49<04:05,  5.14it/s]
Training:  89%|████████▉ | 10098/11359 [32:49<04:05,  5.13it/s]
Training:  89%|████████▉ | 10099/11359 [32:49<04:05,  5.14it/s]
Training:  89%|████████▉ | 10100/11359 [32:50<04:05,  5.12it/s]
Training:  89%|████████▉ | 10101/11359 [32:50<04:05,  5.12it/s]
Training:  89%|████████▉ | 10102/11359 [32:50<04:05,  5.11it/s]
Training:  89%|████████▉ | 10103/11359 [32:50<04:05,  5.11it/s]
Training:  89%|████████▉ | 10104/11359 [32:50<04:04,  5.14it/s]
Training:  89%|████████▉ | 10105/11359 [32:51<04:04,  5.13it/s]
Training:  89%|████████▉ | 10106/11359 [32:51<04:04,  5.13it/s]
Training:  89%|████████▉ | 10107/11359 [32:51<04:04,  5.12it/s]
Training:  89%|████████▉ | 10108/11359 [32:51<04:04,  5.12it/s]
Training:  89%|████████▉ | 10109/11359 [32:51<04:04,  5.11it/s]
Training:  89%|████████▉ | 10110/11359 [32:52<04:04,  5.10it/s]
Training:  89%|████████▉ | 10111/11359 [32:52<04:03,  5.13it/s]
Training:  89%|████████▉ | 10112/11359 [32:52<04:03,  5.13it/s]
Training:  89%|████████▉ | 10113/11359 [32:52<04:02,  5.14it/s]
Training:  89%|████████▉ | 10114/11359 [32:52<04:03,  5.11it/s]
Training:  89%|████████▉ | 10115/11359 [32:53<04:03,  5.11it/s]
Training:  89%|████████▉ | 10116/11359 [32:53<04:03,  5.11it/s]
Training:  89%|████████▉ | 10117/11359 [32:53<04:02,  5.11it/s]
Training:  89%|████████▉ | 10118/11359 [32:53<04:01,  5.13it/s]
Training:  89%|████████▉ | 10119/11359 [32:53<04:01,  5.13it/s]
Training:  89%|████████▉ | 10120/11359 [32:53<04:01,  5.14it/s]
Training:  89%|████████▉ | 10121/11359 [32:54<04:01,  5.12it/s]
Training:  89%|████████▉ | 10122/11359 [32:54<04:01,  5.11it/s]
Training:  89%|████████▉ | 10123/11359 [32:54<04:02,  5.11it/s]
Training:  89%|████████▉ | 10124/11359 [32:54<04:01,  5.11it/s]
Training:  89%|████████▉ | 10125/11359 [32:54<04:00,  5.13it/s]
Training:  89%|████████▉ | 10126/11359 [32:55<04:00,  5.12it/s]
Training:  89%|████████▉ | 10127/11359 [32:55<03:59,  5.15it/s]
Training:  89%|████████▉ | 10128/11359 [32:55<03:59,  5.13it/s]
Training:  89%|████████▉ | 10129/11359 [32:55<03:59,  5.14it/s]
Training:  89%|████████▉ | 10130/11359 [32:55<03:59,  5.13it/s]
Training:  89%|████████▉ | 10131/11359 [32:56<03:59,  5.12it/s]
Training:  89%|████████▉ | 10132/11359 [32:56<03:58,  5.14it/s]
Training:  89%|████████▉ | 10133/11359 [32:56<03:59,  5.13it/s]
Training:  89%|████████▉ | 10134/11359 [32:56<03:58,  5.13it/s]
Training:  89%|████████▉ | 10135/11359 [32:56<03:59,  5.12it/s]
Training:  89%|████████▉ | 10136/11359 [32:57<03:58,  5.12it/s]
Training:  89%|████████▉ | 10137/11359 [32:57<03:58,  5.11it/s]
Training:  89%|████████▉ | 10138/11359 [32:57<03:58,  5.11it/s]
Training:  89%|████████▉ | 10139/11359 [32:57<03:57,  5.13it/s]
Training:  89%|████████▉ | 10140/11359 [32:57<03:57,  5.13it/s]
Training:  89%|████████▉ | 10141/11359 [32:58<03:57,  5.13it/s]
Training:  89%|████████▉ | 10142/11359 [32:58<03:57,  5.12it/s]
Training:  89%|████████▉ | 10143/11359 [32:58<03:57,  5.12it/s]
Training:  89%|████████▉ | 10144/11359 [32:58<03:57,  5.11it/s]
Training:  89%|████████▉ | 10145/11359 [32:58<03:57,  5.12it/s]
Training:  89%|████████▉ | 10146/11359 [32:59<03:56,  5.13it/s]
Training:  89%|████████▉ | 10147/11359 [32:59<03:55,  5.14it/s]
Training:  89%|████████▉ | 10148/11359 [32:59<03:55,  5.15it/s]
Training:  89%|████████▉ | 10149/11359 [32:59<03:55,  5.13it/s]
Training:  89%|████████▉ | 10150/11359 [32:59<03:55,  5.12it/s]
Training:  89%|████████▉ | 10151/11359 [33:00<03:55,  5.13it/s]
Training:  89%|████████▉ | 10152/11359 [33:00<03:55,  5.13it/s]
Training:  89%|████████▉ | 10153/11359 [33:00<03:54,  5.14it/s]
Training:  89%|████████▉ | 10154/11359 [33:00<03:54,  5.13it/s]
Training:  89%|████████▉ | 10155/11359 [33:00<03:54,  5.13it/s]
Training:  89%|████████▉ | 10156/11359 [33:01<03:55,  5.12it/s]
Training:  89%|████████▉ | 10157/11359 [33:01<03:54,  5.12it/s]
Training:  89%|████████▉ | 10158/11359 [33:01<03:54,  5.12it/s]
Training:  89%|████████▉ | 10159/11359 [33:01<03:54,  5.11it/s]
Training:  89%|████████▉ | 10160/11359 [33:01<03:53,  5.14it/s]
Training:  89%|████████▉ | 10161/11359 [33:01<03:53,  5.13it/s]
Training:  89%|████████▉ | 10162/11359 [33:02<03:53,  5.13it/s]
Training:  89%|████████▉ | 10163/11359 [33:02<03:53,  5.11it/s]
Training:  89%|████████▉ | 10164/11359 [33:02<03:53,  5.12it/s]
Training:  89%|████████▉ | 10165/11359 [33:02<03:53,  5.12it/s]
Training:  89%|████████▉ | 10166/11359 [33:02<03:53,  5.11it/s]
Training:  90%|████████▉ | 10167/11359 [33:03<03:51,  5.15it/s]
Training:  90%|████████▉ | 10168/11359 [33:03<03:51,  5.13it/s]
Training:  90%|████████▉ | 10169/11359 [33:03<03:51,  5.14it/s]
Training:  90%|████████▉ | 10170/11359 [33:03<03:52,  5.12it/s]
Training:  90%|████████▉ | 10171/11359 [33:03<03:51,  5.12it/s]
Training:  90%|████████▉ | 10172/11359 [33:04<03:52,  5.11it/s]
Training:  90%|████████▉ | 10173/11359 [33:04<03:52,  5.11it/s]
Training:  90%|████████▉ | 10174/11359 [33:04<03:50,  5.13it/s]
Training:  90%|████████▉ | 10175/11359 [33:04<03:50,  5.13it/s]
Training:  90%|████████▉ | 10176/11359 [33:04<03:50,  5.14it/s]
Training:  90%|████████▉ | 10177/11359 [33:05<03:51,  5.12it/s]
Training:  90%|████████▉ | 10178/11359 [33:05<03:50,  5.12it/s]
Training:  90%|████████▉ | 10179/11359 [33:05<03:50,  5.12it/s]
Training:  90%|████████▉ | 10180/11359 [33:05<03:50,  5.11it/s]
Training:  90%|████████▉ | 10181/11359 [33:05<03:48,  5.15it/s]
Training:  90%|████████▉ | 10182/11359 [33:06<03:49,  5.13it/s]
Training:  90%|████████▉ | 10183/11359 [33:06<03:48,  5.14it/s]
Training:  90%|████████▉ | 10184/11359 [33:06<03:49,  5.12it/s]
Training:  90%|████████▉ | 10185/11359 [33:06<03:48,  5.13it/s]
Training:  90%|████████▉ | 10186/11359 [33:06<03:49,  5.12it/s]
Training:  90%|████████▉ | 10187/11359 [33:07<03:49,  5.12it/s]
Training:  90%|████████▉ | 10188/11359 [33:07<03:47,  5.15it/s]
Training:  90%|████████▉ | 10189/11359 [33:07<03:46,  5.16it/s]
Training:  90%|████████▉ | 10190/11359 [33:07<03:46,  5.16it/s]
Training:  90%|████████▉ | 10191/11359 [33:07<03:47,  5.13it/s]
Training:  90%|████████▉ | 10192/11359 [33:08<03:47,  5.13it/s]
Training:  90%|████████▉ | 10193/11359 [33:08<03:47,  5.12it/s]
Training:  90%|████████▉ | 10194/11359 [33:08<03:47,  5.11it/s]
Training:  90%|████████▉ | 10195/11359 [33:08<03:46,  5.14it/s]
Training:  90%|████████▉ | 10196/11359 [33:08<03:46,  5.13it/s]
Training:  90%|████████▉ | 10197/11359 [33:08<03:45,  5.16it/s]
Training:  90%|████████▉ | 10198/11359 [33:09<03:46,  5.13it/s]
Training:  90%|████████▉ | 10199/11359 [33:09<03:46,  5.13it/s]
Training:  90%|████████▉ | 10200/11359 [33:09<03:46,  5.12it/s]
Training:  90%|████████▉ | 10201/11359 [33:09<03:46,  5.12it/s]
Training:  90%|████████▉ | 10202/11359 [33:09<03:45,  5.14it/s]
Training:  90%|████████▉ | 10203/11359 [33:10<03:45,  5.13it/s]
Training:  90%|████████▉ | 10204/11359 [33:10<03:44,  5.14it/s]
Training:  90%|████████▉ | 10205/11359 [33:10<03:45,  5.12it/s]
Training:  90%|████████▉ | 10206/11359 [33:10<03:45,  5.12it/s]
Training:  90%|████████▉ | 10207/11359 [33:10<03:45,  5.11it/s]
Training:  90%|████████▉ | 10208/11359 [33:11<03:44,  5.12it/s]
Training:  90%|████████▉ | 10209/11359 [33:11<03:43,  5.14it/s]
Training:  90%|████████▉ | 10210/11359 [33:11<03:43,  5.13it/s]
Training:  90%|████████▉ | 10211/11359 [33:11<03:43,  5.14it/s]
Training:  90%|████████▉ | 10212/11359 [33:11<03:44,  5.12it/s]
Training:  90%|████████▉ | 10213/11359 [33:12<03:43,  5.13it/s]
Training:  90%|████████▉ | 10214/11359 [33:12<03:43,  5.12it/s]
Training:  90%|████████▉ | 10215/11359 [33:12<03:43,  5.13it/s]
Training:  90%|████████▉ | 10216/11359 [33:12<03:42,  5.15it/s]
Training:  90%|████████▉ | 10217/11359 [33:12<03:42,  5.14it/s]
Training:  90%|████████▉ | 10218/11359 [33:13<03:41,  5.14it/s]
Training:  90%|████████▉ | 10219/11359 [33:13<03:42,  5.12it/s]
Training:  90%|████████▉ | 10220/11359 [33:13<03:42,  5.12it/s]
Training:  90%|████████▉ | 10221/11359 [33:13<03:42,  5.11it/s]
Training:  90%|████████▉ | 10222/11359 [33:13<03:42,  5.10it/s]
Training:  90%|████████▉ | 10223/11359 [33:14<03:41,  5.13it/s]
Training:  90%|█████████ | 10224/11359 [33:14<03:41,  5.13it/s]
Training:  90%|█████████ | 10225/11359 [33:14<03:40,  5.15it/s]
Training:  90%|█████████ | 10226/11359 [33:14<03:41,  5.12it/s]
Training:  90%|█████████ | 10227/11359 [33:14<03:40,  5.13it/s]
Training:  90%|█████████ | 10228/11359 [33:15<03:40,  5.12it/s]
Training:  90%|█████████ | 10229/11359 [33:15<03:40,  5.11it/s]
Training:  90%|█████████ | 10230/11359 [33:15<03:39,  5.13it/s]
Training:  90%|█████████ | 10231/11359 [33:15<03:40,  5.13it/s]
Training:  90%|█████████ | 10232/11359 [33:15<03:39,  5.14it/s]
Training:  90%|█████████ | 10233/11359 [33:16<03:39,  5.12it/s]
Training:  90%|█████████ | 10234/11359 [33:16<03:39,  5.12it/s]
Training:  90%|█████████ | 10235/11359 [33:16<03:39,  5.12it/s]
Training:  90%|█████████ | 10236/11359 [33:16<03:39,  5.11it/s]
Training:  90%|█████████ | 10237/11359 [33:16<03:38,  5.14it/s]
Training:  90%|█████████ | 10238/11359 [33:16<03:38,  5.13it/s]
Training:  90%|█████████ | 10239/11359 [33:17<03:38,  5.14it/s]
Training:  90%|█████████ | 10240/11359 [33:17<03:38,  5.12it/s]
Training:  90%|█████████ | 10241/11359 [33:17<03:38,  5.12it/s]
Training:  90%|█████████ | 10242/11359 [33:17<03:38,  5.12it/s]
Training:  90%|█████████ | 10243/11359 [33:17<03:38,  5.12it/s]
Training:  90%|█████████ | 10244/11359 [33:18<03:37,  5.13it/s]
Training:  90%|█████████ | 10245/11359 [33:18<03:37,  5.13it/s]
Training:  90%|█████████ | 10246/11359 [33:18<03:36,  5.13it/s]
Training:  90%|█████████ | 10247/11359 [33:18<03:37,  5.12it/s]
Training:  90%|█████████ | 10248/11359 [33:18<03:37,  5.12it/s]
Training:  90%|█████████ | 10249/11359 [33:19<03:37,  5.11it/s]
Training:  90%|█████████ | 10250/11359 [33:19<03:36,  5.11it/s]
Training:  90%|█████████ | 10251/11359 [33:19<03:35,  5.14it/s]
Training:  90%|█████████ | 10252/11359 [33:19<03:35,  5.14it/s]
Training:  90%|█████████ | 10253/11359 [33:19<03:35,  5.14it/s]
Training:  90%|█████████ | 10254/11359 [33:20<03:35,  5.12it/s]
Training:  90%|█████████ | 10255/11359 [33:20<03:35,  5.12it/s]
Training:  90%|█████████ | 10256/11359 [33:20<03:35,  5.12it/s]
Training:  90%|█████████ | 10257/11359 [33:20<03:35,  5.12it/s]
Training:  90%|█████████ | 10258/11359 [33:20<03:34,  5.14it/s]
Training:  90%|█████████ | 10259/11359 [33:21<03:34,  5.13it/s]
Training:  90%|█████████ | 10260/11359 [33:21<03:33,  5.14it/s]
Training:  90%|█████████ | 10261/11359 [33:21<03:34,  5.12it/s]
Training:  90%|█████████ | 10262/11359 [33:21<03:34,  5.12it/s]
Training:  90%|█████████ | 10263/11359 [33:21<03:34,  5.11it/s]
Training:  90%|█████████ | 10264/11359 [33:22<03:34,  5.11it/s]
Training:  90%|█████████ | 10265/11359 [33:22<03:33,  5.13it/s]
Training:  90%|█████████ | 10266/11359 [33:22<03:33,  5.12it/s]
Training:  90%|█████████ | 10267/11359 [33:22<03:32,  5.13it/s]
Training:  90%|█████████ | 10268/11359 [33:22<03:32,  5.12it/s]
Training:  90%|█████████ | 10269/11359 [33:23<03:32,  5.12it/s]
Training:  90%|█████████ | 10270/11359 [33:23<03:32,  5.12it/s]
Training:  90%|█████████ | 10271/11359 [33:23<03:32,  5.12it/s]
Training:  90%|█████████ | 10272/11359 [33:23<03:30,  5.15it/s]
Training:  90%|█████████ | 10273/11359 [33:23<03:31,  5.14it/s]
Training:  90%|█████████ | 10274/11359 [33:24<03:31,  5.14it/s]
Training:  90%|█████████ | 10275/11359 [33:24<03:31,  5.12it/s]
Training:  90%|█████████ | 10276/11359 [33:24<03:31,  5.13it/s]
Training:  90%|█████████ | 10277/11359 [33:24<03:31,  5.12it/s]
Training:  90%|█████████ | 10278/11359 [33:24<03:31,  5.12it/s]
Training:  90%|█████████ | 10279/11359 [33:24<03:30,  5.14it/s]
Training:  91%|█████████ | 10280/11359 [33:25<03:30,  5.13it/s]
Training:  91%|█████████ | 10281/11359 [33:25<03:29,  5.14it/s]
Training:  91%|█████████ | 10282/11359 [33:25<03:29,  5.14it/s]
Training:  91%|█████████ | 10283/11359 [33:25<03:29,  5.13it/s]
Training:  91%|█████████ | 10284/11359 [33:25<03:29,  5.12it/s]
Training:  91%|█████████ | 10285/11359 [33:26<03:29,  5.12it/s]
Training:  91%|█████████ | 10286/11359 [33:26<03:28,  5.14it/s]
Training:  91%|█████████ | 10287/11359 [33:26<03:28,  5.13it/s]
Training:  91%|█████████ | 10288/11359 [33:26<03:28,  5.14it/s]
Training:  91%|█████████ | 10289/11359 [33:26<03:28,  5.12it/s]
Training:  91%|█████████ | 10290/11359 [33:27<03:28,  5.12it/s]
Training:  91%|█████████ | 10291/11359 [33:27<03:28,  5.11it/s]
Training:  91%|█████████ | 10292/11359 [33:27<03:28,  5.12it/s]
Training:  91%|█████████ | 10293/11359 [33:27<03:27,  5.14it/s]
Training:  91%|█████████ | 10294/11359 [33:27<03:27,  5.13it/s]
Training:  91%|█████████ | 10295/11359 [33:28<03:27,  5.13it/s]
Training:  91%|█████████ | 10296/11359 [33:28<03:27,  5.12it/s]
Training:  91%|█████████ | 10297/11359 [33:28<03:27,  5.13it/s]
Training:  91%|█████████ | 10298/11359 [33:28<03:27,  5.12it/s]
Training:  91%|█████████ | 10299/11359 [33:28<03:27,  5.12it/s]
Training:  91%|█████████ | 10300/11359 [33:29<03:25,  5.14it/s]
Training:  91%|█████████ | 10301/11359 [33:29<03:25,  5.15it/s]
Training:  91%|█████████ | 10302/11359 [33:29<03:25,  5.15it/s]
Training:  91%|█████████ | 10303/11359 [33:29<03:25,  5.13it/s]
Training:  91%|█████████ | 10304/11359 [33:29<03:25,  5.13it/s]
Training:  91%|█████████ | 10305/11359 [33:30<03:26,  5.11it/s]
Training:  91%|█████████ | 10306/11359 [33:30<03:26,  5.11it/s]
Training:  91%|█████████ | 10307/11359 [33:30<03:25,  5.13it/s]
Training:  91%|█████████ | 10308/11359 [33:30<03:25,  5.13it/s]
Training:  91%|█████████ | 10309/11359 [33:30<03:24,  5.13it/s]
Training:  91%|█████████ | 10310/11359 [33:31<03:25,  5.12it/s]
Training:  91%|█████████ | 10311/11359 [33:31<03:24,  5.12it/s]
Training:  91%|█████████ | 10312/11359 [33:31<03:24,  5.11it/s]
Training:  91%|█████████ | 10313/11359 [33:31<03:24,  5.11it/s]
Training:  91%|█████████ | 10314/11359 [33:31<03:23,  5.13it/s]
Training:  91%|█████████ | 10315/11359 [33:32<03:23,  5.13it/s]
Training:  91%|█████████ | 10316/11359 [33:32<03:23,  5.14it/s]
Training:  91%|█████████ | 10317/11359 [33:32<03:23,  5.12it/s]
Training:  91%|█████████ | 10318/11359 [33:32<03:23,  5.12it/s]
Training:  91%|█████████ | 10319/11359 [33:32<03:23,  5.12it/s]
Training:  91%|█████████ | 10320/11359 [33:32<03:23,  5.12it/s]
Training:  91%|█████████ | 10321/11359 [33:33<03:22,  5.14it/s]
Training:  91%|█████████ | 10322/11359 [33:33<03:22,  5.13it/s]
Training:  91%|█████████ | 10323/11359 [33:33<03:21,  5.14it/s]
Training:  91%|█████████ | 10324/11359 [33:33<03:22,  5.12it/s]
Training:  91%|█████████ | 10325/11359 [33:33<03:21,  5.12it/s]
Training:  91%|█████████ | 10326/11359 [33:34<03:22,  5.11it/s]
Training:  91%|█████████ | 10327/11359 [33:34<03:21,  5.11it/s]
Training:  91%|█████████ | 10328/11359 [33:34<03:20,  5.14it/s]
Training:  91%|█████████ | 10329/11359 [33:34<03:20,  5.14it/s]
Training:  91%|█████████ | 10330/11359 [33:34<03:19,  5.15it/s]
Training:  91%|█████████ | 10331/11359 [33:35<03:20,  5.12it/s]
Training:  91%|█████████ | 10332/11359 [33:35<03:19,  5.14it/s]
Training:  91%|█████████ | 10333/11359 [33:35<03:20,  5.13it/s]
Training:  91%|█████████ | 10334/11359 [33:35<03:19,  5.13it/s]
Training:  91%|█████████ | 10335/11359 [33:35<03:19,  5.14it/s]
Training:  91%|█████████ | 10336/11359 [33:36<03:19,  5.14it/s]
Training:  91%|█████████ | 10337/11359 [33:36<03:18,  5.14it/s]
Training:  91%|█████████ | 10338/11359 [33:36<03:19,  5.12it/s]
Training:  91%|█████████ | 10339/11359 [33:36<03:19,  5.12it/s]
Training:  91%|█████████ | 10340/11359 [33:36<03:19,  5.12it/s]
Training:  91%|█████████ | 10341/11359 [33:37<03:19,  5.11it/s]
Training:  91%|█████████ | 10342/11359 [33:37<03:18,  5.13it/s]
Training:  91%|█████████ | 10343/11359 [33:37<03:17,  5.13it/s]
Training:  91%|█████████ | 10344/11359 [33:37<03:17,  5.14it/s]
Training:  91%|█████████ | 10345/11359 [33:37<03:17,  5.12it/s]
Training:  91%|█████████ | 10346/11359 [33:38<03:17,  5.12it/s]
Training:  91%|█████████ | 10347/11359 [33:38<03:17,  5.11it/s]
Training:  91%|█████████ | 10348/11359 [33:38<03:17,  5.12it/s]
Training:  91%|█████████ | 10349/11359 [33:38<03:16,  5.13it/s]
Training:  91%|█████████ | 10350/11359 [33:38<03:16,  5.13it/s]
Training:  91%|█████████ | 10351/11359 [33:39<03:16,  5.14it/s]
Training:  91%|█████████ | 10352/11359 [33:39<03:16,  5.12it/s]
Training:  91%|█████████ | 10353/11359 [33:39<03:16,  5.13it/s]
Training:  91%|█████████ | 10354/11359 [33:39<03:16,  5.12it/s]
Training:  91%|█████████ | 10355/11359 [33:39<03:16,  5.12it/s]
Training:  91%|█████████ | 10356/11359 [33:40<03:15,  5.14it/s]
Training:  91%|█████████ | 10357/11359 [33:40<03:15,  5.13it/s]
Training:  91%|█████████ | 10358/11359 [33:40<03:15,  5.13it/s]
Training:  91%|█████████ | 10359/11359 [33:40<03:15,  5.11it/s]
Training:  91%|█████████ | 10360/11359 [33:40<03:15,  5.12it/s]
Training:  91%|█████████ | 10361/11359 [33:40<03:15,  5.11it/s]
Training:  91%|█████████ | 10362/11359 [33:41<03:15,  5.11it/s]
Training:  91%|█████████ | 10363/11359 [33:41<03:13,  5.14it/s]
Training:  91%|█████████ | 10364/11359 [33:41<03:13,  5.13it/s]
Training:  91%|█████████ | 10365/11359 [33:41<03:13,  5.14it/s]
Training:  91%|█████████▏| 10366/11359 [33:41<03:13,  5.12it/s]
Training:  91%|█████████▏| 10367/11359 [33:42<03:13,  5.12it/s]
Training:  91%|█████████▏| 10368/11359 [33:42<03:13,  5.12it/s]
Training:  91%|█████████▏| 10369/11359 [33:42<03:13,  5.12it/s]
Training:  91%|█████████▏| 10370/11359 [33:42<03:12,  5.13it/s]
Training:  91%|█████████▏| 10371/11359 [33:42<03:12,  5.13it/s]
Training:  91%|█████████▏| 10372/11359 [33:43<03:11,  5.14it/s]
Training:  91%|█████████▏| 10373/11359 [33:43<03:12,  5.12it/s]
Training:  91%|█████████▏| 10374/11359 [33:43<03:12,  5.13it/s]
Training:  91%|█████████▏| 10375/11359 [33:43<03:12,  5.12it/s]
Training:  91%|█████████▏| 10376/11359 [33:43<03:12,  5.12it/s]
Training:  91%|█████████▏| 10377/11359 [33:44<03:11,  5.14it/s]
Training:  91%|█████████▏| 10378/11359 [33:44<03:11,  5.13it/s]
Training:  91%|█████████▏| 10379/11359 [33:44<03:10,  5.15it/s]
Training:  91%|█████████▏| 10380/11359 [33:44<03:10,  5.13it/s]
Training:  91%|█████████▏| 10381/11359 [33:44<03:10,  5.13it/s]
Training:  91%|█████████▏| 10382/11359 [33:45<03:10,  5.12it/s]
Training:  91%|█████████▏| 10383/11359 [33:45<03:10,  5.11it/s]
Training:  91%|█████████▏| 10384/11359 [33:45<03:09,  5.14it/s]
Training:  91%|█████████▏| 10385/11359 [33:45<03:10,  5.13it/s]
Training:  91%|█████████▏| 10386/11359 [33:45<03:09,  5.13it/s]
Training:  91%|█████████▏| 10387/11359 [33:46<03:10,  5.11it/s]
Training:  91%|█████████▏| 10388/11359 [33:46<03:09,  5.12it/s]
Training:  91%|█████████▏| 10389/11359 [33:46<03:09,  5.11it/s]
Training:  91%|█████████▏| 10390/11359 [33:46<03:09,  5.11it/s]
Training:  91%|█████████▏| 10391/11359 [33:46<03:08,  5.14it/s]
Training:  91%|█████████▏| 10392/11359 [33:47<03:08,  5.13it/s]
Training:  91%|█████████▏| 10393/11359 [33:47<03:07,  5.15it/s]
Training:  92%|█████████▏| 10394/11359 [33:47<03:08,  5.12it/s]
Training:  92%|█████████▏| 10395/11359 [33:47<03:07,  5.13it/s]
Training:  92%|█████████▏| 10396/11359 [33:47<03:08,  5.12it/s]
Training:  92%|█████████▏| 10397/11359 [33:48<03:07,  5.12it/s]
Training:  92%|█████████▏| 10398/11359 [33:48<03:07,  5.14it/s]
Training:  92%|█████████▏| 10399/11359 [33:48<03:06,  5.14it/s]
Training:  92%|█████████▏| 10400/11359 [33:48<03:06,  5.14it/s]
Training:  92%|█████████▏| 10401/11359 [33:48<03:06,  5.14it/s]
Training:  92%|█████████▏| 10402/11359 [33:48<03:06,  5.13it/s]
Training:  92%|█████████▏| 10403/11359 [33:49<03:06,  5.12it/s]
Training:  92%|█████████▏| 10404/11359 [33:49<03:06,  5.12it/s]
Training:  92%|█████████▏| 10405/11359 [33:49<03:05,  5.15it/s]
Training:  92%|█████████▏| 10406/11359 [33:49<03:05,  5.13it/s]
Training:  92%|█████████▏| 10407/11359 [33:49<03:05,  5.14it/s]
Training:  92%|█████████▏| 10408/11359 [33:50<03:05,  5.12it/s]
Training:  92%|█████████▏| 10409/11359 [33:50<03:05,  5.12it/s]
Training:  92%|█████████▏| 10410/11359 [33:50<03:05,  5.11it/s]
Training:  92%|█████████▏| 10411/11359 [33:50<03:05,  5.11it/s]
Training:  92%|█████████▏| 10412/11359 [33:50<03:04,  5.13it/s]
Training:  92%|█████████▏| 10413/11359 [33:51<03:04,  5.13it/s]
Training:  92%|█████████▏| 10414/11359 [33:51<03:04,  5.13it/s]
Training:  92%|█████████▏| 10415/11359 [33:51<03:04,  5.12it/s]
Training:  92%|█████████▏| 10416/11359 [33:51<03:04,  5.12it/s]
Training:  92%|█████████▏| 10417/11359 [33:51<03:04,  5.12it/s]
Training:  92%|█████████▏| 10418/11359 [33:52<03:04,  5.10it/s]
Training:  92%|█████████▏| 10419/11359 [33:52<03:02,  5.14it/s]
Training:  92%|█████████▏| 10420/11359 [33:52<03:03,  5.13it/s]
Training:  92%|█████████▏| 10421/11359 [33:52<03:02,  5.14it/s]
Training:  92%|█████████▏| 10422/11359 [33:52<03:03,  5.12it/s]
Training:  92%|█████████▏| 10423/11359 [33:53<03:02,  5.12it/s]
Training:  92%|█████████▏| 10424/11359 [33:53<03:02,  5.12it/s]
Training:  92%|█████████▏| 10425/11359 [33:53<03:02,  5.12it/s]
Training:  92%|█████████▏| 10426/11359 [33:53<03:01,  5.13it/s]
Training:  92%|█████████▏| 10427/11359 [33:53<03:01,  5.12it/s]
Training:  92%|█████████▏| 10428/11359 [33:54<03:01,  5.13it/s]
Training:  92%|█████████▏| 10429/11359 [33:54<03:01,  5.11it/s]
Training:  92%|█████████▏| 10430/11359 [33:54<03:01,  5.11it/s]
Training:  92%|█████████▏| 10431/11359 [33:54<03:01,  5.11it/s]
Training:  92%|█████████▏| 10432/11359 [33:54<03:01,  5.12it/s]
Training:  92%|█████████▏| 10433/11359 [33:55<03:00,  5.14it/s]
Training:  92%|█████████▏| 10434/11359 [33:55<03:00,  5.12it/s]
Training:  92%|█████████▏| 10435/11359 [33:55<02:59,  5.15it/s]
Training:  92%|█████████▏| 10436/11359 [33:55<02:59,  5.13it/s]
Training:  92%|█████████▏| 10437/11359 [33:55<02:59,  5.13it/s]
Training:  92%|█████████▏| 10438/11359 [33:56<02:59,  5.12it/s]
Training:  92%|█████████▏| 10439/11359 [33:56<02:59,  5.11it/s]
Training:  92%|█████████▏| 10440/11359 [33:56<02:59,  5.13it/s]
Training:  92%|█████████▏| 10441/11359 [33:56<02:59,  5.13it/s]
Training:  92%|█████████▏| 10442/11359 [33:56<02:58,  5.15it/s]
Training:  92%|█████████▏| 10443/11359 [33:56<02:58,  5.12it/s]
Training:  92%|█████████▏| 10444/11359 [33:57<02:58,  5.13it/s]
Training:  92%|█████████▏| 10445/11359 [33:57<02:58,  5.12it/s]
Training:  92%|█████████▏| 10446/11359 [33:57<02:58,  5.11it/s]
Training:  92%|█████████▏| 10447/11359 [33:57<02:57,  5.13it/s]
Training:  92%|█████████▏| 10448/11359 [33:57<02:57,  5.13it/s]
Training:  92%|█████████▏| 10449/11359 [33:58<02:57,  5.14it/s]
Training:  92%|█████████▏| 10450/11359 [33:58<02:57,  5.12it/s]
Training:  92%|█████████▏| 10451/11359 [33:58<02:57,  5.12it/s]
Training:  92%|█████████▏| 10452/11359 [33:58<02:57,  5.12it/s]
Training:  92%|█████████▏| 10453/11359 [33:58<02:57,  5.12it/s]
Training:  92%|█████████▏| 10454/11359 [33:59<02:56,  5.14it/s]
Training:  92%|█████████▏| 10455/11359 [33:59<02:56,  5.13it/s]
Training:  92%|█████████▏| 10456/11359 [33:59<02:55,  5.14it/s]
Training:  92%|█████████▏| 10457/11359 [33:59<02:55,  5.13it/s]
Training:  92%|█████████▏| 10458/11359 [33:59<02:55,  5.12it/s]
Training:  92%|█████████▏| 10459/11359 [34:00<02:55,  5.12it/s]
Training:  92%|█████████▏| 10460/11359 [34:00<02:55,  5.12it/s]
Training:  92%|█████████▏| 10461/11359 [34:00<02:54,  5.14it/s]
Training:  92%|█████████▏| 10462/11359 [34:00<02:55,  5.12it/s]
Training:  92%|█████████▏| 10463/11359 [34:00<02:54,  5.13it/s]
Training:  92%|█████████▏| 10464/11359 [34:01<02:54,  5.12it/s]
Training:  92%|█████████▏| 10465/11359 [34:01<02:54,  5.12it/s]
Training:  92%|█████████▏| 10466/11359 [34:01<02:54,  5.11it/s]
Training:  92%|█████████▏| 10467/11359 [34:01<02:54,  5.11it/s]
Training:  92%|█████████▏| 10468/11359 [34:01<02:53,  5.13it/s]
Training:  92%|█████████▏| 10469/11359 [34:02<02:53,  5.12it/s]
Training:  92%|█████████▏| 10470/11359 [34:02<02:53,  5.13it/s]
Training:  92%|█████████▏| 10471/11359 [34:02<02:53,  5.11it/s]
Training:  92%|█████████▏| 10472/11359 [34:02<02:53,  5.12it/s]
Training:  92%|█████████▏| 10473/11359 [34:02<02:53,  5.11it/s]
Training:  92%|█████████▏| 10474/11359 [34:03<02:53,  5.11it/s]
Training:  92%|█████████▏| 10475/11359 [34:03<02:52,  5.13it/s]
Training:  92%|█████████▏| 10476/11359 [34:03<02:52,  5.13it/s]
Training:  92%|█████████▏| 10477/11359 [34:03<02:51,  5.13it/s]
Training:  92%|█████████▏| 10478/11359 [34:03<02:52,  5.11it/s]
Training:  92%|█████████▏| 10479/11359 [34:04<02:51,  5.12it/s]
Training:  92%|█████████▏| 10480/11359 [34:04<02:51,  5.11it/s]
Training:  92%|█████████▏| 10481/11359 [34:04<02:51,  5.11it/s]
Training:  92%|█████████▏| 10482/11359 [34:04<02:50,  5.13it/s]
Training:  92%|█████████▏| 10483/11359 [34:04<02:50,  5.13it/s]
Training:  92%|█████████▏| 10484/11359 [34:04<02:50,  5.14it/s]
Training:  92%|█████████▏| 10485/11359 [34:05<02:50,  5.12it/s]
Training:  92%|█████████▏| 10486/11359 [34:05<02:50,  5.12it/s]
Training:  92%|█████████▏| 10487/11359 [34:05<02:50,  5.11it/s]
Training:  92%|█████████▏| 10488/11359 [34:05<02:50,  5.11it/s]
Training:  92%|█████████▏| 10489/11359 [34:05<02:49,  5.13it/s]
Training:  92%|█████████▏| 10490/11359 [34:06<02:49,  5.12it/s]
Training:  92%|█████████▏| 10491/11359 [34:06<02:49,  5.13it/s]
Training:  92%|█████████▏| 10492/11359 [34:06<02:49,  5.11it/s]
Training:  92%|█████████▏| 10493/11359 [34:06<02:49,  5.12it/s]
Training:  92%|█████████▏| 10494/11359 [34:06<02:49,  5.11it/s]
Training:  92%|█████████▏| 10495/11359 [34:07<02:49,  5.10it/s]
Training:  92%|█████████▏| 10496/11359 [34:07<02:48,  5.13it/s]
Training:  92%|█████████▏| 10497/11359 [34:07<02:48,  5.13it/s]
Training:  92%|█████████▏| 10498/11359 [34:07<02:47,  5.14it/s]
Training:  92%|█████████▏| 10499/11359 [34:07<02:48,  5.11it/s]
Training:  92%|█████████▏| 10500/11359 [34:08<02:47,  5.12it/s]
Training:  92%|█████████▏| 10501/11359 [34:08<02:47,  5.12it/s]
Training:  92%|█████████▏| 10502/11359 [34:08<02:47,  5.11it/s]
Training:  92%|█████████▏| 10503/11359 [34:08<02:46,  5.13it/s]
Training:  92%|█████████▏| 10504/11359 [34:08<02:46,  5.13it/s]
Training:  92%|█████████▏| 10505/11359 [34:09<02:46,  5.14it/s]
Training:  92%|█████████▏| 10506/11359 [34:09<02:46,  5.12it/s]
Training:  92%|█████████▏| 10507/11359 [34:09<02:46,  5.12it/s]
Training:  93%|█████████▎| 10508/11359 [34:09<02:46,  5.11it/s]
Training:  93%|█████████▎| 10509/11359 [34:09<02:46,  5.11it/s]
Training:  93%|█████████▎| 10510/11359 [34:10<02:45,  5.13it/s]
Training:  93%|█████████▎| 10511/11359 [34:10<02:45,  5.12it/s]
Training:  93%|█████████▎| 10512/11359 [34:10<02:45,  5.13it/s]
Training:  93%|█████████▎| 10513/11359 [34:10<02:45,  5.12it/s]
Training:  93%|█████████▎| 10514/11359 [34:10<02:45,  5.11it/s]
Training:  93%|█████████▎| 10515/11359 [34:11<02:45,  5.11it/s]
Training:  93%|█████████▎| 10516/11359 [34:11<02:44,  5.11it/s]
Training:  93%|█████████▎| 10517/11359 [34:11<02:44,  5.13it/s]
Training:  93%|█████████▎| 10518/11359 [34:11<02:43,  5.13it/s]
Training:  93%|█████████▎| 10519/11359 [34:11<02:42,  5.15it/s]
Training:  93%|█████████▎| 10520/11359 [34:12<02:43,  5.14it/s]
Training:  93%|█████████▎| 10521/11359 [34:12<02:42,  5.14it/s]
Training:  93%|█████████▎| 10522/11359 [34:12<02:43,  5.13it/s]
Training:  93%|█████████▎| 10523/11359 [34:12<02:42,  5.13it/s]
Training:  93%|█████████▎| 10524/11359 [34:12<02:42,  5.15it/s]
Training:  93%|█████████▎| 10525/11359 [34:12<02:42,  5.14it/s]
Training:  93%|█████████▎| 10526/11359 [34:13<02:42,  5.14it/s]
Training:  93%|█████████▎| 10527/11359 [34:13<02:42,  5.12it/s]
Training:  93%|█████████▎| 10528/11359 [34:13<02:42,  5.13it/s]
Training:  93%|█████████▎| 10529/11359 [34:13<02:42,  5.12it/s]
Training:  93%|█████████▎| 10530/11359 [34:13<02:42,  5.11it/s]
Training:  93%|█████████▎| 10531/11359 [34:14<02:41,  5.13it/s]
Training:  93%|█████████▎| 10532/11359 [34:14<02:41,  5.13it/s]
Training:  93%|█████████▎| 10533/11359 [34:14<02:40,  5.14it/s]
Training:  93%|█████████▎| 10534/11359 [34:14<02:41,  5.12it/s]
Training:  93%|█████████▎| 10535/11359 [34:14<02:40,  5.13it/s]
Training:  93%|█████████▎| 10536/11359 [34:15<02:40,  5.12it/s]
Training:  93%|█████████▎| 10537/11359 [34:15<02:40,  5.12it/s]
Training:  93%|█████████▎| 10538/11359 [34:15<02:39,  5.13it/s]
Training:  93%|█████████▎| 10539/11359 [34:15<02:39,  5.14it/s]
Training:  93%|█████████▎| 10540/11359 [34:15<02:39,  5.15it/s]
Training:  93%|█████████▎| 10541/11359 [34:16<02:39,  5.13it/s]
Training:  93%|█████████▎| 10542/11359 [34:16<02:39,  5.12it/s]
Training:  93%|█████████▎| 10543/11359 [34:16<02:39,  5.12it/s]
Training:  93%|█████████▎| 10544/11359 [34:16<02:39,  5.12it/s]
Training:  93%|█████████▎| 10545/11359 [34:16<02:38,  5.14it/s]
Training:  93%|█████████▎| 10546/11359 [34:17<02:38,  5.13it/s]
Training:  93%|█████████▎| 10547/11359 [34:17<02:38,  5.14it/s]
Training:  93%|█████████▎| 10548/11359 [34:17<02:38,  5.12it/s]
Training:  93%|█████████▎| 10549/11359 [34:17<02:38,  5.12it/s]
Training:  93%|█████████▎| 10550/11359 [34:17<02:38,  5.12it/s]
Training:  93%|█████████▎| 10551/11359 [34:18<02:37,  5.12it/s]
Training:  93%|█████████▎| 10552/11359 [34:18<02:37,  5.13it/s]
Training:  93%|█████████▎| 10553/11359 [34:18<02:36,  5.14it/s]
Training:  93%|█████████▎| 10554/11359 [34:18<02:36,  5.14it/s]
Training:  93%|█████████▎| 10555/11359 [34:18<02:37,  5.12it/s]
Training:  93%|█████████▎| 10556/11359 [34:19<02:36,  5.12it/s]
Training:  93%|█████████▎| 10557/11359 [34:19<02:36,  5.12it/s]
Training:  93%|█████████▎| 10558/11359 [34:19<02:36,  5.11it/s]
Training:  93%|█████████▎| 10559/11359 [34:19<02:36,  5.13it/s]
Training:  93%|█████████▎| 10560/11359 [34:19<02:36,  5.12it/s]
Training:  93%|█████████▎| 10561/11359 [34:20<02:35,  5.13it/s]
Training:  93%|█████████▎| 10562/11359 [34:20<02:36,  5.11it/s]
Training:  93%|█████████▎| 10563/11359 [34:20<02:35,  5.12it/s]
Training:  93%|█████████▎| 10564/11359 [34:20<02:35,  5.11it/s]
Training:  93%|█████████▎| 10565/11359 [34:20<02:35,  5.12it/s]
Training:  93%|█████████▎| 10566/11359 [34:20<02:34,  5.13it/s]
Training:  93%|█████████▎| 10567/11359 [34:21<02:34,  5.13it/s]
Training:  93%|█████████▎| 10568/11359 [34:21<02:34,  5.13it/s]
Training:  93%|█████████▎| 10569/11359 [34:21<02:34,  5.11it/s]
Training:  93%|█████████▎| 10570/11359 [34:21<02:34,  5.12it/s]
Training:  93%|█████████▎| 10571/11359 [34:21<02:34,  5.11it/s]
Training:  93%|█████████▎| 10572/11359 [34:22<02:33,  5.11it/s]
Training:  93%|█████████▎| 10573/11359 [34:22<02:33,  5.13it/s]
Training:  93%|█████████▎| 10574/11359 [34:22<02:33,  5.12it/s]
Training:  93%|█████████▎| 10575/11359 [34:22<02:32,  5.13it/s]
Training:  93%|█████████▎| 10576/11359 [34:22<02:32,  5.12it/s]
Training:  93%|█████████▎| 10577/11359 [34:23<02:32,  5.12it/s]
Training:  93%|█████████▎| 10578/11359 [34:23<02:32,  5.12it/s]
Training:  93%|█████████▎| 10579/11359 [34:23<02:32,  5.12it/s]
Training:  93%|█████████▎| 10580/11359 [34:23<02:31,  5.14it/s]
Training:  93%|█████████▎| 10581/11359 [34:23<02:31,  5.13it/s]
Training:  93%|█████████▎| 10582/11359 [34:24<02:31,  5.13it/s]
Training:  93%|█████████▎| 10583/11359 [34:24<02:31,  5.11it/s]
Training:  93%|█████████▎| 10584/11359 [34:24<02:31,  5.13it/s]
Training:  93%|█████████▎| 10585/11359 [34:24<02:31,  5.12it/s]
Training:  93%|█████████▎| 10586/11359 [34:24<02:31,  5.11it/s]
Training:  93%|█████████▎| 10587/11359 [34:25<02:30,  5.13it/s]
Training:  93%|█████████▎| 10588/11359 [34:25<02:30,  5.13it/s]
Training:  93%|█████████▎| 10589/11359 [34:25<02:30,  5.13it/s]
Training:  93%|█████████▎| 10590/11359 [34:25<02:30,  5.11it/s]
Training:  93%|█████████▎| 10591/11359 [34:25<02:30,  5.12it/s]
Training:  93%|█████████▎| 10592/11359 [34:26<02:29,  5.11it/s]
Training:  93%|█████████▎| 10593/11359 [34:26<02:29,  5.11it/s]
Training:  93%|█████████▎| 10594/11359 [34:26<02:29,  5.13it/s]
Training:  93%|█████████▎| 10595/11359 [34:26<02:29,  5.12it/s]
Training:  93%|█████████▎| 10596/11359 [34:26<02:28,  5.13it/s]
Training:  93%|█████████▎| 10597/11359 [34:27<02:28,  5.12it/s]
Training:  93%|█████████▎| 10598/11359 [34:27<02:28,  5.12it/s]
Training:  93%|█████████▎| 10599/11359 [34:27<02:28,  5.11it/s]
Training:  93%|█████████▎| 10600/11359 [34:27<02:28,  5.11it/s]
Training:  93%|█████████▎| 10601/11359 [34:27<02:27,  5.14it/s]
Training:  93%|█████████▎| 10602/11359 [34:28<02:27,  5.13it/s]
Training:  93%|█████████▎| 10603/11359 [34:28<02:27,  5.14it/s]
Training:  93%|█████████▎| 10604/11359 [34:28<02:27,  5.12it/s]
Training:  93%|█████████▎| 10605/11359 [34:28<02:27,  5.12it/s]
Training:  93%|█████████▎| 10606/11359 [34:28<02:27,  5.11it/s]
Training:  93%|█████████▎| 10607/11359 [34:28<02:27,  5.11it/s]
Training:  93%|█████████▎| 10608/11359 [34:29<02:25,  5.14it/s]
Training:  93%|█████████▎| 10609/11359 [34:29<02:25,  5.14it/s]
Training:  93%|█████████▎| 10610/11359 [34:29<02:25,  5.13it/s]
Training:  93%|█████████▎| 10611/11359 [34:29<02:26,  5.12it/s]
Training:  93%|█████████▎| 10612/11359 [34:29<02:25,  5.12it/s]
Training:  93%|█████████▎| 10613/11359 [34:30<02:25,  5.12it/s]
Training:  93%|█████████▎| 10614/11359 [34:30<02:25,  5.10it/s]
Training:  93%|█████████▎| 10615/11359 [34:30<02:24,  5.13it/s]
Training:  93%|█████████▎| 10616/11359 [34:30<02:25,  5.12it/s]
Training:  93%|█████████▎| 10617/11359 [34:30<02:24,  5.13it/s]
Training:  93%|█████████▎| 10618/11359 [34:31<02:24,  5.11it/s]
Training:  93%|█████████▎| 10619/11359 [34:31<02:24,  5.12it/s]
Training:  93%|█████████▎| 10620/11359 [34:31<02:24,  5.12it/s]
Training:  94%|█████████▎| 10621/11359 [34:31<02:24,  5.11it/s]
Training:  94%|█████████▎| 10622/11359 [34:31<02:23,  5.13it/s]
Training:  94%|█████████▎| 10623/11359 [34:32<02:23,  5.13it/s]
Training:  94%|█████████▎| 10624/11359 [34:32<02:23,  5.14it/s]
Training:  94%|█████████▎| 10625/11359 [34:32<02:23,  5.12it/s]
Training:  94%|█████████▎| 10626/11359 [34:32<02:23,  5.12it/s]
Training:  94%|█████████▎| 10627/11359 [34:32<02:23,  5.11it/s]
Training:  94%|█████████▎| 10628/11359 [34:33<02:22,  5.11it/s]
Training:  94%|█████████▎| 10629/11359 [34:33<02:22,  5.13it/s]
Training:  94%|█████████▎| 10630/11359 [34:33<02:22,  5.12it/s]
Training:  94%|█████████▎| 10631/11359 [34:33<02:21,  5.13it/s]
Training:  94%|█████████▎| 10632/11359 [34:33<02:21,  5.12it/s]
Training:  94%|█████████▎| 10633/11359 [34:34<02:21,  5.13it/s]
Training:  94%|█████████▎| 10634/11359 [34:34<02:21,  5.12it/s]
Training:  94%|█████████▎| 10635/11359 [34:34<02:21,  5.12it/s]
Training:  94%|█████████▎| 10636/11359 [34:34<02:20,  5.14it/s]
Training:  94%|█████████▎| 10637/11359 [34:34<02:20,  5.13it/s]
Training:  94%|█████████▎| 10638/11359 [34:35<02:20,  5.15it/s]
Training:  94%|█████████▎| 10639/11359 [34:35<02:20,  5.13it/s]
Training:  94%|█████████▎| 10640/11359 [34:35<02:20,  5.13it/s]
Training:  94%|█████████▎| 10641/11359 [34:35<02:20,  5.12it/s]
Training:  94%|█████████▎| 10642/11359 [34:35<02:20,  5.11it/s]
Training:  94%|█████████▎| 10643/11359 [34:36<02:19,  5.13it/s]
Training:  94%|█████████▎| 10644/11359 [34:36<02:19,  5.14it/s]
Training:  94%|█████████▎| 10645/11359 [34:36<02:18,  5.15it/s]
Training:  94%|█████████▎| 10646/11359 [34:36<02:19,  5.12it/s]
Training:  94%|█████████▎| 10647/11359 [34:36<02:18,  5.12it/s]
Training:  94%|█████████▎| 10648/11359 [34:36<02:18,  5.12it/s]
Training:  94%|█████████▎| 10649/11359 [34:37<02:18,  5.12it/s]
Training:  94%|█████████▍| 10650/11359 [34:37<02:17,  5.14it/s]
Training:  94%|█████████▍| 10651/11359 [34:37<02:18,  5.13it/s]
Training:  94%|█████████▍| 10652/11359 [34:37<02:17,  5.14it/s]
Training:  94%|█████████▍| 10653/11359 [34:37<02:17,  5.12it/s]
Training:  94%|█████████▍| 10654/11359 [34:38<02:17,  5.13it/s]
Training:  94%|█████████▍| 10655/11359 [34:38<02:17,  5.12it/s]
Training:  94%|█████████▍| 10656/11359 [34:38<02:17,  5.12it/s]
Training:  94%|█████████▍| 10657/11359 [34:38<02:16,  5.14it/s]
Training:  94%|█████████▍| 10658/11359 [34:38<02:16,  5.13it/s]
Training:  94%|█████████▍| 10659/11359 [34:39<02:16,  5.14it/s]
Training:  94%|█████████▍| 10660/11359 [34:39<02:16,  5.12it/s]
Training:  94%|█████████▍| 10661/11359 [34:39<02:16,  5.12it/s]
Training:  94%|█████████▍| 10662/11359 [34:39<02:16,  5.12it/s]
Training:  94%|█████████▍| 10663/11359 [34:39<02:16,  5.12it/s]
Training:  94%|█████████▍| 10664/11359 [34:40<02:15,  5.13it/s]
Training:  94%|█████████▍| 10665/11359 [34:40<02:15,  5.12it/s]
Training:  94%|█████████▍| 10666/11359 [34:40<02:15,  5.13it/s]
Training:  94%|█████████▍| 10667/11359 [34:40<02:15,  5.11it/s]
Training:  94%|█████████▍| 10668/11359 [34:40<02:15,  5.11it/s]
Training:  94%|█████████▍| 10669/11359 [34:41<02:15,  5.11it/s]
Training:  94%|█████████▍| 10670/11359 [34:41<02:14,  5.12it/s]
Training:  94%|█████████▍| 10671/11359 [34:41<02:14,  5.13it/s]
Training:  94%|█████████▍| 10672/11359 [34:41<02:14,  5.12it/s]
Training:  94%|█████████▍| 10673/11359 [34:41<02:13,  5.13it/s]
Training:  94%|█████████▍| 10674/11359 [34:42<02:13,  5.11it/s]
Training:  94%|█████████▍| 10675/11359 [34:42<02:13,  5.13it/s]
Training:  94%|█████████▍| 10676/11359 [34:42<02:13,  5.12it/s]
Training:  94%|█████████▍| 10677/11359 [34:42<02:13,  5.11it/s]
Training:  94%|█████████▍| 10678/11359 [34:42<02:12,  5.13it/s]
Training:  94%|█████████▍| 10679/11359 [34:43<02:12,  5.13it/s]
Training:  94%|█████████▍| 10680/11359 [34:43<02:12,  5.14it/s]
Training:  94%|█████████▍| 10681/11359 [34:43<02:12,  5.12it/s]
Training:  94%|█████████▍| 10682/11359 [34:43<02:12,  5.12it/s]
Training:  94%|█████████▍| 10683/11359 [34:43<02:12,  5.12it/s]
Training:  94%|█████████▍| 10684/11359 [34:44<02:11,  5.12it/s]
Training:  94%|█████████▍| 10685/11359 [34:44<02:11,  5.14it/s]
Training:  94%|█████████▍| 10686/11359 [34:44<02:11,  5.13it/s]
Training:  94%|█████████▍| 10687/11359 [34:44<02:10,  5.14it/s]
Training:  94%|█████████▍| 10688/11359 [34:44<02:11,  5.12it/s]
Training:  94%|█████████▍| 10689/11359 [34:44<02:10,  5.13it/s]
Training:  94%|█████████▍| 10690/11359 [34:45<02:10,  5.11it/s]
Training:  94%|█████████▍| 10691/11359 [34:45<02:10,  5.12it/s]
Training:  94%|█████████▍| 10692/11359 [34:45<02:09,  5.14it/s]
Training:  94%|█████████▍| 10693/11359 [34:45<02:09,  5.14it/s]
Training:  94%|█████████▍| 10694/11359 [34:45<02:09,  5.14it/s]
Training:  94%|█████████▍| 10695/11359 [34:46<02:09,  5.13it/s]
Training:  94%|█████████▍| 10696/11359 [34:46<02:09,  5.13it/s]
Training:  94%|█████████▍| 10697/11359 [34:46<02:09,  5.12it/s]
Training:  94%|█████████▍| 10698/11359 [34:46<02:09,  5.12it/s]
Training:  94%|█████████▍| 10699/11359 [34:46<02:08,  5.14it/s]
Training:  94%|█████████▍| 10700/11359 [34:47<02:08,  5.13it/s]
Training:  94%|█████████▍| 10701/11359 [34:47<02:08,  5.14it/s]
Training:  94%|█████████▍| 10702/11359 [34:47<02:08,  5.12it/s]
Training:  94%|█████████▍| 10703/11359 [34:47<02:08,  5.12it/s]
Training:  94%|█████████▍| 10704/11359 [34:47<02:08,  5.12it/s]
Training:  94%|█████████▍| 10705/11359 [34:48<02:07,  5.12it/s]
Training:  94%|█████████▍| 10706/11359 [34:48<02:07,  5.13it/s]
Training:  94%|█████████▍| 10707/11359 [34:48<02:07,  5.13it/s]
Training:  94%|█████████▍| 10708/11359 [34:48<02:06,  5.14it/s]
Training:  94%|█████████▍| 10709/11359 [34:48<02:06,  5.12it/s]
Training:  94%|█████████▍| 10710/11359 [34:49<02:06,  5.13it/s]
Training:  94%|█████████▍| 10711/11359 [34:49<02:06,  5.12it/s]
Training:  94%|█████████▍| 10712/11359 [34:49<02:06,  5.13it/s]
Training:  94%|█████████▍| 10713/11359 [34:49<02:05,  5.15it/s]
Training:  94%|█████████▍| 10714/11359 [34:49<02:05,  5.14it/s]
Training:  94%|█████████▍| 10715/11359 [34:50<02:05,  5.15it/s]
Training:  94%|█████████▍| 10716/11359 [34:50<02:05,  5.13it/s]
Training:  94%|█████████▍| 10717/11359 [34:50<02:05,  5.12it/s]
Training:  94%|█████████▍| 10718/11359 [34:50<02:05,  5.12it/s]
Training:  94%|█████████▍| 10719/11359 [34:50<02:05,  5.11it/s]
Training:  94%|█████████▍| 10720/11359 [34:51<02:04,  5.14it/s]
Training:  94%|█████████▍| 10721/11359 [34:51<02:04,  5.13it/s]
Training:  94%|█████████▍| 10722/11359 [34:51<02:04,  5.13it/s]
Training:  94%|█████████▍| 10723/11359 [34:51<02:04,  5.12it/s]
Training:  94%|█████████▍| 10724/11359 [34:51<02:04,  5.12it/s]
Training:  94%|█████████▍| 10725/11359 [34:52<02:03,  5.12it/s]
Training:  94%|█████████▍| 10726/11359 [34:52<02:03,  5.11it/s]
Training:  94%|█████████▍| 10727/11359 [34:52<02:03,  5.13it/s]
Training:  94%|█████████▍| 10728/11359 [34:52<02:03,  5.13it/s]
Training:  94%|█████████▍| 10729/11359 [34:52<02:02,  5.14it/s]
Training:  94%|█████████▍| 10730/11359 [34:52<02:03,  5.11it/s]
Training:  94%|█████████▍| 10731/11359 [34:53<02:02,  5.11it/s]
Training:  94%|█████████▍| 10732/11359 [34:53<02:02,  5.11it/s]
Training:  94%|█████████▍| 10733/11359 [34:53<02:02,  5.11it/s]
Training:  94%|█████████▍| 10734/11359 [34:53<02:01,  5.13it/s]
Training:  95%|█████████▍| 10735/11359 [34:53<02:01,  5.12it/s]
Training:  95%|█████████▍| 10736/11359 [34:54<02:01,  5.13it/s]
Training:  95%|█████████▍| 10737/11359 [34:54<02:01,  5.13it/s]
Training:  95%|█████████▍| 10738/11359 [34:54<02:01,  5.13it/s]
Training:  95%|█████████▍| 10739/11359 [34:54<02:01,  5.12it/s]
Training:  95%|█████████▍| 10740/11359 [34:54<02:00,  5.12it/s]
Training:  95%|█████████▍| 10741/11359 [34:55<02:00,  5.15it/s]
Training:  95%|█████████▍| 10742/11359 [34:55<02:00,  5.13it/s]
Training:  95%|█████████▍| 10743/11359 [34:55<01:59,  5.14it/s]
Training:  95%|█████████▍| 10744/11359 [34:55<01:59,  5.13it/s]
Training:  95%|█████████▍| 10745/11359 [34:55<01:59,  5.13it/s]
Training:  95%|█████████▍| 10746/11359 [34:56<01:59,  5.12it/s]
Training:  95%|█████████▍| 10747/11359 [34:56<01:59,  5.12it/s]
Training:  95%|█████████▍| 10748/11359 [34:56<01:58,  5.14it/s]
Training:  95%|█████████▍| 10749/11359 [34:56<01:58,  5.13it/s]
Training:  95%|█████████▍| 10750/11359 [34:56<01:58,  5.14it/s]
Training:  95%|█████████▍| 10751/11359 [34:57<01:58,  5.12it/s]
Training:  95%|█████████▍| 10752/11359 [34:57<01:58,  5.12it/s]
Training:  95%|█████████▍| 10753/11359 [34:57<01:58,  5.13it/s]
Training:  95%|█████████▍| 10754/11359 [34:57<01:58,  5.12it/s]
Training:  95%|█████████▍| 10755/11359 [34:57<01:57,  5.14it/s]
Training:  95%|█████████▍| 10756/11359 [34:58<01:57,  5.13it/s]
Training:  95%|█████████▍| 10757/11359 [34:58<01:57,  5.14it/s]
Training:  95%|█████████▍| 10758/11359 [34:58<01:57,  5.12it/s]
Training:  95%|█████████▍| 10759/11359 [34:58<01:57,  5.12it/s]
Training:  95%|█████████▍| 10760/11359 [34:58<01:57,  5.12it/s]
Training:  95%|█████████▍| 10761/11359 [34:59<01:57,  5.11it/s]
Training:  95%|█████████▍| 10762/11359 [34:59<01:56,  5.13it/s]
Training:  95%|█████████▍| 10763/11359 [34:59<01:56,  5.13it/s]
Training:  95%|█████████▍| 10764/11359 [34:59<01:55,  5.15it/s]
Training:  95%|█████████▍| 10765/11359 [34:59<01:55,  5.13it/s]
Training:  95%|█████████▍| 10766/11359 [35:00<01:55,  5.13it/s]
Training:  95%|█████████▍| 10767/11359 [35:00<01:55,  5.12it/s]
Training:  95%|█████████▍| 10768/11359 [35:00<01:55,  5.12it/s]
Training:  95%|█████████▍| 10769/11359 [35:00<01:54,  5.14it/s]
Training:  95%|█████████▍| 10770/11359 [35:00<01:54,  5.13it/s]
Training:  95%|█████████▍| 10771/11359 [35:00<01:54,  5.14it/s]
Training:  95%|█████████▍| 10772/11359 [35:01<01:54,  5.13it/s]
Training:  95%|█████████▍| 10773/11359 [35:01<01:54,  5.13it/s]
Training:  95%|█████████▍| 10774/11359 [35:01<01:53,  5.13it/s]
Training:  95%|█████████▍| 10775/11359 [35:01<01:53,  5.14it/s]
Training:  95%|█████████▍| 10776/11359 [35:01<01:53,  5.15it/s]
Training:  95%|█████████▍| 10777/11359 [35:02<01:53,  5.14it/s]
Training:  95%|█████████▍| 10778/11359 [35:02<01:54,  5.08it/s]
Training:  95%|█████████▍| 10779/11359 [35:02<01:53,  5.09it/s]
Training:  95%|█████████▍| 10780/11359 [35:02<01:53,  5.10it/s]
Training:  95%|█████████▍| 10781/11359 [35:02<01:53,  5.10it/s]
Training:  95%|█████████▍| 10782/11359 [35:03<01:53,  5.10it/s]
Training:  95%|█████████▍| 10783/11359 [35:03<01:51,  5.15it/s]
Training:  95%|█████████▍| 10784/11359 [35:03<01:51,  5.14it/s]
Training:  95%|█████████▍| 10785/11359 [35:03<01:51,  5.14it/s]
Training:  95%|█████████▍| 10786/11359 [35:03<01:51,  5.12it/s]
Training:  95%|█████████▍| 10787/11359 [35:04<01:51,  5.13it/s]
Training:  95%|█████████▍| 10788/11359 [35:04<01:51,  5.12it/s]
Training:  95%|█████████▍| 10789/11359 [35:04<01:51,  5.13it/s]
Training:  95%|█████████▍| 10790/11359 [35:04<01:50,  5.14it/s]
Training:  95%|█████████▍| 10791/11359 [35:04<01:50,  5.13it/s]
Training:  95%|█████████▌| 10792/11359 [35:05<01:50,  5.13it/s]
Training:  95%|█████████▌| 10793/11359 [35:05<01:50,  5.13it/s]
Training:  95%|█████████▌| 10794/11359 [35:05<01:50,  5.12it/s]
Training:  95%|█████████▌| 10795/11359 [35:05<01:50,  5.12it/s]
Training:  95%|█████████▌| 10796/11359 [35:05<01:50,  5.11it/s]
Training:  95%|█████████▌| 10797/11359 [35:06<01:49,  5.13it/s]
Training:  95%|█████████▌| 10798/11359 [35:06<01:49,  5.12it/s]
Training:  95%|█████████▌| 10799/11359 [35:06<01:49,  5.14it/s]
Training:  95%|█████████▌| 10800/11359 [35:06<01:49,  5.12it/s]
Training:  95%|█████████▌| 10801/11359 [35:06<01:48,  5.12it/s]
Training:  95%|█████████▌| 10802/11359 [35:07<01:48,  5.12it/s]
Training:  95%|█████████▌| 10803/11359 [35:07<01:48,  5.12it/s]
Training:  95%|█████████▌| 10804/11359 [35:07<01:48,  5.14it/s]
Training:  95%|█████████▌| 10805/11359 [35:07<01:47,  5.13it/s]
Training:  95%|█████████▌| 10806/11359 [35:07<01:47,  5.14it/s]
Training:  95%|█████████▌| 10807/11359 [35:08<01:47,  5.12it/s]
Training:  95%|█████████▌| 10808/11359 [35:08<01:47,  5.12it/s]
Training:  95%|█████████▌| 10809/11359 [35:08<01:47,  5.12it/s]
Training:  95%|█████████▌| 10810/11359 [35:08<01:47,  5.11it/s]
Training:  95%|█████████▌| 10811/11359 [35:08<01:46,  5.14it/s]
Training:  95%|█████████▌| 10812/11359 [35:08<01:46,  5.13it/s]
Training:  95%|█████████▌| 10813/11359 [35:09<01:46,  5.14it/s]
Training:  95%|█████████▌| 10814/11359 [35:09<01:46,  5.12it/s]
Training:  95%|█████████▌| 10815/11359 [35:09<01:45,  5.13it/s]
Training:  95%|█████████▌| 10816/11359 [35:09<01:45,  5.12it/s]
Training:  95%|█████████▌| 10817/11359 [35:09<01:45,  5.12it/s]
Training:  95%|█████████▌| 10818/11359 [35:10<01:45,  5.14it/s]
Training:  95%|█████████▌| 10819/11359 [35:10<01:45,  5.13it/s]
Training:  95%|█████████▌| 10820/11359 [35:10<01:44,  5.14it/s]
Training:  95%|█████████▌| 10821/11359 [35:10<01:44,  5.13it/s]
Training:  95%|█████████▌| 10822/11359 [35:10<01:44,  5.12it/s]
Training:  95%|█████████▌| 10823/11359 [35:11<01:44,  5.13it/s]
Training:  95%|█████████▌| 10824/11359 [35:11<01:44,  5.13it/s]
Training:  95%|█████████▌| 10825/11359 [35:11<01:43,  5.15it/s]
Training:  95%|█████████▌| 10826/11359 [35:11<01:43,  5.13it/s]
Training:  95%|█████████▌| 10827/11359 [35:11<01:43,  5.14it/s]
Training:  95%|█████████▌| 10828/11359 [35:12<01:43,  5.12it/s]
Training:  95%|█████████▌| 10829/11359 [35:12<01:43,  5.12it/s]
Training:  95%|█████████▌| 10830/11359 [35:12<01:43,  5.11it/s]
Training:  95%|█████████▌| 10831/11359 [35:12<01:43,  5.12it/s]
Training:  95%|█████████▌| 10832/11359 [35:12<01:42,  5.14it/s]
Training:  95%|█████████▌| 10833/11359 [35:13<01:42,  5.13it/s]
Training:  95%|█████████▌| 10834/11359 [35:13<01:41,  5.15it/s]
Training:  95%|█████████▌| 10835/11359 [35:13<01:42,  5.12it/s]
Training:  95%|█████████▌| 10836/11359 [35:13<01:42,  5.12it/s]
Training:  95%|█████████▌| 10837/11359 [35:13<01:42,  5.12it/s]
Training:  95%|█████████▌| 10838/11359 [35:14<01:41,  5.12it/s]
Training:  95%|█████████▌| 10839/11359 [35:14<01:40,  5.15it/s]
Training:  95%|█████████▌| 10840/11359 [35:14<01:41,  5.14it/s]
Training:  95%|█████████▌| 10841/11359 [35:14<01:40,  5.14it/s]
Training:  95%|█████████▌| 10842/11359 [35:14<01:40,  5.12it/s]
Training:  95%|█████████▌| 10843/11359 [35:15<01:40,  5.14it/s]
Training:  95%|█████████▌| 10844/11359 [35:15<01:40,  5.13it/s]
Training:  95%|█████████▌| 10845/11359 [35:15<01:40,  5.12it/s]
Training:  95%|█████████▌| 10846/11359 [35:15<01:39,  5.15it/s]
Training:  95%|█████████▌| 10847/11359 [35:15<01:39,  5.13it/s]
Training:  96%|█████████▌| 10848/11359 [35:15<01:39,  5.14it/s]
Training:  96%|█████████▌| 10849/11359 [35:16<01:39,  5.13it/s]
Training:  96%|█████████▌| 10850/11359 [35:16<01:39,  5.13it/s]
Training:  96%|█████████▌| 10851/11359 [35:16<01:39,  5.12it/s]
Training:  96%|█████████▌| 10852/11359 [35:16<01:39,  5.11it/s]
Training:  96%|█████████▌| 10853/11359 [35:16<01:38,  5.14it/s]
Training:  96%|█████████▌| 10854/11359 [35:17<01:38,  5.13it/s]
Training:  96%|█████████▌| 10855/11359 [35:17<01:37,  5.15it/s]
Training:  96%|█████████▌| 10856/11359 [35:17<01:38,  5.13it/s]
Training:  96%|█████████▌| 10857/11359 [35:17<01:37,  5.13it/s]
Training:  96%|█████████▌| 10858/11359 [35:17<01:37,  5.12it/s]
Training:  96%|█████████▌| 10859/11359 [35:18<01:37,  5.12it/s]
Training:  96%|█████████▌| 10860/11359 [35:18<01:37,  5.14it/s]
Training:  96%|█████████▌| 10861/11359 [35:18<01:37,  5.13it/s]
Training:  96%|█████████▌| 10862/11359 [35:18<01:36,  5.13it/s]
Training:  96%|█████████▌| 10863/11359 [35:18<01:36,  5.12it/s]
Training:  96%|█████████▌| 10864/11359 [35:19<01:36,  5.12it/s]
Training:  96%|█████████▌| 10865/11359 [35:19<01:36,  5.13it/s]
Training:  96%|█████████▌| 10866/11359 [35:19<01:36,  5.12it/s]
Training:  96%|█████████▌| 10867/11359 [35:19<01:35,  5.14it/s]
Training:  96%|█████████▌| 10868/11359 [35:19<01:35,  5.14it/s]
Training:  96%|█████████▌| 10869/11359 [35:20<01:35,  5.14it/s]
Training:  96%|█████████▌| 10870/11359 [35:20<01:35,  5.13it/s]
Training:  96%|█████████▌| 10871/11359 [35:20<01:35,  5.13it/s]
Training:  96%|█████████▌| 10872/11359 [35:20<01:35,  5.12it/s]
Training:  96%|█████████▌| 10873/11359 [35:20<01:34,  5.12it/s]
Training:  96%|█████████▌| 10874/11359 [35:21<01:34,  5.14it/s]
Training:  96%|█████████▌| 10875/11359 [35:21<01:34,  5.15it/s]
Training:  96%|█████████▌| 10876/11359 [35:21<01:33,  5.15it/s]
Training:  96%|█████████▌| 10877/11359 [35:21<01:33,  5.13it/s]
Training:  96%|█████████▌| 10878/11359 [35:21<01:33,  5.14it/s]
Training:  96%|█████████▌| 10879/11359 [35:22<01:33,  5.14it/s]
Training:  96%|█████████▌| 10880/11359 [35:22<01:33,  5.13it/s]
Training:  96%|█████████▌| 10881/11359 [35:22<01:32,  5.15it/s]
Training:  96%|█████████▌| 10882/11359 [35:22<01:32,  5.13it/s]
Training:  96%|█████████▌| 10883/11359 [35:22<01:32,  5.14it/s]
Training:  96%|█████████▌| 10884/11359 [35:23<01:32,  5.13it/s]
Training:  96%|█████████▌| 10885/11359 [35:23<01:32,  5.13it/s]
Training:  96%|█████████▌| 10886/11359 [35:23<01:32,  5.12it/s]
Training:  96%|█████████▌| 10887/11359 [35:23<01:32,  5.12it/s]
Training:  96%|█████████▌| 10888/11359 [35:23<01:31,  5.13it/s]
Training:  96%|█████████▌| 10889/11359 [35:23<01:31,  5.13it/s]
Training:  96%|█████████▌| 10890/11359 [35:24<01:31,  5.13it/s]
Training:  96%|█████████▌| 10891/11359 [35:24<01:31,  5.11it/s]
Training:  96%|█████████▌| 10892/11359 [35:24<01:31,  5.12it/s]
Training:  96%|█████████▌| 10893/11359 [35:24<01:31,  5.11it/s]
Training:  96%|█████████▌| 10894/11359 [35:24<01:31,  5.11it/s]
Training:  96%|█████████▌| 10895/11359 [35:25<01:30,  5.13it/s]
Training:  96%|█████████▌| 10896/11359 [35:25<01:30,  5.13it/s]
Training:  96%|█████████▌| 10897/11359 [35:25<01:29,  5.14it/s]
Training:  96%|█████████▌| 10898/11359 [35:25<01:30,  5.12it/s]
Training:  96%|█████████▌| 10899/11359 [35:25<01:29,  5.12it/s]
Training:  96%|█████████▌| 10900/11359 [35:26<01:29,  5.12it/s]
Training:  96%|█████████▌| 10901/11359 [35:26<01:29,  5.11it/s]
Training:  96%|█████████▌| 10902/11359 [35:26<01:28,  5.14it/s]
Training:  96%|█████████▌| 10903/11359 [35:26<01:28,  5.13it/s]
Training:  96%|█████████▌| 10904/11359 [35:26<01:28,  5.14it/s]
Training:  96%|█████████▌| 10905/11359 [35:27<01:28,  5.13it/s]
Training:  96%|█████████▌| 10906/11359 [35:27<01:28,  5.12it/s]
Training:  96%|█████████▌| 10907/11359 [35:27<01:28,  5.11it/s]
Training:  96%|█████████▌| 10908/11359 [35:27<01:28,  5.11it/s]
Training:  96%|█████████▌| 10909/11359 [35:27<01:27,  5.13it/s]
Training:  96%|█████████▌| 10910/11359 [35:28<01:27,  5.12it/s]
Training:  96%|█████████▌| 10911/11359 [35:28<01:27,  5.14it/s]
Training:  96%|█████████▌| 10912/11359 [35:28<01:27,  5.12it/s]
Training:  96%|█████████▌| 10913/11359 [35:28<01:27,  5.13it/s]
Training:  96%|█████████▌| 10914/11359 [35:28<01:26,  5.12it/s]
Training:  96%|█████████▌| 10915/11359 [35:29<01:26,  5.12it/s]
Training:  96%|█████████▌| 10916/11359 [35:29<01:25,  5.15it/s]
Training:  96%|█████████▌| 10917/11359 [35:29<01:25,  5.14it/s]
Training:  96%|█████████▌| 10918/11359 [35:29<01:25,  5.14it/s]
Training:  96%|█████████▌| 10919/11359 [35:29<01:26,  5.12it/s]
Training:  96%|█████████▌| 10920/11359 [35:30<01:25,  5.12it/s]
Training:  96%|█████████▌| 10921/11359 [35:30<01:25,  5.11it/s]
Training:  96%|█████████▌| 10922/11359 [35:30<01:25,  5.11it/s]
Training:  96%|█████████▌| 10923/11359 [35:30<01:25,  5.13it/s]
Training:  96%|█████████▌| 10924/11359 [35:30<01:24,  5.12it/s]
Training:  96%|█████████▌| 10925/11359 [35:31<01:24,  5.13it/s]
Training:  96%|█████████▌| 10926/11359 [35:31<01:24,  5.11it/s]
Training:  96%|█████████▌| 10927/11359 [35:31<01:24,  5.12it/s]
Training:  96%|█████████▌| 10928/11359 [35:31<01:24,  5.11it/s]
Training:  96%|█████████▌| 10929/11359 [35:31<01:24,  5.11it/s]
Training:  96%|█████████▌| 10930/11359 [35:31<01:23,  5.13it/s]
Training:  96%|█████████▌| 10931/11359 [35:32<01:23,  5.13it/s]
Training:  96%|█████████▌| 10932/11359 [35:32<01:23,  5.14it/s]
Training:  96%|█████████▌| 10933/11359 [35:32<01:23,  5.12it/s]
Training:  96%|█████████▋| 10934/11359 [35:32<01:23,  5.12it/s]
Training:  96%|█████████▋| 10935/11359 [35:32<01:22,  5.11it/s]
Training:  96%|█████████▋| 10936/11359 [35:33<01:22,  5.11it/s]
Training:  96%|█████████▋| 10937/11359 [35:33<01:22,  5.14it/s]
Training:  96%|█████████▋| 10938/11359 [35:33<01:22,  5.13it/s]
Training:  96%|█████████▋| 10939/11359 [35:33<01:21,  5.14it/s]
Training:  96%|█████████▋| 10940/11359 [35:33<01:21,  5.12it/s]
Training:  96%|█████████▋| 10941/11359 [35:34<01:21,  5.12it/s]
Training:  96%|█████████▋| 10942/11359 [35:34<01:21,  5.11it/s]
Training:  96%|█████████▋| 10943/11359 [35:34<01:21,  5.11it/s]
Training:  96%|█████████▋| 10944/11359 [35:34<01:20,  5.15it/s]
Training:  96%|█████████▋| 10945/11359 [35:34<01:20,  5.13it/s]
Training:  96%|█████████▋| 10946/11359 [35:35<01:20,  5.13it/s]
Training:  96%|█████████▋| 10947/11359 [35:35<01:20,  5.11it/s]
Training:  96%|█████████▋| 10948/11359 [35:35<01:20,  5.12it/s]
Training:  96%|█████████▋| 10949/11359 [35:35<01:20,  5.11it/s]
Training:  96%|█████████▋| 10950/11359 [35:35<01:19,  5.11it/s]
Training:  96%|█████████▋| 10951/11359 [35:36<01:19,  5.13it/s]
Training:  96%|█████████▋| 10952/11359 [35:36<01:19,  5.14it/s]
Training:  96%|█████████▋| 10953/11359 [35:36<01:18,  5.14it/s]
Training:  96%|█████████▋| 10954/11359 [35:36<01:19,  5.12it/s]
Training:  96%|█████████▋| 10955/11359 [35:36<01:18,  5.12it/s]
Training:  96%|█████████▋| 10956/11359 [35:37<01:18,  5.11it/s]
Training:  96%|█████████▋| 10957/11359 [35:37<01:18,  5.12it/s]
Training:  96%|█████████▋| 10958/11359 [35:37<01:18,  5.14it/s]
Training:  96%|█████████▋| 10959/11359 [35:37<01:17,  5.14it/s]
Training:  96%|█████████▋| 10960/11359 [35:37<01:17,  5.15it/s]
Training:  96%|█████████▋| 10961/11359 [35:38<01:17,  5.13it/s]
Training:  97%|█████████▋| 10962/11359 [35:38<01:17,  5.12it/s]
Training:  97%|█████████▋| 10963/11359 [35:38<01:17,  5.12it/s]
Training:  97%|█████████▋| 10964/11359 [35:38<01:17,  5.12it/s]
Training:  97%|█████████▋| 10965/11359 [35:38<01:16,  5.14it/s]
Training:  97%|█████████▋| 10966/11359 [35:39<01:16,  5.12it/s]
Training:  97%|█████████▋| 10967/11359 [35:39<01:16,  5.14it/s]
Training:  97%|█████████▋| 10968/11359 [35:39<01:16,  5.13it/s]
Training:  97%|█████████▋| 10969/11359 [35:39<01:16,  5.12it/s]
Training:  97%|█████████▋| 10970/11359 [35:39<01:15,  5.12it/s]
Training:  97%|█████████▋| 10971/11359 [35:39<01:15,  5.13it/s]
Training:  97%|█████████▋| 10972/11359 [35:40<01:15,  5.16it/s]
Training:  97%|█████████▋| 10973/11359 [35:40<01:14,  5.15it/s]
Training:  97%|█████████▋| 10974/11359 [35:40<01:14,  5.15it/s]
Training:  97%|█████████▋| 10975/11359 [35:40<01:14,  5.12it/s]
Training:  97%|█████████▋| 10976/11359 [35:40<01:14,  5.12it/s]
Training:  97%|█████████▋| 10977/11359 [35:41<01:14,  5.12it/s]
Training:  97%|█████████▋| 10978/11359 [35:41<01:14,  5.12it/s]
Training:  97%|█████████▋| 10979/11359 [35:41<01:13,  5.14it/s]
Training:  97%|█████████▋| 10980/11359 [35:41<01:13,  5.14it/s]
Training:  97%|█████████▋| 10981/11359 [35:41<01:13,  5.14it/s]
Training:  97%|█████████▋| 10982/11359 [35:42<01:13,  5.12it/s]
Training:  97%|█████████▋| 10983/11359 [35:42<01:13,  5.13it/s]
Training:  97%|█████████▋| 10984/11359 [35:42<01:13,  5.12it/s]
Training:  97%|█████████▋| 10985/11359 [35:42<01:13,  5.12it/s]
Training:  97%|█████████▋| 10986/11359 [35:42<01:12,  5.14it/s]
Training:  97%|█████████▋| 10987/11359 [35:43<01:12,  5.13it/s]
Training:  97%|█████████▋| 10988/11359 [35:43<01:12,  5.14it/s]
Training:  97%|█████████▋| 10989/11359 [35:43<01:12,  5.14it/s]
Training:  97%|█████████▋| 10990/11359 [35:43<01:11,  5.13it/s]
Training:  97%|█████████▋| 10991/11359 [35:43<01:11,  5.12it/s]
Training:  97%|█████████▋| 10992/11359 [35:44<01:11,  5.12it/s]
Training:  97%|█████████▋| 10993/11359 [35:44<01:11,  5.15it/s]
Training:  97%|█████████▋| 10994/11359 [35:44<01:11,  5.14it/s]
Training:  97%|█████████▋| 10995/11359 [35:44<01:10,  5.14it/s]
Training:  97%|█████████▋| 10996/11359 [35:44<01:10,  5.12it/s]
Training:  97%|█████████▋| 10997/11359 [35:45<01:10,  5.12it/s]
Training:  97%|█████████▋| 10998/11359 [35:45<01:10,  5.11it/s]
Training:  97%|█████████▋| 10999/11359 [35:45<01:10,  5.11it/s]
Training:  97%|█████████▋| 11000/11359 [35:45<01:09,  5.13it/s]
Training:  97%|█████████▋| 11001/11359 [35:45<01:09,  5.14it/s]
Training:  97%|█████████▋| 11002/11359 [35:46<01:09,  5.14it/s]
Training:  97%|█████████▋| 11003/11359 [35:46<01:09,  5.12it/s]
Training:  97%|█████████▋| 11004/11359 [35:46<01:09,  5.12it/s]
Training:  97%|█████████▋| 11005/11359 [35:46<01:09,  5.11it/s]
Training:  97%|█████████▋| 11006/11359 [35:46<01:09,  5.11it/s]
Training:  97%|█████████▋| 11007/11359 [35:47<01:08,  5.13it/s]
Training:  97%|█████████▋| 11008/11359 [35:47<01:08,  5.12it/s]
Training:  97%|█████████▋| 11009/11359 [35:47<01:08,  5.13it/s]
Training:  97%|█████████▋| 11010/11359 [35:47<01:08,  5.11it/s]
Training:  97%|█████████▋| 11011/11359 [35:47<01:07,  5.13it/s]
Training:  97%|█████████▋| 11012/11359 [35:47<01:07,  5.12it/s]
Training:  97%|█████████▋| 11013/11359 [35:48<01:07,  5.12it/s]
Training:  97%|█████████▋| 11014/11359 [35:48<01:07,  5.13it/s]
Training:  97%|█████████▋| 11015/11359 [35:48<01:07,  5.13it/s]
Training:  97%|█████████▋| 11016/11359 [35:48<01:06,  5.14it/s]
Training:  97%|█████████▋| 11017/11359 [35:48<01:06,  5.13it/s]
Training:  97%|█████████▋| 11018/11359 [35:49<01:06,  5.12it/s]
Training:  97%|█████████▋| 11019/11359 [35:49<01:06,  5.11it/s]
Training:  97%|█████████▋| 11020/11359 [35:49<01:06,  5.12it/s]
Training:  97%|█████████▋| 11021/11359 [35:49<01:05,  5.14it/s]
Training:  97%|█████████▋| 11022/11359 [35:49<01:05,  5.13it/s]
Training:  97%|█████████▋| 11023/11359 [35:50<01:05,  5.14it/s]
Training:  97%|█████████▋| 11024/11359 [35:50<01:05,  5.12it/s]
Training:  97%|█████████▋| 11025/11359 [35:50<01:05,  5.12it/s]
Training:  97%|█████████▋| 11026/11359 [35:50<01:05,  5.11it/s]
Training:  97%|█████████▋| 11027/11359 [35:50<01:04,  5.11it/s]
Training:  97%|█████████▋| 11028/11359 [35:51<01:04,  5.13it/s]
Training:  97%|█████████▋| 11029/11359 [35:51<01:04,  5.13it/s]
Training:  97%|█████████▋| 11030/11359 [35:51<01:03,  5.15it/s]
Training:  97%|█████████▋| 11031/11359 [35:51<01:03,  5.13it/s]
Training:  97%|█████████▋| 11032/11359 [35:51<01:03,  5.13it/s]
Training:  97%|█████████▋| 11033/11359 [35:52<01:03,  5.13it/s]
Training:  97%|█████████▋| 11034/11359 [35:52<01:03,  5.12it/s]
Training:  97%|█████████▋| 11035/11359 [35:52<01:03,  5.14it/s]
Training:  97%|█████████▋| 11036/11359 [35:52<01:02,  5.13it/s]
Training:  97%|█████████▋| 11037/11359 [35:52<01:02,  5.14it/s]
Training:  97%|█████████▋| 11038/11359 [35:53<01:02,  5.12it/s]
Training:  97%|█████████▋| 11039/11359 [35:53<01:02,  5.12it/s]
Training:  97%|█████████▋| 11040/11359 [35:53<01:02,  5.12it/s]
Training:  97%|█████████▋| 11041/11359 [35:53<01:02,  5.12it/s]
Training:  97%|█████████▋| 11042/11359 [35:53<01:01,  5.14it/s]
Training:  97%|█████████▋| 11043/11359 [35:54<01:01,  5.13it/s]
Training:  97%|█████████▋| 11044/11359 [35:54<01:01,  5.14it/s]
Training:  97%|█████████▋| 11045/11359 [35:54<01:01,  5.12it/s]
Training:  97%|█████████▋| 11046/11359 [35:54<01:01,  5.12it/s]
Training:  97%|█████████▋| 11047/11359 [35:54<01:00,  5.12it/s]
Training:  97%|█████████▋| 11048/11359 [35:55<01:00,  5.11it/s]
Training:  97%|█████████▋| 11049/11359 [35:55<01:00,  5.14it/s]
Training:  97%|█████████▋| 11050/11359 [35:55<01:00,  5.13it/s]
Training:  97%|█████████▋| 11051/11359 [35:55<00:59,  5.14it/s]
Training:  97%|█████████▋| 11052/11359 [35:55<00:59,  5.12it/s]
Training:  97%|█████████▋| 11053/11359 [35:55<00:59,  5.12it/s]
Training:  97%|█████████▋| 11054/11359 [35:56<00:59,  5.11it/s]
Training:  97%|█████████▋| 11055/11359 [35:56<00:59,  5.11it/s]
Training:  97%|█████████▋| 11056/11359 [35:56<00:59,  5.13it/s]
Training:  97%|█████████▋| 11057/11359 [35:56<00:58,  5.13it/s]
Training:  97%|█████████▋| 11058/11359 [35:56<00:58,  5.13it/s]
Training:  97%|█████████▋| 11059/11359 [35:57<00:58,  5.11it/s]
Training:  97%|█████████▋| 11060/11359 [35:57<00:58,  5.12it/s]
Training:  97%|█████████▋| 11061/11359 [35:57<00:58,  5.13it/s]
Training:  97%|█████████▋| 11062/11359 [35:57<00:57,  5.13it/s]
Training:  97%|█████████▋| 11063/11359 [35:57<00:57,  5.15it/s]
Training:  97%|█████████▋| 11064/11359 [35:58<00:57,  5.14it/s]
Training:  97%|█████████▋| 11065/11359 [35:58<00:57,  5.15it/s]
Training:  97%|█████████▋| 11066/11359 [35:58<00:57,  5.13it/s]
Training:  97%|█████████▋| 11067/11359 [35:58<00:56,  5.14it/s]
Training:  97%|█████████▋| 11068/11359 [35:58<00:56,  5.13it/s]
Training:  97%|█████████▋| 11069/11359 [35:59<00:56,  5.13it/s]
Training:  97%|█████████▋| 11070/11359 [35:59<00:56,  5.14it/s]
Training:  97%|█████████▋| 11071/11359 [35:59<00:55,  5.15it/s]
Training:  97%|█████████▋| 11072/11359 [35:59<00:55,  5.15it/s]
Training:  97%|█████████▋| 11073/11359 [35:59<00:55,  5.13it/s]
Training:  97%|█████████▋| 11074/11359 [36:00<00:55,  5.12it/s]
Training:  97%|█████████▋| 11075/11359 [36:00<00:55,  5.12it/s]
Training:  98%|█████████▊| 11076/11359 [36:00<00:55,  5.12it/s]
Training:  98%|█████████▊| 11077/11359 [36:00<00:54,  5.14it/s]
Training:  98%|█████████▊| 11078/11359 [36:00<00:54,  5.14it/s]
Training:  98%|█████████▊| 11079/11359 [36:01<00:54,  5.14it/s]
Training:  98%|█████████▊| 11080/11359 [36:01<00:54,  5.12it/s]
Training:  98%|█████████▊| 11081/11359 [36:01<00:54,  5.13it/s]
Training:  98%|█████████▊| 11082/11359 [36:01<00:54,  5.12it/s]
Training:  98%|█████████▊| 11083/11359 [36:01<00:53,  5.12it/s]
Training:  98%|█████████▊| 11084/11359 [36:02<00:53,  5.14it/s]
Training:  98%|█████████▊| 11085/11359 [36:02<00:53,  5.13it/s]
Training:  98%|█████████▊| 11086/11359 [36:02<00:53,  5.14it/s]
Training:  98%|█████████▊| 11087/11359 [36:02<00:53,  5.12it/s]
Training:  98%|█████████▊| 11088/11359 [36:02<00:52,  5.12it/s]
Training:  98%|█████████▊| 11089/11359 [36:02<00:52,  5.12it/s]
Training:  98%|█████████▊| 11090/11359 [36:03<00:52,  5.11it/s]
Training:  98%|█████████▊| 11091/11359 [36:03<00:52,  5.13it/s]
Training:  98%|█████████▊| 11092/11359 [36:03<00:52,  5.13it/s]
Training:  98%|█████████▊| 11093/11359 [36:03<00:51,  5.14it/s]
Training:  98%|█████████▊| 11094/11359 [36:03<00:51,  5.12it/s]
Training:  98%|█████████▊| 11095/11359 [36:04<00:51,  5.12it/s]
Training:  98%|█████████▊| 11096/11359 [36:04<00:51,  5.11it/s]
Training:  98%|█████████▊| 11097/11359 [36:04<00:51,  5.11it/s]
Training:  98%|█████████▊| 11098/11359 [36:04<00:50,  5.14it/s]
Training:  98%|█████████▊| 11099/11359 [36:04<00:50,  5.13it/s]
Training:  98%|█████████▊| 11100/11359 [36:05<00:50,  5.15it/s]
Training:  98%|█████████▊| 11101/11359 [36:05<00:50,  5.13it/s]
Training:  98%|█████████▊| 11102/11359 [36:05<00:50,  5.12it/s]
Training:  98%|█████████▊| 11103/11359 [36:05<00:50,  5.12it/s]
Training:  98%|█████████▊| 11104/11359 [36:05<00:49,  5.12it/s]
Training:  98%|█████████▊| 11105/11359 [36:06<00:49,  5.13it/s]
Training:  98%|█████████▊| 11106/11359 [36:06<00:49,  5.12it/s]
Training:  98%|█████████▊| 11107/11359 [36:06<00:49,  5.14it/s]
Training:  98%|█████████▊| 11108/11359 [36:06<00:48,  5.12it/s]
Training:  98%|█████████▊| 11109/11359 [36:06<00:48,  5.13it/s]
Training:  98%|█████████▊| 11110/11359 [36:07<00:48,  5.12it/s]
Training:  98%|█████████▊| 11111/11359 [36:07<00:48,  5.12it/s]
Training:  98%|█████████▊| 11112/11359 [36:07<00:48,  5.14it/s]
Training:  98%|█████████▊| 11113/11359 [36:07<00:47,  5.13it/s]
Training:  98%|█████████▊| 11114/11359 [36:07<00:47,  5.13it/s]
Training:  98%|█████████▊| 11115/11359 [36:08<00:47,  5.11it/s]
Training:  98%|█████████▊| 11116/11359 [36:08<00:47,  5.13it/s]
Training:  98%|█████████▊| 11117/11359 [36:08<00:47,  5.12it/s]
Training:  98%|█████████▊| 11118/11359 [36:08<00:47,  5.11it/s]
Training:  98%|█████████▊| 11119/11359 [36:08<00:46,  5.13it/s]
Training:  98%|█████████▊| 11120/11359 [36:09<00:46,  5.14it/s]
Training:  98%|█████████▊| 11121/11359 [36:09<00:46,  5.16it/s]
Training:  98%|█████████▊| 11122/11359 [36:09<00:46,  5.13it/s]
Training:  98%|█████████▊| 11123/11359 [36:09<00:46,  5.12it/s]
Training:  98%|█████████▊| 11124/11359 [36:09<00:45,  5.12it/s]
Training:  98%|█████████▊| 11125/11359 [36:10<00:45,  5.12it/s]
Training:  98%|█████████▊| 11126/11359 [36:10<00:45,  5.14it/s]
Training:  98%|█████████▊| 11127/11359 [36:10<00:45,  5.14it/s]
Training:  98%|█████████▊| 11128/11359 [36:10<00:44,  5.14it/s]
Training:  98%|█████████▊| 11129/11359 [36:10<00:44,  5.13it/s]
Training:  98%|█████████▊| 11130/11359 [36:10<00:44,  5.12it/s]
Training:  98%|█████████▊| 11131/11359 [36:11<00:44,  5.12it/s]
Training:  98%|█████████▊| 11132/11359 [36:11<00:44,  5.12it/s]
Training:  98%|█████████▊| 11133/11359 [36:11<00:43,  5.14it/s]
Training:  98%|█████████▊| 11134/11359 [36:11<00:43,  5.13it/s]
Training:  98%|█████████▊| 11135/11359 [36:11<00:43,  5.14it/s]
Training:  98%|█████████▊| 11136/11359 [36:12<00:43,  5.12it/s]
Training:  98%|█████████▊| 11137/11359 [36:12<00:43,  5.13it/s]
Training:  98%|█████████▊| 11138/11359 [36:12<00:43,  5.12it/s]
Training:  98%|█████████▊| 11139/11359 [36:12<00:43,  5.11it/s]
Training:  98%|█████████▊| 11140/11359 [36:12<00:42,  5.13it/s]
Training:  98%|█████████▊| 11141/11359 [36:13<00:42,  5.12it/s]
Training:  98%|█████████▊| 11142/11359 [36:13<00:42,  5.13it/s]
Training:  98%|█████████▊| 11143/11359 [36:13<00:42,  5.11it/s]
Training:  98%|█████████▊| 11144/11359 [36:13<00:42,  5.11it/s]
Training:  98%|█████████▊| 11145/11359 [36:13<00:41,  5.11it/s]
Training:  98%|█████████▊| 11146/11359 [36:14<00:41,  5.10it/s]
Training:  98%|█████████▊| 11147/11359 [36:14<00:41,  5.13it/s]
Training:  98%|█████████▊| 11148/11359 [36:14<00:41,  5.12it/s]
Training:  98%|█████████▊| 11149/11359 [36:14<00:40,  5.13it/s]
Training:  98%|█████████▊| 11150/11359 [36:14<00:40,  5.11it/s]
Training:  98%|█████████▊| 11151/11359 [36:15<00:40,  5.11it/s]
Training:  98%|█████████▊| 11152/11359 [36:15<00:40,  5.11it/s]
Training:  98%|█████████▊| 11153/11359 [36:15<00:40,  5.11it/s]
Training:  98%|█████████▊| 11154/11359 [36:15<00:39,  5.13it/s]
Training:  98%|█████████▊| 11155/11359 [36:15<00:39,  5.12it/s]
Training:  98%|█████████▊| 11156/11359 [36:16<00:39,  5.15it/s]
Training:  98%|█████████▊| 11157/11359 [36:16<00:39,  5.12it/s]
Training:  98%|█████████▊| 11158/11359 [36:16<00:39,  5.12it/s]
Training:  98%|█████████▊| 11159/11359 [36:16<00:39,  5.13it/s]
Training:  98%|█████████▊| 11160/11359 [36:16<00:38,  5.12it/s]
Training:  98%|█████████▊| 11161/11359 [36:17<00:38,  5.15it/s]
Training:  98%|█████████▊| 11162/11359 [36:17<00:38,  5.15it/s]
Training:  98%|█████████▊| 11163/11359 [36:17<00:38,  5.15it/s]
Training:  98%|█████████▊| 11164/11359 [36:17<00:38,  5.13it/s]
Training:  98%|█████████▊| 11165/11359 [36:17<00:37,  5.12it/s]
Training:  98%|█████████▊| 11166/11359 [36:18<00:37,  5.11it/s]
Training:  98%|█████████▊| 11167/11359 [36:18<00:37,  5.11it/s]
Training:  98%|█████████▊| 11168/11359 [36:18<00:37,  5.15it/s]
Training:  98%|█████████▊| 11169/11359 [36:18<00:37,  5.13it/s]
Training:  98%|█████████▊| 11170/11359 [36:18<00:36,  5.13it/s]
Training:  98%|█████████▊| 11171/11359 [36:18<00:36,  5.11it/s]
Training:  98%|█████████▊| 11172/11359 [36:19<00:36,  5.11it/s]
Training:  98%|█████████▊| 11173/11359 [36:19<00:36,  5.11it/s]
Training:  98%|█████████▊| 11174/11359 [36:19<00:36,  5.11it/s]
Training:  98%|█████████▊| 11175/11359 [36:19<00:35,  5.13it/s]
Training:  98%|█████████▊| 11176/11359 [36:19<00:35,  5.12it/s]
Training:  98%|█████████▊| 11177/11359 [36:20<00:35,  5.13it/s]
Training:  98%|█████████▊| 11178/11359 [36:20<00:35,  5.11it/s]
Training:  98%|█████████▊| 11179/11359 [36:20<00:35,  5.12it/s]
Training:  98%|█████████▊| 11180/11359 [36:20<00:34,  5.12it/s]
Training:  98%|█████████▊| 11181/11359 [36:20<00:34,  5.13it/s]
Training:  98%|█████████▊| 11182/11359 [36:21<00:34,  5.14it/s]
Training:  98%|█████████▊| 11183/11359 [36:21<00:34,  5.13it/s]
Training:  98%|█████████▊| 11184/11359 [36:21<00:34,  5.14it/s]
Training:  98%|█████████▊| 11185/11359 [36:21<00:33,  5.12it/s]
Training:  98%|█████████▊| 11186/11359 [36:21<00:33,  5.12it/s]
Training:  98%|█████████▊| 11187/11359 [36:22<00:33,  5.11it/s]
Training:  98%|█████████▊| 11188/11359 [36:22<00:33,  5.11it/s]
Training:  99%|█████████▊| 11189/11359 [36:22<00:33,  5.14it/s]
Training:  99%|█████████▊| 11190/11359 [36:22<00:32,  5.13it/s]
Training:  99%|█████████▊| 11191/11359 [36:22<00:32,  5.15it/s]
Training:  99%|█████████▊| 11192/11359 [36:23<00:32,  5.14it/s]
Training:  99%|█████████▊| 11193/11359 [36:23<00:32,  5.15it/s]
Training:  99%|█████████▊| 11194/11359 [36:23<00:32,  5.13it/s]
Training:  99%|█████████▊| 11195/11359 [36:23<00:31,  5.13it/s]
Training:  99%|█████████▊| 11196/11359 [36:23<00:31,  5.16it/s]
Training:  99%|█████████▊| 11197/11359 [36:24<00:31,  5.14it/s]
Training:  99%|█████████▊| 11198/11359 [36:24<00:31,  5.14it/s]
Training:  99%|█████████▊| 11199/11359 [36:24<00:31,  5.12it/s]
Training:  99%|█████████▊| 11200/11359 [36:24<00:31,  5.12it/s]
Training:  99%|█████████▊| 11201/11359 [36:24<00:30,  5.12it/s]
Training:  99%|█████████▊| 11202/11359 [36:25<00:30,  5.12it/s]
Training:  99%|█████████▊| 11203/11359 [36:25<00:30,  5.15it/s]
Training:  99%|█████████▊| 11204/11359 [36:25<00:30,  5.14it/s]
Training:  99%|█████████▊| 11205/11359 [36:25<00:29,  5.14it/s]
Training:  99%|█████████▊| 11206/11359 [36:25<00:29,  5.14it/s]
Training:  99%|█████████▊| 11207/11359 [36:26<00:29,  5.14it/s]
Training:  99%|█████████▊| 11208/11359 [36:26<00:29,  5.13it/s]
Training:  99%|█████████▊| 11209/11359 [36:26<00:29,  5.13it/s]
Training:  99%|█████████▊| 11210/11359 [36:26<00:28,  5.15it/s]
Training:  99%|█████████▊| 11211/11359 [36:26<00:28,  5.14it/s]
Training:  99%|█████████▊| 11212/11359 [36:26<00:28,  5.14it/s]
Training:  99%|█████████▊| 11213/11359 [36:27<00:28,  5.12it/s]
Training:  99%|█████████▊| 11214/11359 [36:27<00:28,  5.12it/s]
Training:  99%|█████████▊| 11215/11359 [36:27<00:28,  5.12it/s]
Training:  99%|█████████▊| 11216/11359 [36:27<00:27,  5.11it/s]
Training:  99%|█████████▊| 11217/11359 [36:27<00:27,  5.14it/s]
Training:  99%|█████████▉| 11218/11359 [36:28<00:27,  5.13it/s]
Training:  99%|█████████▉| 11219/11359 [36:28<00:27,  5.14it/s]
Training:  99%|█████████▉| 11220/11359 [36:28<00:27,  5.12it/s]
Training:  99%|█████████▉| 11221/11359 [36:28<00:26,  5.12it/s]
Training:  99%|█████████▉| 11222/11359 [36:28<00:26,  5.11it/s]
Training:  99%|█████████▉| 11223/11359 [36:29<00:26,  5.11it/s]
Training:  99%|█████████▉| 11224/11359 [36:29<00:26,  5.14it/s]
Training:  99%|█████████▉| 11225/11359 [36:29<00:26,  5.13it/s]
Training:  99%|█████████▉| 11226/11359 [36:29<00:25,  5.15it/s]
Training:  99%|█████████▉| 11227/11359 [36:29<00:25,  5.13it/s]
Training:  99%|█████████▉| 11228/11359 [36:30<00:25,  5.13it/s]
Training:  99%|█████████▉| 11229/11359 [36:30<00:25,  5.12it/s]
Training:  99%|█████████▉| 11230/11359 [36:30<00:25,  5.10it/s]
Training:  99%|█████████▉| 11231/11359 [36:30<00:24,  5.13it/s]
Training:  99%|█████████▉| 11232/11359 [36:30<00:24,  5.13it/s]
Training:  99%|█████████▉| 11233/11359 [36:31<00:24,  5.13it/s]
Training:  99%|█████████▉| 11234/11359 [36:31<00:24,  5.12it/s]
Training:  99%|█████████▉| 11235/11359 [36:31<00:24,  5.12it/s]
Training:  99%|█████████▉| 11236/11359 [36:31<00:24,  5.12it/s]
Training:  99%|█████████▉| 11237/11359 [36:31<00:23,  5.11it/s]
Training:  99%|█████████▉| 11238/11359 [36:32<00:23,  5.13it/s]
Training:  99%|█████████▉| 11239/11359 [36:32<00:23,  5.13it/s]
Training:  99%|█████████▉| 11240/11359 [36:32<00:23,  5.15it/s]
Training:  99%|█████████▉| 11241/11359 [36:32<00:22,  5.13it/s]
Training:  99%|█████████▉| 11242/11359 [36:32<00:22,  5.13it/s]
Training:  99%|█████████▉| 11243/11359 [36:33<00:22,  5.13it/s]
Training:  99%|█████████▉| 11244/11359 [36:33<00:22,  5.12it/s]
Training:  99%|█████████▉| 11245/11359 [36:33<00:22,  5.14it/s]
Training:  99%|█████████▉| 11246/11359 [36:33<00:22,  5.13it/s]
Training:  99%|█████████▉| 11247/11359 [36:33<00:21,  5.14it/s]
Training:  99%|█████████▉| 11248/11359 [36:34<00:21,  5.13it/s]
Training:  99%|█████████▉| 11249/11359 [36:34<00:21,  5.13it/s]
Training:  99%|█████████▉| 11250/11359 [36:34<00:21,  5.12it/s]
Training:  99%|█████████▉| 11251/11359 [36:34<00:21,  5.12it/s]
Training:  99%|█████████▉| 11252/11359 [36:34<00:20,  5.14it/s]
Training:  99%|█████████▉| 11253/11359 [36:34<00:20,  5.13it/s]
Training:  99%|█████████▉| 11254/11359 [36:35<00:20,  5.14it/s]
Training:  99%|█████████▉| 11255/11359 [36:35<00:20,  5.13it/s]
Training:  99%|█████████▉| 11256/11359 [36:35<00:20,  5.13it/s]
Training:  99%|█████████▉| 11257/11359 [36:35<00:19,  5.12it/s]
Training:  99%|█████████▉| 11258/11359 [36:35<00:19,  5.13it/s]
Training:  99%|█████████▉| 11259/11359 [36:36<00:19,  5.16it/s]
Training:  99%|█████████▉| 11260/11359 [36:36<00:19,  5.14it/s]
Training:  99%|█████████▉| 11261/11359 [36:36<00:19,  5.14it/s]
Training:  99%|█████████▉| 11262/11359 [36:36<00:18,  5.13it/s]
Training:  99%|█████████▉| 11263/11359 [36:36<00:18,  5.13it/s]
Training:  99%|█████████▉| 11264/11359 [36:37<00:18,  5.12it/s]
Training:  99%|█████████▉| 11265/11359 [36:37<00:18,  5.12it/s]
Training:  99%|█████████▉| 11266/11359 [36:37<00:18,  5.14it/s]
Training:  99%|█████████▉| 11267/11359 [36:37<00:17,  5.13it/s]
Training:  99%|█████████▉| 11268/11359 [36:37<00:17,  5.13it/s]
Training:  99%|█████████▉| 11269/11359 [36:38<00:17,  5.12it/s]
Training:  99%|█████████▉| 11270/11359 [36:38<00:17,  5.12it/s]
Training:  99%|█████████▉| 11271/11359 [36:38<00:17,  5.12it/s]
Training:  99%|█████████▉| 11272/11359 [36:38<00:17,  5.12it/s]
Training:  99%|█████████▉| 11273/11359 [36:38<00:16,  5.14it/s]
Training:  99%|█████████▉| 11274/11359 [36:39<00:16,  5.12it/s]
Training:  99%|█████████▉| 11275/11359 [36:39<00:16,  5.14it/s]
Training:  99%|█████████▉| 11276/11359 [36:39<00:16,  5.12it/s]
Training:  99%|█████████▉| 11277/11359 [36:39<00:16,  5.12it/s]
Training:  99%|█████████▉| 11278/11359 [36:39<00:15,  5.12it/s]
Training:  99%|█████████▉| 11279/11359 [36:40<00:15,  5.11it/s]
Training:  99%|█████████▉| 11280/11359 [36:40<00:15,  5.14it/s]
Training:  99%|█████████▉| 11281/11359 [36:40<00:15,  5.14it/s]
Training:  99%|█████████▉| 11282/11359 [36:40<00:14,  5.14it/s]
Training:  99%|█████████▉| 11283/11359 [36:40<00:14,  5.13it/s]
Training:  99%|█████████▉| 11284/11359 [36:41<00:14,  5.13it/s]
Training:  99%|█████████▉| 11285/11359 [36:41<00:14,  5.14it/s]
Training:  99%|█████████▉| 11286/11359 [36:41<00:14,  5.12it/s]
Training:  99%|█████████▉| 11287/11359 [36:41<00:14,  5.14it/s]
Training:  99%|█████████▉| 11288/11359 [36:41<00:13,  5.14it/s]
Training:  99%|█████████▉| 11289/11359 [36:41<00:13,  5.15it/s]
Training:  99%|█████████▉| 11290/11359 [36:42<00:13,  5.14it/s]
Training:  99%|█████████▉| 11291/11359 [36:42<00:13,  5.14it/s]
Training:  99%|█████████▉| 11292/11359 [36:42<00:13,  5.13it/s]
Training:  99%|█████████▉| 11293/11359 [36:42<00:12,  5.12it/s]
Training:  99%|█████████▉| 11294/11359 [36:42<00:12,  5.14it/s]
Training:  99%|█████████▉| 11295/11359 [36:43<00:12,  5.13it/s]
Training:  99%|█████████▉| 11296/11359 [36:43<00:12,  5.14it/s]
Training:  99%|█████████▉| 11297/11359 [36:43<00:12,  5.12it/s]
Training:  99%|█████████▉| 11298/11359 [36:43<00:11,  5.14it/s]
Training:  99%|█████████▉| 11299/11359 [36:43<00:11,  5.13it/s]
Training:  99%|█████████▉| 11300/11359 [36:44<00:11,  5.12it/s]
Training:  99%|█████████▉| 11301/11359 [36:44<00:11,  5.14it/s]
Training:  99%|█████████▉| 11302/11359 [36:44<00:11,  5.13it/s]
Training: 100%|█████████▉| 11303/11359 [36:44<00:10,  5.13it/s]
Training: 100%|█████████▉| 11304/11359 [36:44<00:10,  5.12it/s]
Training: 100%|█████████▉| 11305/11359 [36:45<00:10,  5.13it/s]
Training: 100%|█████████▉| 11306/11359 [36:45<00:10,  5.12it/s]
Training: 100%|█████████▉| 11307/11359 [36:45<00:10,  5.11it/s]
Training: 100%|█████████▉| 11308/11359 [36:45<00:09,  5.15it/s]
Training: 100%|█████████▉| 11309/11359 [36:45<00:09,  5.13it/s]
Training: 100%|█████████▉| 11310/11359 [36:46<00:09,  5.13it/s]
Training: 100%|█████████▉| 11311/11359 [36:46<00:09,  5.13it/s]
Training: 100%|█████████▉| 11312/11359 [36:46<00:09,  5.13it/s]
Training: 100%|█████████▉| 11313/11359 [36:46<00:08,  5.12it/s]
Training: 100%|█████████▉| 11314/11359 [36:46<00:08,  5.11it/s]
Training: 100%|█████████▉| 11315/11359 [36:47<00:08,  5.13it/s]
Training: 100%|█████████▉| 11316/11359 [36:47<00:08,  5.13it/s]
Training: 100%|█████████▉| 11317/11359 [36:47<00:08,  5.14it/s]
Training: 100%|█████████▉| 11318/11359 [36:47<00:08,  5.12it/s]
Training: 100%|█████████▉| 11319/11359 [36:47<00:07,  5.12it/s]
Training: 100%|█████████▉| 11320/11359 [36:48<00:07,  5.11it/s]
Training: 100%|█████████▉| 11321/11359 [36:48<00:07,  5.11it/s]
Training: 100%|█████████▉| 11322/11359 [36:48<00:07,  5.13it/s]
Training: 100%|█████████▉| 11323/11359 [36:48<00:07,  5.13it/s]
Training: 100%|█████████▉| 11324/11359 [36:48<00:06,  5.14it/s]
Training: 100%|█████████▉| 11325/11359 [36:49<00:06,  5.13it/s]
Training: 100%|█████████▉| 11326/11359 [36:49<00:06,  5.12it/s]
Training: 100%|█████████▉| 11327/11359 [36:49<00:06,  5.12it/s]
Training: 100%|█████████▉| 11328/11359 [36:49<00:06,  5.12it/s]
Training: 100%|█████████▉| 11329/11359 [36:49<00:05,  5.13it/s]
Training: 100%|█████████▉| 11330/11359 [36:49<00:05,  5.12it/s]
Training: 100%|█████████▉| 11331/11359 [36:50<00:05,  5.13it/s]
Training: 100%|█████████▉| 11332/11359 [36:50<00:05,  5.11it/s]
Training: 100%|█████████▉| 11333/11359 [36:50<00:05,  5.12it/s]
Training: 100%|█████████▉| 11334/11359 [36:50<00:04,  5.11it/s]
Training: 100%|█████████▉| 11335/11359 [36:50<00:04,  5.11it/s]
Training: 100%|█████████▉| 11336/11359 [36:51<00:04,  5.13it/s]
Training: 100%|█████████▉| 11337/11359 [36:51<00:04,  5.12it/s]
Training: 100%|█████████▉| 11338/11359 [36:51<00:04,  5.13it/s]
Training: 100%|█████████▉| 11339/11359 [36:51<00:03,  5.11it/s]
Training: 100%|█████████▉| 11340/11359 [36:51<00:03,  5.12it/s]
Training: 100%|█████████▉| 11341/11359 [36:52<00:03,  5.12it/s]
Training: 100%|█████████▉| 11342/11359 [36:52<00:03,  5.12it/s]
Training: 100%|█████████▉| 11343/11359 [36:52<00:03,  5.13it/s]
Training: 100%|█████████▉| 11344/11359 [36:52<00:02,  5.13it/s]
Training: 100%|█████████▉| 11345/11359 [36:52<00:02,  5.14it/s]
Training: 100%|█████████▉| 11346/11359 [36:53<00:02,  5.12it/s]
Training: 100%|█████████▉| 11347/11359 [36:53<00:02,  5.13it/s]
Training: 100%|█████████▉| 11348/11359 [36:53<00:02,  5.13it/s]
Training: 100%|█████████▉| 11349/11359 [36:53<00:01,  5.12it/s]
Training: 100%|█████████▉| 11350/11359 [36:53<00:01,  5.14it/s]
Training: 100%|█████████▉| 11351/11359 [36:54<00:01,  5.13it/s]
Training: 100%|█████████▉| 11352/11359 [36:54<00:01,  5.15it/s]
Training: 100%|█████████▉| 11353/11359 [36:54<00:01,  5.13it/s]
Training: 100%|█████████▉| 11354/11359 [36:54<00:00,  5.12it/s]
Training: 100%|█████████▉| 11355/11359 [36:54<00:00,  5.11it/s]
Training: 100%|█████████▉| 11356/11359 [36:55<00:00,  5.11it/s]
Training: 100%|█████████▉| 11357/11359 [36:55<00:00,  5.13it/s]
Training: 100%|█████████▉| 11358/11359 [36:55<00:00,  5.12it/s]
Training: 100%|██████████| 11359/11359 [36:55<00:00,  4.82it/s]
Training: 100%|██████████| 11359/11359 [36:55<00:00,  5.13it/s]

Evaluating:   0%|          | 0/2184 [00:00<?, ?it/s]
Evaluating:   0%|          | 2/2184 [00:00<02:56, 12.40it/s]
Evaluating:   0%|          | 4/2184 [00:00<02:53, 12.53it/s]
Evaluating:   0%|          | 6/2184 [00:00<02:52, 12.62it/s]
Evaluating:   0%|          | 8/2184 [00:00<02:51, 12.66it/s]
Evaluating:   0%|          | 10/2184 [00:00<02:51, 12.69it/s]
Evaluating:   1%|          | 12/2184 [00:00<02:51, 12.70it/s]
Evaluating:   1%|          | 14/2184 [00:01<02:50, 12.70it/s]
Evaluating:   1%|          | 16/2184 [00:01<02:50, 12.73it/s]
Evaluating:   1%|          | 18/2184 [00:01<02:50, 12.72it/s]
Evaluating:   1%|          | 20/2184 [00:01<02:49, 12.74it/s]
Evaluating:   1%|          | 22/2184 [00:01<02:49, 12.74it/s]
Evaluating:   1%|          | 24/2184 [00:01<02:49, 12.76it/s]
Evaluating:   1%|          | 26/2184 [00:02<02:49, 12.75it/s]
Evaluating:   1%|▏         | 28/2184 [00:02<02:48, 12.76it/s]
Evaluating:   1%|▏         | 30/2184 [00:02<02:48, 12.76it/s]
Evaluating:   1%|▏         | 32/2184 [00:02<02:48, 12.76it/s]
Evaluating:   2%|▏         | 34/2184 [00:02<02:48, 12.75it/s]
Evaluating:   2%|▏         | 36/2184 [00:02<02:48, 12.76it/s]
Evaluating:   2%|▏         | 38/2184 [00:02<02:48, 12.76it/s]
Evaluating:   2%|▏         | 40/2184 [00:03<02:48, 12.76it/s]
Evaluating:   2%|▏         | 42/2184 [00:03<02:47, 12.76it/s]
Evaluating:   2%|▏         | 44/2184 [00:03<02:47, 12.75it/s]
Evaluating:   2%|▏         | 46/2184 [00:03<02:47, 12.75it/s]
Evaluating:   2%|▏         | 48/2184 [00:03<02:47, 12.76it/s]
Evaluating:   2%|▏         | 50/2184 [00:03<02:47, 12.75it/s]
Evaluating:   2%|▏         | 52/2184 [00:04<02:47, 12.75it/s]
Evaluating:   2%|▏         | 54/2184 [00:04<02:47, 12.74it/s]
Evaluating:   3%|▎         | 56/2184 [00:04<02:47, 12.74it/s]
Evaluating:   3%|▎         | 58/2184 [00:04<02:46, 12.73it/s]
Evaluating:   3%|▎         | 60/2184 [00:04<02:46, 12.73it/s]
Evaluating:   3%|▎         | 62/2184 [00:04<02:46, 12.72it/s]
Evaluating:   3%|▎         | 64/2184 [00:05<02:46, 12.73it/s]
Evaluating:   3%|▎         | 66/2184 [00:05<02:46, 12.73it/s]
Evaluating:   3%|▎         | 68/2184 [00:05<02:46, 12.74it/s]
Evaluating:   3%|▎         | 70/2184 [00:05<02:45, 12.74it/s]
Evaluating:   3%|▎         | 72/2184 [00:05<02:45, 12.75it/s]
Evaluating:   3%|▎         | 74/2184 [00:05<02:45, 12.75it/s]
Evaluating:   3%|▎         | 76/2184 [00:05<02:45, 12.76it/s]
Evaluating:   4%|▎         | 78/2184 [00:06<02:45, 12.75it/s]
Evaluating:   4%|▎         | 80/2184 [00:06<02:45, 12.75it/s]
Evaluating:   4%|▍         | 82/2184 [00:06<02:44, 12.76it/s]
Evaluating:   4%|▍         | 84/2184 [00:06<02:44, 12.77it/s]
Evaluating:   4%|▍         | 86/2184 [00:06<02:44, 12.76it/s]
Evaluating:   4%|▍         | 88/2184 [00:06<02:44, 12.76it/s]
Evaluating:   4%|▍         | 90/2184 [00:07<02:44, 12.76it/s]
Evaluating:   4%|▍         | 92/2184 [00:07<02:43, 12.76it/s]
Evaluating:   4%|▍         | 94/2184 [00:07<02:43, 12.76it/s]
Evaluating:   4%|▍         | 96/2184 [00:07<02:43, 12.75it/s]
Evaluating:   4%|▍         | 98/2184 [00:07<02:43, 12.74it/s]
Evaluating:   5%|▍         | 100/2184 [00:07<02:43, 12.74it/s]
Evaluating:   5%|▍         | 102/2184 [00:08<02:43, 12.73it/s]
Evaluating:   5%|▍         | 104/2184 [00:08<02:43, 12.73it/s]
Evaluating:   5%|▍         | 106/2184 [00:08<02:43, 12.73it/s]
Evaluating:   5%|▍         | 108/2184 [00:08<02:42, 12.74it/s]
Evaluating:   5%|▌         | 110/2184 [00:08<02:42, 12.74it/s]
Evaluating:   5%|▌         | 112/2184 [00:08<02:42, 12.74it/s]
Evaluating:   5%|▌         | 114/2184 [00:08<02:42, 12.74it/s]
Evaluating:   5%|▌         | 116/2184 [00:09<02:42, 12.75it/s]
Evaluating:   5%|▌         | 118/2184 [00:09<02:42, 12.73it/s]
Evaluating:   5%|▌         | 120/2184 [00:09<02:42, 12.74it/s]
Evaluating:   6%|▌         | 122/2184 [00:09<02:41, 12.74it/s]
Evaluating:   6%|▌         | 124/2184 [00:09<02:41, 12.75it/s]
Evaluating:   6%|▌         | 126/2184 [00:09<02:41, 12.74it/s]
Evaluating:   6%|▌         | 128/2184 [00:10<02:41, 12.74it/s]
Evaluating:   6%|▌         | 130/2184 [00:10<02:41, 12.74it/s]
Evaluating:   6%|▌         | 132/2184 [00:10<02:41, 12.74it/s]
Evaluating:   6%|▌         | 134/2184 [00:10<02:41, 12.73it/s]
Evaluating:   6%|▌         | 136/2184 [00:10<02:40, 12.74it/s]
Evaluating:   6%|▋         | 138/2184 [00:10<02:40, 12.74it/s]
Evaluating:   6%|▋         | 140/2184 [00:10<02:40, 12.74it/s]
Evaluating:   7%|▋         | 142/2184 [00:11<02:40, 12.76it/s]
Evaluating:   7%|▋         | 144/2184 [00:11<02:39, 12.77it/s]
Evaluating:   7%|▋         | 146/2184 [00:11<02:39, 12.76it/s]
Evaluating:   7%|▋         | 148/2184 [00:11<02:39, 12.75it/s]
Evaluating:   7%|▋         | 150/2184 [00:11<02:39, 12.74it/s]
Evaluating:   7%|▋         | 152/2184 [00:11<02:39, 12.74it/s]
Evaluating:   7%|▋         | 154/2184 [00:12<02:39, 12.74it/s]
Evaluating:   7%|▋         | 156/2184 [00:12<02:39, 12.73it/s]
Evaluating:   7%|▋         | 158/2184 [00:12<02:39, 12.73it/s]
Evaluating:   7%|▋         | 160/2184 [00:12<02:38, 12.73it/s]
Evaluating:   7%|▋         | 162/2184 [00:12<02:38, 12.74it/s]
Evaluating:   8%|▊         | 164/2184 [00:12<02:38, 12.74it/s]
Evaluating:   8%|▊         | 166/2184 [00:13<02:38, 12.75it/s]
Evaluating:   8%|▊         | 168/2184 [00:13<02:38, 12.74it/s]
Evaluating:   8%|▊         | 170/2184 [00:13<02:38, 12.74it/s]
Evaluating:   8%|▊         | 172/2184 [00:13<02:37, 12.74it/s]
Evaluating:   8%|▊         | 174/2184 [00:13<02:37, 12.75it/s]
Evaluating:   8%|▊         | 176/2184 [00:13<02:37, 12.75it/s]
Evaluating:   8%|▊         | 178/2184 [00:13<02:37, 12.74it/s]
Evaluating:   8%|▊         | 180/2184 [00:14<02:37, 12.75it/s]
Evaluating:   8%|▊         | 182/2184 [00:14<02:37, 12.74it/s]
Evaluating:   8%|▊         | 184/2184 [00:14<02:36, 12.75it/s]
Evaluating:   9%|▊         | 186/2184 [00:14<02:36, 12.75it/s]
Evaluating:   9%|▊         | 188/2184 [00:14<02:36, 12.75it/s]
Evaluating:   9%|▊         | 190/2184 [00:14<02:36, 12.75it/s]
Evaluating:   9%|▉         | 192/2184 [00:15<02:36, 12.74it/s]
Evaluating:   9%|▉         | 194/2184 [00:15<02:36, 12.74it/s]
Evaluating:   9%|▉         | 196/2184 [00:15<02:36, 12.74it/s]
Evaluating:   9%|▉         | 198/2184 [00:15<02:36, 12.73it/s]
Evaluating:   9%|▉         | 200/2184 [00:15<02:35, 12.72it/s]
Evaluating:   9%|▉         | 202/2184 [00:15<02:35, 12.73it/s]
Evaluating:   9%|▉         | 204/2184 [00:16<02:35, 12.74it/s]
Evaluating:   9%|▉         | 206/2184 [00:16<02:35, 12.74it/s]
Evaluating:  10%|▉         | 208/2184 [00:16<02:35, 12.74it/s]
Evaluating:  10%|▉         | 210/2184 [00:16<02:34, 12.74it/s]
Evaluating:  10%|▉         | 212/2184 [00:16<02:34, 12.74it/s]
Evaluating:  10%|▉         | 214/2184 [00:16<02:34, 12.74it/s]
Evaluating:  10%|▉         | 216/2184 [00:16<02:34, 12.74it/s]
Evaluating:  10%|▉         | 218/2184 [00:17<02:34, 12.74it/s]
Evaluating:  10%|█         | 220/2184 [00:17<02:34, 12.74it/s]
Evaluating:  10%|█         | 222/2184 [00:17<02:34, 12.74it/s]
Evaluating:  10%|█         | 224/2184 [00:17<02:33, 12.73it/s]
Evaluating:  10%|█         | 226/2184 [00:17<02:33, 12.74it/s]
Evaluating:  10%|█         | 228/2184 [00:17<02:33, 12.74it/s]
Evaluating:  11%|█         | 230/2184 [00:18<02:33, 12.74it/s]
Evaluating:  11%|█         | 232/2184 [00:18<02:33, 12.74it/s]
Evaluating:  11%|█         | 234/2184 [00:18<02:33, 12.74it/s]
Evaluating:  11%|█         | 236/2184 [00:18<02:32, 12.74it/s]
Evaluating:  11%|█         | 238/2184 [00:18<02:32, 12.74it/s]
Evaluating:  11%|█         | 240/2184 [00:18<02:32, 12.74it/s]
Evaluating:  11%|█         | 242/2184 [00:18<02:32, 12.73it/s]
Evaluating:  11%|█         | 244/2184 [00:19<02:32, 12.73it/s]
Evaluating:  11%|█▏        | 246/2184 [00:19<02:32, 12.72it/s]
Evaluating:  11%|█▏        | 248/2184 [00:19<02:32, 12.72it/s]
Evaluating:  11%|█▏        | 250/2184 [00:19<02:32, 12.72it/s]
Evaluating:  12%|█▏        | 252/2184 [00:19<02:31, 12.72it/s]
Evaluating:  12%|█▏        | 254/2184 [00:19<02:31, 12.71it/s]
Evaluating:  12%|█▏        | 256/2184 [00:20<02:31, 12.70it/s]
Evaluating:  12%|█▏        | 258/2184 [00:20<02:31, 12.69it/s]
Evaluating:  12%|█▏        | 260/2184 [00:20<02:31, 12.68it/s]
Evaluating:  12%|█▏        | 262/2184 [00:20<02:31, 12.69it/s]
Evaluating:  12%|█▏        | 264/2184 [00:20<02:31, 12.68it/s]
Evaluating:  12%|█▏        | 266/2184 [00:20<02:31, 12.69it/s]
Evaluating:  12%|█▏        | 268/2184 [00:21<02:30, 12.71it/s]
Evaluating:  12%|█▏        | 270/2184 [00:21<02:30, 12.72it/s]
Evaluating:  12%|█▏        | 272/2184 [00:21<02:30, 12.73it/s]
Evaluating:  13%|█▎        | 274/2184 [00:21<02:30, 12.73it/s]
Evaluating:  13%|█▎        | 276/2184 [00:21<02:30, 12.72it/s]
Evaluating:  13%|█▎        | 278/2184 [00:21<02:29, 12.74it/s]
Evaluating:  13%|█▎        | 280/2184 [00:21<02:29, 12.73it/s]
Evaluating:  13%|█▎        | 282/2184 [00:22<02:29, 12.72it/s]
Evaluating:  13%|█▎        | 284/2184 [00:22<02:29, 12.71it/s]
Evaluating:  13%|█▎        | 286/2184 [00:22<02:29, 12.71it/s]
Evaluating:  13%|█▎        | 288/2184 [00:22<02:29, 12.70it/s]
Evaluating:  13%|█▎        | 290/2184 [00:22<02:28, 12.72it/s]
Evaluating:  13%|█▎        | 292/2184 [00:22<02:28, 12.73it/s]
Evaluating:  13%|█▎        | 294/2184 [00:23<02:28, 12.73it/s]
Evaluating:  14%|█▎        | 296/2184 [00:23<02:28, 12.74it/s]
Evaluating:  14%|█▎        | 298/2184 [00:23<02:28, 12.74it/s]
Evaluating:  14%|█▎        | 300/2184 [00:23<02:27, 12.73it/s]
Evaluating:  14%|█▍        | 302/2184 [00:23<02:27, 12.73it/s]
Evaluating:  14%|█▍        | 304/2184 [00:23<02:27, 12.73it/s]
Evaluating:  14%|█▍        | 306/2184 [00:24<02:27, 12.72it/s]
Evaluating:  14%|█▍        | 308/2184 [00:24<02:27, 12.71it/s]
Evaluating:  14%|█▍        | 310/2184 [00:24<02:27, 12.70it/s]
Evaluating:  14%|█▍        | 312/2184 [00:24<02:27, 12.70it/s]
Evaluating:  14%|█▍        | 314/2184 [00:24<02:27, 12.70it/s]
Evaluating:  14%|█▍        | 316/2184 [00:24<02:27, 12.70it/s]
Evaluating:  15%|█▍        | 318/2184 [00:24<02:26, 12.71it/s]
Evaluating:  15%|█▍        | 320/2184 [00:25<02:26, 12.72it/s]
Evaluating:  15%|█▍        | 322/2184 [00:25<02:26, 12.73it/s]
Evaluating:  15%|█▍        | 324/2184 [00:25<02:26, 12.73it/s]
Evaluating:  15%|█▍        | 326/2184 [00:25<02:26, 12.72it/s]
Evaluating:  15%|█▌        | 328/2184 [00:25<02:25, 12.72it/s]
Evaluating:  15%|█▌        | 330/2184 [00:25<02:25, 12.71it/s]
Evaluating:  15%|█▌        | 332/2184 [00:26<02:25, 12.70it/s]
Evaluating:  15%|█▌        | 334/2184 [00:26<02:25, 12.69it/s]
Evaluating:  15%|█▌        | 336/2184 [00:26<02:25, 12.69it/s]
Evaluating:  15%|█▌        | 338/2184 [00:26<02:25, 12.70it/s]
Evaluating:  16%|█▌        | 340/2184 [00:26<02:25, 12.71it/s]
Evaluating:  16%|█▌        | 342/2184 [00:26<02:24, 12.73it/s]
Evaluating:  16%|█▌        | 344/2184 [00:27<02:24, 12.72it/s]
Evaluating:  16%|█▌        | 346/2184 [00:27<02:24, 12.72it/s]
Evaluating:  16%|█▌        | 348/2184 [00:27<02:24, 12.74it/s]
Evaluating:  16%|█▌        | 350/2184 [00:27<02:24, 12.73it/s]
Evaluating:  16%|█▌        | 352/2184 [00:27<02:23, 12.74it/s]
Evaluating:  16%|█▌        | 354/2184 [00:27<02:23, 12.73it/s]
Evaluating:  16%|█▋        | 356/2184 [00:27<02:23, 12.72it/s]
Evaluating:  16%|█▋        | 358/2184 [00:28<02:23, 12.70it/s]
Evaluating:  16%|█▋        | 360/2184 [00:28<02:23, 12.70it/s]
Evaluating:  17%|█▋        | 362/2184 [00:28<02:23, 12.71it/s]
Evaluating:  17%|█▋        | 364/2184 [00:28<02:23, 12.71it/s]
Evaluating:  17%|█▋        | 366/2184 [00:28<02:23, 12.70it/s]
Evaluating:  17%|█▋        | 368/2184 [00:28<02:22, 12.71it/s]
Evaluating:  17%|█▋        | 370/2184 [00:29<02:22, 12.70it/s]
Evaluating:  17%|█▋        | 372/2184 [00:29<02:22, 12.72it/s]
Evaluating:  17%|█▋        | 374/2184 [00:29<02:22, 12.74it/s]
Evaluating:  17%|█▋        | 376/2184 [00:29<02:21, 12.74it/s]
Evaluating:  17%|█▋        | 378/2184 [00:29<02:21, 12.74it/s]
Evaluating:  17%|█▋        | 380/2184 [00:29<02:21, 12.72it/s]
Evaluating:  17%|█▋        | 382/2184 [00:30<02:21, 12.71it/s]
Evaluating:  18%|█▊        | 384/2184 [00:30<02:21, 12.70it/s]
Evaluating:  18%|█▊        | 386/2184 [00:30<02:21, 12.70it/s]
Evaluating:  18%|█▊        | 388/2184 [00:30<02:21, 12.70it/s]
Evaluating:  18%|█▊        | 390/2184 [00:30<02:21, 12.71it/s]
Evaluating:  18%|█▊        | 392/2184 [00:30<02:20, 12.71it/s]
Evaluating:  18%|█▊        | 394/2184 [00:30<02:20, 12.72it/s]
Evaluating:  18%|█▊        | 396/2184 [00:31<02:20, 12.72it/s]
Evaluating:  18%|█▊        | 398/2184 [00:31<02:20, 12.73it/s]
Evaluating:  18%|█▊        | 400/2184 [00:31<02:20, 12.73it/s]
Evaluating:  18%|█▊        | 402/2184 [00:31<02:19, 12.75it/s]
Evaluating:  18%|█▊        | 404/2184 [00:31<02:19, 12.76it/s]
Evaluating:  19%|█▊        | 406/2184 [00:31<02:19, 12.76it/s]
Evaluating:  19%|█▊        | 408/2184 [00:32<02:19, 12.75it/s]
Evaluating:  19%|█▉        | 410/2184 [00:32<02:19, 12.72it/s]
Evaluating:  19%|█▉        | 412/2184 [00:32<02:19, 12.71it/s]
Evaluating:  19%|█▉        | 414/2184 [00:32<02:19, 12.72it/s]
Evaluating:  19%|█▉        | 416/2184 [00:32<02:18, 12.72it/s]
Evaluating:  19%|█▉        | 418/2184 [00:32<02:18, 12.74it/s]
Evaluating:  19%|█▉        | 420/2184 [00:32<02:18, 12.74it/s]
Evaluating:  19%|█▉        | 422/2184 [00:33<02:18, 12.72it/s]
Evaluating:  19%|█▉        | 424/2184 [00:33<02:18, 12.72it/s]
Evaluating:  20%|█▉        | 426/2184 [00:33<02:18, 12.72it/s]
Evaluating:  20%|█▉        | 428/2184 [00:33<02:17, 12.73it/s]
Evaluating:  20%|█▉        | 430/2184 [00:33<02:18, 12.71it/s]
Evaluating:  20%|█▉        | 432/2184 [00:33<02:17, 12.70it/s]
Evaluating:  20%|█▉        | 434/2184 [00:34<02:17, 12.69it/s]
Evaluating:  20%|█▉        | 436/2184 [00:34<02:17, 12.70it/s]
Evaluating:  20%|██        | 438/2184 [00:34<02:17, 12.71it/s]
Evaluating:  20%|██        | 440/2184 [00:34<02:17, 12.70it/s]
Evaluating:  20%|██        | 442/2184 [00:34<02:17, 12.69it/s]
Evaluating:  20%|██        | 444/2184 [00:34<02:16, 12.71it/s]
Evaluating:  20%|██        | 446/2184 [00:35<02:16, 12.74it/s]
Evaluating:  21%|██        | 448/2184 [00:35<02:16, 12.73it/s]
Evaluating:  21%|██        | 450/2184 [00:35<02:16, 12.73it/s]
Evaluating:  21%|██        | 452/2184 [00:35<02:16, 12.73it/s]
Evaluating:  21%|██        | 454/2184 [00:35<02:15, 12.73it/s]
Evaluating:  21%|██        | 456/2184 [00:35<02:15, 12.74it/s]
Evaluating:  21%|██        | 458/2184 [00:35<02:15, 12.73it/s]
Evaluating:  21%|██        | 460/2184 [00:36<02:15, 12.74it/s]
Evaluating:  21%|██        | 462/2184 [00:36<02:15, 12.73it/s]
Evaluating:  21%|██        | 464/2184 [00:36<02:15, 12.72it/s]
Evaluating:  21%|██▏       | 466/2184 [00:36<02:15, 12.72it/s]
Evaluating:  21%|██▏       | 468/2184 [00:36<02:14, 12.72it/s]
Evaluating:  22%|██▏       | 470/2184 [00:36<02:14, 12.72it/s]
Evaluating:  22%|██▏       | 472/2184 [00:37<02:14, 12.72it/s]
Evaluating:  22%|██▏       | 474/2184 [00:37<02:14, 12.73it/s]
Evaluating:  22%|██▏       | 476/2184 [00:37<02:14, 12.73it/s]
Evaluating:  22%|██▏       | 478/2184 [00:37<02:14, 12.72it/s]
Evaluating:  22%|██▏       | 480/2184 [00:37<02:14, 12.71it/s]
Evaluating:  22%|██▏       | 482/2184 [00:37<02:13, 12.72it/s]
Evaluating:  22%|██▏       | 484/2184 [00:38<02:13, 12.71it/s]
Evaluating:  22%|██▏       | 486/2184 [00:38<02:13, 12.72it/s]
Evaluating:  22%|██▏       | 488/2184 [00:38<02:13, 12.72it/s]
Evaluating:  22%|██▏       | 490/2184 [00:38<02:13, 12.71it/s]
Evaluating:  23%|██▎       | 492/2184 [00:38<02:12, 12.72it/s]
Evaluating:  23%|██▎       | 494/2184 [00:38<02:12, 12.72it/s]
Evaluating:  23%|██▎       | 496/2184 [00:38<02:12, 12.72it/s]
Evaluating:  23%|██▎       | 498/2184 [00:39<02:12, 12.71it/s]
Evaluating:  23%|██▎       | 500/2184 [00:39<02:12, 12.72it/s]
Evaluating:  23%|██▎       | 502/2184 [00:39<02:12, 12.72it/s]
Evaluating:  23%|██▎       | 504/2184 [00:39<02:11, 12.73it/s]
Evaluating:  23%|██▎       | 506/2184 [00:39<02:11, 12.73it/s]
Evaluating:  23%|██▎       | 508/2184 [00:39<02:11, 12.74it/s]
Evaluating:  23%|██▎       | 510/2184 [00:40<02:11, 12.73it/s]
Evaluating:  23%|██▎       | 512/2184 [00:40<02:11, 12.73it/s]
Evaluating:  24%|██▎       | 514/2184 [00:40<02:11, 12.75it/s]
Evaluating:  24%|██▎       | 516/2184 [00:40<02:10, 12.75it/s]
Evaluating:  24%|██▎       | 518/2184 [00:40<02:10, 12.75it/s]
Evaluating:  24%|██▍       | 520/2184 [00:40<02:10, 12.74it/s]
Evaluating:  24%|██▍       | 522/2184 [00:41<02:10, 12.73it/s]
Evaluating:  24%|██▍       | 524/2184 [00:41<02:10, 12.73it/s]
Evaluating:  24%|██▍       | 526/2184 [00:41<02:10, 12.73it/s]
Evaluating:  24%|██▍       | 528/2184 [00:41<02:09, 12.74it/s]
Evaluating:  24%|██▍       | 530/2184 [00:41<02:09, 12.74it/s]
Evaluating:  24%|██▍       | 532/2184 [00:41<02:09, 12.73it/s]
Evaluating:  24%|██▍       | 534/2184 [00:41<02:09, 12.74it/s]
Evaluating:  25%|██▍       | 536/2184 [00:42<02:09, 12.75it/s]
Evaluating:  25%|██▍       | 538/2184 [00:42<02:09, 12.74it/s]
Evaluating:  25%|██▍       | 540/2184 [00:42<02:09, 12.73it/s]
Evaluating:  25%|██▍       | 542/2184 [00:42<02:09, 12.72it/s]
Evaluating:  25%|██▍       | 544/2184 [00:42<02:08, 12.72it/s]
Evaluating:  25%|██▌       | 546/2184 [00:42<02:08, 12.71it/s]
Evaluating:  25%|██▌       | 548/2184 [00:43<02:08, 12.72it/s]
Evaluating:  25%|██▌       | 550/2184 [00:43<02:08, 12.72it/s]
Evaluating:  25%|██▌       | 552/2184 [00:43<02:08, 12.73it/s]
Evaluating:  25%|██▌       | 554/2184 [00:43<02:08, 12.73it/s]
Evaluating:  25%|██▌       | 556/2184 [00:43<02:07, 12.73it/s]
Evaluating:  26%|██▌       | 558/2184 [00:43<02:07, 12.72it/s]
Evaluating:  26%|██▌       | 560/2184 [00:43<02:07, 12.72it/s]
Evaluating:  26%|██▌       | 562/2184 [00:44<02:07, 12.72it/s]
Evaluating:  26%|██▌       | 564/2184 [00:44<02:07, 12.73it/s]
Evaluating:  26%|██▌       | 566/2184 [00:44<02:07, 12.72it/s]
Evaluating:  26%|██▌       | 568/2184 [00:44<02:07, 12.72it/s]
Evaluating:  26%|██▌       | 570/2184 [00:44<02:06, 12.71it/s]
Evaluating:  26%|██▌       | 572/2184 [00:44<02:06, 12.71it/s]
Evaluating:  26%|██▋       | 574/2184 [00:45<02:06, 12.73it/s]
Evaluating:  26%|██▋       | 576/2184 [00:45<02:06, 12.72it/s]
Evaluating:  26%|██▋       | 578/2184 [00:45<02:06, 12.72it/s]
Evaluating:  27%|██▋       | 580/2184 [00:45<02:05, 12.74it/s]
Evaluating:  27%|██▋       | 582/2184 [00:45<02:05, 12.75it/s]
Evaluating:  27%|██▋       | 584/2184 [00:45<02:05, 12.73it/s]
Evaluating:  27%|██▋       | 586/2184 [00:46<02:05, 12.73it/s]
Evaluating:  27%|██▋       | 588/2184 [00:46<02:05, 12.73it/s]
Evaluating:  27%|██▋       | 590/2184 [00:46<02:05, 12.73it/s]
Evaluating:  27%|██▋       | 592/2184 [00:46<02:05, 12.73it/s]
Evaluating:  27%|██▋       | 594/2184 [00:46<02:04, 12.72it/s]
Evaluating:  27%|██▋       | 596/2184 [00:46<02:04, 12.73it/s]
Evaluating:  27%|██▋       | 598/2184 [00:46<02:04, 12.74it/s]
Evaluating:  27%|██▋       | 600/2184 [00:47<02:04, 12.74it/s]
Evaluating:  28%|██▊       | 602/2184 [00:47<02:04, 12.73it/s]
Evaluating:  28%|██▊       | 604/2184 [00:47<02:04, 12.72it/s]
Evaluating:  28%|██▊       | 606/2184 [00:47<02:04, 12.73it/s]
Evaluating:  28%|██▊       | 608/2184 [00:47<02:03, 12.73it/s]
Evaluating:  28%|██▊       | 610/2184 [00:47<02:03, 12.72it/s]
Evaluating:  28%|██▊       | 612/2184 [00:48<02:03, 12.73it/s]
Evaluating:  28%|██▊       | 614/2184 [00:48<02:03, 12.72it/s]
Evaluating:  28%|██▊       | 616/2184 [00:48<02:03, 12.72it/s]
Evaluating:  28%|██▊       | 618/2184 [00:48<02:03, 12.73it/s]
Evaluating:  28%|██▊       | 620/2184 [00:48<02:02, 12.72it/s]
Evaluating:  28%|██▊       | 622/2184 [00:48<02:02, 12.72it/s]
Evaluating:  29%|██▊       | 624/2184 [00:49<02:02, 12.72it/s]
Evaluating:  29%|██▊       | 626/2184 [00:49<02:02, 12.71it/s]
Evaluating:  29%|██▉       | 628/2184 [00:49<02:02, 12.73it/s]
Evaluating:  29%|██▉       | 630/2184 [00:49<02:02, 12.73it/s]
Evaluating:  29%|██▉       | 632/2184 [00:49<02:01, 12.75it/s]
Evaluating:  29%|██▉       | 634/2184 [00:49<02:01, 12.74it/s]
Evaluating:  29%|██▉       | 636/2184 [00:49<02:01, 12.74it/s]
Evaluating:  29%|██▉       | 638/2184 [00:50<02:01, 12.74it/s]
Evaluating:  29%|██▉       | 640/2184 [00:50<02:01, 12.73it/s]
Evaluating:  29%|██▉       | 642/2184 [00:50<02:01, 12.74it/s]
Evaluating:  29%|██▉       | 644/2184 [00:50<02:00, 12.75it/s]
Evaluating:  30%|██▉       | 646/2184 [00:50<02:00, 12.74it/s]
Evaluating:  30%|██▉       | 648/2184 [00:50<02:00, 12.73it/s]
Evaluating:  30%|██▉       | 650/2184 [00:51<02:00, 12.72it/s]
Evaluating:  30%|██▉       | 652/2184 [00:51<02:00, 12.73it/s]
Evaluating:  30%|██▉       | 654/2184 [00:51<02:00, 12.73it/s]
Evaluating:  30%|███       | 656/2184 [00:51<01:59, 12.73it/s]
Evaluating:  30%|███       | 658/2184 [00:51<01:59, 12.73it/s]
Evaluating:  30%|███       | 660/2184 [00:51<01:59, 12.72it/s]
Evaluating:  30%|███       | 662/2184 [00:52<01:59, 12.71it/s]
Evaluating:  30%|███       | 664/2184 [00:52<01:59, 12.71it/s]
Evaluating:  30%|███       | 666/2184 [00:52<01:59, 12.72it/s]
Evaluating:  31%|███       | 668/2184 [00:52<01:59, 12.74it/s]
Evaluating:  31%|███       | 670/2184 [00:52<01:58, 12.72it/s]
Evaluating:  31%|███       | 672/2184 [00:52<01:58, 12.73it/s]
Evaluating:  31%|███       | 674/2184 [00:52<01:58, 12.72it/s]
Evaluating:  31%|███       | 676/2184 [00:53<01:58, 12.72it/s]
Evaluating:  31%|███       | 678/2184 [00:53<01:58, 12.72it/s]
Evaluating:  31%|███       | 680/2184 [00:53<01:58, 12.72it/s]
Evaluating:  31%|███       | 682/2184 [00:53<01:58, 12.72it/s]
Evaluating:  31%|███▏      | 684/2184 [00:53<01:57, 12.73it/s]
Evaluating:  31%|███▏      | 686/2184 [00:53<01:57, 12.72it/s]
Evaluating:  32%|███▏      | 688/2184 [00:54<01:57, 12.72it/s]
Evaluating:  32%|███▏      | 690/2184 [00:54<01:57, 12.74it/s]
Evaluating:  32%|███▏      | 692/2184 [00:54<01:57, 12.73it/s]
Evaluating:  32%|███▏      | 694/2184 [00:54<01:57, 12.73it/s]
Evaluating:  32%|███▏      | 696/2184 [00:54<01:56, 12.73it/s]
Evaluating:  32%|███▏      | 698/2184 [00:54<01:56, 12.73it/s]
Evaluating:  32%|███▏      | 700/2184 [00:54<01:56, 12.74it/s]
Evaluating:  32%|███▏      | 702/2184 [00:55<01:56, 12.74it/s]
Evaluating:  32%|███▏      | 704/2184 [00:55<01:56, 12.74it/s]
Evaluating:  32%|███▏      | 706/2184 [00:55<01:56, 12.73it/s]
Evaluating:  32%|███▏      | 708/2184 [00:55<01:55, 12.73it/s]
Evaluating:  33%|███▎      | 710/2184 [00:55<01:55, 12.72it/s]
Evaluating:  33%|███▎      | 712/2184 [00:55<01:55, 12.71it/s]
Evaluating:  33%|███▎      | 714/2184 [00:56<01:55, 12.72it/s]
Evaluating:  33%|███▎      | 716/2184 [00:56<01:55, 12.72it/s]
Evaluating:  33%|███▎      | 718/2184 [00:56<01:55, 12.71it/s]
Evaluating:  33%|███▎      | 720/2184 [00:56<01:55, 12.71it/s]
Evaluating:  33%|███▎      | 722/2184 [00:56<01:54, 12.72it/s]
Evaluating:  33%|███▎      | 724/2184 [00:56<01:54, 12.71it/s]
Evaluating:  33%|███▎      | 726/2184 [00:57<01:54, 12.72it/s]
Evaluating:  33%|███▎      | 728/2184 [00:57<01:54, 12.72it/s]
Evaluating:  33%|███▎      | 730/2184 [00:57<01:54, 12.72it/s]
Evaluating:  34%|███▎      | 732/2184 [00:57<01:54, 12.73it/s]
Evaluating:  34%|███▎      | 734/2184 [00:57<01:53, 12.73it/s]
Evaluating:  34%|███▎      | 736/2184 [00:57<01:53, 12.72it/s]
Evaluating:  34%|███▍      | 738/2184 [00:57<01:53, 12.72it/s]
Evaluating:  34%|███▍      | 740/2184 [00:58<01:53, 12.73it/s]
Evaluating:  34%|███▍      | 742/2184 [00:58<01:53, 12.73it/s]
Evaluating:  34%|███▍      | 744/2184 [00:58<01:53, 12.74it/s]
Evaluating:  34%|███▍      | 746/2184 [00:58<01:52, 12.75it/s]
Evaluating:  34%|███▍      | 748/2184 [00:58<01:52, 12.74it/s]
Evaluating:  34%|███▍      | 750/2184 [00:58<01:52, 12.74it/s]
Evaluating:  34%|███▍      | 752/2184 [00:59<01:52, 12.74it/s]
Evaluating:  35%|███▍      | 754/2184 [00:59<01:52, 12.72it/s]
Evaluating:  35%|███▍      | 756/2184 [00:59<01:52, 12.73it/s]
Evaluating:  35%|███▍      | 758/2184 [00:59<01:52, 12.72it/s]
Evaluating:  35%|███▍      | 760/2184 [00:59<01:51, 12.72it/s]
Evaluating:  35%|███▍      | 762/2184 [00:59<01:51, 12.72it/s]
Evaluating:  35%|███▍      | 764/2184 [01:00<01:51, 12.73it/s]
Evaluating:  35%|███▌      | 766/2184 [01:00<01:51, 12.73it/s]
Evaluating:  35%|███▌      | 768/2184 [01:00<01:51, 12.73it/s]
Evaluating:  35%|███▌      | 770/2184 [01:00<01:51, 12.73it/s]
Evaluating:  35%|███▌      | 772/2184 [01:00<01:50, 12.74it/s]
Evaluating:  35%|███▌      | 774/2184 [01:00<01:50, 12.73it/s]
Evaluating:  36%|███▌      | 776/2184 [01:00<01:50, 12.72it/s]
Evaluating:  36%|███▌      | 778/2184 [01:01<01:50, 12.72it/s]
Evaluating:  36%|███▌      | 780/2184 [01:01<01:50, 12.72it/s]
Evaluating:  36%|███▌      | 782/2184 [01:01<01:50, 12.72it/s]
Evaluating:  36%|███▌      | 784/2184 [01:01<01:49, 12.73it/s]
Evaluating:  36%|███▌      | 786/2184 [01:01<01:49, 12.73it/s]
Evaluating:  36%|███▌      | 788/2184 [01:01<01:49, 12.72it/s]
Evaluating:  36%|███▌      | 790/2184 [01:02<01:49, 12.72it/s]
Evaluating:  36%|███▋      | 792/2184 [01:02<01:49, 12.73it/s]
Evaluating:  36%|███▋      | 794/2184 [01:02<01:49, 12.73it/s]
Evaluating:  36%|███▋      | 796/2184 [01:02<01:49, 12.73it/s]
Evaluating:  37%|███▋      | 798/2184 [01:02<01:48, 12.73it/s]
Evaluating:  37%|███▋      | 800/2184 [01:02<01:48, 12.73it/s]
Evaluating:  37%|███▋      | 802/2184 [01:03<01:48, 12.73it/s]
Evaluating:  37%|███▋      | 804/2184 [01:03<01:48, 12.73it/s]
Evaluating:  37%|███▋      | 806/2184 [01:03<01:48, 12.71it/s]
Evaluating:  37%|███▋      | 808/2184 [01:03<01:48, 12.72it/s]
Evaluating:  37%|███▋      | 810/2184 [01:03<01:47, 12.73it/s]
Evaluating:  37%|███▋      | 812/2184 [01:03<01:47, 12.73it/s]
Evaluating:  37%|███▋      | 814/2184 [01:03<01:47, 12.73it/s]
Evaluating:  37%|███▋      | 816/2184 [01:04<01:47, 12.72it/s]
Evaluating:  37%|███▋      | 818/2184 [01:04<01:47, 12.72it/s]
Evaluating:  38%|███▊      | 820/2184 [01:04<01:47, 12.72it/s]
Evaluating:  38%|███▊      | 822/2184 [01:04<01:47, 12.72it/s]
Evaluating:  38%|███▊      | 824/2184 [01:04<01:46, 12.72it/s]
Evaluating:  38%|███▊      | 826/2184 [01:04<01:46, 12.73it/s]
Evaluating:  38%|███▊      | 828/2184 [01:05<01:46, 12.73it/s]
Evaluating:  38%|███▊      | 830/2184 [01:05<01:46, 12.72it/s]
Evaluating:  38%|███▊      | 832/2184 [01:05<01:46, 12.72it/s]
Evaluating:  38%|███▊      | 834/2184 [01:05<01:46, 12.73it/s]
Evaluating:  38%|███▊      | 836/2184 [01:05<01:45, 12.74it/s]
Evaluating:  38%|███▊      | 838/2184 [01:05<01:45, 12.73it/s]
Evaluating:  38%|███▊      | 840/2184 [01:05<01:45, 12.73it/s]
Evaluating:  39%|███▊      | 842/2184 [01:06<01:45, 12.72it/s]
Evaluating:  39%|███▊      | 844/2184 [01:06<01:45, 12.73it/s]
Evaluating:  39%|███▊      | 846/2184 [01:06<01:45, 12.72it/s]
Evaluating:  39%|███▉      | 848/2184 [01:06<01:45, 12.71it/s]
Evaluating:  39%|███▉      | 850/2184 [01:06<01:44, 12.71it/s]
Evaluating:  39%|███▉      | 852/2184 [01:06<01:44, 12.71it/s]
Evaluating:  39%|███▉      | 854/2184 [01:07<01:44, 12.72it/s]
Evaluating:  39%|███▉      | 856/2184 [01:07<01:44, 12.72it/s]
Evaluating:  39%|███▉      | 858/2184 [01:07<01:44, 12.73it/s]
Evaluating:  39%|███▉      | 860/2184 [01:07<01:43, 12.74it/s]
Evaluating:  39%|███▉      | 862/2184 [01:07<01:43, 12.75it/s]
Evaluating:  40%|███▉      | 864/2184 [01:07<01:43, 12.74it/s]
Evaluating:  40%|███▉      | 866/2184 [01:08<01:43, 12.73it/s]
Evaluating:  40%|███▉      | 868/2184 [01:08<01:43, 12.73it/s]
Evaluating:  40%|███▉      | 870/2184 [01:08<01:43, 12.73it/s]
Evaluating:  40%|███▉      | 872/2184 [01:08<01:43, 12.73it/s]
Evaluating:  40%|████      | 874/2184 [01:08<01:42, 12.73it/s]
Evaluating:  40%|████      | 876/2184 [01:08<01:42, 12.73it/s]
Evaluating:  40%|████      | 878/2184 [01:08<01:42, 12.74it/s]
Evaluating:  40%|████      | 880/2184 [01:09<01:42, 12.74it/s]
Evaluating:  40%|████      | 882/2184 [01:09<01:42, 12.73it/s]
Evaluating:  40%|████      | 884/2184 [01:09<01:42, 12.74it/s]
Evaluating:  41%|████      | 886/2184 [01:09<01:41, 12.74it/s]
Evaluating:  41%|████      | 888/2184 [01:09<01:41, 12.74it/s]
Evaluating:  41%|████      | 890/2184 [01:09<01:41, 12.73it/s]
Evaluating:  41%|████      | 892/2184 [01:10<01:41, 12.73it/s]
Evaluating:  41%|████      | 894/2184 [01:10<01:41, 12.73it/s]
Evaluating:  41%|████      | 896/2184 [01:10<01:41, 12.72it/s]
Evaluating:  41%|████      | 898/2184 [01:10<01:41, 12.71it/s]
Evaluating:  41%|████      | 900/2184 [01:10<01:41, 12.70it/s]
Evaluating:  41%|████▏     | 902/2184 [01:10<01:40, 12.72it/s]
Evaluating:  41%|████▏     | 904/2184 [01:11<01:40, 12.71it/s]
Evaluating:  41%|████▏     | 906/2184 [01:11<01:40, 12.72it/s]
Evaluating:  42%|████▏     | 908/2184 [01:11<01:40, 12.72it/s]
Evaluating:  42%|████▏     | 910/2184 [01:11<01:40, 12.73it/s]
Evaluating:  42%|████▏     | 912/2184 [01:11<01:40, 12.72it/s]
Evaluating:  42%|████▏     | 914/2184 [01:11<01:39, 12.71it/s]
Evaluating:  42%|████▏     | 916/2184 [01:11<01:39, 12.72it/s]
Evaluating:  42%|████▏     | 918/2184 [01:12<01:39, 12.72it/s]
Evaluating:  42%|████▏     | 920/2184 [01:12<01:39, 12.72it/s]
Evaluating:  42%|████▏     | 922/2184 [01:12<01:39, 12.72it/s]
Evaluating:  42%|████▏     | 924/2184 [01:12<01:39, 12.72it/s]
Evaluating:  42%|████▏     | 926/2184 [01:12<01:38, 12.72it/s]
Evaluating:  42%|████▏     | 928/2184 [01:12<01:38, 12.72it/s]
Evaluating:  43%|████▎     | 930/2184 [01:13<01:38, 12.73it/s]
Evaluating:  43%|████▎     | 932/2184 [01:13<01:38, 12.73it/s]
Evaluating:  43%|████▎     | 934/2184 [01:13<01:38, 12.73it/s]
Evaluating:  43%|████▎     | 936/2184 [01:13<01:38, 12.72it/s]
Evaluating:  43%|████▎     | 938/2184 [01:13<01:37, 12.72it/s]
Evaluating:  43%|████▎     | 940/2184 [01:13<01:37, 12.72it/s]
Evaluating:  43%|████▎     | 942/2184 [01:14<01:37, 12.71it/s]
Evaluating:  43%|████▎     | 944/2184 [01:14<01:37, 12.71it/s]
Evaluating:  43%|████▎     | 946/2184 [01:14<01:37, 12.72it/s]
Evaluating:  43%|████▎     | 948/2184 [01:14<01:37, 12.72it/s]
Evaluating:  43%|████▎     | 950/2184 [01:14<01:36, 12.72it/s]
Evaluating:  44%|████▎     | 952/2184 [01:14<01:36, 12.72it/s]
Evaluating:  44%|████▎     | 954/2184 [01:14<01:36, 12.72it/s]
Evaluating:  44%|████▍     | 956/2184 [01:15<01:36, 12.72it/s]
Evaluating:  44%|████▍     | 958/2184 [01:15<01:36, 12.73it/s]
Evaluating:  44%|████▍     | 960/2184 [01:15<01:36, 12.73it/s]
Evaluating:  44%|████▍     | 962/2184 [01:15<01:35, 12.74it/s]
Evaluating:  44%|████▍     | 964/2184 [01:15<01:35, 12.73it/s]
Evaluating:  44%|████▍     | 966/2184 [01:15<01:35, 12.72it/s]
Evaluating:  44%|████▍     | 968/2184 [01:16<01:35, 12.73it/s]
Evaluating:  44%|████▍     | 970/2184 [01:16<01:35, 12.74it/s]
Evaluating:  45%|████▍     | 972/2184 [01:16<01:35, 12.74it/s]
Evaluating:  45%|████▍     | 974/2184 [01:16<01:35, 12.72it/s]
Evaluating:  45%|████▍     | 976/2184 [01:16<01:35, 12.71it/s]
Evaluating:  45%|████▍     | 978/2184 [01:16<01:34, 12.72it/s]
Evaluating:  45%|████▍     | 980/2184 [01:16<01:34, 12.73it/s]
Evaluating:  45%|████▍     | 982/2184 [01:17<01:34, 12.72it/s]
Evaluating:  45%|████▌     | 984/2184 [01:17<01:34, 12.72it/s]
Evaluating:  45%|████▌     | 986/2184 [01:17<01:34, 12.73it/s]
Evaluating:  45%|████▌     | 988/2184 [01:17<01:33, 12.72it/s]
Evaluating:  45%|████▌     | 990/2184 [01:17<01:33, 12.73it/s]
Evaluating:  45%|████▌     | 992/2184 [01:17<01:33, 12.72it/s]
Evaluating:  46%|████▌     | 994/2184 [01:18<01:33, 12.71it/s]
Evaluating:  46%|████▌     | 996/2184 [01:18<01:33, 12.71it/s]
Evaluating:  46%|████▌     | 998/2184 [01:18<01:33, 12.72it/s]
Evaluating:  46%|████▌     | 1000/2184 [01:18<01:32, 12.75it/s]
Evaluating:  46%|████▌     | 1002/2184 [01:18<01:32, 12.76it/s]
Evaluating:  46%|████▌     | 1004/2184 [01:18<01:32, 12.75it/s]
Evaluating:  46%|████▌     | 1006/2184 [01:19<01:32, 12.74it/s]
Evaluating:  46%|████▌     | 1008/2184 [01:19<01:32, 12.74it/s]
Evaluating:  46%|████▌     | 1010/2184 [01:19<01:32, 12.75it/s]
Evaluating:  46%|████▋     | 1012/2184 [01:19<01:31, 12.75it/s]
Evaluating:  46%|████▋     | 1014/2184 [01:19<01:31, 12.76it/s]
Evaluating:  47%|████▋     | 1016/2184 [01:19<01:31, 12.75it/s]
Evaluating:  47%|████▋     | 1018/2184 [01:19<01:31, 12.74it/s]
Evaluating:  47%|████▋     | 1020/2184 [01:20<01:31, 12.75it/s]
Evaluating:  47%|████▋     | 1022/2184 [01:20<01:31, 12.74it/s]
Evaluating:  47%|████▋     | 1024/2184 [01:20<01:31, 12.73it/s]
Evaluating:  47%|████▋     | 1026/2184 [01:20<01:30, 12.73it/s]
Evaluating:  47%|████▋     | 1028/2184 [01:20<01:30, 12.73it/s]
Evaluating:  47%|████▋     | 1030/2184 [01:20<01:30, 12.73it/s]
Evaluating:  47%|████▋     | 1032/2184 [01:21<01:30, 12.72it/s]
Evaluating:  47%|████▋     | 1034/2184 [01:21<01:30, 12.73it/s]
Evaluating:  47%|████▋     | 1036/2184 [01:21<01:30, 12.73it/s]
Evaluating:  48%|████▊     | 1038/2184 [01:21<01:30, 12.72it/s]
Evaluating:  48%|████▊     | 1040/2184 [01:21<01:29, 12.73it/s]
Evaluating:  48%|████▊     | 1042/2184 [01:21<01:29, 12.73it/s]
Evaluating:  48%|████▊     | 1044/2184 [01:22<01:29, 12.75it/s]
Evaluating:  48%|████▊     | 1046/2184 [01:22<01:29, 12.74it/s]
Evaluating:  48%|████▊     | 1048/2184 [01:22<01:29, 12.73it/s]
Evaluating:  48%|████▊     | 1050/2184 [01:22<01:29, 12.72it/s]
Evaluating:  48%|████▊     | 1052/2184 [01:22<01:28, 12.73it/s]
Evaluating:  48%|████▊     | 1054/2184 [01:22<01:28, 12.73it/s]
Evaluating:  48%|████▊     | 1056/2184 [01:22<01:28, 12.74it/s]
Evaluating:  48%|████▊     | 1058/2184 [01:23<01:28, 12.73it/s]
Evaluating:  49%|████▊     | 1060/2184 [01:23<01:28, 12.74it/s]
Evaluating:  49%|████▊     | 1062/2184 [01:23<01:28, 12.75it/s]
Evaluating:  49%|████▊     | 1064/2184 [01:23<01:27, 12.74it/s]
Evaluating:  49%|████▉     | 1066/2184 [01:23<01:27, 12.75it/s]
Evaluating:  49%|████▉     | 1068/2184 [01:23<01:27, 12.74it/s]
Evaluating:  49%|████▉     | 1070/2184 [01:24<01:27, 12.75it/s]
Evaluating:  49%|████▉     | 1072/2184 [01:24<01:27, 12.74it/s]
Evaluating:  49%|████▉     | 1074/2184 [01:24<01:27, 12.73it/s]
Evaluating:  49%|████▉     | 1076/2184 [01:24<01:27, 12.73it/s]
Evaluating:  49%|████▉     | 1078/2184 [01:24<01:26, 12.73it/s]
Evaluating:  49%|████▉     | 1080/2184 [01:24<01:26, 12.72it/s]
Evaluating:  50%|████▉     | 1082/2184 [01:25<01:26, 12.72it/s]
Evaluating:  50%|████▉     | 1084/2184 [01:25<01:26, 12.72it/s]
Evaluating:  50%|████▉     | 1086/2184 [01:25<01:26, 12.72it/s]
Evaluating:  50%|████▉     | 1088/2184 [01:25<01:26, 12.73it/s]
Evaluating:  50%|████▉     | 1090/2184 [01:25<01:25, 12.74it/s]
Evaluating:  50%|█████     | 1092/2184 [01:25<01:25, 12.76it/s]
Evaluating:  50%|█████     | 1094/2184 [01:25<01:25, 12.75it/s]
Evaluating:  50%|█████     | 1096/2184 [01:26<01:25, 12.75it/s]
Evaluating:  50%|█████     | 1098/2184 [01:26<01:25, 12.74it/s]
Evaluating:  50%|█████     | 1100/2184 [01:26<01:25, 12.74it/s]
Evaluating:  50%|█████     | 1102/2184 [01:26<01:24, 12.74it/s]
Evaluating:  51%|█████     | 1104/2184 [01:26<01:24, 12.74it/s]
Evaluating:  51%|█████     | 1106/2184 [01:26<01:24, 12.73it/s]
Evaluating:  51%|█████     | 1108/2184 [01:27<01:24, 12.74it/s]
Evaluating:  51%|█████     | 1110/2184 [01:27<01:24, 12.73it/s]
Evaluating:  51%|█████     | 1112/2184 [01:27<01:24, 12.74it/s]
Evaluating:  51%|█████     | 1114/2184 [01:27<01:24, 12.73it/s]
Evaluating:  51%|█████     | 1116/2184 [01:27<01:23, 12.73it/s]
Evaluating:  51%|█████     | 1118/2184 [01:27<01:23, 12.73it/s]
Evaluating:  51%|█████▏    | 1120/2184 [01:27<01:23, 12.74it/s]
Evaluating:  51%|█████▏    | 1122/2184 [01:28<01:23, 12.74it/s]
Evaluating:  51%|█████▏    | 1124/2184 [01:28<01:23, 12.74it/s]
Evaluating:  52%|█████▏    | 1126/2184 [01:28<01:23, 12.73it/s]
Evaluating:  52%|█████▏    | 1128/2184 [01:28<01:22, 12.73it/s]
Evaluating:  52%|█████▏    | 1130/2184 [01:28<01:22, 12.73it/s]
Evaluating:  52%|█████▏    | 1132/2184 [01:28<01:22, 12.73it/s]
Evaluating:  52%|█████▏    | 1134/2184 [01:29<01:22, 12.73it/s]
Evaluating:  52%|█████▏    | 1136/2184 [01:29<01:22, 12.73it/s]
Evaluating:  52%|█████▏    | 1138/2184 [01:29<01:22, 12.73it/s]
Evaluating:  52%|█████▏    | 1140/2184 [01:29<01:21, 12.73it/s]
Evaluating:  52%|█████▏    | 1142/2184 [01:29<01:21, 12.73it/s]
Evaluating:  52%|█████▏    | 1144/2184 [01:29<01:21, 12.73it/s]
Evaluating:  52%|█████▏    | 1146/2184 [01:30<01:21, 12.73it/s]
Evaluating:  53%|█████▎    | 1148/2184 [01:30<01:21, 12.74it/s]
Evaluating:  53%|█████▎    | 1150/2184 [01:30<01:21, 12.74it/s]
Evaluating:  53%|█████▎    | 1152/2184 [01:30<01:20, 12.75it/s]
Evaluating:  53%|█████▎    | 1154/2184 [01:30<01:20, 12.75it/s]
Evaluating:  53%|█████▎    | 1156/2184 [01:30<01:20, 12.76it/s]
Evaluating:  53%|█████▎    | 1158/2184 [01:30<01:20, 12.76it/s]
Evaluating:  53%|█████▎    | 1160/2184 [01:31<01:20, 12.75it/s]
Evaluating:  53%|█████▎    | 1162/2184 [01:31<01:20, 12.75it/s]
Evaluating:  53%|█████▎    | 1164/2184 [01:31<01:19, 12.75it/s]
Evaluating:  53%|█████▎    | 1166/2184 [01:31<01:19, 12.74it/s]
Evaluating:  53%|█████▎    | 1168/2184 [01:31<01:19, 12.73it/s]
Evaluating:  54%|█████▎    | 1170/2184 [01:31<01:19, 12.73it/s]
Evaluating:  54%|█████▎    | 1172/2184 [01:32<01:19, 12.73it/s]
Evaluating:  54%|█████▍    | 1174/2184 [01:32<01:19, 12.73it/s]
Evaluating:  54%|█████▍    | 1176/2184 [01:32<01:19, 12.73it/s]
Evaluating:  54%|█████▍    | 1178/2184 [01:32<01:19, 12.72it/s]
Evaluating:  54%|█████▍    | 1180/2184 [01:32<01:18, 12.73it/s]
Evaluating:  54%|█████▍    | 1182/2184 [01:32<01:18, 12.73it/s]
Evaluating:  54%|█████▍    | 1184/2184 [01:33<01:18, 12.74it/s]
Evaluating:  54%|█████▍    | 1186/2184 [01:33<01:18, 12.74it/s]
Evaluating:  54%|█████▍    | 1188/2184 [01:33<01:18, 12.74it/s]
Evaluating:  54%|█████▍    | 1190/2184 [01:33<01:18, 12.74it/s]
Evaluating:  55%|█████▍    | 1192/2184 [01:33<01:17, 12.74it/s]
Evaluating:  55%|█████▍    | 1194/2184 [01:33<01:17, 12.74it/s]
Evaluating:  55%|█████▍    | 1196/2184 [01:33<01:17, 12.74it/s]
Evaluating:  55%|█████▍    | 1198/2184 [01:34<01:17, 12.75it/s]
Evaluating:  55%|█████▍    | 1200/2184 [01:34<01:17, 12.75it/s]
Evaluating:  55%|█████▌    | 1202/2184 [01:34<01:17, 12.74it/s]
Evaluating:  55%|█████▌    | 1204/2184 [01:34<01:16, 12.75it/s]
Evaluating:  55%|█████▌    | 1206/2184 [01:34<01:16, 12.75it/s]
Evaluating:  55%|█████▌    | 1208/2184 [01:34<01:16, 12.74it/s]
Evaluating:  55%|█████▌    | 1210/2184 [01:35<01:16, 12.74it/s]
Evaluating:  55%|█████▌    | 1212/2184 [01:35<01:16, 12.74it/s]
Evaluating:  56%|█████▌    | 1214/2184 [01:35<01:16, 12.74it/s]
Evaluating:  56%|█████▌    | 1216/2184 [01:35<01:15, 12.74it/s]
Evaluating:  56%|█████▌    | 1218/2184 [01:35<01:15, 12.73it/s]
Evaluating:  56%|█████▌    | 1220/2184 [01:35<01:15, 12.73it/s]
Evaluating:  56%|█████▌    | 1222/2184 [01:35<01:15, 12.72it/s]
Evaluating:  56%|█████▌    | 1224/2184 [01:36<01:15, 12.72it/s]
Evaluating:  56%|█████▌    | 1226/2184 [01:36<01:15, 12.72it/s]
Evaluating:  56%|█████▌    | 1228/2184 [01:36<01:15, 12.73it/s]
Evaluating:  56%|█████▋    | 1230/2184 [01:36<01:14, 12.73it/s]
Evaluating:  56%|█████▋    | 1232/2184 [01:36<01:14, 12.72it/s]
Evaluating:  57%|█████▋    | 1234/2184 [01:36<01:14, 12.72it/s]
Evaluating:  57%|█████▋    | 1236/2184 [01:37<01:14, 12.70it/s]
Evaluating:  57%|█████▋    | 1238/2184 [01:37<01:14, 12.69it/s]
Evaluating:  57%|█████▋    | 1240/2184 [01:37<01:14, 12.71it/s]
Evaluating:  57%|█████▋    | 1242/2184 [01:37<01:13, 12.73it/s]
Evaluating:  57%|█████▋    | 1244/2184 [01:37<01:13, 12.75it/s]
Evaluating:  57%|█████▋    | 1246/2184 [01:37<01:13, 12.75it/s]
Evaluating:  57%|█████▋    | 1248/2184 [01:38<01:13, 12.75it/s]
Evaluating:  57%|█████▋    | 1250/2184 [01:38<01:13, 12.75it/s]
Evaluating:  57%|█████▋    | 1252/2184 [01:38<01:13, 12.73it/s]
Evaluating:  57%|█████▋    | 1254/2184 [01:38<01:13, 12.71it/s]
Evaluating:  58%|█████▊    | 1256/2184 [01:38<01:13, 12.71it/s]
Evaluating:  58%|█████▊    | 1258/2184 [01:38<01:12, 12.74it/s]
Evaluating:  58%|█████▊    | 1260/2184 [01:38<01:12, 12.77it/s]
Evaluating:  58%|█████▊    | 1262/2184 [01:39<01:12, 12.75it/s]
Evaluating:  58%|█████▊    | 1264/2184 [01:39<01:12, 12.72it/s]
Evaluating:  58%|█████▊    | 1266/2184 [01:39<01:12, 12.71it/s]
Evaluating:  58%|█████▊    | 1268/2184 [01:39<01:12, 12.70it/s]
Evaluating:  58%|█████▊    | 1270/2184 [01:39<01:12, 12.68it/s]
Evaluating:  58%|█████▊    | 1272/2184 [01:39<01:11, 12.68it/s]
Evaluating:  58%|█████▊    | 1274/2184 [01:40<01:11, 12.68it/s]
Evaluating:  58%|█████▊    | 1276/2184 [01:40<01:11, 12.68it/s]
Evaluating:  59%|█████▊    | 1278/2184 [01:40<01:11, 12.68it/s]
Evaluating:  59%|█████▊    | 1280/2184 [01:40<01:11, 12.70it/s]
Evaluating:  59%|█████▊    | 1282/2184 [01:40<01:10, 12.73it/s]
Evaluating:  59%|█████▉    | 1284/2184 [01:40<01:10, 12.74it/s]
Evaluating:  59%|█████▉    | 1286/2184 [01:41<01:10, 12.74it/s]
Evaluating:  59%|█████▉    | 1288/2184 [01:41<01:10, 12.75it/s]
Evaluating:  59%|█████▉    | 1290/2184 [01:41<01:10, 12.76it/s]
Evaluating:  59%|█████▉    | 1292/2184 [01:41<01:09, 12.77it/s]
Evaluating:  59%|█████▉    | 1294/2184 [01:41<01:09, 12.76it/s]
Evaluating:  59%|█████▉    | 1296/2184 [01:41<01:09, 12.74it/s]
Evaluating:  59%|█████▉    | 1298/2184 [01:41<01:09, 12.73it/s]
Evaluating:  60%|█████▉    | 1300/2184 [01:42<01:09, 12.74it/s]
Evaluating:  60%|█████▉    | 1302/2184 [01:42<01:09, 12.73it/s]
Evaluating:  60%|█████▉    | 1304/2184 [01:42<01:09, 12.72it/s]
Evaluating:  60%|█████▉    | 1306/2184 [01:42<01:09, 12.72it/s]
Evaluating:  60%|█████▉    | 1308/2184 [01:42<01:08, 12.71it/s]
Evaluating:  60%|█████▉    | 1310/2184 [01:42<01:08, 12.70it/s]
Evaluating:  60%|██████    | 1312/2184 [01:43<01:08, 12.70it/s]
Evaluating:  60%|██████    | 1314/2184 [01:43<01:08, 12.69it/s]
Evaluating:  60%|██████    | 1316/2184 [01:43<01:08, 12.68it/s]
Evaluating:  60%|██████    | 1318/2184 [01:43<01:08, 12.70it/s]
Evaluating:  60%|██████    | 1320/2184 [01:43<01:08, 12.70it/s]
Evaluating:  61%|██████    | 1322/2184 [01:43<01:07, 12.70it/s]
Evaluating:  61%|██████    | 1324/2184 [01:44<01:07, 12.70it/s]
Evaluating:  61%|██████    | 1326/2184 [01:44<01:07, 12.71it/s]
Evaluating:  61%|██████    | 1328/2184 [01:44<01:07, 12.73it/s]
Evaluating:  61%|██████    | 1330/2184 [01:44<01:07, 12.72it/s]
Evaluating:  61%|██████    | 1332/2184 [01:44<01:06, 12.73it/s]
Evaluating:  61%|██████    | 1334/2184 [01:44<01:06, 12.76it/s]
Evaluating:  61%|██████    | 1336/2184 [01:44<01:06, 12.75it/s]
Evaluating:  61%|██████▏   | 1338/2184 [01:45<01:06, 12.74it/s]
Evaluating:  61%|██████▏   | 1340/2184 [01:45<01:06, 12.72it/s]
Evaluating:  61%|██████▏   | 1342/2184 [01:45<01:06, 12.71it/s]
Evaluating:  62%|██████▏   | 1344/2184 [01:45<01:06, 12.72it/s]
Evaluating:  62%|██████▏   | 1346/2184 [01:45<01:05, 12.71it/s]
Evaluating:  62%|██████▏   | 1348/2184 [01:45<01:05, 12.70it/s]
Evaluating:  62%|██████▏   | 1350/2184 [01:46<01:05, 12.70it/s]
Evaluating:  62%|██████▏   | 1352/2184 [01:46<01:05, 12.70it/s]
Evaluating:  62%|██████▏   | 1354/2184 [01:46<01:05, 12.71it/s]
Evaluating:  62%|██████▏   | 1356/2184 [01:46<01:05, 12.70it/s]
Evaluating:  62%|██████▏   | 1358/2184 [01:46<01:04, 12.72it/s]
Evaluating:  62%|██████▏   | 1360/2184 [01:46<01:04, 12.74it/s]
Evaluating:  62%|██████▏   | 1362/2184 [01:47<01:04, 12.73it/s]
Evaluating:  62%|██████▏   | 1364/2184 [01:47<01:04, 12.73it/s]
Evaluating:  63%|██████▎   | 1366/2184 [01:47<01:04, 12.71it/s]
Evaluating:  63%|██████▎   | 1368/2184 [01:47<01:04, 12.72it/s]
Evaluating:  63%|██████▎   | 1370/2184 [01:47<01:03, 12.73it/s]
Evaluating:  63%|██████▎   | 1372/2184 [01:47<01:03, 12.74it/s]
Evaluating:  63%|██████▎   | 1374/2184 [01:47<01:03, 12.75it/s]
Evaluating:  63%|██████▎   | 1376/2184 [01:48<01:04, 12.61it/s]
Evaluating:  63%|██████▎   | 1378/2184 [01:48<01:03, 12.63it/s]
Evaluating:  63%|██████▎   | 1380/2184 [01:48<01:03, 12.67it/s]
Evaluating:  63%|██████▎   | 1382/2184 [01:48<01:03, 12.68it/s]
Evaluating:  63%|██████▎   | 1384/2184 [01:48<01:03, 12.68it/s]
Evaluating:  63%|██████▎   | 1386/2184 [01:48<01:02, 12.68it/s]
Evaluating:  64%|██████▎   | 1388/2184 [01:49<01:02, 12.69it/s]
Evaluating:  64%|██████▎   | 1390/2184 [01:49<01:02, 12.69it/s]
Evaluating:  64%|██████▎   | 1392/2184 [01:49<01:02, 12.69it/s]
Evaluating:  64%|██████▍   | 1394/2184 [01:49<01:02, 12.69it/s]
Evaluating:  64%|██████▍   | 1396/2184 [01:49<01:02, 12.70it/s]
Evaluating:  64%|██████▍   | 1398/2184 [01:49<01:01, 12.70it/s]
Evaluating:  64%|██████▍   | 1400/2184 [01:49<01:01, 12.70it/s]
Evaluating:  64%|██████▍   | 1402/2184 [01:50<01:01, 12.71it/s]
Evaluating:  64%|██████▍   | 1404/2184 [01:50<01:01, 12.71it/s]
Evaluating:  64%|██████▍   | 1406/2184 [01:50<01:01, 12.71it/s]
Evaluating:  64%|██████▍   | 1408/2184 [01:50<01:01, 12.70it/s]
Evaluating:  65%|██████▍   | 1410/2184 [01:50<01:00, 12.70it/s]
Evaluating:  65%|██████▍   | 1412/2184 [01:50<01:00, 12.71it/s]
Evaluating:  65%|██████▍   | 1414/2184 [01:51<01:00, 12.72it/s]
Evaluating:  65%|██████▍   | 1416/2184 [01:51<01:00, 12.73it/s]
Evaluating:  65%|██████▍   | 1418/2184 [01:51<01:00, 12.72it/s]
Evaluating:  65%|██████▌   | 1420/2184 [01:51<00:59, 12.75it/s]
Evaluating:  65%|██████▌   | 1422/2184 [01:51<00:59, 12.77it/s]
Evaluating:  65%|██████▌   | 1424/2184 [01:51<00:59, 12.78it/s]
Evaluating:  65%|██████▌   | 1426/2184 [01:52<00:59, 12.75it/s]
Evaluating:  65%|██████▌   | 1428/2184 [01:52<00:59, 12.75it/s]
Evaluating:  65%|██████▌   | 1430/2184 [01:52<00:59, 12.73it/s]
Evaluating:  66%|██████▌   | 1432/2184 [01:52<00:59, 12.72it/s]
Evaluating:  66%|██████▌   | 1434/2184 [01:52<00:58, 12.71it/s]
Evaluating:  66%|██████▌   | 1436/2184 [01:52<00:58, 12.71it/s]
Evaluating:  66%|██████▌   | 1438/2184 [01:52<00:58, 12.72it/s]
Evaluating:  66%|██████▌   | 1440/2184 [01:53<00:58, 12.71it/s]
Evaluating:  66%|██████▌   | 1442/2184 [01:53<00:58, 12.69it/s]
Evaluating:  66%|██████▌   | 1444/2184 [01:53<00:58, 12.71it/s]
Evaluating:  66%|██████▌   | 1446/2184 [01:53<00:57, 12.75it/s]
Evaluating:  66%|██████▋   | 1448/2184 [01:53<00:57, 12.74it/s]
Evaluating:  66%|██████▋   | 1450/2184 [01:53<00:57, 12.74it/s]
Evaluating:  66%|██████▋   | 1452/2184 [01:54<00:57, 12.73it/s]
Evaluating:  67%|██████▋   | 1454/2184 [01:54<00:57, 12.74it/s]
Evaluating:  67%|██████▋   | 1456/2184 [01:54<00:57, 12.73it/s]
Evaluating:  67%|██████▋   | 1458/2184 [01:54<00:57, 12.72it/s]
Evaluating:  67%|██████▋   | 1460/2184 [01:54<00:56, 12.72it/s]
Evaluating:  67%|██████▋   | 1462/2184 [01:54<00:56, 12.75it/s]
Evaluating:  67%|██████▋   | 1464/2184 [01:55<00:56, 12.75it/s]
Evaluating:  67%|██████▋   | 1466/2184 [01:55<00:56, 12.77it/s]
Evaluating:  67%|██████▋   | 1468/2184 [01:55<00:56, 12.77it/s]
Evaluating:  67%|██████▋   | 1470/2184 [01:55<00:55, 12.76it/s]
Evaluating:  67%|██████▋   | 1472/2184 [01:55<00:55, 12.76it/s]
Evaluating:  67%|██████▋   | 1474/2184 [01:55<00:55, 12.75it/s]
Evaluating:  68%|██████▊   | 1476/2184 [01:55<00:55, 12.74it/s]
Evaluating:  68%|██████▊   | 1478/2184 [01:56<00:55, 12.74it/s]
Evaluating:  68%|██████▊   | 1480/2184 [01:56<00:55, 12.73it/s]
Evaluating:  68%|██████▊   | 1482/2184 [01:56<00:55, 12.72it/s]
Evaluating:  68%|██████▊   | 1484/2184 [01:56<00:54, 12.77it/s]
Evaluating:  68%|██████▊   | 1486/2184 [01:56<00:54, 12.77it/s]
Evaluating:  68%|██████▊   | 1488/2184 [01:56<00:54, 12.77it/s]
Evaluating:  68%|██████▊   | 1490/2184 [01:57<00:54, 12.79it/s]
Evaluating:  68%|██████▊   | 1492/2184 [01:57<00:54, 12.77it/s]
Evaluating:  68%|██████▊   | 1494/2184 [01:57<00:54, 12.74it/s]
Evaluating:  68%|██████▊   | 1496/2184 [01:57<00:53, 12.75it/s]
Evaluating:  69%|██████▊   | 1498/2184 [01:57<00:53, 12.75it/s]
Evaluating:  69%|██████▊   | 1500/2184 [01:57<00:53, 12.73it/s]
Evaluating:  69%|██████▉   | 1502/2184 [01:58<00:53, 12.72it/s]
Evaluating:  69%|██████▉   | 1504/2184 [01:58<00:53, 12.73it/s]
Evaluating:  69%|██████▉   | 1506/2184 [01:58<00:53, 12.73it/s]
Evaluating:  69%|██████▉   | 1508/2184 [01:58<00:53, 12.73it/s]
Evaluating:  69%|██████▉   | 1510/2184 [01:58<00:52, 12.72it/s]
Evaluating:  69%|██████▉   | 1512/2184 [01:58<00:52, 12.74it/s]
Evaluating:  69%|██████▉   | 1514/2184 [01:58<00:52, 12.76it/s]
Evaluating:  69%|██████▉   | 1516/2184 [01:59<00:52, 12.77it/s]
Evaluating:  70%|██████▉   | 1518/2184 [01:59<00:52, 12.79it/s]
Evaluating:  70%|██████▉   | 1520/2184 [01:59<00:51, 12.78it/s]
Evaluating:  70%|██████▉   | 1522/2184 [01:59<00:51, 12.77it/s]
Evaluating:  70%|██████▉   | 1524/2184 [01:59<00:51, 12.75it/s]
Evaluating:  70%|██████▉   | 1526/2184 [01:59<00:51, 12.73it/s]
Evaluating:  70%|██████▉   | 1528/2184 [02:00<00:51, 12.72it/s]
Evaluating:  70%|███████   | 1530/2184 [02:00<00:51, 12.72it/s]
Evaluating:  70%|███████   | 1532/2184 [02:00<00:51, 12.72it/s]
Evaluating:  70%|███████   | 1534/2184 [02:00<00:51, 12.73it/s]
Evaluating:  70%|███████   | 1536/2184 [02:00<00:50, 12.73it/s]
Evaluating:  70%|███████   | 1538/2184 [02:00<00:50, 12.72it/s]
Evaluating:  71%|███████   | 1540/2184 [02:00<00:50, 12.72it/s]
Evaluating:  71%|███████   | 1542/2184 [02:01<00:50, 12.73it/s]
Evaluating:  71%|███████   | 1544/2184 [02:01<00:50, 12.76it/s]
Evaluating:  71%|███████   | 1546/2184 [02:01<00:49, 12.76it/s]
Evaluating:  71%|███████   | 1548/2184 [02:01<00:49, 12.75it/s]
Evaluating:  71%|███████   | 1550/2184 [02:01<00:49, 12.74it/s]
Evaluating:  71%|███████   | 1552/2184 [02:01<00:49, 12.74it/s]
Evaluating:  71%|███████   | 1554/2184 [02:02<00:49, 12.73it/s]
Evaluating:  71%|███████   | 1556/2184 [02:02<00:49, 12.73it/s]
Evaluating:  71%|███████▏  | 1558/2184 [02:02<00:49, 12.74it/s]
Evaluating:  71%|███████▏  | 1560/2184 [02:02<00:48, 12.77it/s]
Evaluating:  72%|███████▏  | 1562/2184 [02:02<00:48, 12.76it/s]
Evaluating:  72%|███████▏  | 1564/2184 [02:02<00:48, 12.75it/s]
Evaluating:  72%|███████▏  | 1566/2184 [02:03<00:48, 12.75it/s]
Evaluating:  72%|███████▏  | 1568/2184 [02:03<00:48, 12.75it/s]
Evaluating:  72%|███████▏  | 1570/2184 [02:03<00:48, 12.74it/s]
Evaluating:  72%|███████▏  | 1572/2184 [02:03<00:48, 12.73it/s]
Evaluating:  72%|███████▏  | 1574/2184 [02:03<00:47, 12.71it/s]
Evaluating:  72%|███████▏  | 1576/2184 [02:03<00:47, 12.74it/s]
Evaluating:  72%|███████▏  | 1578/2184 [02:03<00:47, 12.74it/s]
Evaluating:  72%|███████▏  | 1580/2184 [02:04<00:47, 12.75it/s]
Evaluating:  72%|███████▏  | 1582/2184 [02:04<00:47, 12.75it/s]
Evaluating:  73%|███████▎  | 1584/2184 [02:04<00:47, 12.74it/s]
Evaluating:  73%|███████▎  | 1586/2184 [02:04<00:46, 12.74it/s]
Evaluating:  73%|███████▎  | 1588/2184 [02:04<00:46, 12.73it/s]
Evaluating:  73%|███████▎  | 1590/2184 [02:04<00:46, 12.74it/s]
Evaluating:  73%|███████▎  | 1592/2184 [02:05<00:46, 12.74it/s]
Evaluating:  73%|███████▎  | 1594/2184 [02:05<00:46, 12.75it/s]
Evaluating:  73%|███████▎  | 1596/2184 [02:05<00:46, 12.73it/s]
Evaluating:  73%|███████▎  | 1598/2184 [02:05<00:46, 12.73it/s]
Evaluating:  73%|███████▎  | 1600/2184 [02:05<00:45, 12.73it/s]
Evaluating:  73%|███████▎  | 1602/2184 [02:05<00:45, 12.74it/s]
Evaluating:  73%|███████▎  | 1604/2184 [02:06<00:45, 12.72it/s]
Evaluating:  74%|███████▎  | 1606/2184 [02:06<00:45, 12.73it/s]
Evaluating:  74%|███████▎  | 1608/2184 [02:06<00:45, 12.73it/s]
Evaluating:  74%|███████▎  | 1610/2184 [02:06<00:45, 12.73it/s]
Evaluating:  74%|███████▍  | 1612/2184 [02:06<00:44, 12.73it/s]
Evaluating:  74%|███████▍  | 1614/2184 [02:06<00:44, 12.72it/s]
Evaluating:  74%|███████▍  | 1616/2184 [02:06<00:44, 12.71it/s]
Evaluating:  74%|███████▍  | 1618/2184 [02:07<00:44, 12.73it/s]
Evaluating:  74%|███████▍  | 1620/2184 [02:07<00:44, 12.72it/s]
Evaluating:  74%|███████▍  | 1622/2184 [02:07<00:44, 12.72it/s]
Evaluating:  74%|███████▍  | 1624/2184 [02:07<00:44, 12.71it/s]
Evaluating:  74%|███████▍  | 1626/2184 [02:07<00:43, 12.72it/s]
Evaluating:  75%|███████▍  | 1628/2184 [02:07<00:43, 12.72it/s]
Evaluating:  75%|███████▍  | 1630/2184 [02:08<00:43, 12.72it/s]
Evaluating:  75%|███████▍  | 1632/2184 [02:08<00:43, 12.74it/s]
Evaluating:  75%|███████▍  | 1634/2184 [02:08<00:43, 12.73it/s]
Evaluating:  75%|███████▍  | 1636/2184 [02:08<00:43, 12.73it/s]
Evaluating:  75%|███████▌  | 1638/2184 [02:08<00:42, 12.74it/s]
Evaluating:  75%|███████▌  | 1640/2184 [02:08<00:42, 12.74it/s]
Evaluating:  75%|███████▌  | 1642/2184 [02:08<00:42, 12.73it/s]
Evaluating:  75%|███████▌  | 1644/2184 [02:09<00:42, 12.73it/s]
Evaluating:  75%|███████▌  | 1646/2184 [02:09<00:42, 12.74it/s]
Evaluating:  75%|███████▌  | 1648/2184 [02:09<00:42, 12.75it/s]
Evaluating:  76%|███████▌  | 1650/2184 [02:09<00:41, 12.75it/s]
Evaluating:  76%|███████▌  | 1652/2184 [02:09<00:41, 12.75it/s]
Evaluating:  76%|███████▌  | 1654/2184 [02:09<00:41, 12.74it/s]
Evaluating:  76%|███████▌  | 1656/2184 [02:10<00:41, 12.73it/s]
Evaluating:  76%|███████▌  | 1658/2184 [02:10<00:41, 12.74it/s]
Evaluating:  76%|███████▌  | 1660/2184 [02:10<00:41, 12.73it/s]
Evaluating:  76%|███████▌  | 1662/2184 [02:10<00:41, 12.73it/s]
Evaluating:  76%|███████▌  | 1664/2184 [02:10<00:40, 12.73it/s]
Evaluating:  76%|███████▋  | 1666/2184 [02:10<00:40, 12.72it/s]
Evaluating:  76%|███████▋  | 1668/2184 [02:11<00:40, 12.72it/s]
Evaluating:  76%|███████▋  | 1670/2184 [02:11<00:40, 12.71it/s]
Evaluating:  77%|███████▋  | 1672/2184 [02:11<00:40, 12.72it/s]
Evaluating:  77%|███████▋  | 1674/2184 [02:11<00:40, 12.74it/s]
Evaluating:  77%|███████▋  | 1676/2184 [02:11<00:39, 12.75it/s]
Evaluating:  77%|███████▋  | 1678/2184 [02:11<00:39, 12.73it/s]
Evaluating:  77%|███████▋  | 1680/2184 [02:11<00:39, 12.72it/s]
Evaluating:  77%|███████▋  | 1682/2184 [02:12<00:39, 12.71it/s]
Evaluating:  77%|███████▋  | 1684/2184 [02:12<00:39, 12.71it/s]
Evaluating:  77%|███████▋  | 1686/2184 [02:12<00:39, 12.70it/s]
Evaluating:  77%|███████▋  | 1688/2184 [02:12<00:39, 12.70it/s]
Evaluating:  77%|███████▋  | 1690/2184 [02:12<00:38, 12.70it/s]
Evaluating:  77%|███████▋  | 1692/2184 [02:12<00:38, 12.71it/s]
Evaluating:  78%|███████▊  | 1694/2184 [02:13<00:38, 12.72it/s]
Evaluating:  78%|███████▊  | 1696/2184 [02:13<00:38, 12.72it/s]
Evaluating:  78%|███████▊  | 1698/2184 [02:13<00:38, 12.71it/s]
Evaluating:  78%|███████▊  | 1700/2184 [02:13<00:38, 12.73it/s]
Evaluating:  78%|███████▊  | 1702/2184 [02:13<00:37, 12.74it/s]
Evaluating:  78%|███████▊  | 1704/2184 [02:13<00:37, 12.73it/s]
Evaluating:  78%|███████▊  | 1706/2184 [02:14<00:37, 12.73it/s]
Evaluating:  78%|███████▊  | 1708/2184 [02:14<00:37, 12.73it/s]
Evaluating:  78%|███████▊  | 1710/2184 [02:14<00:37, 12.74it/s]
Evaluating:  78%|███████▊  | 1712/2184 [02:14<00:37, 12.73it/s]
Evaluating:  78%|███████▊  | 1714/2184 [02:14<00:36, 12.72it/s]
Evaluating:  79%|███████▊  | 1716/2184 [02:14<00:36, 12.74it/s]
Evaluating:  79%|███████▊  | 1718/2184 [02:14<00:36, 12.75it/s]
Evaluating:  79%|███████▉  | 1720/2184 [02:15<00:36, 12.77it/s]
Evaluating:  79%|███████▉  | 1722/2184 [02:15<00:36, 12.75it/s]
Evaluating:  79%|███████▉  | 1724/2184 [02:15<00:36, 12.76it/s]
Evaluating:  79%|███████▉  | 1726/2184 [02:15<00:35, 12.75it/s]
Evaluating:  79%|███████▉  | 1728/2184 [02:15<00:35, 12.74it/s]
Evaluating:  79%|███████▉  | 1730/2184 [02:15<00:35, 12.75it/s]
Evaluating:  79%|███████▉  | 1732/2184 [02:16<00:35, 12.75it/s]
Evaluating:  79%|███████▉  | 1734/2184 [02:16<00:35, 12.72it/s]
Evaluating:  79%|███████▉  | 1736/2184 [02:16<00:35, 12.72it/s]
Evaluating:  80%|███████▉  | 1738/2184 [02:16<00:35, 12.72it/s]
Evaluating:  80%|███████▉  | 1740/2184 [02:16<00:34, 12.72it/s]
Evaluating:  80%|███████▉  | 1742/2184 [02:16<00:34, 12.72it/s]
Evaluating:  80%|███████▉  | 1744/2184 [02:17<00:34, 12.72it/s]
Evaluating:  80%|███████▉  | 1746/2184 [02:17<00:34, 12.73it/s]
Evaluating:  80%|████████  | 1748/2184 [02:17<00:34, 12.73it/s]
Evaluating:  80%|████████  | 1750/2184 [02:17<00:34, 12.72it/s]
Evaluating:  80%|████████  | 1752/2184 [02:17<00:33, 12.72it/s]
Evaluating:  80%|████████  | 1754/2184 [02:17<00:33, 12.73it/s]
Evaluating:  80%|████████  | 1756/2184 [02:17<00:33, 12.73it/s]
Evaluating:  80%|████████  | 1758/2184 [02:18<00:33, 12.74it/s]
Evaluating:  81%|████████  | 1760/2184 [02:18<00:33, 12.74it/s]
Evaluating:  81%|████████  | 1762/2184 [02:18<00:33, 12.74it/s]
Evaluating:  81%|████████  | 1764/2184 [02:18<00:32, 12.74it/s]
Evaluating:  81%|████████  | 1766/2184 [02:18<00:32, 12.74it/s]
Evaluating:  81%|████████  | 1768/2184 [02:18<00:32, 12.76it/s]
Evaluating:  81%|████████  | 1770/2184 [02:19<00:32, 12.74it/s]
Evaluating:  81%|████████  | 1772/2184 [02:19<00:32, 12.73it/s]
Evaluating:  81%|████████  | 1774/2184 [02:19<00:32, 12.74it/s]
Evaluating:  81%|████████▏ | 1776/2184 [02:19<00:32, 12.74it/s]
Evaluating:  81%|████████▏ | 1778/2184 [02:19<00:31, 12.72it/s]
Evaluating:  82%|████████▏ | 1780/2184 [02:19<00:31, 12.73it/s]
Evaluating:  82%|████████▏ | 1782/2184 [02:19<00:31, 12.73it/s]
Evaluating:  82%|████████▏ | 1784/2184 [02:20<00:31, 12.73it/s]
Evaluating:  82%|████████▏ | 1786/2184 [02:20<00:31, 12.74it/s]
Evaluating:  82%|████████▏ | 1788/2184 [02:20<00:31, 12.73it/s]
Evaluating:  82%|████████▏ | 1790/2184 [02:20<00:30, 12.72it/s]
Evaluating:  82%|████████▏ | 1792/2184 [02:20<00:30, 12.72it/s]
Evaluating:  82%|████████▏ | 1794/2184 [02:20<00:30, 12.72it/s]
Evaluating:  82%|████████▏ | 1796/2184 [02:21<00:30, 12.71it/s]
Evaluating:  82%|████████▏ | 1798/2184 [02:21<00:30, 12.73it/s]
Evaluating:  82%|████████▏ | 1800/2184 [02:21<00:30, 12.73it/s]
Evaluating:  83%|████████▎ | 1802/2184 [02:21<00:29, 12.74it/s]
Evaluating:  83%|████████▎ | 1804/2184 [02:21<00:29, 12.74it/s]
Evaluating:  83%|████████▎ | 1806/2184 [02:21<00:29, 12.72it/s]
Evaluating:  83%|████████▎ | 1808/2184 [02:22<00:29, 12.72it/s]
Evaluating:  83%|████████▎ | 1810/2184 [02:22<00:29, 12.74it/s]
Evaluating:  83%|████████▎ | 1812/2184 [02:22<00:29, 12.73it/s]
Evaluating:  83%|████████▎ | 1814/2184 [02:22<00:29, 12.74it/s]
Evaluating:  83%|████████▎ | 1816/2184 [02:22<00:28, 12.74it/s]
Evaluating:  83%|████████▎ | 1818/2184 [02:22<00:28, 12.75it/s]
Evaluating:  83%|████████▎ | 1820/2184 [02:22<00:28, 12.75it/s]
Evaluating:  83%|████████▎ | 1822/2184 [02:23<00:28, 12.74it/s]
Evaluating:  84%|████████▎ | 1824/2184 [02:23<00:28, 12.72it/s]
Evaluating:  84%|████████▎ | 1826/2184 [02:23<00:28, 12.72it/s]
Evaluating:  84%|████████▎ | 1828/2184 [02:23<00:27, 12.72it/s]
Evaluating:  84%|████████▍ | 1830/2184 [02:23<00:27, 12.71it/s]
Evaluating:  84%|████████▍ | 1832/2184 [02:23<00:27, 12.71it/s]
Evaluating:  84%|████████▍ | 1834/2184 [02:24<00:27, 12.72it/s]
Evaluating:  84%|████████▍ | 1836/2184 [02:24<00:27, 12.74it/s]
Evaluating:  84%|████████▍ | 1838/2184 [02:24<00:27, 12.73it/s]
Evaluating:  84%|████████▍ | 1840/2184 [02:24<00:27, 12.74it/s]
Evaluating:  84%|████████▍ | 1842/2184 [02:24<00:26, 12.74it/s]
Evaluating:  84%|████████▍ | 1844/2184 [02:24<00:26, 12.75it/s]
Evaluating:  85%|████████▍ | 1846/2184 [02:25<00:26, 12.75it/s]
Evaluating:  85%|████████▍ | 1848/2184 [02:25<00:26, 12.74it/s]
Evaluating:  85%|████████▍ | 1850/2184 [02:25<00:26, 12.75it/s]
Evaluating:  85%|████████▍ | 1852/2184 [02:25<00:26, 12.74it/s]
Evaluating:  85%|████████▍ | 1854/2184 [02:25<00:25, 12.73it/s]
Evaluating:  85%|████████▍ | 1856/2184 [02:25<00:25, 12.72it/s]
Evaluating:  85%|████████▌ | 1858/2184 [02:25<00:25, 12.71it/s]
Evaluating:  85%|████████▌ | 1860/2184 [02:26<00:25, 12.72it/s]
Evaluating:  85%|████████▌ | 1862/2184 [02:26<00:25, 12.71it/s]
Evaluating:  85%|████████▌ | 1864/2184 [02:26<00:25, 12.71it/s]
Evaluating:  85%|████████▌ | 1866/2184 [02:26<00:24, 12.72it/s]
Evaluating:  86%|████████▌ | 1868/2184 [02:26<00:24, 12.72it/s]
Evaluating:  86%|████████▌ | 1870/2184 [02:26<00:24, 12.72it/s]
Evaluating:  86%|████████▌ | 1872/2184 [02:27<00:24, 12.72it/s]
Evaluating:  86%|████████▌ | 1874/2184 [02:27<00:24, 12.71it/s]
Evaluating:  86%|████████▌ | 1876/2184 [02:27<00:24, 12.73it/s]
Evaluating:  86%|████████▌ | 1878/2184 [02:27<00:24, 12.72it/s]
Evaluating:  86%|████████▌ | 1880/2184 [02:27<00:23, 12.72it/s]
Evaluating:  86%|████████▌ | 1882/2184 [02:27<00:23, 12.73it/s]
Evaluating:  86%|████████▋ | 1884/2184 [02:28<00:23, 12.74it/s]
Evaluating:  86%|████████▋ | 1886/2184 [02:28<00:23, 12.73it/s]
Evaluating:  86%|████████▋ | 1888/2184 [02:28<00:23, 12.75it/s]
Evaluating:  87%|████████▋ | 1890/2184 [02:28<00:23, 12.74it/s]
Evaluating:  87%|████████▋ | 1892/2184 [02:28<00:22, 12.74it/s]
Evaluating:  87%|████████▋ | 1894/2184 [02:28<00:22, 12.74it/s]
Evaluating:  87%|████████▋ | 1896/2184 [02:28<00:22, 12.74it/s]
Evaluating:  87%|████████▋ | 1898/2184 [02:29<00:22, 12.74it/s]
Evaluating:  87%|████████▋ | 1900/2184 [02:29<00:22, 12.73it/s]
Evaluating:  87%|████████▋ | 1902/2184 [02:29<00:22, 12.73it/s]
Evaluating:  87%|████████▋ | 1904/2184 [02:29<00:21, 12.73it/s]
Evaluating:  87%|████████▋ | 1906/2184 [02:29<00:21, 12.73it/s]
Evaluating:  87%|████████▋ | 1908/2184 [02:29<00:21, 12.72it/s]
Evaluating:  87%|████████▋ | 1910/2184 [02:30<00:21, 12.72it/s]
Evaluating:  88%|████████▊ | 1912/2184 [02:30<00:21, 12.73it/s]
Evaluating:  88%|████████▊ | 1914/2184 [02:30<00:21, 12.74it/s]
Evaluating:  88%|████████▊ | 1916/2184 [02:30<00:21, 12.74it/s]
Evaluating:  88%|████████▊ | 1918/2184 [02:30<00:20, 12.74it/s]
Evaluating:  88%|████████▊ | 1920/2184 [02:30<00:20, 12.73it/s]
Evaluating:  88%|████████▊ | 1922/2184 [02:30<00:20, 12.72it/s]
Evaluating:  88%|████████▊ | 1924/2184 [02:31<00:20, 12.72it/s]
Evaluating:  88%|████████▊ | 1926/2184 [02:31<00:20, 12.72it/s]
Evaluating:  88%|████████▊ | 1928/2184 [02:31<00:20, 12.72it/s]
Evaluating:  88%|████████▊ | 1930/2184 [02:31<00:19, 12.71it/s]
Evaluating:  88%|████████▊ | 1932/2184 [02:31<00:19, 12.72it/s]
Evaluating:  89%|████████▊ | 1934/2184 [02:31<00:19, 12.72it/s]
Evaluating:  89%|████████▊ | 1936/2184 [02:32<00:19, 12.73it/s]
Evaluating:  89%|████████▊ | 1938/2184 [02:32<00:19, 12.74it/s]
Evaluating:  89%|████████▉ | 1940/2184 [02:32<00:19, 12.74it/s]
Evaluating:  89%|████████▉ | 1942/2184 [02:32<00:19, 12.73it/s]
Evaluating:  89%|████████▉ | 1944/2184 [02:32<00:18, 12.73it/s]
Evaluating:  89%|████████▉ | 1946/2184 [02:32<00:18, 12.73it/s]
Evaluating:  89%|████████▉ | 1948/2184 [02:33<00:18, 12.74it/s]
Evaluating:  89%|████████▉ | 1950/2184 [02:33<00:18, 12.73it/s]
Evaluating:  89%|████████▉ | 1952/2184 [02:33<00:18, 12.72it/s]
Evaluating:  89%|████████▉ | 1954/2184 [02:33<00:18, 12.75it/s]
Evaluating:  90%|████████▉ | 1956/2184 [02:33<00:17, 12.73it/s]
Evaluating:  90%|████████▉ | 1958/2184 [02:33<00:17, 12.74it/s]
Evaluating:  90%|████████▉ | 1960/2184 [02:33<00:17, 12.74it/s]
Evaluating:  90%|████████▉ | 1962/2184 [02:34<00:17, 12.74it/s]
Evaluating:  90%|████████▉ | 1964/2184 [02:34<00:17, 12.74it/s]
Evaluating:  90%|█████████ | 1966/2184 [02:34<00:17, 12.72it/s]
Evaluating:  90%|█████████ | 1968/2184 [02:34<00:16, 12.72it/s]
Evaluating:  90%|█████████ | 1970/2184 [02:34<00:16, 12.72it/s]
Evaluating:  90%|█████████ | 1972/2184 [02:34<00:16, 12.73it/s]
Evaluating:  90%|█████████ | 1974/2184 [02:35<00:16, 12.73it/s]
Evaluating:  90%|█████████ | 1976/2184 [02:35<00:16, 12.73it/s]
Evaluating:  91%|█████████ | 1978/2184 [02:35<00:16, 12.73it/s]
Evaluating:  91%|█████████ | 1980/2184 [02:35<00:16, 12.75it/s]
Evaluating:  91%|█████████ | 1982/2184 [02:35<00:15, 12.75it/s]
Evaluating:  91%|█████████ | 1984/2184 [02:35<00:15, 12.74it/s]
Evaluating:  91%|█████████ | 1986/2184 [02:36<00:15, 12.73it/s]
Evaluating:  91%|█████████ | 1988/2184 [02:36<00:15, 12.73it/s]
Evaluating:  91%|█████████ | 1990/2184 [02:36<00:15, 12.72it/s]
Evaluating:  91%|█████████ | 1992/2184 [02:36<00:15, 12.72it/s]
Evaluating:  91%|█████████▏| 1994/2184 [02:36<00:14, 12.73it/s]
Evaluating:  91%|█████████▏| 1996/2184 [02:36<00:14, 12.74it/s]
Evaluating:  91%|█████████▏| 1998/2184 [02:36<00:14, 12.74it/s]
Evaluating:  92%|█████████▏| 2000/2184 [02:37<00:14, 12.73it/s]
Evaluating:  92%|█████████▏| 2002/2184 [02:37<00:14, 12.73it/s]
Evaluating:  92%|█████████▏| 2004/2184 [02:37<00:14, 12.74it/s]
Evaluating:  92%|█████████▏| 2006/2184 [02:37<00:13, 12.74it/s]
Evaluating:  92%|█████████▏| 2008/2184 [02:37<00:13, 12.73it/s]
Evaluating:  92%|█████████▏| 2010/2184 [02:37<00:13, 12.74it/s]
Evaluating:  92%|█████████▏| 2012/2184 [02:38<00:13, 12.73it/s]
Evaluating:  92%|█████████▏| 2014/2184 [02:38<00:13, 12.73it/s]
Evaluating:  92%|█████████▏| 2016/2184 [02:38<00:13, 12.72it/s]
Evaluating:  92%|█████████▏| 2018/2184 [02:38<00:13, 12.73it/s]
Evaluating:  92%|█████████▏| 2020/2184 [02:38<00:12, 12.73it/s]
Evaluating:  93%|█████████▎| 2022/2184 [02:38<00:12, 12.73it/s]
Evaluating:  93%|█████████▎| 2024/2184 [02:39<00:12, 12.73it/s]
Evaluating:  93%|█████████▎| 2026/2184 [02:39<00:12, 12.74it/s]
Evaluating:  93%|█████████▎| 2028/2184 [02:39<00:12, 12.72it/s]
Evaluating:  93%|█████████▎| 2030/2184 [02:39<00:12, 12.72it/s]
Evaluating:  93%|█████████▎| 2032/2184 [02:39<00:11, 12.74it/s]
Evaluating:  93%|█████████▎| 2034/2184 [02:39<00:11, 12.73it/s]
Evaluating:  93%|█████████▎| 2036/2184 [02:39<00:11, 12.74it/s]
Evaluating:  93%|█████████▎| 2038/2184 [02:40<00:11, 12.75it/s]
Evaluating:  93%|█████████▎| 2040/2184 [02:40<00:11, 12.75it/s]
Evaluating:  93%|█████████▎| 2042/2184 [02:40<00:11, 12.75it/s]
Evaluating:  94%|█████████▎| 2044/2184 [02:40<00:10, 12.76it/s]
Evaluating:  94%|█████████▎| 2046/2184 [02:40<00:10, 12.77it/s]
Evaluating:  94%|█████████▍| 2048/2184 [02:40<00:10, 12.75it/s]
Evaluating:  94%|█████████▍| 2050/2184 [02:41<00:10, 12.73it/s]
Evaluating:  94%|█████████▍| 2052/2184 [02:41<00:10, 12.73it/s]
Evaluating:  94%|█████████▍| 2054/2184 [02:41<00:10, 12.73it/s]
Evaluating:  94%|█████████▍| 2056/2184 [02:41<00:10, 12.73it/s]
Evaluating:  94%|█████████▍| 2058/2184 [02:41<00:09, 12.73it/s]
Evaluating:  94%|█████████▍| 2060/2184 [02:41<00:09, 12.72it/s]
Evaluating:  94%|█████████▍| 2062/2184 [02:41<00:09, 12.72it/s]
Evaluating:  95%|█████████▍| 2064/2184 [02:42<00:09, 12.73it/s]
Evaluating:  95%|█████████▍| 2066/2184 [02:42<00:09, 12.72it/s]
Evaluating:  95%|█████████▍| 2068/2184 [02:42<00:09, 12.73it/s]
Evaluating:  95%|█████████▍| 2070/2184 [02:42<00:08, 12.71it/s]
Evaluating:  95%|█████████▍| 2072/2184 [02:42<00:08, 12.72it/s]
Evaluating:  95%|█████████▍| 2074/2184 [02:42<00:08, 12.74it/s]
Evaluating:  95%|█████████▌| 2076/2184 [02:43<00:08, 12.73it/s]
Evaluating:  95%|█████████▌| 2078/2184 [02:43<00:08, 12.74it/s]
Evaluating:  95%|█████████▌| 2080/2184 [02:43<00:08, 12.74it/s]
Evaluating:  95%|█████████▌| 2082/2184 [02:43<00:08, 12.74it/s]
Evaluating:  95%|█████████▌| 2084/2184 [02:43<00:07, 12.75it/s]
Evaluating:  96%|█████████▌| 2086/2184 [02:43<00:07, 12.76it/s]
Evaluating:  96%|█████████▌| 2088/2184 [02:44<00:07, 12.76it/s]
Evaluating:  96%|█████████▌| 2090/2184 [02:44<00:07, 12.76it/s]
Evaluating:  96%|█████████▌| 2092/2184 [02:44<00:07, 12.75it/s]
Evaluating:  96%|█████████▌| 2094/2184 [02:44<00:07, 12.74it/s]
Evaluating:  96%|█████████▌| 2096/2184 [02:44<00:06, 12.74it/s]
Evaluating:  96%|█████████▌| 2098/2184 [02:44<00:06, 12.75it/s]
Evaluating:  96%|█████████▌| 2100/2184 [02:44<00:06, 12.75it/s]
Evaluating:  96%|█████████▌| 2102/2184 [02:45<00:06, 12.76it/s]
Evaluating:  96%|█████████▋| 2104/2184 [02:45<00:06, 12.74it/s]
Evaluating:  96%|█████████▋| 2106/2184 [02:45<00:06, 12.74it/s]
Evaluating:  97%|█████████▋| 2108/2184 [02:45<00:05, 12.73it/s]
Evaluating:  97%|█████████▋| 2110/2184 [02:45<00:05, 12.72it/s]
Evaluating:  97%|█████████▋| 2112/2184 [02:45<00:05, 12.73it/s]
Evaluating:  97%|█████████▋| 2114/2184 [02:46<00:05, 12.73it/s]
Evaluating:  97%|█████████▋| 2116/2184 [02:46<00:05, 12.74it/s]
Evaluating:  97%|█████████▋| 2118/2184 [02:46<00:05, 12.74it/s]
Evaluating:  97%|█████████▋| 2120/2184 [02:46<00:05, 12.76it/s]
Evaluating:  97%|█████████▋| 2122/2184 [02:46<00:04, 12.75it/s]
Evaluating:  97%|█████████▋| 2124/2184 [02:46<00:04, 12.75it/s]
Evaluating:  97%|█████████▋| 2126/2184 [02:47<00:04, 12.73it/s]
Evaluating:  97%|█████████▋| 2128/2184 [02:47<00:04, 12.73it/s]
Evaluating:  98%|█████████▊| 2130/2184 [02:47<00:04, 12.73it/s]
Evaluating:  98%|█████████▊| 2132/2184 [02:47<00:04, 12.75it/s]
Evaluating:  98%|█████████▊| 2134/2184 [02:47<00:03, 12.74it/s]
Evaluating:  98%|█████████▊| 2136/2184 [02:47<00:03, 12.75it/s]
Evaluating:  98%|█████████▊| 2138/2184 [02:47<00:03, 12.74it/s]
Evaluating:  98%|█████████▊| 2140/2184 [02:48<00:03, 12.74it/s]
Evaluating:  98%|█████████▊| 2142/2184 [02:48<00:03, 12.74it/s]
Evaluating:  98%|█████████▊| 2144/2184 [02:48<00:03, 12.73it/s]
Evaluating:  98%|█████████▊| 2146/2184 [02:48<00:02, 12.73it/s]
Evaluating:  98%|█████████▊| 2148/2184 [02:48<00:02, 12.73it/s]
Evaluating:  98%|█████████▊| 2150/2184 [02:48<00:02, 12.73it/s]
Evaluating:  99%|█████████▊| 2152/2184 [02:49<00:02, 12.72it/s]
Evaluating:  99%|█████████▊| 2154/2184 [02:49<00:02, 12.72it/s]
Evaluating:  99%|█████████▊| 2156/2184 [02:49<00:02, 12.72it/s]
Evaluating:  99%|█████████▉| 2158/2184 [02:49<00:02, 12.73it/s]
Evaluating:  99%|█████████▉| 2160/2184 [02:49<00:01, 12.73it/s]
Evaluating:  99%|█████████▉| 2162/2184 [02:49<00:01, 12.73it/s]
Evaluating:  99%|█████████▉| 2164/2184 [02:49<00:01, 12.73it/s]
Evaluating:  99%|█████████▉| 2166/2184 [02:50<00:01, 12.73it/s]
Evaluating:  99%|█████████▉| 2168/2184 [02:50<00:01, 12.73it/s]
Evaluating:  99%|█████████▉| 2170/2184 [02:50<00:01, 12.73it/s]
Evaluating:  99%|█████████▉| 2172/2184 [02:50<00:00, 12.73it/s]
Evaluating: 100%|█████████▉| 2174/2184 [02:50<00:00, 12.73it/s]
Evaluating: 100%|█████████▉| 2176/2184 [02:50<00:00, 12.73it/s]
Evaluating: 100%|█████████▉| 2178/2184 [02:51<00:00, 12.74it/s]
Evaluating: 100%|█████████▉| 2180/2184 [02:51<00:00, 12.73it/s]
Evaluating: 100%|█████████▉| 2182/2184 [02:51<00:00, 12.73it/s]
Evaluating: 100%|██████████| 2184/2184 [02:51<00:00, 13.23it/s]
Evaluating: 100%|██████████| 2184/2184 [02:51<00:00, 12.73it/s]
Train: {'accuracy': 0.6330162153834302, 'precision': 0.7393317782202091, 'recall': 0.5712643923117138, 'f1': 0.6129338846681984, 'loss': 2.2479193287895267}
Dev:   {'accuracy': 0.8190731092918074, 'precision': 0.8703591379228153, 'recall': 0.7958074955347604, 'f1': 0.8141858546423987, 'loss': 1.205342527624559}
Saved best model.

Epoch 3

Training:   0%|          | 0/11359 [00:00<?, ?it/s]
Training:   0%|          | 1/11359 [00:00<44:25,  4.26it/s]
Training:   0%|          | 2/11359 [00:00<40:00,  4.73it/s]
Training:   0%|          | 3/11359 [00:00<38:43,  4.89it/s]
Training:   0%|          | 4/11359 [00:00<38:03,  4.97it/s]
Training:   0%|          | 5/11359 [00:01<37:24,  5.06it/s]
Training:   0%|          | 6/11359 [00:01<37:13,  5.08it/s]
Training:   0%|          | 7/11359 [00:01<37:01,  5.11it/s]
Training:   0%|          | 8/11359 [00:01<37:06,  5.10it/s]
Training:   0%|          | 9/11359 [00:01<37:04,  5.10it/s]
Training:   0%|          | 10/11359 [00:01<37:04,  5.10it/s]
Training:   0%|          | 11/11359 [00:02<36:59,  5.11it/s]
Training:   0%|          | 12/11359 [00:02<36:50,  5.13it/s]
Training:   0%|          | 13/11359 [00:02<36:52,  5.13it/s]
Training:   0%|          | 14/11359 [00:02<36:46,  5.14it/s]
Training:   0%|          | 15/11359 [00:02<36:55,  5.12it/s]
Training:   0%|          | 16/11359 [00:03<36:56,  5.12it/s]
Training:   0%|          | 17/11359 [00:03<36:58,  5.11it/s]
Training:   0%|          | 18/11359 [00:03<36:59,  5.11it/s]
Training:   0%|          | 19/11359 [00:03<36:44,  5.14it/s]
Training:   0%|          | 20/11359 [00:03<36:45,  5.14it/s]
Training:   0%|          | 21/11359 [00:04<36:41,  5.15it/s]
Training:   0%|          | 22/11359 [00:04<36:49,  5.13it/s]
Training:   0%|          | 23/11359 [00:04<36:50,  5.13it/s]
Training:   0%|          | 24/11359 [00:04<36:53,  5.12it/s]
Training:   0%|          | 25/11359 [00:04<36:54,  5.12it/s]
Training:   0%|          | 26/11359 [00:05<36:43,  5.14it/s]
Training:   0%|          | 27/11359 [00:05<36:47,  5.13it/s]
Training:   0%|          | 28/11359 [00:05<36:46,  5.13it/s]
Training:   0%|          | 29/11359 [00:05<36:55,  5.12it/s]
Training:   0%|          | 30/11359 [00:05<36:54,  5.12it/s]
Training:   0%|          | 31/11359 [00:06<36:56,  5.11it/s]
Training:   0%|          | 32/11359 [00:06<37:01,  5.10it/s]
Training:   0%|          | 33/11359 [00:06<36:48,  5.13it/s]
Training:   0%|          | 34/11359 [00:06<36:50,  5.12it/s]
Training:   0%|          | 35/11359 [00:06<36:45,  5.14it/s]
Training:   0%|          | 36/11359 [00:07<36:53,  5.11it/s]
Training:   0%|          | 37/11359 [00:07<36:47,  5.13it/s]
Training:   0%|          | 38/11359 [00:07<36:50,  5.12it/s]
Training:   0%|          | 39/11359 [00:07<36:50,  5.12it/s]
Training:   0%|          | 40/11359 [00:07<36:42,  5.14it/s]
Training:   0%|          | 41/11359 [00:08<36:46,  5.13it/s]
Training:   0%|          | 42/11359 [00:08<36:42,  5.14it/s]
Training:   0%|          | 43/11359 [00:08<36:51,  5.12it/s]
Training:   0%|          | 44/11359 [00:08<36:47,  5.13it/s]
Training:   0%|          | 45/11359 [00:08<36:50,  5.12it/s]
Training:   0%|          | 46/11359 [00:09<36:55,  5.11it/s]
Training:   0%|          | 47/11359 [00:09<36:45,  5.13it/s]
Training:   0%|          | 48/11359 [00:09<36:49,  5.12it/s]
Training:   0%|          | 49/11359 [00:09<36:45,  5.13it/s]
Training:   0%|          | 50/11359 [00:09<36:48,  5.12it/s]
Training:   0%|          | 51/11359 [00:09<36:50,  5.12it/s]
Training:   0%|          | 52/11359 [00:10<36:53,  5.11it/s]
Training:   0%|          | 53/11359 [00:10<36:51,  5.11it/s]
Training:   0%|          | 54/11359 [00:10<36:41,  5.14it/s]
Training:   0%|          | 55/11359 [00:10<36:44,  5.13it/s]
Training:   0%|          | 56/11359 [00:10<36:38,  5.14it/s]
Training:   1%|          | 57/11359 [00:11<36:48,  5.12it/s]
Training:   1%|          | 58/11359 [00:11<36:45,  5.13it/s]
Training:   1%|          | 59/11359 [00:11<36:47,  5.12it/s]
Training:   1%|          | 60/11359 [00:11<36:51,  5.11it/s]
Training:   1%|          | 61/11359 [00:11<36:40,  5.13it/s]
Training:   1%|          | 62/11359 [00:12<36:43,  5.13it/s]
Training:   1%|          | 63/11359 [00:12<36:38,  5.14it/s]
Training:   1%|          | 64/11359 [00:12<36:46,  5.12it/s]
Training:   1%|          | 65/11359 [00:12<36:38,  5.14it/s]
Training:   1%|          | 66/11359 [00:12<36:42,  5.13it/s]
Training:   1%|          | 67/11359 [00:13<36:45,  5.12it/s]
Training:   1%|          | 68/11359 [00:13<36:34,  5.15it/s]
Training:   1%|          | 69/11359 [00:13<36:39,  5.13it/s]
Training:   1%|          | 70/11359 [00:13<36:36,  5.14it/s]
Training:   1%|          | 71/11359 [00:13<36:44,  5.12it/s]
Training:   1%|          | 72/11359 [00:14<36:46,  5.11it/s]
Training:   1%|          | 73/11359 [00:14<36:48,  5.11it/s]
Training:   1%|          | 74/11359 [00:14<36:47,  5.11it/s]
Training:   1%|          | 75/11359 [00:14<36:39,  5.13it/s]
Training:   1%|          | 76/11359 [00:14<36:42,  5.12it/s]
Training:   1%|          | 77/11359 [00:15<36:31,  5.15it/s]
Training:   1%|          | 78/11359 [00:15<36:37,  5.13it/s]
Training:   1%|          | 79/11359 [00:15<36:38,  5.13it/s]
Training:   1%|          | 80/11359 [00:15<36:42,  5.12it/s]
Training:   1%|          | 81/11359 [00:15<36:42,  5.12it/s]
Training:   1%|          | 82/11359 [00:16<36:27,  5.15it/s]
Training:   1%|          | 83/11359 [00:16<36:33,  5.14it/s]
Training:   1%|          | 84/11359 [00:16<36:35,  5.13it/s]
Training:   1%|          | 85/11359 [00:16<36:43,  5.12it/s]
Training:   1%|          | 86/11359 [00:16<36:40,  5.12it/s]
Training:   1%|          | 87/11359 [00:17<36:42,  5.12it/s]
Training:   1%|          | 88/11359 [00:17<36:43,  5.11it/s]
Training:   1%|          | 89/11359 [00:17<36:35,  5.13it/s]
Training:   1%|          | 90/11359 [00:17<36:38,  5.13it/s]
Training:   1%|          | 91/11359 [00:17<36:28,  5.15it/s]
Training:   1%|          | 92/11359 [00:17<36:40,  5.12it/s]
Training:   1%|          | 93/11359 [00:18<36:39,  5.12it/s]
Training:   1%|          | 94/11359 [00:18<36:42,  5.11it/s]
Training:   1%|          | 95/11359 [00:18<36:42,  5.11it/s]
Training:   1%|          | 96/11359 [00:18<36:34,  5.13it/s]
Training:   1%|          | 97/11359 [00:18<36:37,  5.12it/s]
Training:   1%|          | 98/11359 [00:19<36:32,  5.14it/s]
Training:   1%|          | 99/11359 [00:19<36:42,  5.11it/s]
Training:   1%|          | 100/11359 [00:19<36:41,  5.12it/s]
Training:   1%|          | 101/11359 [00:19<36:41,  5.11it/s]
Training:   1%|          | 102/11359 [00:19<36:45,  5.10it/s]
Training:   1%|          | 103/11359 [00:20<36:30,  5.14it/s]
Training:   1%|          | 104/11359 [00:20<36:33,  5.13it/s]
Training:   1%|          | 105/11359 [00:20<36:28,  5.14it/s]
Training:   1%|          | 106/11359 [00:20<36:28,  5.14it/s]
Training:   1%|          | 107/11359 [00:20<36:29,  5.14it/s]
Training:   1%|          | 108/11359 [00:21<36:35,  5.13it/s]
Training:   1%|          | 109/11359 [00:21<36:30,  5.14it/s]
Training:   1%|          | 110/11359 [00:21<36:22,  5.15it/s]
Training:   1%|          | 111/11359 [00:21<36:21,  5.15it/s]
Training:   1%|          | 112/11359 [00:21<36:24,  5.15it/s]
Training:   1%|          | 113/11359 [00:22<36:32,  5.13it/s]
Training:   1%|          | 114/11359 [00:22<36:33,  5.13it/s]
Training:   1%|          | 115/11359 [00:22<36:36,  5.12it/s]
Training:   1%|          | 116/11359 [00:22<36:37,  5.12it/s]
Training:   1%|          | 117/11359 [00:22<36:25,  5.14it/s]
Training:   1%|          | 118/11359 [00:23<36:28,  5.14it/s]
Training:   1%|          | 119/11359 [00:23<36:20,  5.15it/s]
Training:   1%|          | 120/11359 [00:23<36:31,  5.13it/s]
Training:   1%|          | 121/11359 [00:23<36:31,  5.13it/s]
Training:   1%|          | 122/11359 [00:23<36:34,  5.12it/s]
Training:   1%|          | 123/11359 [00:24<36:35,  5.12it/s]
Training:   1%|          | 124/11359 [00:24<36:28,  5.13it/s]
Training:   1%|          | 125/11359 [00:24<36:29,  5.13it/s]
Training:   1%|          | 126/11359 [00:24<36:24,  5.14it/s]
Training:   1%|          | 127/11359 [00:24<36:32,  5.12it/s]
Training:   1%|          | 128/11359 [00:25<36:30,  5.13it/s]
Training:   1%|          | 129/11359 [00:25<36:34,  5.12it/s]
Training:   1%|          | 130/11359 [00:25<36:35,  5.11it/s]
Training:   1%|          | 131/11359 [00:25<36:25,  5.14it/s]
Training:   1%|          | 132/11359 [00:25<36:30,  5.13it/s]
Training:   1%|          | 133/11359 [00:25<36:27,  5.13it/s]
Training:   1%|          | 134/11359 [00:26<36:33,  5.12it/s]
Training:   1%|          | 135/11359 [00:26<36:31,  5.12it/s]
Training:   1%|          | 136/11359 [00:26<36:36,  5.11it/s]
Training:   1%|          | 137/11359 [00:26<36:34,  5.11it/s]
Training:   1%|          | 138/11359 [00:26<36:25,  5.13it/s]
Training:   1%|          | 139/11359 [00:27<36:28,  5.13it/s]
Training:   1%|          | 140/11359 [00:27<36:27,  5.13it/s]
Training:   1%|          | 141/11359 [00:27<36:27,  5.13it/s]
Training:   1%|▏         | 142/11359 [00:27<36:24,  5.13it/s]
Training:   1%|▏         | 143/11359 [00:27<36:31,  5.12it/s]
Training:   1%|▏         | 144/11359 [00:28<36:35,  5.11it/s]
Training:   1%|▏         | 145/11359 [00:28<36:24,  5.13it/s]
Training:   1%|▏         | 146/11359 [00:28<36:27,  5.13it/s]
Training:   1%|▏         | 147/11359 [00:28<36:25,  5.13it/s]
Training:   1%|▏         | 148/11359 [00:28<36:33,  5.11it/s]
Training:   1%|▏         | 149/11359 [00:29<36:30,  5.12it/s]
Training:   1%|▏         | 150/11359 [00:29<36:32,  5.11it/s]
Training:   1%|▏         | 151/11359 [00:29<36:34,  5.11it/s]
Training:   1%|▏         | 152/11359 [00:29<36:26,  5.13it/s]
Training:   1%|▏         | 153/11359 [00:29<36:25,  5.13it/s]
Training:   1%|▏         | 154/11359 [00:30<36:21,  5.14it/s]
Training:   1%|▏         | 155/11359 [00:30<36:26,  5.12it/s]
Training:   1%|▏         | 156/11359 [00:30<36:28,  5.12it/s]
Training:   1%|▏         | 157/11359 [00:30<36:30,  5.11it/s]
Training:   1%|▏         | 158/11359 [00:30<36:32,  5.11it/s]
Training:   1%|▏         | 159/11359 [00:31<36:23,  5.13it/s]
Training:   1%|▏         | 160/11359 [00:31<36:24,  5.13it/s]
Training:   1%|▏         | 161/11359 [00:31<36:16,  5.15it/s]
Training:   1%|▏         | 162/11359 [00:31<36:20,  5.14it/s]
Training:   1%|▏         | 163/11359 [00:31<36:22,  5.13it/s]
Training:   1%|▏         | 164/11359 [00:32<36:26,  5.12it/s]
Training:   1%|▏         | 165/11359 [00:32<36:26,  5.12it/s]
Training:   1%|▏         | 166/11359 [00:32<36:11,  5.15it/s]
Training:   1%|▏         | 167/11359 [00:32<36:18,  5.14it/s]
Training:   1%|▏         | 168/11359 [00:32<36:17,  5.14it/s]
Training:   1%|▏         | 169/11359 [00:33<36:25,  5.12it/s]
Training:   1%|▏         | 170/11359 [00:33<36:20,  5.13it/s]
Training:   2%|▏         | 171/11359 [00:33<36:23,  5.12it/s]
Training:   2%|▏         | 172/11359 [00:33<36:28,  5.11it/s]
Training:   2%|▏         | 173/11359 [00:33<36:17,  5.14it/s]
Training:   2%|▏         | 174/11359 [00:33<36:16,  5.14it/s]
Training:   2%|▏         | 175/11359 [00:34<36:13,  5.15it/s]
Training:   2%|▏         | 176/11359 [00:34<36:21,  5.13it/s]
Training:   2%|▏         | 177/11359 [00:34<36:19,  5.13it/s]
Training:   2%|▏         | 178/11359 [00:34<36:21,  5.12it/s]
Training:   2%|▏         | 179/11359 [00:34<36:23,  5.12it/s]
Training:   2%|▏         | 180/11359 [00:35<36:14,  5.14it/s]
Training:   2%|▏         | 181/11359 [00:35<36:27,  5.11it/s]
Training:   2%|▏         | 182/11359 [00:35<36:21,  5.12it/s]
Training:   2%|▏         | 183/11359 [00:35<36:26,  5.11it/s]
Training:   2%|▏         | 184/11359 [00:35<36:24,  5.12it/s]
Training:   2%|▏         | 185/11359 [00:36<36:25,  5.11it/s]
Training:   2%|▏         | 186/11359 [00:36<36:24,  5.12it/s]
Training:   2%|▏         | 187/11359 [00:36<36:18,  5.13it/s]
Training:   2%|▏         | 188/11359 [00:36<36:21,  5.12it/s]
Training:   2%|▏         | 189/11359 [00:36<36:17,  5.13it/s]
Training:   2%|▏         | 190/11359 [00:37<36:24,  5.11it/s]
Training:   2%|▏         | 191/11359 [00:37<36:22,  5.12it/s]
Training:   2%|▏         | 192/11359 [00:37<36:26,  5.11it/s]
Training:   2%|▏         | 193/11359 [00:37<36:19,  5.12it/s]
Training:   2%|▏         | 194/11359 [00:37<36:11,  5.14it/s]
Training:   2%|▏         | 195/11359 [00:38<36:12,  5.14it/s]
Training:   2%|▏         | 196/11359 [00:38<36:07,  5.15it/s]
Training:   2%|▏         | 197/11359 [00:38<36:16,  5.13it/s]
Training:   2%|▏         | 198/11359 [00:38<36:19,  5.12it/s]
Training:   2%|▏         | 199/11359 [00:38<36:22,  5.11it/s]
Training:   2%|▏         | 200/11359 [00:39<36:23,  5.11it/s]
Training:   2%|▏         | 201/11359 [00:39<36:13,  5.13it/s]
Training:   2%|▏         | 202/11359 [00:39<36:09,  5.14it/s]
Training:   2%|▏         | 203/11359 [00:39<36:06,  5.15it/s]
Training:   2%|▏         | 204/11359 [00:39<36:15,  5.13it/s]
Training:   2%|▏         | 205/11359 [00:40<36:14,  5.13it/s]
Training:   2%|▏         | 206/11359 [00:40<36:12,  5.13it/s]
Training:   2%|▏         | 207/11359 [00:40<36:09,  5.14it/s]
Training:   2%|▏         | 208/11359 [00:40<36:02,  5.16it/s]
Training:   2%|▏         | 209/11359 [00:40<36:08,  5.14it/s]
Training:   2%|▏         | 210/11359 [00:40<36:05,  5.15it/s]
Training:   2%|▏         | 211/11359 [00:41<36:15,  5.12it/s]
Training:   2%|▏         | 212/11359 [00:41<36:14,  5.13it/s]
Training:   2%|▏         | 213/11359 [00:41<36:11,  5.13it/s]
Training:   2%|▏         | 214/11359 [00:41<36:16,  5.12it/s]
Training:   2%|▏         | 215/11359 [00:41<36:09,  5.14it/s]
Training:   2%|▏         | 216/11359 [00:42<36:13,  5.13it/s]
Training:   2%|▏         | 217/11359 [00:42<36:08,  5.14it/s]
Training:   2%|▏         | 218/11359 [00:42<36:15,  5.12it/s]
Training:   2%|▏         | 219/11359 [00:42<36:15,  5.12it/s]
Training:   2%|▏         | 220/11359 [00:42<36:19,  5.11it/s]
Training:   2%|▏         | 221/11359 [00:43<36:18,  5.11it/s]
Training:   2%|▏         | 222/11359 [00:43<36:08,  5.14it/s]
Training:   2%|▏         | 223/11359 [00:43<36:12,  5.13it/s]
Training:   2%|▏         | 224/11359 [00:43<36:10,  5.13it/s]
Training:   2%|▏         | 225/11359 [00:43<36:16,  5.12it/s]
Training:   2%|▏         | 226/11359 [00:44<36:12,  5.12it/s]
Training:   2%|▏         | 227/11359 [00:44<36:15,  5.12it/s]
Training:   2%|▏         | 228/11359 [00:44<36:19,  5.11it/s]
Training:   2%|▏         | 229/11359 [00:44<36:06,  5.14it/s]
Training:   2%|▏         | 230/11359 [00:44<36:08,  5.13it/s]
Training:   2%|▏         | 231/11359 [00:45<36:04,  5.14it/s]
Training:   2%|▏         | 232/11359 [00:45<36:12,  5.12it/s]
Training:   2%|▏         | 233/11359 [00:45<36:12,  5.12it/s]
Training:   2%|▏         | 234/11359 [00:45<36:13,  5.12it/s]
Training:   2%|▏         | 235/11359 [00:45<36:14,  5.12it/s]
Training:   2%|▏         | 236/11359 [00:46<36:05,  5.14it/s]
Training:   2%|▏         | 237/11359 [00:46<36:09,  5.13it/s]
Training:   2%|▏         | 238/11359 [00:46<36:03,  5.14it/s]
Training:   2%|▏         | 239/11359 [00:46<36:12,  5.12it/s]
Training:   2%|▏         | 240/11359 [00:46<36:09,  5.12it/s]
Training:   2%|▏         | 241/11359 [00:47<36:13,  5.11it/s]
Training:   2%|▏         | 242/11359 [00:47<36:13,  5.12it/s]
Training:   2%|▏         | 243/11359 [00:47<36:04,  5.13it/s]
Training:   2%|▏         | 244/11359 [00:47<36:09,  5.12it/s]
Training:   2%|▏         | 245/11359 [00:47<36:04,  5.14it/s]
Training:   2%|▏         | 246/11359 [00:48<36:12,  5.11it/s]
Training:   2%|▏         | 247/11359 [00:48<36:11,  5.12it/s]
Training:   2%|▏         | 248/11359 [00:48<36:14,  5.11it/s]
Training:   2%|▏         | 249/11359 [00:48<36:11,  5.12it/s]
Training:   2%|▏         | 250/11359 [00:48<36:04,  5.13it/s]
Training:   2%|▏         | 251/11359 [00:48<36:06,  5.13it/s]
Training:   2%|▏         | 252/11359 [00:49<35:59,  5.14it/s]
Training:   2%|▏         | 253/11359 [00:49<36:06,  5.13it/s]
Training:   2%|▏         | 254/11359 [00:49<36:06,  5.12it/s]
Training:   2%|▏         | 255/11359 [00:49<36:10,  5.12it/s]
Training:   2%|▏         | 256/11359 [00:49<36:12,  5.11it/s]
Training:   2%|▏         | 257/11359 [00:50<36:01,  5.14it/s]
Training:   2%|▏         | 258/11359 [00:50<36:02,  5.13it/s]
Training:   2%|▏         | 259/11359 [00:50<35:59,  5.14it/s]
Training:   2%|▏         | 260/11359 [00:50<36:08,  5.12it/s]
Training:   2%|▏         | 261/11359 [00:50<36:01,  5.13it/s]
Training:   2%|▏         | 262/11359 [00:51<36:04,  5.13it/s]
Training:   2%|▏         | 263/11359 [00:51<36:08,  5.12it/s]
Training:   2%|▏         | 264/11359 [00:51<35:59,  5.14it/s]
Training:   2%|▏         | 265/11359 [00:51<36:01,  5.13it/s]
Training:   2%|▏         | 266/11359 [00:51<35:57,  5.14it/s]
Training:   2%|▏         | 267/11359 [00:52<36:05,  5.12it/s]
Training:   2%|▏         | 268/11359 [00:52<36:03,  5.13it/s]
Training:   2%|▏         | 269/11359 [00:52<36:08,  5.11it/s]
Training:   2%|▏         | 270/11359 [00:52<36:09,  5.11it/s]
Training:   2%|▏         | 271/11359 [00:52<36:01,  5.13it/s]
Training:   2%|▏         | 272/11359 [00:53<36:04,  5.12it/s]
Training:   2%|▏         | 273/11359 [00:53<35:58,  5.14it/s]
Training:   2%|▏         | 274/11359 [00:53<36:01,  5.13it/s]
Training:   2%|▏         | 275/11359 [00:53<36:04,  5.12it/s]
Training:   2%|▏         | 276/11359 [00:53<36:06,  5.12it/s]
Training:   2%|▏         | 277/11359 [00:54<36:04,  5.12it/s]
Training:   2%|▏         | 278/11359 [00:54<35:58,  5.13it/s]
Training:   2%|▏         | 279/11359 [00:54<35:58,  5.13it/s]
Training:   2%|▏         | 280/11359 [00:54<35:57,  5.14it/s]
Training:   2%|▏         | 281/11359 [00:54<36:04,  5.12it/s]
Training:   2%|▏         | 282/11359 [00:55<36:04,  5.12it/s]
Training:   2%|▏         | 283/11359 [00:55<36:07,  5.11it/s]
Training:   3%|▎         | 284/11359 [00:55<36:07,  5.11it/s]
Training:   3%|▎         | 285/11359 [00:55<35:57,  5.13it/s]
Training:   3%|▎         | 286/11359 [00:55<36:01,  5.12it/s]
Training:   3%|▎         | 287/11359 [00:56<35:55,  5.14it/s]
Training:   3%|▎         | 288/11359 [00:56<36:05,  5.11it/s]
Training:   3%|▎         | 289/11359 [00:56<36:03,  5.12it/s]
Training:   3%|▎         | 290/11359 [00:56<36:05,  5.11it/s]
Training:   3%|▎         | 291/11359 [00:56<36:04,  5.11it/s]
Training:   3%|▎         | 292/11359 [00:56<35:54,  5.14it/s]
Training:   3%|▎         | 293/11359 [00:57<35:56,  5.13it/s]
Training:   3%|▎         | 294/11359 [00:57<35:53,  5.14it/s]
Training:   3%|▎         | 295/11359 [00:57<36:00,  5.12it/s]
Training:   3%|▎         | 296/11359 [00:57<35:59,  5.12it/s]
Training:   3%|▎         | 297/11359 [00:57<36:03,  5.11it/s]
Training:   3%|▎         | 298/11359 [00:58<36:04,  5.11it/s]
Training:   3%|▎         | 299/11359 [00:58<35:54,  5.13it/s]
Training:   3%|▎         | 300/11359 [00:58<36:00,  5.12it/s]
Training:   3%|▎         | 301/11359 [00:58<35:53,  5.13it/s]
Training:   3%|▎         | 302/11359 [00:58<35:59,  5.12it/s]
Training:   3%|▎         | 303/11359 [00:59<35:58,  5.12it/s]
Training:   3%|▎         | 304/11359 [00:59<36:02,  5.11it/s]
Training:   3%|▎         | 305/11359 [00:59<36:04,  5.11it/s]
Training:   3%|▎         | 306/11359 [00:59<35:53,  5.13it/s]
Training:   3%|▎         | 307/11359 [00:59<35:55,  5.13it/s]
Training:   3%|▎         | 308/11359 [01:00<35:55,  5.13it/s]
Training:   3%|▎         | 309/11359 [01:00<35:59,  5.12it/s]
Training:   3%|▎         | 310/11359 [01:00<35:56,  5.12it/s]
Training:   3%|▎         | 311/11359 [01:00<35:59,  5.12it/s]
Training:   3%|▎         | 312/11359 [01:00<36:05,  5.10it/s]
Training:   3%|▎         | 313/11359 [01:01<35:55,  5.12it/s]
Training:   3%|▎         | 314/11359 [01:01<35:54,  5.13it/s]
Training:   3%|▎         | 315/11359 [01:01<35:51,  5.13it/s]
Training:   3%|▎         | 316/11359 [01:01<35:58,  5.12it/s]
Training:   3%|▎         | 317/11359 [01:01<35:56,  5.12it/s]
Training:   3%|▎         | 318/11359 [01:02<36:00,  5.11it/s]
Training:   3%|▎         | 319/11359 [01:02<35:56,  5.12it/s]
Training:   3%|▎         | 320/11359 [01:02<35:47,  5.14it/s]
Training:   3%|▎         | 321/11359 [01:02<35:47,  5.14it/s]
Training:   3%|▎         | 322/11359 [01:02<35:45,  5.14it/s]
Training:   3%|▎         | 323/11359 [01:03<35:50,  5.13it/s]
Training:   3%|▎         | 324/11359 [01:03<35:52,  5.13it/s]
Training:   3%|▎         | 325/11359 [01:03<35:55,  5.12it/s]
Training:   3%|▎         | 326/11359 [01:03<35:55,  5.12it/s]
Training:   3%|▎         | 327/11359 [01:03<35:42,  5.15it/s]
Training:   3%|▎         | 328/11359 [01:04<35:48,  5.13it/s]
Training:   3%|▎         | 329/11359 [01:04<35:43,  5.14it/s]
Training:   3%|▎         | 330/11359 [01:04<35:48,  5.13it/s]
Training:   3%|▎         | 331/11359 [01:04<35:46,  5.14it/s]
Training:   3%|▎         | 332/11359 [01:04<35:46,  5.14it/s]
Training:   3%|▎         | 333/11359 [01:04<35:50,  5.13it/s]
Training:   3%|▎         | 334/11359 [01:05<35:41,  5.15it/s]
Training:   3%|▎         | 335/11359 [01:05<35:46,  5.14it/s]
Training:   3%|▎         | 336/11359 [01:05<35:41,  5.15it/s]
Training:   3%|▎         | 337/11359 [01:05<35:49,  5.13it/s]
Training:   3%|▎         | 338/11359 [01:05<35:45,  5.14it/s]
Training:   3%|▎         | 339/11359 [01:06<35:48,  5.13it/s]
Training:   3%|▎         | 340/11359 [01:06<35:55,  5.11it/s]
Training:   3%|▎         | 341/11359 [01:06<35:46,  5.13it/s]
Training:   3%|▎         | 342/11359 [01:06<35:43,  5.14it/s]
Training:   3%|▎         | 343/11359 [01:06<35:35,  5.16it/s]
Training:   3%|▎         | 344/11359 [01:07<35:46,  5.13it/s]
Training:   3%|▎         | 345/11359 [01:07<35:44,  5.14it/s]
Training:   3%|▎         | 346/11359 [01:07<35:48,  5.12it/s]
Training:   3%|▎         | 347/11359 [01:07<35:52,  5.12it/s]
Training:   3%|▎         | 348/11359 [01:07<35:42,  5.14it/s]
Training:   3%|▎         | 349/11359 [01:08<35:46,  5.13it/s]
Training:   3%|▎         | 350/11359 [01:08<35:38,  5.15it/s]
Training:   3%|▎         | 351/11359 [01:08<35:46,  5.13it/s]
Training:   3%|▎         | 352/11359 [01:08<35:48,  5.12it/s]
Training:   3%|▎         | 353/11359 [01:08<35:50,  5.12it/s]
Training:   3%|▎         | 354/11359 [01:09<35:51,  5.12it/s]
Training:   3%|▎         | 355/11359 [01:09<35:44,  5.13it/s]
Training:   3%|▎         | 356/11359 [01:09<35:46,  5.13it/s]
Training:   3%|▎         | 357/11359 [01:09<35:37,  5.15it/s]
Training:   3%|▎         | 358/11359 [01:09<35:45,  5.13it/s]
Training:   3%|▎         | 359/11359 [01:10<35:45,  5.13it/s]
Training:   3%|▎         | 360/11359 [01:10<35:48,  5.12it/s]
Training:   3%|▎         | 361/11359 [01:10<35:49,  5.12it/s]
Training:   3%|▎         | 362/11359 [01:10<35:38,  5.14it/s]
Training:   3%|▎         | 363/11359 [01:10<35:40,  5.14it/s]
Training:   3%|▎         | 364/11359 [01:11<35:39,  5.14it/s]
Training:   3%|▎         | 365/11359 [01:11<35:46,  5.12it/s]
Training:   3%|▎         | 366/11359 [01:11<35:44,  5.13it/s]
Training:   3%|▎         | 367/11359 [01:11<35:46,  5.12it/s]
Training:   3%|▎         | 368/11359 [01:11<35:49,  5.11it/s]
Training:   3%|▎         | 369/11359 [01:12<35:41,  5.13it/s]
Training:   3%|▎         | 370/11359 [01:12<35:43,  5.13it/s]
Training:   3%|▎         | 371/11359 [01:12<35:38,  5.14it/s]
Training:   3%|▎         | 372/11359 [01:12<35:46,  5.12it/s]
Training:   3%|▎         | 373/11359 [01:12<35:44,  5.12it/s]
Training:   3%|▎         | 374/11359 [01:12<35:46,  5.12it/s]
Training:   3%|▎         | 375/11359 [01:13<35:47,  5.11it/s]
Training:   3%|▎         | 376/11359 [01:13<35:41,  5.13it/s]
Training:   3%|▎         | 377/11359 [01:13<35:46,  5.12it/s]
Training:   3%|▎         | 378/11359 [01:13<35:40,  5.13it/s]
Training:   3%|▎         | 379/11359 [01:13<35:48,  5.11it/s]
Training:   3%|▎         | 380/11359 [01:14<35:44,  5.12it/s]
Training:   3%|▎         | 381/11359 [01:14<35:45,  5.12it/s]
Training:   3%|▎         | 382/11359 [01:14<35:45,  5.12it/s]
Training:   3%|▎         | 383/11359 [01:14<35:36,  5.14it/s]
Training:   3%|▎         | 384/11359 [01:14<35:41,  5.13it/s]
Training:   3%|▎         | 385/11359 [01:15<35:37,  5.13it/s]
Training:   3%|▎         | 386/11359 [01:15<35:44,  5.12it/s]
Training:   3%|▎         | 387/11359 [01:15<35:41,  5.12it/s]
Training:   3%|▎         | 388/11359 [01:15<35:45,  5.11it/s]
Training:   3%|▎         | 389/11359 [01:15<35:43,  5.12it/s]
Training:   3%|▎         | 390/11359 [01:16<35:34,  5.14it/s]
Training:   3%|▎         | 391/11359 [01:16<35:39,  5.13it/s]
Training:   3%|▎         | 392/11359 [01:16<35:37,  5.13it/s]
Training:   3%|▎         | 393/11359 [01:16<35:41,  5.12it/s]
Training:   3%|▎         | 394/11359 [01:16<35:41,  5.12it/s]
Training:   3%|▎         | 395/11359 [01:17<35:44,  5.11it/s]
Training:   3%|▎         | 396/11359 [01:17<35:45,  5.11it/s]
Training:   3%|▎         | 397/11359 [01:17<35:35,  5.13it/s]
Training:   4%|▎         | 398/11359 [01:17<35:37,  5.13it/s]
Training:   4%|▎         | 399/11359 [01:17<35:34,  5.14it/s]
Training:   4%|▎         | 400/11359 [01:18<35:38,  5.12it/s]
Training:   4%|▎         | 401/11359 [01:18<35:38,  5.12it/s]
Training:   4%|▎         | 402/11359 [01:18<35:42,  5.11it/s]
Training:   4%|▎         | 403/11359 [01:18<35:40,  5.12it/s]
Training:   4%|▎         | 404/11359 [01:18<35:32,  5.14it/s]
Training:   4%|▎         | 405/11359 [01:19<35:36,  5.13it/s]
Training:   4%|▎         | 406/11359 [01:19<35:33,  5.13it/s]
Training:   4%|▎         | 407/11359 [01:19<35:35,  5.13it/s]
Training:   4%|▎         | 408/11359 [01:19<35:38,  5.12it/s]
Training:   4%|▎         | 409/11359 [01:19<35:40,  5.12it/s]
Training:   4%|▎         | 410/11359 [01:20<35:40,  5.11it/s]
Training:   4%|▎         | 411/11359 [01:20<35:32,  5.13it/s]
Training:   4%|▎         | 412/11359 [01:20<35:36,  5.12it/s]
Training:   4%|▎         | 413/11359 [01:20<35:31,  5.14it/s]
Training:   4%|▎         | 414/11359 [01:20<35:38,  5.12it/s]
Training:   4%|▎         | 415/11359 [01:20<35:37,  5.12it/s]
Training:   4%|▎         | 416/11359 [01:21<35:40,  5.11it/s]
Training:   4%|▎         | 417/11359 [01:21<35:39,  5.11it/s]
Training:   4%|▎         | 418/11359 [01:21<35:29,  5.14it/s]
Training:   4%|▎         | 419/11359 [01:21<35:32,  5.13it/s]
Training:   4%|▎         | 420/11359 [01:21<35:31,  5.13it/s]
Training:   4%|▎         | 421/11359 [01:22<35:33,  5.13it/s]
Training:   4%|▎         | 422/11359 [01:22<35:32,  5.13it/s]
Training:   4%|▎         | 423/11359 [01:22<35:37,  5.12it/s]
Training:   4%|▎         | 424/11359 [01:22<35:39,  5.11it/s]
Training:   4%|▎         | 425/11359 [01:22<35:28,  5.14it/s]
Training:   4%|▍         | 426/11359 [01:23<35:30,  5.13it/s]
Training:   4%|▍         | 427/11359 [01:23<35:24,  5.15it/s]
Training:   4%|▍         | 428/11359 [01:23<35:33,  5.12it/s]
Training:   4%|▍         | 429/11359 [01:23<35:34,  5.12it/s]
Training:   4%|▍         | 430/11359 [01:23<35:34,  5.12it/s]
Training:   4%|▍         | 431/11359 [01:24<35:33,  5.12it/s]
Training:   4%|▍         | 432/11359 [01:24<35:28,  5.13it/s]
Training:   4%|▍         | 433/11359 [01:24<35:25,  5.14it/s]
Training:   4%|▍         | 434/11359 [01:24<35:21,  5.15it/s]
Training:   4%|▍         | 435/11359 [01:24<35:25,  5.14it/s]
Training:   4%|▍         | 436/11359 [01:25<35:27,  5.13it/s]
Training:   4%|▍         | 437/11359 [01:25<35:32,  5.12it/s]
Training:   4%|▍         | 438/11359 [01:25<35:33,  5.12it/s]
Training:   4%|▍         | 439/11359 [01:25<35:25,  5.14it/s]
Training:   4%|▍         | 440/11359 [01:25<35:30,  5.13it/s]
Training:   4%|▍         | 441/11359 [01:26<35:25,  5.14it/s]
Training:   4%|▍         | 442/11359 [01:26<35:32,  5.12it/s]
Training:   4%|▍         | 443/11359 [01:26<35:31,  5.12it/s]
Training:   4%|▍         | 444/11359 [01:26<35:34,  5.11it/s]
Training:   4%|▍         | 445/11359 [01:26<35:34,  5.11it/s]
Training:   4%|▍         | 446/11359 [01:27<35:24,  5.14it/s]
Training:   4%|▍         | 447/11359 [01:27<35:28,  5.13it/s]
Training:   4%|▍         | 448/11359 [01:27<35:23,  5.14it/s]
Training:   4%|▍         | 449/11359 [01:27<35:30,  5.12it/s]
Training:   4%|▍         | 450/11359 [01:27<35:27,  5.13it/s]
Training:   4%|▍         | 451/11359 [01:28<35:31,  5.12it/s]
Training:   4%|▍         | 452/11359 [01:28<35:34,  5.11it/s]
Training:   4%|▍         | 453/11359 [01:28<35:23,  5.14it/s]
Training:   4%|▍         | 454/11359 [01:28<35:26,  5.13it/s]
Training:   4%|▍         | 455/11359 [01:28<35:22,  5.14it/s]
Training:   4%|▍         | 456/11359 [01:28<35:27,  5.13it/s]
Training:   4%|▍         | 457/11359 [01:29<35:24,  5.13it/s]
Training:   4%|▍         | 458/11359 [01:29<35:28,  5.12it/s]
Training:   4%|▍         | 459/11359 [01:29<35:30,  5.12it/s]
Training:   4%|▍         | 460/11359 [01:29<35:23,  5.13it/s]
Training:   4%|▍         | 461/11359 [01:29<35:23,  5.13it/s]
Training:   4%|▍         | 462/11359 [01:30<35:14,  5.15it/s]
Training:   4%|▍         | 463/11359 [01:30<35:25,  5.13it/s]
Training:   4%|▍         | 464/11359 [01:30<35:24,  5.13it/s]
Training:   4%|▍         | 465/11359 [01:30<35:28,  5.12it/s]
Training:   4%|▍         | 466/11359 [01:30<35:30,  5.11it/s]
Training:   4%|▍         | 467/11359 [01:31<35:21,  5.13it/s]
Training:   4%|▍         | 468/11359 [01:31<35:24,  5.13it/s]
Training:   4%|▍         | 469/11359 [01:31<35:16,  5.15it/s]
Training:   4%|▍         | 470/11359 [01:31<35:25,  5.12it/s]
Training:   4%|▍         | 471/11359 [01:31<35:24,  5.13it/s]
Training:   4%|▍         | 472/11359 [01:32<35:27,  5.12it/s]
Training:   4%|▍         | 473/11359 [01:32<35:27,  5.12it/s]
Training:   4%|▍         | 474/11359 [01:32<35:16,  5.14it/s]
Training:   4%|▍         | 475/11359 [01:32<35:13,  5.15it/s]
Training:   4%|▍         | 476/11359 [01:32<35:14,  5.15it/s]
Training:   4%|▍         | 477/11359 [01:33<35:22,  5.13it/s]
Training:   4%|▍         | 478/11359 [01:33<35:16,  5.14it/s]
Training:   4%|▍         | 479/11359 [01:33<35:22,  5.13it/s]
Training:   4%|▍         | 480/11359 [01:33<35:27,  5.11it/s]
Training:   4%|▍         | 481/11359 [01:33<35:19,  5.13it/s]
Training:   4%|▍         | 482/11359 [01:34<35:19,  5.13it/s]
Training:   4%|▍         | 483/11359 [01:34<35:14,  5.14it/s]
Training:   4%|▍         | 484/11359 [01:34<35:20,  5.13it/s]
Training:   4%|▍         | 485/11359 [01:34<35:21,  5.13it/s]
Training:   4%|▍         | 486/11359 [01:34<35:25,  5.12it/s]
Training:   4%|▍         | 487/11359 [01:35<35:24,  5.12it/s]
Training:   4%|▍         | 488/11359 [01:35<35:15,  5.14it/s]
Training:   4%|▍         | 489/11359 [01:35<35:19,  5.13it/s]
Training:   4%|▍         | 490/11359 [01:35<35:14,  5.14it/s]
Training:   4%|▍         | 491/11359 [01:35<35:22,  5.12it/s]
Training:   4%|▍         | 492/11359 [01:36<35:23,  5.12it/s]
Training:   4%|▍         | 493/11359 [01:36<35:24,  5.11it/s]
Training:   4%|▍         | 494/11359 [01:36<35:26,  5.11it/s]
Training:   4%|▍         | 495/11359 [01:36<35:15,  5.13it/s]
Training:   4%|▍         | 496/11359 [01:36<35:19,  5.13it/s]
Training:   4%|▍         | 497/11359 [01:36<35:14,  5.14it/s]
Training:   4%|▍         | 498/11359 [01:37<35:20,  5.12it/s]
Training:   4%|▍         | 499/11359 [01:37<35:19,  5.12it/s]
Training:   4%|▍         | 500/11359 [01:37<35:21,  5.12it/s]
Training:   4%|▍         | 501/11359 [01:37<35:20,  5.12it/s]
Training:   4%|▍         | 502/11359 [01:37<35:11,  5.14it/s]
Training:   4%|▍         | 503/11359 [01:38<35:13,  5.14it/s]
Training:   4%|▍         | 504/11359 [01:38<35:14,  5.13it/s]
Training:   4%|▍         | 505/11359 [01:38<35:21,  5.12it/s]
Training:   4%|▍         | 506/11359 [01:38<35:18,  5.12it/s]
Training:   4%|▍         | 507/11359 [01:38<35:22,  5.11it/s]
Training:   4%|▍         | 508/11359 [01:39<35:23,  5.11it/s]
Training:   4%|▍         | 509/11359 [01:39<35:15,  5.13it/s]
Training:   4%|▍         | 510/11359 [01:39<35:19,  5.12it/s]
Training:   4%|▍         | 511/11359 [01:39<35:13,  5.13it/s]
Training:   5%|▍         | 512/11359 [01:39<35:19,  5.12it/s]
Training:   5%|▍         | 513/11359 [01:40<35:17,  5.12it/s]
Training:   5%|▍         | 514/11359 [01:40<35:19,  5.12it/s]
Training:   5%|▍         | 515/11359 [01:40<35:20,  5.11it/s]
Training:   5%|▍         | 516/11359 [01:40<35:12,  5.13it/s]
Training:   5%|▍         | 517/11359 [01:40<35:14,  5.13it/s]
Training:   5%|▍         | 518/11359 [01:41<35:10,  5.14it/s]
Training:   5%|▍         | 519/11359 [01:41<35:17,  5.12it/s]
Training:   5%|▍         | 520/11359 [01:41<35:18,  5.12it/s]
Training:   5%|▍         | 521/11359 [01:41<35:20,  5.11it/s]
Training:   5%|▍         | 522/11359 [01:41<35:19,  5.11it/s]
Training:   5%|▍         | 523/11359 [01:42<35:10,  5.13it/s]
Training:   5%|▍         | 524/11359 [01:42<35:12,  5.13it/s]
Training:   5%|▍         | 525/11359 [01:42<35:04,  5.15it/s]
Training:   5%|▍         | 526/11359 [01:42<35:13,  5.13it/s]
Training:   5%|▍         | 527/11359 [01:42<35:11,  5.13it/s]
Training:   5%|▍         | 528/11359 [01:43<35:15,  5.12it/s]
Training:   5%|▍         | 529/11359 [01:43<35:15,  5.12it/s]
Training:   5%|▍         | 530/11359 [01:43<35:02,  5.15it/s]
Training:   5%|▍         | 531/11359 [01:43<35:07,  5.14it/s]
Training:   5%|▍         | 532/11359 [01:43<35:05,  5.14it/s]
Training:   5%|▍         | 533/11359 [01:44<35:14,  5.12it/s]
Training:   5%|▍         | 534/11359 [01:44<35:13,  5.12it/s]
Training:   5%|▍         | 535/11359 [01:44<35:18,  5.11it/s]
Training:   5%|▍         | 536/11359 [01:44<35:21,  5.10it/s]
Training:   5%|▍         | 537/11359 [01:44<35:12,  5.12it/s]
Training:   5%|▍         | 538/11359 [01:44<35:13,  5.12it/s]
Training:   5%|▍         | 539/11359 [01:45<35:07,  5.13it/s]
Training:   5%|▍         | 540/11359 [01:45<35:15,  5.11it/s]
Training:   5%|▍         | 541/11359 [01:45<35:13,  5.12it/s]
Training:   5%|▍         | 542/11359 [01:45<35:14,  5.11it/s]
Training:   5%|▍         | 543/11359 [01:45<35:13,  5.12it/s]
Training:   5%|▍         | 544/11359 [01:46<35:03,  5.14it/s]
Training:   5%|▍         | 545/11359 [01:46<35:08,  5.13it/s]
Training:   5%|▍         | 546/11359 [01:46<35:04,  5.14it/s]
Training:   5%|▍         | 547/11359 [01:46<35:13,  5.12it/s]
Training:   5%|▍         | 548/11359 [01:46<35:14,  5.11it/s]
Training:   5%|▍         | 549/11359 [01:47<35:14,  5.11it/s]
Training:   5%|▍         | 550/11359 [01:47<35:16,  5.11it/s]
Training:   5%|▍         | 551/11359 [01:47<35:05,  5.13it/s]
Training:   5%|▍         | 552/11359 [01:47<35:10,  5.12it/s]
Training:   5%|▍         | 553/11359 [01:47<35:03,  5.14it/s]
Training:   5%|▍         | 554/11359 [01:48<35:09,  5.12it/s]
Training:   5%|▍         | 555/11359 [01:48<35:08,  5.12it/s]
Training:   5%|▍         | 556/11359 [01:48<35:12,  5.11it/s]
Training:   5%|▍         | 557/11359 [01:48<35:11,  5.12it/s]
Training:   5%|▍         | 558/11359 [01:48<35:02,  5.14it/s]
Training:   5%|▍         | 559/11359 [01:49<35:07,  5.13it/s]
Training:   5%|▍         | 560/11359 [01:49<35:04,  5.13it/s]
Training:   5%|▍         | 561/11359 [01:49<35:08,  5.12it/s]
Training:   5%|▍         | 562/11359 [01:49<35:08,  5.12it/s]
Training:   5%|▍         | 563/11359 [01:49<35:09,  5.12it/s]
Training:   5%|▍         | 564/11359 [01:50<35:11,  5.11it/s]
Training:   5%|▍         | 565/11359 [01:50<35:03,  5.13it/s]
Training:   5%|▍         | 566/11359 [01:50<35:06,  5.12it/s]
Training:   5%|▍         | 567/11359 [01:50<34:57,  5.15it/s]
Training:   5%|▌         | 568/11359 [01:50<35:05,  5.13it/s]
Training:   5%|▌         | 569/11359 [01:51<35:06,  5.12it/s]
Training:   5%|▌         | 570/11359 [01:51<35:08,  5.12it/s]
Training:   5%|▌         | 571/11359 [01:51<35:08,  5.12it/s]
Training:   5%|▌         | 572/11359 [01:51<34:59,  5.14it/s]
Training:   5%|▌         | 573/11359 [01:51<35:02,  5.13it/s]
Training:   5%|▌         | 574/11359 [01:52<34:59,  5.14it/s]
Training:   5%|▌         | 575/11359 [01:52<35:08,  5.12it/s]
Training:   5%|▌         | 576/11359 [01:52<35:08,  5.11it/s]
Training:   5%|▌         | 577/11359 [01:52<35:09,  5.11it/s]
Training:   5%|▌         | 578/11359 [01:52<35:06,  5.12it/s]
Training:   5%|▌         | 579/11359 [01:52<34:57,  5.14it/s]
Training:   5%|▌         | 580/11359 [01:53<35:01,  5.13it/s]
Training:   5%|▌         | 581/11359 [01:53<34:57,  5.14it/s]
Training:   5%|▌         | 582/11359 [01:53<35:00,  5.13it/s]
Training:   5%|▌         | 583/11359 [01:53<35:01,  5.13it/s]
Training:   5%|▌         | 584/11359 [01:53<35:05,  5.12it/s]
Training:   5%|▌         | 585/11359 [01:54<35:02,  5.12it/s]
Training:   5%|▌         | 586/11359 [01:54<34:56,  5.14it/s]
Training:   5%|▌         | 587/11359 [01:54<34:57,  5.13it/s]
Training:   5%|▌         | 588/11359 [01:54<34:55,  5.14it/s]
Training:   5%|▌         | 589/11359 [01:54<35:04,  5.12it/s]
Training:   5%|▌         | 590/11359 [01:55<35:03,  5.12it/s]
Training:   5%|▌         | 591/11359 [01:55<35:05,  5.12it/s]
Training:   5%|▌         | 592/11359 [01:55<35:00,  5.13it/s]
Training:   5%|▌         | 593/11359 [01:55<34:51,  5.15it/s]
Training:   5%|▌         | 594/11359 [01:55<34:55,  5.14it/s]
Training:   5%|▌         | 595/11359 [01:56<34:53,  5.14it/s]
Training:   5%|▌         | 596/11359 [01:56<35:01,  5.12it/s]
Training:   5%|▌         | 597/11359 [01:56<35:03,  5.12it/s]
Training:   5%|▌         | 598/11359 [01:56<35:04,  5.11it/s]
Training:   5%|▌         | 599/11359 [01:56<35:03,  5.11it/s]
Training:   5%|▌         | 600/11359 [01:57<34:55,  5.13it/s]
Training:   5%|▌         | 601/11359 [01:57<34:55,  5.13it/s]
Training:   5%|▌         | 602/11359 [01:57<34:53,  5.14it/s]
Training:   5%|▌         | 603/11359 [01:57<35:01,  5.12it/s]
Training:   5%|▌         | 604/11359 [01:57<35:02,  5.12it/s]
Training:   5%|▌         | 605/11359 [01:58<35:03,  5.11it/s]
Training:   5%|▌         | 606/11359 [01:58<35:03,  5.11it/s]
Training:   5%|▌         | 607/11359 [01:58<34:54,  5.13it/s]
Training:   5%|▌         | 608/11359 [01:58<34:59,  5.12it/s]
Training:   5%|▌         | 609/11359 [01:58<34:56,  5.13it/s]
Training:   5%|▌         | 610/11359 [01:59<35:02,  5.11it/s]
Training:   5%|▌         | 611/11359 [01:59<34:58,  5.12it/s]
Training:   5%|▌         | 612/11359 [01:59<35:02,  5.11it/s]
Training:   5%|▌         | 613/11359 [01:59<35:00,  5.12it/s]
Training:   5%|▌         | 614/11359 [01:59<34:54,  5.13it/s]
Training:   5%|▌         | 615/11359 [02:00<34:56,  5.12it/s]
Training:   5%|▌         | 616/11359 [02:00<34:55,  5.13it/s]
Training:   5%|▌         | 617/11359 [02:00<35:02,  5.11it/s]
Training:   5%|▌         | 618/11359 [02:00<34:58,  5.12it/s]
Training:   5%|▌         | 619/11359 [02:00<35:00,  5.11it/s]
Training:   5%|▌         | 620/11359 [02:00<35:01,  5.11it/s]
Training:   5%|▌         | 621/11359 [02:01<34:50,  5.14it/s]
Training:   5%|▌         | 622/11359 [02:01<34:54,  5.13it/s]
Training:   5%|▌         | 623/11359 [02:01<34:49,  5.14it/s]
Training:   5%|▌         | 624/11359 [02:01<34:57,  5.12it/s]
Training:   6%|▌         | 625/11359 [02:01<34:57,  5.12it/s]
Training:   6%|▌         | 626/11359 [02:02<34:52,  5.13it/s]
Training:   6%|▌         | 627/11359 [02:02<34:53,  5.13it/s]
Training:   6%|▌         | 628/11359 [02:02<34:46,  5.14it/s]
Training:   6%|▌         | 629/11359 [02:02<34:50,  5.13it/s]
Training:   6%|▌         | 630/11359 [02:02<34:46,  5.14it/s]
Training:   6%|▌         | 631/11359 [02:03<34:53,  5.12it/s]
Training:   6%|▌         | 632/11359 [02:03<34:50,  5.13it/s]
Training:   6%|▌         | 633/11359 [02:03<34:54,  5.12it/s]
Training:   6%|▌         | 634/11359 [02:03<34:55,  5.12it/s]
Training:   6%|▌         | 635/11359 [02:03<34:47,  5.14it/s]
Training:   6%|▌         | 636/11359 [02:04<34:53,  5.12it/s]
Training:   6%|▌         | 637/11359 [02:04<34:44,  5.14it/s]
Training:   6%|▌         | 638/11359 [02:04<34:48,  5.13it/s]
Training:   6%|▌         | 639/11359 [02:04<34:48,  5.13it/s]
Training:   6%|▌         | 640/11359 [02:04<34:53,  5.12it/s]
Training:   6%|▌         | 641/11359 [02:05<34:52,  5.12it/s]
Training:   6%|▌         | 642/11359 [02:05<34:43,  5.14it/s]
Training:   6%|▌         | 643/11359 [02:05<34:47,  5.13it/s]
Training:   6%|▌         | 644/11359 [02:05<34:44,  5.14it/s]
Training:   6%|▌         | 645/11359 [02:05<34:51,  5.12it/s]
Training:   6%|▌         | 646/11359 [02:06<34:51,  5.12it/s]
Training:   6%|▌         | 647/11359 [02:06<34:52,  5.12it/s]
Training:   6%|▌         | 648/11359 [02:06<34:55,  5.11it/s]
Training:   6%|▌         | 649/11359 [02:06<34:46,  5.13it/s]
Training:   6%|▌         | 650/11359 [02:06<34:47,  5.13it/s]
Training:   6%|▌         | 651/11359 [02:07<34:43,  5.14it/s]
Training:   6%|▌         | 652/11359 [02:07<34:50,  5.12it/s]
Training:   6%|▌         | 653/11359 [02:07<34:43,  5.14it/s]
Training:   6%|▌         | 654/11359 [02:07<34:48,  5.13it/s]
Training:   6%|▌         | 655/11359 [02:07<34:50,  5.12it/s]
Training:   6%|▌         | 656/11359 [02:08<34:43,  5.14it/s]
Training:   6%|▌         | 657/11359 [02:08<34:46,  5.13it/s]
Training:   6%|▌         | 658/11359 [02:08<34:41,  5.14it/s]
Training:   6%|▌         | 659/11359 [02:08<34:48,  5.12it/s]
Training:   6%|▌         | 660/11359 [02:08<34:46,  5.13it/s]
Training:   6%|▌         | 661/11359 [02:08<34:44,  5.13it/s]
Training:   6%|▌         | 662/11359 [02:09<34:48,  5.12it/s]
Training:   6%|▌         | 663/11359 [02:09<34:37,  5.15it/s]
Training:   6%|▌         | 664/11359 [02:09<34:39,  5.14it/s]
Training:   6%|▌         | 665/11359 [02:09<34:37,  5.15it/s]
Training:   6%|▌         | 666/11359 [02:09<34:46,  5.12it/s]
Training:   6%|▌         | 667/11359 [02:10<34:38,  5.14it/s]
Training:   6%|▌         | 668/11359 [02:10<34:45,  5.13it/s]
Training:   6%|▌         | 669/11359 [02:10<34:46,  5.12it/s]
Training:   6%|▌         | 670/11359 [02:10<34:38,  5.14it/s]
Training:   6%|▌         | 671/11359 [02:10<34:40,  5.14it/s]
Training:   6%|▌         | 672/11359 [02:11<34:40,  5.14it/s]
Training:   6%|▌         | 673/11359 [02:11<34:46,  5.12it/s]
Training:   6%|▌         | 674/11359 [02:11<34:39,  5.14it/s]
Training:   6%|▌         | 675/11359 [02:11<34:44,  5.13it/s]
Training:   6%|▌         | 676/11359 [02:11<34:48,  5.11it/s]
Training:   6%|▌         | 677/11359 [02:12<34:36,  5.14it/s]
Training:   6%|▌         | 678/11359 [02:12<34:41,  5.13it/s]
Training:   6%|▌         | 679/11359 [02:12<34:37,  5.14it/s]
Training:   6%|▌         | 680/11359 [02:12<34:47,  5.12it/s]
Training:   6%|▌         | 681/11359 [02:12<34:45,  5.12it/s]
Training:   6%|▌         | 682/11359 [02:13<34:48,  5.11it/s]
Training:   6%|▌         | 683/11359 [02:13<34:47,  5.11it/s]
Training:   6%|▌         | 684/11359 [02:13<34:38,  5.14it/s]
Training:   6%|▌         | 685/11359 [02:13<34:39,  5.13it/s]
Training:   6%|▌         | 686/11359 [02:13<34:37,  5.14it/s]
Training:   6%|▌         | 687/11359 [02:14<34:44,  5.12it/s]
Training:   6%|▌         | 688/11359 [02:14<34:44,  5.12it/s]
Training:   6%|▌         | 689/11359 [02:14<34:47,  5.11it/s]
Training:   6%|▌         | 690/11359 [02:14<34:47,  5.11it/s]
Training:   6%|▌         | 691/11359 [02:14<34:39,  5.13it/s]
Training:   6%|▌         | 692/11359 [02:15<34:36,  5.14it/s]
Training:   6%|▌         | 693/11359 [02:15<34:33,  5.14it/s]
Training:   6%|▌         | 694/11359 [02:15<34:41,  5.12it/s]
Training:   6%|▌         | 695/11359 [02:15<34:39,  5.13it/s]
Training:   6%|▌         | 696/11359 [02:15<34:41,  5.12it/s]
Training:   6%|▌         | 697/11359 [02:16<34:42,  5.12it/s]
Training:   6%|▌         | 698/11359 [02:16<34:33,  5.14it/s]
Training:   6%|▌         | 699/11359 [02:16<34:38,  5.13it/s]
Training:   6%|▌         | 700/11359 [02:16<34:36,  5.13it/s]
Training:   6%|▌         | 701/11359 [02:16<34:43,  5.12it/s]
Training:   6%|▌         | 702/11359 [02:16<34:40,  5.12it/s]
Training:   6%|▌         | 703/11359 [02:17<34:43,  5.11it/s]
Training:   6%|▌         | 704/11359 [02:17<34:44,  5.11it/s]
Training:   6%|▌         | 705/11359 [02:17<34:35,  5.13it/s]
Training:   6%|▌         | 706/11359 [02:17<34:38,  5.13it/s]
Training:   6%|▌         | 707/11359 [02:17<34:30,  5.14it/s]
Training:   6%|▌         | 708/11359 [02:18<34:36,  5.13it/s]
Training:   6%|▌         | 709/11359 [02:18<34:37,  5.13it/s]
Training:   6%|▋         | 710/11359 [02:18<34:39,  5.12it/s]
Training:   6%|▋         | 711/11359 [02:18<34:39,  5.12it/s]
Training:   6%|▋         | 712/11359 [02:18<34:32,  5.14it/s]
Training:   6%|▋         | 713/11359 [02:19<34:37,  5.13it/s]
Training:   6%|▋         | 714/11359 [02:19<34:29,  5.14it/s]
Training:   6%|▋         | 715/11359 [02:19<34:39,  5.12it/s]
Training:   6%|▋         | 716/11359 [02:19<34:39,  5.12it/s]
Training:   6%|▋         | 717/11359 [02:19<34:41,  5.11it/s]
Training:   6%|▋         | 718/11359 [02:20<34:40,  5.11it/s]
Training:   6%|▋         | 719/11359 [02:20<34:30,  5.14it/s]
Training:   6%|▋         | 720/11359 [02:20<34:31,  5.14it/s]
Training:   6%|▋         | 721/11359 [02:20<34:27,  5.15it/s]
Training:   6%|▋         | 722/11359 [02:20<34:34,  5.13it/s]
Training:   6%|▋         | 723/11359 [02:21<34:33,  5.13it/s]
Training:   6%|▋         | 724/11359 [02:21<34:37,  5.12it/s]
Training:   6%|▋         | 725/11359 [02:21<34:37,  5.12it/s]
Training:   6%|▋         | 726/11359 [02:21<34:27,  5.14it/s]
Training:   6%|▋         | 727/11359 [02:21<34:32,  5.13it/s]
Training:   6%|▋         | 728/11359 [02:22<34:30,  5.14it/s]
Training:   6%|▋         | 729/11359 [02:22<34:36,  5.12it/s]
Training:   6%|▋         | 730/11359 [02:22<34:35,  5.12it/s]
Training:   6%|▋         | 731/11359 [02:22<34:37,  5.12it/s]
Training:   6%|▋         | 732/11359 [02:22<34:39,  5.11it/s]
Training:   6%|▋         | 733/11359 [02:23<34:29,  5.14it/s]
Training:   6%|▋         | 734/11359 [02:23<34:30,  5.13it/s]
Training:   6%|▋         | 735/11359 [02:23<34:28,  5.14it/s]
Training:   6%|▋         | 736/11359 [02:23<34:35,  5.12it/s]
Training:   6%|▋         | 737/11359 [02:23<34:35,  5.12it/s]
Training:   6%|▋         | 738/11359 [02:23<34:37,  5.11it/s]
Training:   7%|▋         | 739/11359 [02:24<34:36,  5.11it/s]
Training:   7%|▋         | 740/11359 [02:24<34:28,  5.13it/s]
Training:   7%|▋         | 741/11359 [02:24<34:30,  5.13it/s]
Training:   7%|▋         | 742/11359 [02:24<34:27,  5.14it/s]
Training:   7%|▋         | 743/11359 [02:24<34:34,  5.12it/s]
Training:   7%|▋         | 744/11359 [02:25<34:29,  5.13it/s]
Training:   7%|▋         | 745/11359 [02:25<34:33,  5.12it/s]
Training:   7%|▋         | 746/11359 [02:25<34:32,  5.12it/s]
Training:   7%|▋         | 747/11359 [02:25<34:26,  5.13it/s]
Training:   7%|▋         | 748/11359 [02:25<34:31,  5.12it/s]
Training:   7%|▋         | 749/11359 [02:26<34:26,  5.13it/s]
Training:   7%|▋         | 750/11359 [02:26<34:33,  5.12it/s]
Training:   7%|▋         | 751/11359 [02:26<34:31,  5.12it/s]
Training:   7%|▋         | 752/11359 [02:26<34:35,  5.11it/s]
Training:   7%|▋         | 753/11359 [02:26<34:37,  5.10it/s]
Training:   7%|▋         | 754/11359 [02:27<34:28,  5.13it/s]
Training:   7%|▋         | 755/11359 [02:27<34:29,  5.12it/s]
Training:   7%|▋         | 756/11359 [02:27<34:24,  5.14it/s]
Training:   7%|▋         | 757/11359 [02:27<34:31,  5.12it/s]
Training:   7%|▋         | 758/11359 [02:27<34:27,  5.13it/s]
Training:   7%|▋         | 759/11359 [02:28<34:30,  5.12it/s]
Training:   7%|▋         | 760/11359 [02:28<34:30,  5.12it/s]
Training:   7%|▋         | 761/11359 [02:28<34:22,  5.14it/s]
Training:   7%|▋         | 762/11359 [02:28<34:24,  5.13it/s]
Training:   7%|▋         | 763/11359 [02:28<34:20,  5.14it/s]
Training:   7%|▋         | 764/11359 [02:29<34:28,  5.12it/s]
Training:   7%|▋         | 765/11359 [02:29<34:25,  5.13it/s]
Training:   7%|▋         | 766/11359 [02:29<34:27,  5.12it/s]
Training:   7%|▋         | 767/11359 [02:29<34:25,  5.13it/s]
Training:   7%|▋         | 768/11359 [02:29<34:18,  5.14it/s]
Training:   7%|▋         | 769/11359 [02:30<34:23,  5.13it/s]
Training:   7%|▋         | 770/11359 [02:30<34:20,  5.14it/s]
Training:   7%|▋         | 771/11359 [02:30<34:29,  5.12it/s]
Training:   7%|▋         | 772/11359 [02:30<34:28,  5.12it/s]
Training:   7%|▋         | 773/11359 [02:30<34:29,  5.11it/s]
Training:   7%|▋         | 774/11359 [02:31<34:31,  5.11it/s]
Training:   7%|▋         | 775/11359 [02:31<34:20,  5.14it/s]
Training:   7%|▋         | 776/11359 [02:31<34:24,  5.13it/s]
Training:   7%|▋         | 777/11359 [02:31<34:19,  5.14it/s]
Training:   7%|▋         | 778/11359 [02:31<34:23,  5.13it/s]
Training:   7%|▋         | 779/11359 [02:31<34:24,  5.13it/s]
Training:   7%|▋         | 780/11359 [02:32<34:27,  5.12it/s]
Training:   7%|▋         | 781/11359 [02:32<34:23,  5.13it/s]
Training:   7%|▋         | 782/11359 [02:32<34:15,  5.14it/s]
Training:   7%|▋         | 783/11359 [02:32<34:16,  5.14it/s]
Training:   7%|▋         | 784/11359 [02:32<34:17,  5.14it/s]
Training:   7%|▋         | 785/11359 [02:33<34:24,  5.12it/s]
Training:   7%|▋         | 786/11359 [02:33<34:22,  5.13it/s]
Training:   7%|▋         | 787/11359 [02:33<34:25,  5.12it/s]
Training:   7%|▋         | 788/11359 [02:33<34:20,  5.13it/s]
Training:   7%|▋         | 789/11359 [02:33<34:11,  5.15it/s]
Training:   7%|▋         | 790/11359 [02:34<34:14,  5.14it/s]
Training:   7%|▋         | 791/11359 [02:34<34:10,  5.15it/s]
Training:   7%|▋         | 792/11359 [02:34<34:18,  5.13it/s]
Training:   7%|▋         | 793/11359 [02:34<34:18,  5.13it/s]
Training:   7%|▋         | 794/11359 [02:34<34:22,  5.12it/s]
Training:   7%|▋         | 795/11359 [02:35<34:23,  5.12it/s]
Training:   7%|▋         | 796/11359 [02:35<34:15,  5.14it/s]
Training:   7%|▋         | 797/11359 [02:35<34:18,  5.13it/s]
Training:   7%|▋         | 798/11359 [02:35<34:10,  5.15it/s]
Training:   7%|▋         | 799/11359 [02:35<34:19,  5.13it/s]
Training:   7%|▋         | 800/11359 [02:36<34:23,  5.12it/s]
Training:   7%|▋         | 801/11359 [02:36<34:20,  5.12it/s]
Training:   7%|▋         | 802/11359 [02:36<34:21,  5.12it/s]
Training:   7%|▋         | 803/11359 [02:36<34:13,  5.14it/s]
Training:   7%|▋         | 804/11359 [02:36<34:17,  5.13it/s]
Training:   7%|▋         | 805/11359 [02:37<34:14,  5.14it/s]
Training:   7%|▋         | 806/11359 [02:37<34:22,  5.12it/s]
Training:   7%|▋         | 807/11359 [02:37<34:20,  5.12it/s]
Training:   7%|▋         | 808/11359 [02:37<34:22,  5.12it/s]
Training:   7%|▋         | 809/11359 [02:37<34:22,  5.11it/s]
Training:   7%|▋         | 810/11359 [02:38<34:13,  5.14it/s]
Training:   7%|▋         | 811/11359 [02:38<34:14,  5.13it/s]
Training:   7%|▋         | 812/11359 [02:38<34:12,  5.14it/s]
Training:   7%|▋         | 813/11359 [02:38<34:18,  5.12it/s]
Training:   7%|▋         | 814/11359 [02:38<34:17,  5.12it/s]
Training:   7%|▋         | 815/11359 [02:39<34:21,  5.11it/s]
Training:   7%|▋         | 816/11359 [02:39<34:24,  5.11it/s]
Training:   7%|▋         | 817/11359 [02:39<34:15,  5.13it/s]
Training:   7%|▋         | 818/11359 [02:39<34:15,  5.13it/s]
Training:   7%|▋         | 819/11359 [02:39<34:10,  5.14it/s]
Training:   7%|▋         | 820/11359 [02:39<34:17,  5.12it/s]
Training:   7%|▋         | 821/11359 [02:40<34:15,  5.13it/s]
Training:   7%|▋         | 822/11359 [02:40<34:18,  5.12it/s]
Training:   7%|▋         | 823/11359 [02:40<34:19,  5.12it/s]
Training:   7%|▋         | 824/11359 [02:40<34:12,  5.13it/s]
Training:   7%|▋         | 825/11359 [02:40<34:14,  5.13it/s]
Training:   7%|▋         | 826/11359 [02:41<34:11,  5.14it/s]
Training:   7%|▋         | 827/11359 [02:41<34:17,  5.12it/s]
Training:   7%|▋         | 828/11359 [02:41<34:20,  5.11it/s]
Training:   7%|▋         | 829/11359 [02:41<34:15,  5.12it/s]
Training:   7%|▋         | 830/11359 [02:41<34:15,  5.12it/s]
Training:   7%|▋         | 831/11359 [02:42<34:01,  5.16it/s]
Training:   7%|▋         | 832/11359 [02:42<34:06,  5.14it/s]
Training:   7%|▋         | 833/11359 [02:42<34:06,  5.14it/s]
Training:   7%|▋         | 834/11359 [02:42<34:12,  5.13it/s]
Training:   7%|▋         | 835/11359 [02:42<34:13,  5.12it/s]
Training:   7%|▋         | 836/11359 [02:43<34:17,  5.12it/s]
Training:   7%|▋         | 837/11359 [02:43<34:15,  5.12it/s]
Training:   7%|▋         | 838/11359 [02:43<34:07,  5.14it/s]
Training:   7%|▋         | 839/11359 [02:43<34:09,  5.13it/s]
Training:   7%|▋         | 840/11359 [02:43<34:08,  5.14it/s]
Training:   7%|▋         | 841/11359 [02:44<34:15,  5.12it/s]
Training:   7%|▋         | 842/11359 [02:44<34:13,  5.12it/s]
Training:   7%|▋         | 843/11359 [02:44<34:11,  5.12it/s]
Training:   7%|▋         | 844/11359 [02:44<34:15,  5.12it/s]
Training:   7%|▋         | 845/11359 [02:44<34:07,  5.14it/s]
Training:   7%|▋         | 846/11359 [02:45<34:10,  5.13it/s]
Training:   7%|▋         | 847/11359 [02:45<34:01,  5.15it/s]
Training:   7%|▋         | 848/11359 [02:45<34:11,  5.12it/s]
Training:   7%|▋         | 849/11359 [02:45<34:09,  5.13it/s]
Training:   7%|▋         | 850/11359 [02:45<34:07,  5.13it/s]
Training:   7%|▋         | 851/11359 [02:46<34:12,  5.12it/s]
Training:   8%|▊         | 852/11359 [02:46<34:05,  5.14it/s]
Training:   8%|▊         | 853/11359 [02:46<34:08,  5.13it/s]
Training:   8%|▊         | 854/11359 [02:46<33:59,  5.15it/s]
Training:   8%|▊         | 855/11359 [02:46<34:08,  5.13it/s]
Training:   8%|▊         | 856/11359 [02:47<34:10,  5.12it/s]
Training:   8%|▊         | 857/11359 [02:47<34:11,  5.12it/s]
Training:   8%|▊         | 858/11359 [02:47<34:13,  5.11it/s]
Training:   8%|▊         | 859/11359 [02:47<34:05,  5.13it/s]
Training:   8%|▊         | 860/11359 [02:47<34:11,  5.12it/s]
Training:   8%|▊         | 861/11359 [02:47<34:06,  5.13it/s]
Training:   8%|▊         | 862/11359 [02:48<34:14,  5.11it/s]
Training:   8%|▊         | 863/11359 [02:48<34:08,  5.12it/s]
Training:   8%|▊         | 864/11359 [02:48<34:11,  5.12it/s]
Training:   8%|▊         | 865/11359 [02:48<34:11,  5.12it/s]
Training:   8%|▊         | 866/11359 [02:48<34:02,  5.14it/s]
Training:   8%|▊         | 867/11359 [02:49<34:04,  5.13it/s]
Training:   8%|▊         | 868/11359 [02:49<34:04,  5.13it/s]
Training:   8%|▊         | 869/11359 [02:49<34:10,  5.12it/s]
Training:   8%|▊         | 870/11359 [02:49<34:04,  5.13it/s]
Training:   8%|▊         | 871/11359 [02:49<34:08,  5.12it/s]
Training:   8%|▊         | 872/11359 [02:50<34:11,  5.11it/s]
Training:   8%|▊         | 873/11359 [02:50<34:03,  5.13it/s]
Training:   8%|▊         | 874/11359 [02:50<34:06,  5.12it/s]
Training:   8%|▊         | 875/11359 [02:50<34:05,  5.13it/s]
Training:   8%|▊         | 876/11359 [02:50<34:12,  5.11it/s]
Training:   8%|▊         | 877/11359 [02:51<34:03,  5.13it/s]
Training:   8%|▊         | 878/11359 [02:51<34:08,  5.12it/s]
Training:   8%|▊         | 879/11359 [02:51<34:08,  5.12it/s]
Training:   8%|▊         | 880/11359 [02:51<34:01,  5.13it/s]
Training:   8%|▊         | 881/11359 [02:51<34:01,  5.13it/s]
Training:   8%|▊         | 882/11359 [02:52<33:57,  5.14it/s]
Training:   8%|▊         | 883/11359 [02:52<34:04,  5.12it/s]
Training:   8%|▊         | 884/11359 [02:52<34:03,  5.13it/s]
Training:   8%|▊         | 885/11359 [02:52<34:06,  5.12it/s]
Training:   8%|▊         | 886/11359 [02:52<34:07,  5.11it/s]
Training:   8%|▊         | 887/11359 [02:53<33:58,  5.14it/s]
Training:   8%|▊         | 888/11359 [02:53<33:59,  5.13it/s]
Training:   8%|▊         | 889/11359 [02:53<33:55,  5.14it/s]
Training:   8%|▊         | 890/11359 [02:53<34:03,  5.12it/s]
Training:   8%|▊         | 891/11359 [02:53<34:02,  5.13it/s]
Training:   8%|▊         | 892/11359 [02:54<34:07,  5.11it/s]
Training:   8%|▊         | 893/11359 [02:54<34:06,  5.11it/s]
Training:   8%|▊         | 894/11359 [02:54<33:56,  5.14it/s]
Training:   8%|▊         | 895/11359 [02:54<34:00,  5.13it/s]
Training:   8%|▊         | 896/11359 [02:54<33:58,  5.13it/s]
Training:   8%|▊         | 897/11359 [02:55<34:05,  5.11it/s]
Training:   8%|▊         | 898/11359 [02:55<34:04,  5.12it/s]
Training:   8%|▊         | 899/11359 [02:55<34:07,  5.11it/s]
Training:   8%|▊         | 900/11359 [02:55<34:10,  5.10it/s]
Training:   8%|▊         | 901/11359 [02:55<33:59,  5.13it/s]
Training:   8%|▊         | 902/11359 [02:55<34:00,  5.12it/s]
Training:   8%|▊         | 903/11359 [02:56<33:57,  5.13it/s]
Training:   8%|▊         | 904/11359 [02:56<34:03,  5.12it/s]
Training:   8%|▊         | 905/11359 [02:56<34:01,  5.12it/s]
Training:   8%|▊         | 906/11359 [02:56<34:04,  5.11it/s]
Training:   8%|▊         | 907/11359 [02:56<34:04,  5.11it/s]
Training:   8%|▊         | 908/11359 [02:57<33:56,  5.13it/s]
Training:   8%|▊         | 909/11359 [02:57<33:59,  5.12it/s]
Training:   8%|▊         | 910/11359 [02:57<33:58,  5.13it/s]
Training:   8%|▊         | 911/11359 [02:57<34:04,  5.11it/s]
Training:   8%|▊         | 912/11359 [02:57<34:02,  5.12it/s]
Training:   8%|▊         | 913/11359 [02:58<34:03,  5.11it/s]
Training:   8%|▊         | 914/11359 [02:58<34:03,  5.11it/s]
Training:   8%|▊         | 915/11359 [02:58<33:54,  5.13it/s]
Training:   8%|▊         | 916/11359 [02:58<33:57,  5.13it/s]
Training:   8%|▊         | 917/11359 [02:58<33:53,  5.13it/s]
Training:   8%|▊         | 918/11359 [02:59<34:00,  5.12it/s]
Training:   8%|▊         | 919/11359 [02:59<33:58,  5.12it/s]
Training:   8%|▊         | 920/11359 [02:59<33:56,  5.13it/s]
Training:   8%|▊         | 921/11359 [02:59<33:53,  5.13it/s]
Training:   8%|▊         | 922/11359 [02:59<33:47,  5.15it/s]
Training:   8%|▊         | 923/11359 [03:00<33:51,  5.14it/s]
Training:   8%|▊         | 924/11359 [03:00<33:52,  5.13it/s]
Training:   8%|▊         | 925/11359 [03:00<33:53,  5.13it/s]
Training:   8%|▊         | 926/11359 [03:00<33:51,  5.13it/s]
Training:   8%|▊         | 927/11359 [03:00<33:50,  5.14it/s]
Training:   8%|▊         | 928/11359 [03:01<33:54,  5.13it/s]
Training:   8%|▊         | 929/11359 [03:01<33:48,  5.14it/s]
Training:   8%|▊         | 930/11359 [03:01<33:52,  5.13it/s]
Training:   8%|▊         | 931/11359 [03:01<33:47,  5.14it/s]
Training:   8%|▊         | 932/11359 [03:01<33:58,  5.11it/s]
Training:   8%|▊         | 933/11359 [03:02<33:56,  5.12it/s]
Training:   8%|▊         | 934/11359 [03:02<33:59,  5.11it/s]
Training:   8%|▊         | 935/11359 [03:02<33:59,  5.11it/s]
Training:   8%|▊         | 936/11359 [03:02<33:51,  5.13it/s]
Training:   8%|▊         | 937/11359 [03:02<33:52,  5.13it/s]
Training:   8%|▊         | 938/11359 [03:03<33:51,  5.13it/s]
Training:   8%|▊         | 939/11359 [03:03<33:58,  5.11it/s]
Training:   8%|▊         | 940/11359 [03:03<33:56,  5.12it/s]
Training:   8%|▊         | 941/11359 [03:03<33:58,  5.11it/s]
Training:   8%|▊         | 942/11359 [03:03<33:56,  5.11it/s]
Training:   8%|▊         | 943/11359 [03:03<33:47,  5.14it/s]
Training:   8%|▊         | 944/11359 [03:04<33:51,  5.13it/s]
Training:   8%|▊         | 945/11359 [03:04<33:48,  5.13it/s]
Training:   8%|▊         | 946/11359 [03:04<33:51,  5.12it/s]
Training:   8%|▊         | 947/11359 [03:04<33:53,  5.12it/s]
Training:   8%|▊         | 948/11359 [03:04<33:56,  5.11it/s]
Training:   8%|▊         | 949/11359 [03:05<33:55,  5.12it/s]
Training:   8%|▊         | 950/11359 [03:05<33:47,  5.13it/s]
Training:   8%|▊         | 951/11359 [03:05<33:49,  5.13it/s]
Training:   8%|▊         | 952/11359 [03:05<33:44,  5.14it/s]
Training:   8%|▊         | 953/11359 [03:05<33:53,  5.12it/s]
Training:   8%|▊         | 954/11359 [03:06<33:48,  5.13it/s]
Training:   8%|▊         | 955/11359 [03:06<33:50,  5.12it/s]
Training:   8%|▊         | 956/11359 [03:06<33:51,  5.12it/s]
Training:   8%|▊         | 957/11359 [03:06<33:41,  5.15it/s]
Training:   8%|▊         | 958/11359 [03:06<33:39,  5.15it/s]
Training:   8%|▊         | 959/11359 [03:07<33:39,  5.15it/s]
Training:   8%|▊         | 960/11359 [03:07<33:50,  5.12it/s]
Training:   8%|▊         | 961/11359 [03:07<33:49,  5.12it/s]
Training:   8%|▊         | 962/11359 [03:07<33:52,  5.12it/s]
Training:   8%|▊         | 963/11359 [03:07<33:54,  5.11it/s]
Training:   8%|▊         | 964/11359 [03:08<33:43,  5.14it/s]
Training:   8%|▊         | 965/11359 [03:08<33:47,  5.13it/s]
Training:   9%|▊         | 966/11359 [03:08<33:44,  5.13it/s]
Training:   9%|▊         | 967/11359 [03:08<33:51,  5.12it/s]
Training:   9%|▊         | 968/11359 [03:08<33:49,  5.12it/s]
Training:   9%|▊         | 969/11359 [03:09<33:51,  5.11it/s]
Training:   9%|▊         | 970/11359 [03:09<33:51,  5.11it/s]
Training:   9%|▊         | 971/11359 [03:09<33:42,  5.14it/s]
Training:   9%|▊         | 972/11359 [03:09<33:46,  5.13it/s]
Training:   9%|▊         | 973/11359 [03:09<33:41,  5.14it/s]
Training:   9%|▊         | 974/11359 [03:10<33:39,  5.14it/s]
Training:   9%|▊         | 975/11359 [03:10<33:37,  5.15it/s]
Training:   9%|▊         | 976/11359 [03:10<33:43,  5.13it/s]
Training:   9%|▊         | 977/11359 [03:10<33:47,  5.12it/s]
Training:   9%|▊         | 978/11359 [03:10<33:38,  5.14it/s]
Training:   9%|▊         | 979/11359 [03:11<33:40,  5.14it/s]
Training:   9%|▊         | 980/11359 [03:11<33:39,  5.14it/s]
Training:   9%|▊         | 981/11359 [03:11<33:42,  5.13it/s]
Training:   9%|▊         | 982/11359 [03:11<33:38,  5.14it/s]
Training:   9%|▊         | 983/11359 [03:11<33:43,  5.13it/s]
Training:   9%|▊         | 984/11359 [03:11<33:46,  5.12it/s]
Training:   9%|▊         | 985/11359 [03:12<33:33,  5.15it/s]
Training:   9%|▊         | 986/11359 [03:12<33:33,  5.15it/s]
Training:   9%|▊         | 987/11359 [03:12<33:32,  5.15it/s]
Training:   9%|▊         | 988/11359 [03:12<33:42,  5.13it/s]
Training:   9%|▊         | 989/11359 [03:12<33:39,  5.14it/s]
Training:   9%|▊         | 990/11359 [03:13<33:42,  5.13it/s]
Training:   9%|▊         | 991/11359 [03:13<33:46,  5.12it/s]
Training:   9%|▊         | 992/11359 [03:13<33:39,  5.13it/s]
Training:   9%|▊         | 993/11359 [03:13<33:42,  5.13it/s]
Training:   9%|▉         | 994/11359 [03:13<33:39,  5.13it/s]
Training:   9%|▉         | 995/11359 [03:14<33:46,  5.11it/s]
Training:   9%|▉         | 996/11359 [03:14<33:47,  5.11it/s]
Training:   9%|▉         | 997/11359 [03:14<33:48,  5.11it/s]
Training:   9%|▉         | 998/11359 [03:14<33:48,  5.11it/s]
Training:   9%|▉         | 999/11359 [03:14<33:39,  5.13it/s]
Training:   9%|▉         | 1000/11359 [03:15<33:40,  5.13it/s]
Training:   9%|▉         | 1001/11359 [03:15<33:35,  5.14it/s]
Training:   9%|▉         | 1002/11359 [03:15<33:41,  5.12it/s]
Training:   9%|▉         | 1003/11359 [03:15<33:41,  5.12it/s]
Training:   9%|▉         | 1004/11359 [03:15<33:44,  5.11it/s]
Training:   9%|▉         | 1005/11359 [03:16<33:43,  5.12it/s]
Training:   9%|▉         | 1006/11359 [03:16<33:29,  5.15it/s]
Training:   9%|▉         | 1007/11359 [03:16<33:32,  5.14it/s]
Training:   9%|▉         | 1008/11359 [03:16<33:27,  5.16it/s]
Training:   9%|▉         | 1009/11359 [03:16<33:36,  5.13it/s]
Training:   9%|▉         | 1010/11359 [03:17<33:35,  5.13it/s]
Training:   9%|▉         | 1011/11359 [03:17<33:39,  5.12it/s]
Training:   9%|▉         | 1012/11359 [03:17<33:42,  5.12it/s]
Training:   9%|▉         | 1013/11359 [03:17<33:35,  5.13it/s]
Training:   9%|▉         | 1014/11359 [03:17<33:38,  5.12it/s]
Training:   9%|▉         | 1015/11359 [03:18<33:35,  5.13it/s]
Training:   9%|▉         | 1016/11359 [03:18<33:42,  5.11it/s]
Training:   9%|▉         | 1017/11359 [03:18<33:40,  5.12it/s]
Training:   9%|▉         | 1018/11359 [03:18<33:41,  5.12it/s]
Training:   9%|▉         | 1019/11359 [03:18<33:42,  5.11it/s]
Training:   9%|▉         | 1020/11359 [03:19<33:33,  5.14it/s]
Training:   9%|▉         | 1021/11359 [03:19<33:35,  5.13it/s]
Training:   9%|▉         | 1022/11359 [03:19<33:33,  5.13it/s]
Training:   9%|▉         | 1023/11359 [03:19<33:36,  5.12it/s]
Training:   9%|▉         | 1024/11359 [03:19<33:35,  5.13it/s]
Training:   9%|▉         | 1025/11359 [03:19<33:38,  5.12it/s]
Training:   9%|▉         | 1026/11359 [03:20<33:38,  5.12it/s]
Training:   9%|▉         | 1027/11359 [03:20<33:29,  5.14it/s]
Training:   9%|▉         | 1028/11359 [03:20<33:36,  5.12it/s]
Training:   9%|▉         | 1029/11359 [03:20<33:26,  5.15it/s]
Training:   9%|▉         | 1030/11359 [03:20<33:34,  5.13it/s]
Training:   9%|▉         | 1031/11359 [03:21<33:32,  5.13it/s]
Training:   9%|▉         | 1032/11359 [03:21<33:36,  5.12it/s]
Training:   9%|▉         | 1033/11359 [03:21<33:36,  5.12it/s]
Training:   9%|▉         | 1034/11359 [03:21<33:30,  5.13it/s]
Training:   9%|▉         | 1035/11359 [03:21<33:33,  5.13it/s]
Training:   9%|▉         | 1036/11359 [03:22<33:31,  5.13it/s]
Training:   9%|▉         | 1037/11359 [03:22<33:38,  5.11it/s]
Training:   9%|▉         | 1038/11359 [03:22<33:37,  5.12it/s]
Training:   9%|▉         | 1039/11359 [03:22<33:38,  5.11it/s]
Training:   9%|▉         | 1040/11359 [03:22<33:39,  5.11it/s]
Training:   9%|▉         | 1041/11359 [03:23<33:30,  5.13it/s]
Training:   9%|▉         | 1042/11359 [03:23<33:33,  5.12it/s]
Training:   9%|▉         | 1043/11359 [03:23<33:30,  5.13it/s]
Training:   9%|▉         | 1044/11359 [03:23<33:37,  5.11it/s]
Training:   9%|▉         | 1045/11359 [03:23<33:31,  5.13it/s]
Training:   9%|▉         | 1046/11359 [03:24<33:34,  5.12it/s]
Training:   9%|▉         | 1047/11359 [03:24<33:33,  5.12it/s]
Training:   9%|▉         | 1048/11359 [03:24<33:22,  5.15it/s]
Training:   9%|▉         | 1049/11359 [03:24<33:28,  5.13it/s]
Training:   9%|▉         | 1050/11359 [03:24<33:19,  5.16it/s]
Training:   9%|▉         | 1051/11359 [03:25<33:28,  5.13it/s]
Training:   9%|▉         | 1052/11359 [03:25<33:28,  5.13it/s]
Training:   9%|▉         | 1053/11359 [03:25<33:32,  5.12it/s]
Training:   9%|▉         | 1054/11359 [03:25<33:33,  5.12it/s]
Training:   9%|▉         | 1055/11359 [03:25<33:23,  5.14it/s]
Training:   9%|▉         | 1056/11359 [03:26<33:26,  5.14it/s]
Training:   9%|▉         | 1057/11359 [03:26<33:23,  5.14it/s]
Training:   9%|▉         | 1058/11359 [03:26<33:26,  5.13it/s]
Training:   9%|▉         | 1059/11359 [03:26<33:27,  5.13it/s]
Training:   9%|▉         | 1060/11359 [03:26<33:26,  5.13it/s]
Training:   9%|▉         | 1061/11359 [03:26<33:26,  5.13it/s]
Training:   9%|▉         | 1062/11359 [03:27<33:15,  5.16it/s]
Training:   9%|▉         | 1063/11359 [03:27<33:21,  5.14it/s]
Training:   9%|▉         | 1064/11359 [03:27<33:17,  5.15it/s]
Training:   9%|▉         | 1065/11359 [03:27<33:26,  5.13it/s]
Training:   9%|▉         | 1066/11359 [03:27<33:27,  5.13it/s]
Training:   9%|▉         | 1067/11359 [03:28<33:29,  5.12it/s]
Training:   9%|▉         | 1068/11359 [03:28<33:32,  5.11it/s]
Training:   9%|▉         | 1069/11359 [03:28<33:23,  5.14it/s]
Training:   9%|▉         | 1070/11359 [03:28<33:26,  5.13it/s]
Training:   9%|▉         | 1071/11359 [03:28<33:23,  5.14it/s]
Training:   9%|▉         | 1072/11359 [03:29<33:30,  5.12it/s]
Training:   9%|▉         | 1073/11359 [03:29<33:29,  5.12it/s]
Training:   9%|▉         | 1074/11359 [03:29<33:32,  5.11it/s]
Training:   9%|▉         | 1075/11359 [03:29<33:33,  5.11it/s]
Training:   9%|▉         | 1076/11359 [03:29<33:24,  5.13it/s]
Training:   9%|▉         | 1077/11359 [03:30<33:22,  5.13it/s]
Training:   9%|▉         | 1078/11359 [03:30<33:19,  5.14it/s]
Training:   9%|▉         | 1079/11359 [03:30<33:26,  5.12it/s]
Training:  10%|▉         | 1080/11359 [03:30<33:25,  5.12it/s]
Training:  10%|▉         | 1081/11359 [03:30<33:29,  5.12it/s]
Training:  10%|▉         | 1082/11359 [03:31<33:28,  5.12it/s]
Training:  10%|▉         | 1083/11359 [03:31<33:20,  5.14it/s]
Training:  10%|▉         | 1084/11359 [03:31<33:25,  5.12it/s]
Training:  10%|▉         | 1085/11359 [03:31<33:21,  5.13it/s]
Training:  10%|▉         | 1086/11359 [03:31<33:24,  5.13it/s]
Training:  10%|▉         | 1087/11359 [03:32<33:25,  5.12it/s]
Training:  10%|▉         | 1088/11359 [03:32<33:28,  5.11it/s]
Training:  10%|▉         | 1089/11359 [03:32<33:26,  5.12it/s]
Training:  10%|▉         | 1090/11359 [03:32<33:18,  5.14it/s]
Training:  10%|▉         | 1091/11359 [03:32<33:21,  5.13it/s]
Training:  10%|▉         | 1092/11359 [03:33<33:21,  5.13it/s]
Training:  10%|▉         | 1093/11359 [03:33<33:28,  5.11it/s]
Training:  10%|▉         | 1094/11359 [03:33<33:26,  5.12it/s]
Training:  10%|▉         | 1095/11359 [03:33<33:28,  5.11it/s]
Training:  10%|▉         | 1096/11359 [03:33<33:28,  5.11it/s]
Training:  10%|▉         | 1097/11359 [03:34<33:18,  5.13it/s]
Training:  10%|▉         | 1098/11359 [03:34<33:20,  5.13it/s]
Training:  10%|▉         | 1099/11359 [03:34<33:11,  5.15it/s]
Training:  10%|▉         | 1100/11359 [03:34<33:21,  5.13it/s]
Training:  10%|▉         | 1101/11359 [03:34<33:19,  5.13it/s]
Training:  10%|▉         | 1102/11359 [03:34<33:22,  5.12it/s]
Training:  10%|▉         | 1103/11359 [03:35<33:23,  5.12it/s]
Training:  10%|▉         | 1104/11359 [03:35<33:17,  5.13it/s]
Training:  10%|▉         | 1105/11359 [03:35<33:19,  5.13it/s]
Training:  10%|▉         | 1106/11359 [03:35<33:10,  5.15it/s]
Training:  10%|▉         | 1107/11359 [03:35<33:19,  5.13it/s]
Training:  10%|▉         | 1108/11359 [03:36<33:23,  5.12it/s]
Training:  10%|▉         | 1109/11359 [03:36<33:25,  5.11it/s]
Training:  10%|▉         | 1110/11359 [03:36<33:24,  5.11it/s]
Training:  10%|▉         | 1111/11359 [03:36<33:17,  5.13it/s]
Training:  10%|▉         | 1112/11359 [03:36<33:20,  5.12it/s]
Training:  10%|▉         | 1113/11359 [03:37<33:14,  5.14it/s]
Training:  10%|▉         | 1114/11359 [03:37<33:21,  5.12it/s]
Training:  10%|▉         | 1115/11359 [03:37<33:18,  5.12it/s]
Training:  10%|▉         | 1116/11359 [03:37<33:23,  5.11it/s]
Training:  10%|▉         | 1117/11359 [03:37<33:24,  5.11it/s]
Training:  10%|▉         | 1118/11359 [03:38<33:10,  5.15it/s]
Training:  10%|▉         | 1119/11359 [03:38<33:14,  5.14it/s]
Training:  10%|▉         | 1120/11359 [03:38<33:08,  5.15it/s]
Training:  10%|▉         | 1121/11359 [03:38<33:16,  5.13it/s]
Training:  10%|▉         | 1122/11359 [03:38<33:12,  5.14it/s]
Training:  10%|▉         | 1123/11359 [03:39<33:16,  5.13it/s]
Training:  10%|▉         | 1124/11359 [03:39<33:18,  5.12it/s]
Training:  10%|▉         | 1125/11359 [03:39<33:12,  5.14it/s]
Training:  10%|▉         | 1126/11359 [03:39<33:13,  5.13it/s]
Training:  10%|▉         | 1127/11359 [03:39<33:09,  5.14it/s]
Training:  10%|▉         | 1128/11359 [03:40<33:13,  5.13it/s]
Training:  10%|▉         | 1129/11359 [03:40<33:12,  5.13it/s]
Training:  10%|▉         | 1130/11359 [03:40<33:14,  5.13it/s]
Training:  10%|▉         | 1131/11359 [03:40<33:15,  5.12it/s]
Training:  10%|▉         | 1132/11359 [03:40<33:09,  5.14it/s]
Training:  10%|▉         | 1133/11359 [03:41<33:12,  5.13it/s]
Training:  10%|▉         | 1134/11359 [03:41<33:09,  5.14it/s]
Training:  10%|▉         | 1135/11359 [03:41<33:17,  5.12it/s]
Training:  10%|█         | 1136/11359 [03:41<33:18,  5.12it/s]
Training:  10%|█         | 1137/11359 [03:41<33:20,  5.11it/s]
Training:  10%|█         | 1138/11359 [03:42<33:17,  5.12it/s]
Training:  10%|█         | 1139/11359 [03:42<33:09,  5.14it/s]
Training:  10%|█         | 1140/11359 [03:42<33:14,  5.12it/s]
Training:  10%|█         | 1141/11359 [03:42<33:11,  5.13it/s]
Training:  10%|█         | 1142/11359 [03:42<33:17,  5.12it/s]
Training:  10%|█         | 1143/11359 [03:42<33:13,  5.12it/s]
Training:  10%|█         | 1144/11359 [03:43<33:15,  5.12it/s]
Training:  10%|█         | 1145/11359 [03:43<33:17,  5.11it/s]
Training:  10%|█         | 1146/11359 [03:43<33:07,  5.14it/s]
Training:  10%|█         | 1147/11359 [03:43<33:10,  5.13it/s]
Training:  10%|█         | 1148/11359 [03:43<33:09,  5.13it/s]
Training:  10%|█         | 1149/11359 [03:44<33:14,  5.12it/s]
Training:  10%|█         | 1150/11359 [03:44<33:12,  5.12it/s]
Training:  10%|█         | 1151/11359 [03:44<33:15,  5.11it/s]
Training:  10%|█         | 1152/11359 [03:44<33:17,  5.11it/s]
Training:  10%|█         | 1153/11359 [03:44<33:09,  5.13it/s]
Training:  10%|█         | 1154/11359 [03:45<33:12,  5.12it/s]
Training:  10%|█         | 1155/11359 [03:45<33:07,  5.14it/s]
Training:  10%|█         | 1156/11359 [03:45<33:16,  5.11it/s]
Training:  10%|█         | 1157/11359 [03:45<33:14,  5.12it/s]
Training:  10%|█         | 1158/11359 [03:45<33:14,  5.11it/s]
Training:  10%|█         | 1159/11359 [03:46<33:17,  5.11it/s]
Training:  10%|█         | 1160/11359 [03:46<33:07,  5.13it/s]
Training:  10%|█         | 1161/11359 [03:46<33:09,  5.13it/s]
Training:  10%|█         | 1162/11359 [03:46<33:00,  5.15it/s]
Training:  10%|█         | 1163/11359 [03:46<33:08,  5.13it/s]
Training:  10%|█         | 1164/11359 [03:47<33:10,  5.12it/s]
Training:  10%|█         | 1165/11359 [03:47<33:13,  5.11it/s]
Training:  10%|█         | 1166/11359 [03:47<33:10,  5.12it/s]
Training:  10%|█         | 1167/11359 [03:47<33:01,  5.14it/s]
Training:  10%|█         | 1168/11359 [03:47<33:06,  5.13it/s]
Training:  10%|█         | 1169/11359 [03:48<32:59,  5.15it/s]
Training:  10%|█         | 1170/11359 [03:48<33:06,  5.13it/s]
Training:  10%|█         | 1171/11359 [03:48<33:07,  5.13it/s]
Training:  10%|█         | 1172/11359 [03:48<33:10,  5.12it/s]
Training:  10%|█         | 1173/11359 [03:48<33:10,  5.12it/s]
Training:  10%|█         | 1174/11359 [03:49<33:02,  5.14it/s]
Training:  10%|█         | 1175/11359 [03:49<33:06,  5.13it/s]
Training:  10%|█         | 1176/11359 [03:49<33:05,  5.13it/s]
Training:  10%|█         | 1177/11359 [03:49<33:11,  5.11it/s]
Training:  10%|█         | 1178/11359 [03:49<33:08,  5.12it/s]
Training:  10%|█         | 1179/11359 [03:50<33:11,  5.11it/s]
Training:  10%|█         | 1180/11359 [03:50<33:12,  5.11it/s]
Training:  10%|█         | 1181/11359 [03:50<33:02,  5.13it/s]
Training:  10%|█         | 1182/11359 [03:50<33:03,  5.13it/s]
Training:  10%|█         | 1183/11359 [03:50<33:01,  5.13it/s]
Training:  10%|█         | 1184/11359 [03:50<33:08,  5.12it/s]
Training:  10%|█         | 1185/11359 [03:51<33:02,  5.13it/s]
Training:  10%|█         | 1186/11359 [03:51<33:06,  5.12it/s]
Training:  10%|█         | 1187/11359 [03:51<33:06,  5.12it/s]
Training:  10%|█         | 1188/11359 [03:51<32:59,  5.14it/s]
Training:  10%|█         | 1189/11359 [03:51<32:58,  5.14it/s]
Training:  10%|█         | 1190/11359 [03:52<32:55,  5.15it/s]
Training:  10%|█         | 1191/11359 [03:52<33:03,  5.13it/s]
Training:  10%|█         | 1192/11359 [03:52<33:02,  5.13it/s]
Training:  11%|█         | 1193/11359 [03:52<33:07,  5.11it/s]
Training:  11%|█         | 1194/11359 [03:52<33:07,  5.11it/s]
Training:  11%|█         | 1195/11359 [03:53<33:02,  5.13it/s]
Training:  11%|█         | 1196/11359 [03:53<33:01,  5.13it/s]
Training:  11%|█         | 1197/11359 [03:53<32:52,  5.15it/s]
Training:  11%|█         | 1198/11359 [03:53<33:01,  5.13it/s]
Training:  11%|█         | 1199/11359 [03:53<33:00,  5.13it/s]
Training:  11%|█         | 1200/11359 [03:54<33:06,  5.11it/s]
Training:  11%|█         | 1201/11359 [03:54<33:06,  5.11it/s]
Training:  11%|█         | 1202/11359 [03:54<32:57,  5.14it/s]
Training:  11%|█         | 1203/11359 [03:54<33:00,  5.13it/s]
Training:  11%|█         | 1204/11359 [03:54<32:58,  5.13it/s]
Training:  11%|█         | 1205/11359 [03:55<33:05,  5.11it/s]
Training:  11%|█         | 1206/11359 [03:55<33:02,  5.12it/s]
Training:  11%|█         | 1207/11359 [03:55<33:04,  5.12it/s]
Training:  11%|█         | 1208/11359 [03:55<33:07,  5.11it/s]
Training:  11%|█         | 1209/11359 [03:55<32:59,  5.13it/s]
Training:  11%|█         | 1210/11359 [03:56<32:59,  5.13it/s]
Training:  11%|█         | 1211/11359 [03:56<32:55,  5.14it/s]
Training:  11%|█         | 1212/11359 [03:56<33:04,  5.11it/s]
Training:  11%|█         | 1213/11359 [03:56<33:01,  5.12it/s]
Training:  11%|█         | 1214/11359 [03:56<33:03,  5.11it/s]
Training:  11%|█         | 1215/11359 [03:57<33:02,  5.12it/s]
Training:  11%|█         | 1216/11359 [03:57<32:56,  5.13it/s]
Training:  11%|█         | 1217/11359 [03:57<32:55,  5.13it/s]
Training:  11%|█         | 1218/11359 [03:57<32:48,  5.15it/s]
Training:  11%|█         | 1219/11359 [03:57<32:57,  5.13it/s]
Training:  11%|█         | 1220/11359 [03:58<32:57,  5.13it/s]
Training:  11%|█         | 1221/11359 [03:58<33:00,  5.12it/s]
Training:  11%|█         | 1222/11359 [03:58<33:04,  5.11it/s]
Training:  11%|█         | 1223/11359 [03:58<32:55,  5.13it/s]
Training:  11%|█         | 1224/11359 [03:58<32:58,  5.12it/s]
Training:  11%|█         | 1225/11359 [03:58<32:54,  5.13it/s]
Training:  11%|█         | 1226/11359 [03:59<33:00,  5.12it/s]
Training:  11%|█         | 1227/11359 [03:59<32:53,  5.13it/s]
Training:  11%|█         | 1228/11359 [03:59<32:52,  5.13it/s]
Training:  11%|█         | 1229/11359 [03:59<32:54,  5.13it/s]
Training:  11%|█         | 1230/11359 [03:59<32:49,  5.14it/s]
Training:  11%|█         | 1231/11359 [04:00<32:49,  5.14it/s]
Training:  11%|█         | 1232/11359 [04:00<32:49,  5.14it/s]
Training:  11%|█         | 1233/11359 [04:00<32:56,  5.12it/s]
Training:  11%|█         | 1234/11359 [04:00<32:53,  5.13it/s]
Training:  11%|█         | 1235/11359 [04:00<32:57,  5.12it/s]
Training:  11%|█         | 1236/11359 [04:01<32:59,  5.11it/s]
Training:  11%|█         | 1237/11359 [04:01<32:51,  5.13it/s]
Training:  11%|█         | 1238/11359 [04:01<32:53,  5.13it/s]
Training:  11%|█         | 1239/11359 [04:01<32:49,  5.14it/s]
Training:  11%|█         | 1240/11359 [04:01<32:56,  5.12it/s]
Training:  11%|█         | 1241/11359 [04:02<32:56,  5.12it/s]
Training:  11%|█         | 1242/11359 [04:02<32:58,  5.11it/s]
Training:  11%|█         | 1243/11359 [04:02<32:55,  5.12it/s]
Training:  11%|█         | 1244/11359 [04:02<32:47,  5.14it/s]
Training:  11%|█         | 1245/11359 [04:02<32:50,  5.13it/s]
Training:  11%|█         | 1246/11359 [04:03<32:47,  5.14it/s]
Training:  11%|█         | 1247/11359 [04:03<32:54,  5.12it/s]
Training:  11%|█         | 1248/11359 [04:03<32:51,  5.13it/s]
Training:  11%|█         | 1249/11359 [04:03<32:49,  5.13it/s]
Training:  11%|█         | 1250/11359 [04:03<32:48,  5.14it/s]
Training:  11%|█         | 1251/11359 [04:04<32:42,  5.15it/s]
Training:  11%|█         | 1252/11359 [04:04<32:48,  5.14it/s]
Training:  11%|█         | 1253/11359 [04:04<32:41,  5.15it/s]
Training:  11%|█         | 1254/11359 [04:04<32:51,  5.12it/s]
Training:  11%|█         | 1255/11359 [04:04<32:51,  5.12it/s]
Training:  11%|█         | 1256/11359 [04:05<32:54,  5.12it/s]
Training:  11%|█         | 1257/11359 [04:05<32:54,  5.12it/s]
Training:  11%|█         | 1258/11359 [04:05<32:45,  5.14it/s]
Training:  11%|█         | 1259/11359 [04:05<32:48,  5.13it/s]
Training:  11%|█         | 1260/11359 [04:05<32:47,  5.13it/s]
Training:  11%|█         | 1261/11359 [04:06<32:53,  5.12it/s]
Training:  11%|█         | 1262/11359 [04:06<32:51,  5.12it/s]
Training:  11%|█         | 1263/11359 [04:06<32:53,  5.11it/s]
Training:  11%|█         | 1264/11359 [04:06<32:54,  5.11it/s]
Training:  11%|█         | 1265/11359 [04:06<32:45,  5.13it/s]
Training:  11%|█         | 1266/11359 [04:06<32:45,  5.13it/s]
Training:  11%|█         | 1267/11359 [04:07<32:42,  5.14it/s]
Training:  11%|█         | 1268/11359 [04:07<32:50,  5.12it/s]
Training:  11%|█         | 1269/11359 [04:07<32:47,  5.13it/s]
Training:  11%|█         | 1270/11359 [04:07<32:52,  5.11it/s]
Training:  11%|█         | 1271/11359 [04:07<32:52,  5.11it/s]
Training:  11%|█         | 1272/11359 [04:08<32:44,  5.14it/s]
Training:  11%|█         | 1273/11359 [04:08<32:45,  5.13it/s]
Training:  11%|█         | 1274/11359 [04:08<32:43,  5.14it/s]
Training:  11%|█         | 1275/11359 [04:08<32:51,  5.12it/s]
Training:  11%|█         | 1276/11359 [04:08<32:52,  5.11it/s]
Training:  11%|█         | 1277/11359 [04:09<32:52,  5.11it/s]
Training:  11%|█▏        | 1278/11359 [04:09<32:54,  5.11it/s]
Training:  11%|█▏        | 1279/11359 [04:09<32:45,  5.13it/s]
Training:  11%|█▏        | 1280/11359 [04:09<32:43,  5.13it/s]
Training:  11%|█▏        | 1281/11359 [04:09<32:41,  5.14it/s]
Training:  11%|█▏        | 1282/11359 [04:10<32:46,  5.12it/s]
Training:  11%|█▏        | 1283/11359 [04:10<32:45,  5.13it/s]
Training:  11%|█▏        | 1284/11359 [04:10<32:49,  5.12it/s]
Training:  11%|█▏        | 1285/11359 [04:10<32:48,  5.12it/s]
Training:  11%|█▏        | 1286/11359 [04:10<32:39,  5.14it/s]
Training:  11%|█▏        | 1287/11359 [04:11<32:39,  5.14it/s]
Training:  11%|█▏        | 1288/11359 [04:11<32:40,  5.14it/s]
Training:  11%|█▏        | 1289/11359 [04:11<32:47,  5.12it/s]
Training:  11%|█▏        | 1290/11359 [04:11<32:46,  5.12it/s]
Training:  11%|█▏        | 1291/11359 [04:11<32:48,  5.12it/s]
Training:  11%|█▏        | 1292/11359 [04:12<32:45,  5.12it/s]
Training:  11%|█▏        | 1293/11359 [04:12<32:38,  5.14it/s]
Training:  11%|█▏        | 1294/11359 [04:12<32:42,  5.13it/s]
Training:  11%|█▏        | 1295/11359 [04:12<32:39,  5.14it/s]
Training:  11%|█▏        | 1296/11359 [04:12<32:45,  5.12it/s]
Training:  11%|█▏        | 1297/11359 [04:13<32:43,  5.12it/s]
Training:  11%|█▏        | 1298/11359 [04:13<32:45,  5.12it/s]
Training:  11%|█▏        | 1299/11359 [04:13<32:45,  5.12it/s]
Training:  11%|█▏        | 1300/11359 [04:13<32:38,  5.14it/s]
Training:  11%|█▏        | 1301/11359 [04:13<32:39,  5.13it/s]
Training:  11%|█▏        | 1302/11359 [04:14<32:37,  5.14it/s]
Training:  11%|█▏        | 1303/11359 [04:14<32:44,  5.12it/s]
Training:  11%|█▏        | 1304/11359 [04:14<32:44,  5.12it/s]
Training:  11%|█▏        | 1305/11359 [04:14<32:46,  5.11it/s]
Training:  11%|█▏        | 1306/11359 [04:14<32:45,  5.11it/s]
Training:  12%|█▏        | 1307/11359 [04:14<32:37,  5.13it/s]
Training:  12%|█▏        | 1308/11359 [04:15<32:41,  5.12it/s]
Training:  12%|█▏        | 1309/11359 [04:15<32:39,  5.13it/s]
Training:  12%|█▏        | 1310/11359 [04:15<32:43,  5.12it/s]
Training:  12%|█▏        | 1311/11359 [04:15<32:41,  5.12it/s]
Training:  12%|█▏        | 1312/11359 [04:15<32:45,  5.11it/s]
Training:  12%|█▏        | 1313/11359 [04:16<32:46,  5.11it/s]
Training:  12%|█▏        | 1314/11359 [04:16<32:36,  5.13it/s]
Training:  12%|█▏        | 1315/11359 [04:16<32:39,  5.13it/s]
Training:  12%|█▏        | 1316/11359 [04:16<32:36,  5.13it/s]
Training:  12%|█▏        | 1317/11359 [04:16<32:43,  5.11it/s]
Training:  12%|█▏        | 1318/11359 [04:17<32:41,  5.12it/s]
Training:  12%|█▏        | 1319/11359 [04:17<32:43,  5.11it/s]
Training:  12%|█▏        | 1320/11359 [04:17<32:43,  5.11it/s]
Training:  12%|█▏        | 1321/11359 [04:17<32:35,  5.13it/s]
Training:  12%|█▏        | 1322/11359 [04:17<32:38,  5.12it/s]
Training:  12%|█▏        | 1323/11359 [04:18<32:31,  5.14it/s]
Training:  12%|█▏        | 1324/11359 [04:18<32:35,  5.13it/s]
Training:  12%|█▏        | 1325/11359 [04:18<32:31,  5.14it/s]
Training:  12%|█▏        | 1326/11359 [04:18<32:35,  5.13it/s]
Training:  12%|█▏        | 1327/11359 [04:18<32:36,  5.13it/s]
Training:  12%|█▏        | 1328/11359 [04:19<32:32,  5.14it/s]
Training:  12%|█▏        | 1329/11359 [04:19<32:32,  5.14it/s]
Training:  12%|█▏        | 1330/11359 [04:19<32:28,  5.15it/s]
Training:  12%|█▏        | 1331/11359 [04:19<32:33,  5.13it/s]
Training:  12%|█▏        | 1332/11359 [04:19<32:34,  5.13it/s]
Training:  12%|█▏        | 1333/11359 [04:20<32:37,  5.12it/s]
Training:  12%|█▏        | 1334/11359 [04:20<32:38,  5.12it/s]
Training:  12%|█▏        | 1335/11359 [04:20<32:27,  5.15it/s]
Training:  12%|█▏        | 1336/11359 [04:20<32:33,  5.13it/s]
Training:  12%|█▏        | 1337/11359 [04:20<32:25,  5.15it/s]
Training:  12%|█▏        | 1338/11359 [04:21<32:29,  5.14it/s]
Training:  12%|█▏        | 1339/11359 [04:21<32:29,  5.14it/s]
Training:  12%|█▏        | 1340/11359 [04:21<32:38,  5.12it/s]
Training:  12%|█▏        | 1341/11359 [04:21<32:40,  5.11it/s]
Training:  12%|█▏        | 1342/11359 [04:21<32:32,  5.13it/s]
Training:  12%|█▏        | 1343/11359 [04:22<32:33,  5.13it/s]
Training:  12%|█▏        | 1344/11359 [04:22<32:32,  5.13it/s]
Training:  12%|█▏        | 1345/11359 [04:22<32:38,  5.11it/s]
Training:  12%|█▏        | 1346/11359 [04:22<32:33,  5.12it/s]
Training:  12%|█▏        | 1347/11359 [04:22<32:36,  5.12it/s]
Training:  12%|█▏        | 1348/11359 [04:22<32:36,  5.12it/s]
Training:  12%|█▏        | 1349/11359 [04:23<32:30,  5.13it/s]
Training:  12%|█▏        | 1350/11359 [04:23<32:32,  5.13it/s]
Training:  12%|█▏        | 1351/11359 [04:23<32:28,  5.14it/s]
Training:  12%|█▏        | 1352/11359 [04:23<32:36,  5.11it/s]
Training:  12%|█▏        | 1353/11359 [04:23<32:34,  5.12it/s]
Training:  12%|█▏        | 1354/11359 [04:24<32:36,  5.11it/s]
Training:  12%|█▏        | 1355/11359 [04:24<32:35,  5.12it/s]
Training:  12%|█▏        | 1356/11359 [04:24<32:29,  5.13it/s]
Training:  12%|█▏        | 1357/11359 [04:24<32:29,  5.13it/s]
Training:  12%|█▏        | 1358/11359 [04:24<32:26,  5.14it/s]
Training:  12%|█▏        | 1359/11359 [04:25<32:32,  5.12it/s]
Training:  12%|█▏        | 1360/11359 [04:25<32:30,  5.13it/s]
Training:  12%|█▏        | 1361/11359 [04:25<32:32,  5.12it/s]
Training:  12%|█▏        | 1362/11359 [04:25<32:34,  5.11it/s]
Training:  12%|█▏        | 1363/11359 [04:25<32:27,  5.13it/s]
Training:  12%|█▏        | 1364/11359 [04:26<32:30,  5.12it/s]
Training:  12%|█▏        | 1365/11359 [04:26<32:27,  5.13it/s]
Training:  12%|█▏        | 1366/11359 [04:26<32:33,  5.12it/s]
Training:  12%|█▏        | 1367/11359 [04:26<32:30,  5.12it/s]
Training:  12%|█▏        | 1368/11359 [04:26<32:32,  5.12it/s]
Training:  12%|█▏        | 1369/11359 [04:27<32:34,  5.11it/s]
Training:  12%|█▏        | 1370/11359 [04:27<32:27,  5.13it/s]
Training:  12%|█▏        | 1371/11359 [04:27<32:24,  5.14it/s]
Training:  12%|█▏        | 1372/11359 [04:27<32:23,  5.14it/s]
Training:  12%|█▏        | 1373/11359 [04:27<32:27,  5.13it/s]
Training:  12%|█▏        | 1374/11359 [04:28<32:23,  5.14it/s]
Training:  12%|█▏        | 1375/11359 [04:28<32:27,  5.13it/s]
Training:  12%|█▏        | 1376/11359 [04:28<32:30,  5.12it/s]
Training:  12%|█▏        | 1377/11359 [04:28<32:23,  5.14it/s]
Training:  12%|█▏        | 1378/11359 [04:28<32:23,  5.14it/s]
Training:  12%|█▏        | 1379/11359 [04:29<32:20,  5.14it/s]
Training:  12%|█▏        | 1380/11359 [04:29<32:26,  5.13it/s]
Training:  12%|█▏        | 1381/11359 [04:29<32:24,  5.13it/s]
Training:  12%|█▏        | 1382/11359 [04:29<32:28,  5.12it/s]
Training:  12%|█▏        | 1383/11359 [04:29<32:28,  5.12it/s]
Training:  12%|█▏        | 1384/11359 [04:30<32:22,  5.14it/s]
Training:  12%|█▏        | 1385/11359 [04:30<32:19,  5.14it/s]
Training:  12%|█▏        | 1386/11359 [04:30<32:16,  5.15it/s]
Training:  12%|█▏        | 1387/11359 [04:30<32:25,  5.13it/s]
Training:  12%|█▏        | 1388/11359 [04:30<32:23,  5.13it/s]
Training:  12%|█▏        | 1389/11359 [04:30<32:27,  5.12it/s]
Training:  12%|█▏        | 1390/11359 [04:31<32:27,  5.12it/s]
Training:  12%|█▏        | 1391/11359 [04:31<32:19,  5.14it/s]
Training:  12%|█▏        | 1392/11359 [04:31<32:22,  5.13it/s]
Training:  12%|█▏        | 1393/11359 [04:31<32:14,  5.15it/s]
Training:  12%|█▏        | 1394/11359 [04:31<32:22,  5.13it/s]
Training:  12%|█▏        | 1395/11359 [04:32<32:18,  5.14it/s]
Training:  12%|█▏        | 1396/11359 [04:32<32:23,  5.13it/s]
Training:  12%|█▏        | 1397/11359 [04:32<32:24,  5.12it/s]
Training:  12%|█▏        | 1398/11359 [04:32<32:18,  5.14it/s]
Training:  12%|█▏        | 1399/11359 [04:32<32:21,  5.13it/s]
Training:  12%|█▏        | 1400/11359 [04:33<32:20,  5.13it/s]
Training:  12%|█▏        | 1401/11359 [04:33<32:26,  5.12it/s]
Training:  12%|█▏        | 1402/11359 [04:33<32:23,  5.12it/s]
Training:  12%|█▏        | 1403/11359 [04:33<32:20,  5.13it/s]
Training:  12%|█▏        | 1404/11359 [04:33<32:25,  5.12it/s]
Training:  12%|█▏        | 1405/11359 [04:34<32:17,  5.14it/s]
Training:  12%|█▏        | 1406/11359 [04:34<32:14,  5.15it/s]
Training:  12%|█▏        | 1407/11359 [04:34<32:07,  5.16it/s]
Training:  12%|█▏        | 1408/11359 [04:34<32:19,  5.13it/s]
Training:  12%|█▏        | 1409/11359 [04:34<32:18,  5.13it/s]
Training:  12%|█▏        | 1410/11359 [04:35<32:21,  5.12it/s]
Training:  12%|█▏        | 1411/11359 [04:35<32:22,  5.12it/s]
Training:  12%|█▏        | 1412/11359 [04:35<32:15,  5.14it/s]
Training:  12%|█▏        | 1413/11359 [04:35<32:17,  5.13it/s]
Training:  12%|█▏        | 1414/11359 [04:35<32:14,  5.14it/s]
Training:  12%|█▏        | 1415/11359 [04:36<32:21,  5.12it/s]
Training:  12%|█▏        | 1416/11359 [04:36<32:18,  5.13it/s]
Training:  12%|█▏        | 1417/11359 [04:36<32:21,  5.12it/s]
Training:  12%|█▏        | 1418/11359 [04:36<32:21,  5.12it/s]
Training:  12%|█▏        | 1419/11359 [04:36<32:14,  5.14it/s]
Training:  13%|█▎        | 1420/11359 [04:37<32:19,  5.13it/s]
Training:  13%|█▎        | 1421/11359 [04:37<32:15,  5.13it/s]
Training:  13%|█▎        | 1422/11359 [04:37<32:22,  5.11it/s]
Training:  13%|█▎        | 1423/11359 [04:37<32:20,  5.12it/s]
Training:  13%|█▎        | 1424/11359 [04:37<32:23,  5.11it/s]
Training:  13%|█▎        | 1425/11359 [04:37<32:24,  5.11it/s]
Training:  13%|█▎        | 1426/11359 [04:38<32:10,  5.14it/s]
Training:  13%|█▎        | 1427/11359 [04:38<32:15,  5.13it/s]
Training:  13%|█▎        | 1428/11359 [04:38<32:15,  5.13it/s]
Training:  13%|█▎        | 1429/11359 [04:38<32:22,  5.11it/s]
Training:  13%|█▎        | 1430/11359 [04:38<32:14,  5.13it/s]
Training:  13%|█▎        | 1431/11359 [04:39<32:18,  5.12it/s]
Training:  13%|█▎        | 1432/11359 [04:39<32:20,  5.12it/s]
Training:  13%|█▎        | 1433/11359 [04:39<32:11,  5.14it/s]
Training:  13%|█▎        | 1434/11359 [04:39<32:14,  5.13it/s]
Training:  13%|█▎        | 1435/11359 [04:39<32:11,  5.14it/s]
Training:  13%|█▎        | 1436/11359 [04:40<32:20,  5.11it/s]
Training:  13%|█▎        | 1437/11359 [04:40<32:17,  5.12it/s]
Training:  13%|█▎        | 1438/11359 [04:40<32:20,  5.11it/s]
Training:  13%|█▎        | 1439/11359 [04:40<32:22,  5.11it/s]
Training:  13%|█▎        | 1440/11359 [04:40<32:15,  5.13it/s]
Training:  13%|█▎        | 1441/11359 [04:41<32:16,  5.12it/s]
Training:  13%|█▎        | 1442/11359 [04:41<32:12,  5.13it/s]
Training:  13%|█▎        | 1443/11359 [04:41<32:18,  5.12it/s]
Training:  13%|█▎        | 1444/11359 [04:41<32:13,  5.13it/s]
Training:  13%|█▎        | 1445/11359 [04:41<32:15,  5.12it/s]
Training:  13%|█▎        | 1446/11359 [04:42<32:17,  5.12it/s]
Training:  13%|█▎        | 1447/11359 [04:42<32:09,  5.14it/s]
Training:  13%|█▎        | 1448/11359 [04:42<32:12,  5.13it/s]
Training:  13%|█▎        | 1449/11359 [04:42<32:06,  5.14it/s]
Training:  13%|█▎        | 1450/11359 [04:42<32:07,  5.14it/s]
Training:  13%|█▎        | 1451/11359 [04:43<32:09,  5.13it/s]
Training:  13%|█▎        | 1452/11359 [04:43<32:13,  5.12it/s]
Training:  13%|█▎        | 1453/11359 [04:43<32:10,  5.13it/s]
Training:  13%|█▎        | 1454/11359 [04:43<32:01,  5.15it/s]
Training:  13%|█▎        | 1455/11359 [04:43<32:06,  5.14it/s]
Training:  13%|█▎        | 1456/11359 [04:44<32:05,  5.14it/s]
Training:  13%|█▎        | 1457/11359 [04:44<32:12,  5.13it/s]
Training:  13%|█▎        | 1458/11359 [04:44<32:09,  5.13it/s]
Training:  13%|█▎        | 1459/11359 [04:44<32:14,  5.12it/s]
Training:  13%|█▎        | 1460/11359 [04:44<32:15,  5.11it/s]
Training:  13%|█▎        | 1461/11359 [04:45<32:08,  5.13it/s]
Training:  13%|█▎        | 1462/11359 [04:45<32:09,  5.13it/s]
Training:  13%|█▎        | 1463/11359 [04:45<32:02,  5.15it/s]
Training:  13%|█▎        | 1464/11359 [04:45<32:11,  5.12it/s]
Training:  13%|█▎        | 1465/11359 [04:45<32:11,  5.12it/s]
Training:  13%|█▎        | 1466/11359 [04:45<32:13,  5.12it/s]
Training:  13%|█▎        | 1467/11359 [04:46<32:12,  5.12it/s]
Training:  13%|█▎        | 1468/11359 [04:46<32:05,  5.14it/s]
Training:  13%|█▎        | 1469/11359 [04:46<32:05,  5.14it/s]
Training:  13%|█▎        | 1470/11359 [04:46<32:01,  5.15it/s]
Training:  13%|█▎        | 1471/11359 [04:46<32:09,  5.13it/s]
Training:  13%|█▎        | 1472/11359 [04:47<32:09,  5.12it/s]
Training:  13%|█▎        | 1473/11359 [04:47<32:13,  5.11it/s]
Training:  13%|█▎        | 1474/11359 [04:47<32:12,  5.12it/s]
Training:  13%|█▎        | 1475/11359 [04:47<32:03,  5.14it/s]
Training:  13%|█▎        | 1476/11359 [04:47<32:05,  5.13it/s]
Training:  13%|█▎        | 1477/11359 [04:48<31:57,  5.15it/s]
Training:  13%|█▎        | 1478/11359 [04:48<32:05,  5.13it/s]
Training:  13%|█▎        | 1479/11359 [04:48<32:03,  5.14it/s]
Training:  13%|█▎        | 1480/11359 [04:48<32:07,  5.13it/s]
Training:  13%|█▎        | 1481/11359 [04:48<32:06,  5.13it/s]
Training:  13%|█▎        | 1482/11359 [04:49<31:57,  5.15it/s]
Training:  13%|█▎        | 1483/11359 [04:49<31:59,  5.15it/s]
Training:  13%|█▎        | 1484/11359 [04:49<31:59,  5.15it/s]
Training:  13%|█▎        | 1485/11359 [04:49<32:07,  5.12it/s]
Training:  13%|█▎        | 1486/11359 [04:49<32:07,  5.12it/s]
Training:  13%|█▎        | 1487/11359 [04:50<32:05,  5.13it/s]
Training:  13%|█▎        | 1488/11359 [04:50<32:07,  5.12it/s]
Training:  13%|█▎        | 1489/11359 [04:50<32:01,  5.14it/s]
Training:  13%|█▎        | 1490/11359 [04:50<32:04,  5.13it/s]
Training:  13%|█▎        | 1491/11359 [04:50<32:00,  5.14it/s]
Training:  13%|█▎        | 1492/11359 [04:51<32:08,  5.12it/s]
Training:  13%|█▎        | 1493/11359 [04:51<32:06,  5.12it/s]
Training:  13%|█▎        | 1494/11359 [04:51<32:08,  5.12it/s]
Training:  13%|█▎        | 1495/11359 [04:51<32:07,  5.12it/s]
Training:  13%|█▎        | 1496/11359 [04:51<32:00,  5.14it/s]
Training:  13%|█▎        | 1497/11359 [04:52<31:59,  5.14it/s]
Training:  13%|█▎        | 1498/11359 [04:52<31:55,  5.15it/s]
Training:  13%|█▎        | 1499/11359 [04:52<32:05,  5.12it/s]
Training:  13%|█▎        | 1500/11359 [04:52<32:05,  5.12it/s]
Training:  13%|█▎        | 1501/11359 [04:52<32:07,  5.12it/s]
Training:  13%|█▎        | 1502/11359 [04:53<32:08,  5.11it/s]
Training:  13%|█▎        | 1503/11359 [04:53<31:59,  5.14it/s]
Training:  13%|█▎        | 1504/11359 [04:53<32:02,  5.13it/s]
Training:  13%|█▎        | 1505/11359 [04:53<31:55,  5.14it/s]
Training:  13%|█▎        | 1506/11359 [04:53<32:01,  5.13it/s]
Training:  13%|█▎        | 1507/11359 [04:53<31:58,  5.14it/s]
Training:  13%|█▎        | 1508/11359 [04:54<32:03,  5.12it/s]
Training:  13%|█▎        | 1509/11359 [04:54<32:04,  5.12it/s]
Training:  13%|█▎        | 1510/11359 [04:54<31:57,  5.14it/s]
Training:  13%|█▎        | 1511/11359 [04:54<31:58,  5.13it/s]
Training:  13%|█▎        | 1512/11359 [04:54<31:58,  5.13it/s]
Training:  13%|█▎        | 1513/11359 [04:55<32:04,  5.12it/s]
Training:  13%|█▎        | 1514/11359 [04:55<32:01,  5.12it/s]
Training:  13%|█▎        | 1515/11359 [04:55<32:03,  5.12it/s]
Training:  13%|█▎        | 1516/11359 [04:55<32:07,  5.11it/s]
Training:  13%|█▎        | 1517/11359 [04:55<31:58,  5.13it/s]
Training:  13%|█▎        | 1518/11359 [04:56<31:58,  5.13it/s]
Training:  13%|█▎        | 1519/11359 [04:56<31:54,  5.14it/s]
Training:  13%|█▎        | 1520/11359 [04:56<32:02,  5.12it/s]
Training:  13%|█▎        | 1521/11359 [04:56<32:02,  5.12it/s]
Training:  13%|█▎        | 1522/11359 [04:56<32:04,  5.11it/s]
Training:  13%|█▎        | 1523/11359 [04:57<32:03,  5.11it/s]
Training:  13%|█▎        | 1524/11359 [04:57<31:56,  5.13it/s]
Training:  13%|█▎        | 1525/11359 [04:57<31:58,  5.12it/s]
Training:  13%|█▎        | 1526/11359 [04:57<31:51,  5.14it/s]
Training:  13%|█▎        | 1527/11359 [04:57<31:58,  5.13it/s]
Training:  13%|█▎        | 1528/11359 [04:58<31:56,  5.13it/s]
Training:  13%|█▎        | 1529/11359 [04:58<31:59,  5.12it/s]
Training:  13%|█▎        | 1530/11359 [04:58<31:58,  5.12it/s]
Training:  13%|█▎        | 1531/11359 [04:58<31:52,  5.14it/s]
Training:  13%|█▎        | 1532/11359 [04:58<31:52,  5.14it/s]
Training:  13%|█▎        | 1533/11359 [04:59<31:50,  5.14it/s]
Training:  14%|█▎        | 1534/11359 [04:59<31:58,  5.12it/s]
Training:  14%|█▎        | 1535/11359 [04:59<31:56,  5.13it/s]
Training:  14%|█▎        | 1536/11359 [04:59<31:59,  5.12it/s]
Training:  14%|█▎        | 1537/11359 [04:59<32:00,  5.12it/s]
Training:  14%|█▎        | 1538/11359 [05:00<31:51,  5.14it/s]
Training:  14%|█▎        | 1539/11359 [05:00<31:55,  5.13it/s]
Training:  14%|█▎        | 1540/11359 [05:00<31:52,  5.13it/s]
Training:  14%|█▎        | 1541/11359 [05:00<31:59,  5.12it/s]
Training:  14%|█▎        | 1542/11359 [05:00<31:57,  5.12it/s]
Training:  14%|█▎        | 1543/11359 [05:01<31:59,  5.11it/s]
Training:  14%|█▎        | 1544/11359 [05:01<32:02,  5.11it/s]
Training:  14%|█▎        | 1545/11359 [05:01<31:50,  5.14it/s]
Training:  14%|█▎        | 1546/11359 [05:01<31:52,  5.13it/s]
Training:  14%|█▎        | 1547/11359 [05:01<31:49,  5.14it/s]
Training:  14%|█▎        | 1548/11359 [05:01<31:51,  5.13it/s]
Training:  14%|█▎        | 1549/11359 [05:02<31:51,  5.13it/s]
Training:  14%|█▎        | 1550/11359 [05:02<31:55,  5.12it/s]
Training:  14%|█▎        | 1551/11359 [05:02<31:55,  5.12it/s]
Training:  14%|█▎        | 1552/11359 [05:02<31:49,  5.14it/s]
Training:  14%|█▎        | 1553/11359 [05:02<31:52,  5.13it/s]
Training:  14%|█▎        | 1554/11359 [05:03<31:48,  5.14it/s]
Training:  14%|█▎        | 1555/11359 [05:03<31:55,  5.12it/s]
Training:  14%|█▎        | 1556/11359 [05:03<31:55,  5.12it/s]
Training:  14%|█▎        | 1557/11359 [05:03<31:57,  5.11it/s]
Training:  14%|█▎        | 1558/11359 [05:03<31:55,  5.12it/s]
Training:  14%|█▎        | 1559/11359 [05:04<31:48,  5.13it/s]
Training:  14%|█▎        | 1560/11359 [05:04<31:45,  5.14it/s]
Training:  14%|█▎        | 1561/11359 [05:04<31:44,  5.15it/s]
Training:  14%|█▍        | 1562/11359 [05:04<31:48,  5.13it/s]
Training:  14%|█▍        | 1563/11359 [05:04<31:48,  5.13it/s]
Training:  14%|█▍        | 1564/11359 [05:05<31:53,  5.12it/s]
Training:  14%|█▍        | 1565/11359 [05:05<31:52,  5.12it/s]
Training:  14%|█▍        | 1566/11359 [05:05<31:45,  5.14it/s]
Training:  14%|█▍        | 1567/11359 [05:05<31:48,  5.13it/s]
Training:  14%|█▍        | 1568/11359 [05:05<31:42,  5.15it/s]
Training:  14%|█▍        | 1569/11359 [05:06<31:51,  5.12it/s]
Training:  14%|█▍        | 1570/11359 [05:06<31:50,  5.12it/s]
Training:  14%|█▍        | 1571/11359 [05:06<31:53,  5.12it/s]
Training:  14%|█▍        | 1572/11359 [05:06<31:55,  5.11it/s]
Training:  14%|█▍        | 1573/11359 [05:06<31:46,  5.13it/s]
Training:  14%|█▍        | 1574/11359 [05:07<31:47,  5.13it/s]
Training:  14%|█▍        | 1575/11359 [05:07<31:44,  5.14it/s]
Training:  14%|█▍        | 1576/11359 [05:07<31:48,  5.13it/s]
Training:  14%|█▍        | 1577/11359 [05:07<31:47,  5.13it/s]
Training:  14%|█▍        | 1578/11359 [05:07<31:48,  5.12it/s]
Training:  14%|█▍        | 1579/11359 [05:08<31:49,  5.12it/s]
Training:  14%|█▍        | 1580/11359 [05:08<31:42,  5.14it/s]
Training:  14%|█▍        | 1581/11359 [05:08<31:43,  5.14it/s]
Training:  14%|█▍        | 1582/11359 [05:08<31:36,  5.15it/s]
Training:  14%|█▍        | 1583/11359 [05:08<31:40,  5.14it/s]
Training:  14%|█▍        | 1584/11359 [05:08<31:42,  5.14it/s]
Training:  14%|█▍        | 1585/11359 [05:09<31:46,  5.13it/s]
Training:  14%|█▍        | 1586/11359 [05:09<31:47,  5.12it/s]
Training:  14%|█▍        | 1587/11359 [05:09<31:41,  5.14it/s]
Training:  14%|█▍        | 1588/11359 [05:09<31:46,  5.12it/s]
Training:  14%|█▍        | 1589/11359 [05:09<31:42,  5.13it/s]
Training:  14%|█▍        | 1590/11359 [05:10<31:49,  5.12it/s]
Training:  14%|█▍        | 1591/11359 [05:10<31:47,  5.12it/s]
Training:  14%|█▍        | 1592/11359 [05:10<31:49,  5.12it/s]
Training:  14%|█▍        | 1593/11359 [05:10<31:50,  5.11it/s]
Training:  14%|█▍        | 1594/11359 [05:10<31:40,  5.14it/s]
Training:  14%|█▍        | 1595/11359 [05:11<31:44,  5.13it/s]
Training:  14%|█▍        | 1596/11359 [05:11<31:37,  5.14it/s]
Training:  14%|█▍        | 1597/11359 [05:11<31:44,  5.13it/s]
Training:  14%|█▍        | 1598/11359 [05:11<31:43,  5.13it/s]
Training:  14%|█▍        | 1599/11359 [05:11<31:45,  5.12it/s]
Training:  14%|█▍        | 1600/11359 [05:12<31:46,  5.12it/s]
Training:  14%|█▍        | 1601/11359 [05:12<31:39,  5.14it/s]
Training:  14%|█▍        | 1602/11359 [05:12<31:42,  5.13it/s]
Training:  14%|█▍        | 1603/11359 [05:12<31:38,  5.14it/s]
Training:  14%|█▍        | 1604/11359 [05:12<31:45,  5.12it/s]
Training:  14%|█▍        | 1605/11359 [05:13<31:43,  5.13it/s]
Training:  14%|█▍        | 1606/11359 [05:13<31:45,  5.12it/s]
Training:  14%|█▍        | 1607/11359 [05:13<31:48,  5.11it/s]
Training:  14%|█▍        | 1608/11359 [05:13<31:40,  5.13it/s]
Training:  14%|█▍        | 1609/11359 [05:13<31:35,  5.14it/s]
Training:  14%|█▍        | 1610/11359 [05:14<31:35,  5.14it/s]
Training:  14%|█▍        | 1611/11359 [05:14<31:43,  5.12it/s]
Training:  14%|█▍        | 1612/11359 [05:14<31:44,  5.12it/s]
Training:  14%|█▍        | 1613/11359 [05:14<31:44,  5.12it/s]
Training:  14%|█▍        | 1614/11359 [05:14<31:40,  5.13it/s]
Training:  14%|█▍        | 1615/11359 [05:15<31:34,  5.14it/s]
Training:  14%|█▍        | 1616/11359 [05:15<31:37,  5.14it/s]
Training:  14%|█▍        | 1617/11359 [05:15<31:32,  5.15it/s]
Training:  14%|█▍        | 1618/11359 [05:15<31:36,  5.14it/s]
Training:  14%|█▍        | 1619/11359 [05:15<31:34,  5.14it/s]
Training:  14%|█▍        | 1620/11359 [05:16<31:39,  5.13it/s]
Training:  14%|█▍        | 1621/11359 [05:16<31:40,  5.12it/s]
Training:  14%|█▍        | 1622/11359 [05:16<31:33,  5.14it/s]
Training:  14%|█▍        | 1623/11359 [05:16<31:35,  5.14it/s]
Training:  14%|█▍        | 1624/11359 [05:16<31:34,  5.14it/s]
Training:  14%|█▍        | 1625/11359 [05:16<31:40,  5.12it/s]
Training:  14%|█▍        | 1626/11359 [05:17<31:38,  5.13it/s]
Training:  14%|█▍        | 1627/11359 [05:17<31:41,  5.12it/s]
Training:  14%|█▍        | 1628/11359 [05:17<31:45,  5.11it/s]
Training:  14%|█▍        | 1629/11359 [05:17<31:36,  5.13it/s]
Training:  14%|█▍        | 1630/11359 [05:17<31:34,  5.14it/s]
Training:  14%|█▍        | 1631/11359 [05:18<31:27,  5.15it/s]
Training:  14%|█▍        | 1632/11359 [05:18<31:37,  5.13it/s]
Training:  14%|█▍        | 1633/11359 [05:18<31:35,  5.13it/s]
Training:  14%|█▍        | 1634/11359 [05:18<31:38,  5.12it/s]
Training:  14%|█▍        | 1635/11359 [05:18<31:38,  5.12it/s]
Training:  14%|█▍        | 1636/11359 [05:19<31:32,  5.14it/s]
Training:  14%|█▍        | 1637/11359 [05:19<31:31,  5.14it/s]
Training:  14%|█▍        | 1638/11359 [05:19<31:28,  5.15it/s]
Training:  14%|█▍        | 1639/11359 [05:19<31:32,  5.14it/s]
Training:  14%|█▍        | 1640/11359 [05:19<31:30,  5.14it/s]
Training:  14%|█▍        | 1641/11359 [05:20<31:35,  5.13it/s]
Training:  14%|█▍        | 1642/11359 [05:20<31:38,  5.12it/s]
Training:  14%|█▍        | 1643/11359 [05:20<31:26,  5.15it/s]
Training:  14%|█▍        | 1644/11359 [05:20<31:31,  5.14it/s]
Training:  14%|█▍        | 1645/11359 [05:20<31:29,  5.14it/s]
Training:  14%|█▍        | 1646/11359 [05:21<31:35,  5.12it/s]
Training:  14%|█▍        | 1647/11359 [05:21<31:33,  5.13it/s]
Training:  15%|█▍        | 1648/11359 [05:21<31:37,  5.12it/s]
Training:  15%|█▍        | 1649/11359 [05:21<31:37,  5.12it/s]
Training:  15%|█▍        | 1650/11359 [05:21<31:26,  5.15it/s]
Training:  15%|█▍        | 1651/11359 [05:22<31:29,  5.14it/s]
Training:  15%|█▍        | 1652/11359 [05:22<31:24,  5.15it/s]
Training:  15%|█▍        | 1653/11359 [05:22<31:33,  5.13it/s]
Training:  15%|█▍        | 1654/11359 [05:22<31:30,  5.13it/s]
Training:  15%|█▍        | 1655/11359 [05:22<31:34,  5.12it/s]
Training:  15%|█▍        | 1656/11359 [05:23<31:38,  5.11it/s]
Training:  15%|█▍        | 1657/11359 [05:23<31:30,  5.13it/s]
Training:  15%|█▍        | 1658/11359 [05:23<31:33,  5.12it/s]
Training:  15%|█▍        | 1659/11359 [05:23<31:29,  5.13it/s]
Training:  15%|█▍        | 1660/11359 [05:23<31:36,  5.11it/s]
Training:  15%|█▍        | 1661/11359 [05:24<31:33,  5.12it/s]
Training:  15%|█▍        | 1662/11359 [05:24<31:33,  5.12it/s]
Training:  15%|█▍        | 1663/11359 [05:24<31:36,  5.11it/s]
Training:  15%|█▍        | 1664/11359 [05:24<31:28,  5.13it/s]
Training:  15%|█▍        | 1665/11359 [05:24<31:33,  5.12it/s]
Training:  15%|█▍        | 1666/11359 [05:24<31:29,  5.13it/s]
Training:  15%|█▍        | 1667/11359 [05:25<31:36,  5.11it/s]
Training:  15%|█▍        | 1668/11359 [05:25<31:30,  5.13it/s]
Training:  15%|█▍        | 1669/11359 [05:25<31:33,  5.12it/s]
Training:  15%|█▍        | 1670/11359 [05:25<31:30,  5.13it/s]
Training:  15%|█▍        | 1671/11359 [05:25<31:24,  5.14it/s]
Training:  15%|█▍        | 1672/11359 [05:26<31:27,  5.13it/s]
Training:  15%|█▍        | 1673/11359 [05:26<31:24,  5.14it/s]
Training:  15%|█▍        | 1674/11359 [05:26<31:29,  5.12it/s]
Training:  15%|█▍        | 1675/11359 [05:26<31:25,  5.14it/s]
Training:  15%|█▍        | 1676/11359 [05:26<31:30,  5.12it/s]
Training:  15%|█▍        | 1677/11359 [05:27<31:30,  5.12it/s]
Training:  15%|█▍        | 1678/11359 [05:27<31:24,  5.14it/s]
Training:  15%|█▍        | 1679/11359 [05:27<31:29,  5.12it/s]
Training:  15%|█▍        | 1680/11359 [05:27<31:26,  5.13it/s]
Training:  15%|█▍        | 1681/11359 [05:27<31:33,  5.11it/s]
Training:  15%|█▍        | 1682/11359 [05:28<31:31,  5.12it/s]
Training:  15%|█▍        | 1683/11359 [05:28<31:33,  5.11it/s]
Training:  15%|█▍        | 1684/11359 [05:28<31:37,  5.10it/s]
Training:  15%|█▍        | 1685/11359 [05:28<31:29,  5.12it/s]
Training:  15%|█▍        | 1686/11359 [05:28<31:29,  5.12it/s]
Training:  15%|█▍        | 1687/11359 [05:29<31:26,  5.13it/s]
Training:  15%|█▍        | 1688/11359 [05:29<31:32,  5.11it/s]
Training:  15%|█▍        | 1689/11359 [05:29<31:32,  5.11it/s]
Training:  15%|█▍        | 1690/11359 [05:29<31:34,  5.10it/s]
Training:  15%|█▍        | 1691/11359 [05:29<31:32,  5.11it/s]
Training:  15%|█▍        | 1692/11359 [05:30<31:25,  5.13it/s]
Training:  15%|█▍        | 1693/11359 [05:30<31:25,  5.13it/s]
Training:  15%|█▍        | 1694/11359 [05:30<31:19,  5.14it/s]
Training:  15%|█▍        | 1695/11359 [05:30<31:26,  5.12it/s]
Training:  15%|█▍        | 1696/11359 [05:30<31:27,  5.12it/s]
Training:  15%|█▍        | 1697/11359 [05:31<31:26,  5.12it/s]
Training:  15%|█▍        | 1698/11359 [05:31<31:26,  5.12it/s]
Training:  15%|█▍        | 1699/11359 [05:31<31:19,  5.14it/s]
Training:  15%|█▍        | 1700/11359 [05:31<31:19,  5.14it/s]
Training:  15%|█▍        | 1701/11359 [05:31<31:15,  5.15it/s]
Training:  15%|█▍        | 1702/11359 [05:32<31:20,  5.13it/s]
Training:  15%|█▍        | 1703/11359 [05:32<31:19,  5.14it/s]
Training:  15%|█▌        | 1704/11359 [05:32<31:24,  5.12it/s]
Training:  15%|█▌        | 1705/11359 [05:32<31:24,  5.12it/s]
Training:  15%|█▌        | 1706/11359 [05:32<31:17,  5.14it/s]
Training:  15%|█▌        | 1707/11359 [05:32<31:20,  5.13it/s]
Training:  15%|█▌        | 1708/11359 [05:33<31:15,  5.14it/s]
Training:  15%|█▌        | 1709/11359 [05:33<31:21,  5.13it/s]
Training:  15%|█▌        | 1710/11359 [05:33<31:22,  5.12it/s]
Training:  15%|█▌        | 1711/11359 [05:33<31:25,  5.12it/s]
Training:  15%|█▌        | 1712/11359 [05:33<31:26,  5.11it/s]
Training:  15%|█▌        | 1713/11359 [05:34<31:18,  5.13it/s]
Training:  15%|█▌        | 1714/11359 [05:34<31:20,  5.13it/s]
Training:  15%|█▌        | 1715/11359 [05:34<31:16,  5.14it/s]
Training:  15%|█▌        | 1716/11359 [05:34<31:24,  5.12it/s]
Training:  15%|█▌        | 1717/11359 [05:34<31:24,  5.12it/s]
Training:  15%|█▌        | 1718/11359 [05:35<31:26,  5.11it/s]
Training:  15%|█▌        | 1719/11359 [05:35<31:26,  5.11it/s]
Training:  15%|█▌        | 1720/11359 [05:35<31:18,  5.13it/s]
Training:  15%|█▌        | 1721/11359 [05:35<31:21,  5.12it/s]
Training:  15%|█▌        | 1722/11359 [05:35<31:17,  5.13it/s]
Training:  15%|█▌        | 1723/11359 [05:36<31:24,  5.11it/s]
Training:  15%|█▌        | 1724/11359 [05:36<31:22,  5.12it/s]
Training:  15%|█▌        | 1725/11359 [05:36<31:23,  5.12it/s]
Training:  15%|█▌        | 1726/11359 [05:36<31:23,  5.11it/s]
Training:  15%|█▌        | 1727/11359 [05:36<31:14,  5.14it/s]
Training:  15%|█▌        | 1728/11359 [05:37<31:19,  5.12it/s]
Training:  15%|█▌        | 1729/11359 [05:37<31:15,  5.14it/s]
Training:  15%|█▌        | 1730/11359 [05:37<31:21,  5.12it/s]
Training:  15%|█▌        | 1731/11359 [05:37<31:19,  5.12it/s]
Training:  15%|█▌        | 1732/11359 [05:37<31:22,  5.12it/s]
Training:  15%|█▌        | 1733/11359 [05:38<31:23,  5.11it/s]
Training:  15%|█▌        | 1734/11359 [05:38<31:16,  5.13it/s]
Training:  15%|█▌        | 1735/11359 [05:38<31:18,  5.12it/s]
Training:  15%|█▌        | 1736/11359 [05:38<31:15,  5.13it/s]
Training:  15%|█▌        | 1737/11359 [05:38<31:21,  5.11it/s]
Training:  15%|█▌        | 1738/11359 [05:39<31:16,  5.13it/s]
Training:  15%|█▌        | 1739/11359 [05:39<31:20,  5.12it/s]
Training:  15%|█▌        | 1740/11359 [05:39<31:17,  5.12it/s]
Training:  15%|█▌        | 1741/11359 [05:39<31:10,  5.14it/s]
Training:  15%|█▌        | 1742/11359 [05:39<31:09,  5.14it/s]
Training:  15%|█▌        | 1743/11359 [05:40<31:07,  5.15it/s]
Training:  15%|█▌        | 1744/11359 [05:40<31:14,  5.13it/s]
Training:  15%|█▌        | 1745/11359 [05:40<31:15,  5.13it/s]
Training:  15%|█▌        | 1746/11359 [05:40<31:17,  5.12it/s]
Training:  15%|█▌        | 1747/11359 [05:40<31:18,  5.12it/s]
Training:  15%|█▌        | 1748/11359 [05:40<31:10,  5.14it/s]
Training:  15%|█▌        | 1749/11359 [05:41<31:14,  5.13it/s]
Training:  15%|█▌        | 1750/11359 [05:41<31:10,  5.14it/s]
Training:  15%|█▌        | 1751/11359 [05:41<31:15,  5.12it/s]
Training:  15%|█▌        | 1752/11359 [05:41<31:12,  5.13it/s]
Training:  15%|█▌        | 1753/11359 [05:41<31:16,  5.12it/s]
Training:  15%|█▌        | 1754/11359 [05:42<31:20,  5.11it/s]
Training:  15%|█▌        | 1755/11359 [05:42<31:11,  5.13it/s]
Training:  15%|█▌        | 1756/11359 [05:42<31:14,  5.12it/s]
Training:  15%|█▌        | 1757/11359 [05:42<31:09,  5.14it/s]
Training:  15%|█▌        | 1758/11359 [05:42<31:16,  5.12it/s]
Training:  15%|█▌        | 1759/11359 [05:43<31:17,  5.11it/s]
Training:  15%|█▌        | 1760/11359 [05:43<31:19,  5.11it/s]
Training:  16%|█▌        | 1761/11359 [05:43<31:19,  5.11it/s]
Training:  16%|█▌        | 1762/11359 [05:43<31:10,  5.13it/s]
Training:  16%|█▌        | 1763/11359 [05:43<31:12,  5.12it/s]
Training:  16%|█▌        | 1764/11359 [05:44<31:11,  5.13it/s]
Training:  16%|█▌        | 1765/11359 [05:44<31:16,  5.11it/s]
Training:  16%|█▌        | 1766/11359 [05:44<31:15,  5.12it/s]
Training:  16%|█▌        | 1767/11359 [05:44<31:16,  5.11it/s]
Training:  16%|█▌        | 1768/11359 [05:44<31:18,  5.11it/s]
Training:  16%|█▌        | 1769/11359 [05:45<31:08,  5.13it/s]
Training:  16%|█▌        | 1770/11359 [05:45<31:12,  5.12it/s]
Training:  16%|█▌        | 1771/11359 [05:45<31:07,  5.13it/s]
Training:  16%|█▌        | 1772/11359 [05:45<31:14,  5.11it/s]
Training:  16%|█▌        | 1773/11359 [05:45<31:12,  5.12it/s]
Training:  16%|█▌        | 1774/11359 [05:46<31:14,  5.11it/s]
Training:  16%|█▌        | 1775/11359 [05:46<31:13,  5.12it/s]
Training:  16%|█▌        | 1776/11359 [05:46<31:08,  5.13it/s]
Training:  16%|█▌        | 1777/11359 [05:46<31:09,  5.12it/s]
Training:  16%|█▌        | 1778/11359 [05:46<31:05,  5.14it/s]
Training:  16%|█▌        | 1779/11359 [05:47<31:10,  5.12it/s]
Training:  16%|█▌        | 1780/11359 [05:47<31:07,  5.13it/s]
Training:  16%|█▌        | 1781/11359 [05:47<31:09,  5.12it/s]
Training:  16%|█▌        | 1782/11359 [05:47<31:10,  5.12it/s]
Training:  16%|█▌        | 1783/11359 [05:47<31:04,  5.13it/s]
Training:  16%|█▌        | 1784/11359 [05:48<31:04,  5.13it/s]
Training:  16%|█▌        | 1785/11359 [05:48<30:59,  5.15it/s]
Training:  16%|█▌        | 1786/11359 [05:48<31:06,  5.13it/s]
Training:  16%|█▌        | 1787/11359 [05:48<31:04,  5.13it/s]
Training:  16%|█▌        | 1788/11359 [05:48<31:09,  5.12it/s]
Training:  16%|█▌        | 1789/11359 [05:48<31:04,  5.13it/s]
Training:  16%|█▌        | 1790/11359 [05:49<30:58,  5.15it/s]
Training:  16%|█▌        | 1791/11359 [05:49<31:01,  5.14it/s]
Training:  16%|█▌        | 1792/11359 [05:49<31:01,  5.14it/s]
Training:  16%|█▌        | 1793/11359 [05:49<31:06,  5.13it/s]
Training:  16%|█▌        | 1794/11359 [05:49<31:01,  5.14it/s]
Training:  16%|█▌        | 1795/11359 [05:50<31:06,  5.12it/s]
Training:  16%|█▌        | 1796/11359 [05:50<31:09,  5.11it/s]
Training:  16%|█▌        | 1797/11359 [05:50<30:59,  5.14it/s]
Training:  16%|█▌        | 1798/11359 [05:50<30:59,  5.14it/s]
Training:  16%|█▌        | 1799/11359 [05:50<30:57,  5.15it/s]
Training:  16%|█▌        | 1800/11359 [05:51<31:05,  5.12it/s]
Training:  16%|█▌        | 1801/11359 [05:51<31:06,  5.12it/s]
Training:  16%|█▌        | 1802/11359 [05:51<31:09,  5.11it/s]
Training:  16%|█▌        | 1803/11359 [05:51<31:09,  5.11it/s]
Training:  16%|█▌        | 1804/11359 [05:51<31:03,  5.13it/s]
Training:  16%|█▌        | 1805/11359 [05:52<31:00,  5.13it/s]
Training:  16%|█▌        | 1806/11359 [05:52<30:57,  5.14it/s]
Training:  16%|█▌        | 1807/11359 [05:52<31:03,  5.13it/s]
Training:  16%|█▌        | 1808/11359 [05:52<31:02,  5.13it/s]
Training:  16%|█▌        | 1809/11359 [05:52<31:05,  5.12it/s]
Training:  16%|█▌        | 1810/11359 [05:53<31:01,  5.13it/s]
Training:  16%|█▌        | 1811/11359 [05:53<30:54,  5.15it/s]
Training:  16%|█▌        | 1812/11359 [05:53<30:54,  5.15it/s]
Training:  16%|█▌        | 1813/11359 [05:53<30:53,  5.15it/s]
Training:  16%|█▌        | 1814/11359 [05:53<31:00,  5.13it/s]
Training:  16%|█▌        | 1815/11359 [05:54<30:57,  5.14it/s]
Training:  16%|█▌        | 1816/11359 [05:54<31:01,  5.13it/s]
Training:  16%|█▌        | 1817/11359 [05:54<31:03,  5.12it/s]
Training:  16%|█▌        | 1818/11359 [05:54<30:56,  5.14it/s]
Training:  16%|█▌        | 1819/11359 [05:54<30:57,  5.14it/s]
Training:  16%|█▌        | 1820/11359 [05:55<30:55,  5.14it/s]
Training:  16%|█▌        | 1821/11359 [05:55<30:58,  5.13it/s]
Training:  16%|█▌        | 1822/11359 [05:55<31:00,  5.13it/s]
Training:  16%|█▌        | 1823/11359 [05:55<30:58,  5.13it/s]
Training:  16%|█▌        | 1824/11359 [05:55<31:02,  5.12it/s]
Training:  16%|█▌        | 1825/11359 [05:56<30:53,  5.14it/s]
Training:  16%|█▌        | 1826/11359 [05:56<30:57,  5.13it/s]
Training:  16%|█▌        | 1827/11359 [05:56<30:54,  5.14it/s]
Training:  16%|█▌        | 1828/11359 [05:56<30:59,  5.13it/s]
Training:  16%|█▌        | 1829/11359 [05:56<30:56,  5.13it/s]
Training:  16%|█▌        | 1830/11359 [05:56<31:00,  5.12it/s]
Training:  16%|█▌        | 1831/11359 [05:57<31:03,  5.11it/s]
Training:  16%|█▌        | 1832/11359 [05:57<30:55,  5.13it/s]
Training:  16%|█▌        | 1833/11359 [05:57<30:57,  5.13it/s]
Training:  16%|█▌        | 1834/11359 [05:57<30:56,  5.13it/s]
Training:  16%|█▌        | 1835/11359 [05:57<31:01,  5.12it/s]
Training:  16%|█▌        | 1836/11359 [05:58<30:58,  5.12it/s]
Training:  16%|█▌        | 1837/11359 [05:58<31:00,  5.12it/s]
Training:  16%|█▌        | 1838/11359 [05:58<31:02,  5.11it/s]
Training:  16%|█▌        | 1839/11359 [05:58<30:54,  5.13it/s]
Training:  16%|█▌        | 1840/11359 [05:58<30:53,  5.14it/s]
Training:  16%|█▌        | 1841/11359 [05:59<30:50,  5.14it/s]
Training:  16%|█▌        | 1842/11359 [05:59<30:53,  5.13it/s]
Training:  16%|█▌        | 1843/11359 [05:59<30:55,  5.13it/s]
Training:  16%|█▌        | 1844/11359 [05:59<30:58,  5.12it/s]
Training:  16%|█▌        | 1845/11359 [05:59<30:58,  5.12it/s]
Training:  16%|█▋        | 1846/11359 [06:00<30:51,  5.14it/s]
Training:  16%|█▋        | 1847/11359 [06:00<30:50,  5.14it/s]
Training:  16%|█▋        | 1848/11359 [06:00<30:50,  5.14it/s]
Training:  16%|█▋        | 1849/11359 [06:00<30:58,  5.12it/s]
Training:  16%|█▋        | 1850/11359 [06:00<30:57,  5.12it/s]
Training:  16%|█▋        | 1851/11359 [06:01<30:54,  5.13it/s]
Training:  16%|█▋        | 1852/11359 [06:01<30:58,  5.12it/s]
Training:  16%|█▋        | 1853/11359 [06:01<30:50,  5.14it/s]
Training:  16%|█▋        | 1854/11359 [06:01<30:53,  5.13it/s]
Training:  16%|█▋        | 1855/11359 [06:01<30:49,  5.14it/s]
Training:  16%|█▋        | 1856/11359 [06:02<30:57,  5.12it/s]
Training:  16%|█▋        | 1857/11359 [06:02<30:56,  5.12it/s]
Training:  16%|█▋        | 1858/11359 [06:02<30:58,  5.11it/s]
Training:  16%|█▋        | 1859/11359 [06:02<30:58,  5.11it/s]
Training:  16%|█▋        | 1860/11359 [06:02<30:51,  5.13it/s]
Training:  16%|█▋        | 1861/11359 [06:03<30:54,  5.12it/s]
Training:  16%|█▋        | 1862/11359 [06:03<30:51,  5.13it/s]
Training:  16%|█▋        | 1863/11359 [06:03<30:56,  5.12it/s]
Training:  16%|█▋        | 1864/11359 [06:03<30:57,  5.11it/s]
Training:  16%|█▋        | 1865/11359 [06:03<30:58,  5.11it/s]
Training:  16%|█▋        | 1866/11359 [06:04<30:54,  5.12it/s]
Training:  16%|█▋        | 1867/11359 [06:04<30:48,  5.13it/s]
Training:  16%|█▋        | 1868/11359 [06:04<30:51,  5.13it/s]
Training:  16%|█▋        | 1869/11359 [06:04<30:47,  5.14it/s]
Training:  16%|█▋        | 1870/11359 [06:04<30:49,  5.13it/s]
Training:  16%|█▋        | 1871/11359 [06:04<30:48,  5.13it/s]
Training:  16%|█▋        | 1872/11359 [06:05<30:52,  5.12it/s]
Training:  16%|█▋        | 1873/11359 [06:05<30:53,  5.12it/s]
Training:  16%|█▋        | 1874/11359 [06:05<30:41,  5.15it/s]
Training:  17%|█▋        | 1875/11359 [06:05<30:45,  5.14it/s]
Training:  17%|█▋        | 1876/11359 [06:05<30:46,  5.14it/s]
Training:  17%|█▋        | 1877/11359 [06:06<30:52,  5.12it/s]
Training:  17%|█▋        | 1878/11359 [06:06<30:50,  5.12it/s]
Training:  17%|█▋        | 1879/11359 [06:06<30:53,  5.12it/s]
Training:  17%|█▋        | 1880/11359 [06:06<30:55,  5.11it/s]
Training:  17%|█▋        | 1881/11359 [06:06<30:47,  5.13it/s]
Training:  17%|█▋        | 1882/11359 [06:07<30:48,  5.13it/s]
Training:  17%|█▋        | 1883/11359 [06:07<30:45,  5.13it/s]
Training:  17%|█▋        | 1884/11359 [06:07<30:51,  5.12it/s]
Training:  17%|█▋        | 1885/11359 [06:07<30:48,  5.12it/s]
Training:  17%|█▋        | 1886/11359 [06:07<30:52,  5.11it/s]
Training:  17%|█▋        | 1887/11359 [06:08<30:51,  5.11it/s]
Training:  17%|█▋        | 1888/11359 [06:08<30:45,  5.13it/s]
Training:  17%|█▋        | 1889/11359 [06:08<30:47,  5.13it/s]
Training:  17%|█▋        | 1890/11359 [06:08<30:43,  5.14it/s]
Training:  17%|█▋        | 1891/11359 [06:08<30:50,  5.12it/s]
Training:  17%|█▋        | 1892/11359 [06:09<30:49,  5.12it/s]
Training:  17%|█▋        | 1893/11359 [06:09<30:51,  5.11it/s]
Training:  17%|█▋        | 1894/11359 [06:09<30:50,  5.11it/s]
Training:  17%|█▋        | 1895/11359 [06:09<30:43,  5.13it/s]
Training:  17%|█▋        | 1896/11359 [06:09<30:46,  5.13it/s]
Training:  17%|█▋        | 1897/11359 [06:10<30:43,  5.13it/s]
Training:  17%|█▋        | 1898/11359 [06:10<30:48,  5.12it/s]
Training:  17%|█▋        | 1899/11359 [06:10<30:41,  5.14it/s]
Training:  17%|█▋        | 1900/11359 [06:10<30:46,  5.12it/s]
Training:  17%|█▋        | 1901/11359 [06:10<30:46,  5.12it/s]
Training:  17%|█▋        | 1902/11359 [06:11<30:37,  5.15it/s]
Training:  17%|█▋        | 1903/11359 [06:11<30:41,  5.14it/s]
Training:  17%|█▋        | 1904/11359 [06:11<30:40,  5.14it/s]
Training:  17%|█▋        | 1905/11359 [06:11<30:45,  5.12it/s]
Training:  17%|█▋        | 1906/11359 [06:11<30:44,  5.13it/s]
Training:  17%|█▋        | 1907/11359 [06:11<30:46,  5.12it/s]
Training:  17%|█▋        | 1908/11359 [06:12<30:47,  5.11it/s]
Training:  17%|█▋        | 1909/11359 [06:12<30:41,  5.13it/s]
Training:  17%|█▋        | 1910/11359 [06:12<30:41,  5.13it/s]
Training:  17%|█▋        | 1911/11359 [06:12<30:37,  5.14it/s]
Training:  17%|█▋        | 1912/11359 [06:12<30:44,  5.12it/s]
Training:  17%|█▋        | 1913/11359 [06:13<30:43,  5.12it/s]
Training:  17%|█▋        | 1914/11359 [06:13<30:46,  5.12it/s]
Training:  17%|█▋        | 1915/11359 [06:13<30:45,  5.12it/s]
Training:  17%|█▋        | 1916/11359 [06:13<30:39,  5.13it/s]
Training:  17%|█▋        | 1917/11359 [06:13<30:40,  5.13it/s]
Training:  17%|█▋        | 1918/11359 [06:14<30:36,  5.14it/s]
Training:  17%|█▋        | 1919/11359 [06:14<30:44,  5.12it/s]
Training:  17%|█▋        | 1920/11359 [06:14<30:41,  5.13it/s]
Training:  17%|█▋        | 1921/11359 [06:14<30:42,  5.12it/s]
Training:  17%|█▋        | 1922/11359 [06:14<30:43,  5.12it/s]
Training:  17%|█▋        | 1923/11359 [06:15<30:35,  5.14it/s]
Training:  17%|█▋        | 1924/11359 [06:15<30:40,  5.13it/s]
Training:  17%|█▋        | 1925/11359 [06:15<30:38,  5.13it/s]
Training:  17%|█▋        | 1926/11359 [06:15<30:44,  5.11it/s]
Training:  17%|█▋        | 1927/11359 [06:15<30:42,  5.12it/s]
Training:  17%|█▋        | 1928/11359 [06:16<30:44,  5.11it/s]
Training:  17%|█▋        | 1929/11359 [06:16<30:42,  5.12it/s]
Training:  17%|█▋        | 1930/11359 [06:16<30:35,  5.14it/s]
Training:  17%|█▋        | 1931/11359 [06:16<31:07,  5.05it/s]
Training:  17%|█▋        | 1932/11359 [06:16<30:57,  5.08it/s]
Training:  17%|█▋        | 1933/11359 [06:17<30:56,  5.08it/s]
Training:  17%|█▋        | 1934/11359 [06:17<30:50,  5.09it/s]
Training:  17%|█▋        | 1935/11359 [06:17<30:50,  5.09it/s]
Training:  17%|█▋        | 1936/11359 [06:17<30:50,  5.09it/s]
Training:  17%|█▋        | 1937/11359 [06:17<30:40,  5.12it/s]
Training:  17%|█▋        | 1938/11359 [06:18<30:35,  5.13it/s]
Training:  17%|█▋        | 1939/11359 [06:18<30:28,  5.15it/s]
Training:  17%|█▋        | 1940/11359 [06:18<30:37,  5.13it/s]
Training:  17%|█▋        | 1941/11359 [06:18<30:34,  5.13it/s]
Training:  17%|█▋        | 1942/11359 [06:18<30:33,  5.14it/s]
Training:  17%|█▋        | 1943/11359 [06:19<30:36,  5.13it/s]
Training:  17%|█▋        | 1944/11359 [06:19<30:28,  5.15it/s]
Training:  17%|█▋        | 1945/11359 [06:19<30:31,  5.14it/s]
Training:  17%|█▋        | 1946/11359 [06:19<30:30,  5.14it/s]
Training:  17%|█▋        | 1947/11359 [06:19<30:37,  5.12it/s]
Training:  17%|█▋        | 1948/11359 [06:20<30:40,  5.11it/s]
Training:  17%|█▋        | 1949/11359 [06:20<30:41,  5.11it/s]
Training:  17%|█▋        | 1950/11359 [06:20<30:41,  5.11it/s]
Training:  17%|█▋        | 1951/11359 [06:20<30:33,  5.13it/s]
Training:  17%|█▋        | 1952/11359 [06:20<30:36,  5.12it/s]
Training:  17%|█▋        | 1953/11359 [06:20<30:32,  5.13it/s]
Training:  17%|█▋        | 1954/11359 [06:21<30:37,  5.12it/s]
Training:  17%|█▋        | 1955/11359 [06:21<30:36,  5.12it/s]
Training:  17%|█▋        | 1956/11359 [06:21<30:38,  5.11it/s]
Training:  17%|█▋        | 1957/11359 [06:21<30:36,  5.12it/s]
Training:  17%|█▋        | 1958/11359 [06:21<30:29,  5.14it/s]
Training:  17%|█▋        | 1959/11359 [06:22<30:28,  5.14it/s]
Training:  17%|█▋        | 1960/11359 [06:22<30:27,  5.14it/s]
Training:  17%|█▋        | 1961/11359 [06:22<30:34,  5.12it/s]
Training:  17%|█▋        | 1962/11359 [06:22<30:33,  5.13it/s]
Training:  17%|█▋        | 1963/11359 [06:22<30:35,  5.12it/s]
Training:  17%|█▋        | 1964/11359 [06:23<30:39,  5.11it/s]
Training:  17%|█▋        | 1965/11359 [06:23<30:28,  5.14it/s]
Training:  17%|█▋        | 1966/11359 [06:23<30:32,  5.13it/s]
Training:  17%|█▋        | 1967/11359 [06:23<30:29,  5.13it/s]
Training:  17%|█▋        | 1968/11359 [06:23<30:35,  5.12it/s]
Training:  17%|█▋        | 1969/11359 [06:24<30:32,  5.12it/s]
Training:  17%|█▋        | 1970/11359 [06:24<30:34,  5.12it/s]
Training:  17%|█▋        | 1971/11359 [06:24<30:33,  5.12it/s]
Training:  17%|█▋        | 1972/11359 [06:24<30:26,  5.14it/s]
Training:  17%|█▋        | 1973/11359 [06:24<30:23,  5.15it/s]
Training:  17%|█▋        | 1974/11359 [06:25<30:21,  5.15it/s]
Training:  17%|█▋        | 1975/11359 [06:25<30:28,  5.13it/s]
Training:  17%|█▋        | 1976/11359 [06:25<30:29,  5.13it/s]
Training:  17%|█▋        | 1977/11359 [06:25<30:32,  5.12it/s]
Training:  17%|█▋        | 1978/11359 [06:25<30:31,  5.12it/s]
Training:  17%|█▋        | 1979/11359 [06:26<30:25,  5.14it/s]
Training:  17%|█▋        | 1980/11359 [06:26<30:29,  5.13it/s]
Training:  17%|█▋        | 1981/11359 [06:26<30:21,  5.15it/s]
Training:  17%|█▋        | 1982/11359 [06:26<30:28,  5.13it/s]
Training:  17%|█▋        | 1983/11359 [06:26<30:29,  5.12it/s]
Training:  17%|█▋        | 1984/11359 [06:27<30:31,  5.12it/s]
Training:  17%|█▋        | 1985/11359 [06:27<30:33,  5.11it/s]
Training:  17%|█▋        | 1986/11359 [06:27<30:23,  5.14it/s]
Training:  17%|█▋        | 1987/11359 [06:27<30:26,  5.13it/s]
Training:  18%|█▊        | 1988/11359 [06:27<30:24,  5.13it/s]
Training:  18%|█▊        | 1989/11359 [06:28<30:29,  5.12it/s]
Training:  18%|█▊        | 1990/11359 [06:28<30:28,  5.12it/s]
Training:  18%|█▊        | 1991/11359 [06:28<30:29,  5.12it/s]
Training:  18%|█▊        | 1992/11359 [06:28<30:31,  5.12it/s]
Training:  18%|█▊        | 1993/11359 [06:28<30:23,  5.14it/s]
Training:  18%|█▊        | 1994/11359 [06:28<30:24,  5.13it/s]
Training:  18%|█▊        | 1995/11359 [06:29<30:21,  5.14it/s]
Training:  18%|█▊        | 1996/11359 [06:29<30:28,  5.12it/s]
Training:  18%|█▊        | 1997/11359 [06:29<30:27,  5.12it/s]
Training:  18%|█▊        | 1998/11359 [06:29<30:29,  5.12it/s]
Training:  18%|█▊        | 1999/11359 [06:29<30:29,  5.12it/s]
Training:  18%|█▊        | 2000/11359 [06:30<30:23,  5.13it/s]
Training:  18%|█▊        | 2001/11359 [06:30<30:18,  5.15it/s]
Training:  18%|█▊        | 2002/11359 [06:30<30:17,  5.15it/s]
Training:  18%|█▊        | 2003/11359 [06:30<30:24,  5.13it/s]
Training:  18%|█▊        | 2004/11359 [06:30<30:25,  5.12it/s]
Training:  18%|█▊        | 2005/11359 [06:31<30:27,  5.12it/s]
Training:  18%|█▊        | 2006/11359 [06:31<30:28,  5.11it/s]
Training:  18%|█▊        | 2007/11359 [06:31<30:17,  5.15it/s]
Training:  18%|█▊        | 2008/11359 [06:31<30:20,  5.14it/s]
Training:  18%|█▊        | 2009/11359 [06:31<30:17,  5.14it/s]
Training:  18%|█▊        | 2010/11359 [06:32<30:23,  5.13it/s]
Training:  18%|█▊        | 2011/11359 [06:32<30:22,  5.13it/s]
Training:  18%|█▊        | 2012/11359 [06:32<30:26,  5.12it/s]
Training:  18%|█▊        | 2013/11359 [06:32<30:26,  5.12it/s]
Training:  18%|█▊        | 2014/11359 [06:32<30:19,  5.14it/s]
Training:  18%|█▊        | 2015/11359 [06:33<30:18,  5.14it/s]
Training:  18%|█▊        | 2016/11359 [06:33<30:14,  5.15it/s]
Training:  18%|█▊        | 2017/11359 [06:33<30:22,  5.13it/s]
Training:  18%|█▊        | 2018/11359 [06:33<30:23,  5.12it/s]
Training:  18%|█▊        | 2019/11359 [06:33<30:20,  5.13it/s]
Training:  18%|█▊        | 2020/11359 [06:34<30:23,  5.12it/s]
Training:  18%|█▊        | 2021/11359 [06:34<30:16,  5.14it/s]
Training:  18%|█▊        | 2022/11359 [06:34<30:21,  5.13it/s]
Training:  18%|█▊        | 2023/11359 [06:34<30:16,  5.14it/s]
Training:  18%|█▊        | 2024/11359 [06:34<30:23,  5.12it/s]
Training:  18%|█▊        | 2025/11359 [06:35<30:20,  5.13it/s]
Training:  18%|█▊        | 2026/11359 [06:35<30:23,  5.12it/s]
Training:  18%|█▊        | 2027/11359 [06:35<30:23,  5.12it/s]
Training:  18%|█▊        | 2028/11359 [06:35<30:17,  5.13it/s]
Training:  18%|█▊        | 2029/11359 [06:35<30:19,  5.13it/s]
Training:  18%|█▊        | 2030/11359 [06:35<30:15,  5.14it/s]
Training:  18%|█▊        | 2031/11359 [06:36<30:19,  5.13it/s]
Training:  18%|█▊        | 2032/11359 [06:36<30:21,  5.12it/s]
Training:  18%|█▊        | 2033/11359 [06:36<30:24,  5.11it/s]
Training:  18%|█▊        | 2034/11359 [06:36<30:22,  5.12it/s]
Training:  18%|█▊        | 2035/11359 [06:36<30:15,  5.14it/s]
Training:  18%|█▊        | 2036/11359 [06:37<30:14,  5.14it/s]
Training:  18%|█▊        | 2037/11359 [06:37<30:11,  5.15it/s]
Training:  18%|█▊        | 2038/11359 [06:37<30:17,  5.13it/s]
Training:  18%|█▊        | 2039/11359 [06:37<30:17,  5.13it/s]
Training:  18%|█▊        | 2040/11359 [06:37<30:21,  5.12it/s]
Training:  18%|█▊        | 2041/11359 [06:38<30:21,  5.12it/s]
Training:  18%|█▊        | 2042/11359 [06:38<30:12,  5.14it/s]
Training:  18%|█▊        | 2043/11359 [06:38<30:17,  5.13it/s]
Training:  18%|█▊        | 2044/11359 [06:38<30:16,  5.13it/s]
Training:  18%|█▊        | 2045/11359 [06:38<30:21,  5.11it/s]
Training:  18%|█▊        | 2046/11359 [06:39<30:18,  5.12it/s]
Training:  18%|█▊        | 2047/11359 [06:39<30:20,  5.12it/s]
Training:  18%|█▊        | 2048/11359 [06:39<30:21,  5.11it/s]
Training:  18%|█▊        | 2049/11359 [06:39<30:13,  5.13it/s]
Training:  18%|█▊        | 2050/11359 [06:39<30:15,  5.13it/s]
Training:  18%|█▊        | 2051/11359 [06:40<30:12,  5.14it/s]
Training:  18%|█▊        | 2052/11359 [06:40<30:19,  5.12it/s]
Training:  18%|█▊        | 2053/11359 [06:40<30:17,  5.12it/s]
Training:  18%|█▊        | 2054/11359 [06:40<30:19,  5.12it/s]
Training:  18%|█▊        | 2055/11359 [06:40<30:18,  5.12it/s]
Training:  18%|█▊        | 2056/11359 [06:41<30:12,  5.13it/s]
Training:  18%|█▊        | 2057/11359 [06:41<30:14,  5.13it/s]
Training:  18%|█▊        | 2058/11359 [06:41<30:10,  5.14it/s]
Training:  18%|█▊        | 2059/11359 [06:41<30:16,  5.12it/s]
Training:  18%|█▊        | 2060/11359 [06:41<30:18,  5.11it/s]
Training:  18%|█▊        | 2061/11359 [06:42<30:18,  5.11it/s]
Training:  18%|█▊        | 2062/11359 [06:42<30:20,  5.11it/s]
Training:  18%|█▊        | 2063/11359 [06:42<30:10,  5.14it/s]
Training:  18%|█▊        | 2064/11359 [06:42<30:12,  5.13it/s]
Training:  18%|█▊        | 2065/11359 [06:42<30:09,  5.14it/s]
Training:  18%|█▊        | 2066/11359 [06:43<30:14,  5.12it/s]
Training:  18%|█▊        | 2067/11359 [06:43<30:14,  5.12it/s]
Training:  18%|█▊        | 2068/11359 [06:43<30:16,  5.11it/s]
Training:  18%|█▊        | 2069/11359 [06:43<30:15,  5.12it/s]
Training:  18%|█▊        | 2070/11359 [06:43<30:09,  5.13it/s]
Training:  18%|█▊        | 2071/11359 [06:43<30:12,  5.12it/s]
Training:  18%|█▊        | 2072/11359 [06:44<30:11,  5.13it/s]
Training:  18%|█▊        | 2073/11359 [06:44<30:17,  5.11it/s]
Training:  18%|█▊        | 2074/11359 [06:44<30:16,  5.11it/s]
Training:  18%|█▊        | 2075/11359 [06:44<30:18,  5.11it/s]
Training:  18%|█▊        | 2076/11359 [06:44<30:19,  5.10it/s]
Training:  18%|█▊        | 2077/11359 [06:45<30:10,  5.13it/s]
Training:  18%|█▊        | 2078/11359 [06:45<30:11,  5.12it/s]
Training:  18%|█▊        | 2079/11359 [06:45<30:05,  5.14it/s]
Training:  18%|█▊        | 2080/11359 [06:45<30:12,  5.12it/s]
Training:  18%|█▊        | 2081/11359 [06:45<30:11,  5.12it/s]
Training:  18%|█▊        | 2082/11359 [06:46<30:13,  5.11it/s]
Training:  18%|█▊        | 2083/11359 [06:46<30:13,  5.11it/s]
Training:  18%|█▊        | 2084/11359 [06:46<30:06,  5.13it/s]
Training:  18%|█▊        | 2085/11359 [06:46<30:08,  5.13it/s]
Training:  18%|█▊        | 2086/11359 [06:46<30:05,  5.14it/s]
Training:  18%|█▊        | 2087/11359 [06:47<30:11,  5.12it/s]
Training:  18%|█▊        | 2088/11359 [06:47<30:12,  5.11it/s]
Training:  18%|█▊        | 2089/11359 [06:47<30:13,  5.11it/s]
Training:  18%|█▊        | 2090/11359 [06:47<30:13,  5.11it/s]
Training:  18%|█▊        | 2091/11359 [06:47<30:05,  5.13it/s]
Training:  18%|█▊        | 2092/11359 [06:48<30:09,  5.12it/s]
Training:  18%|█▊        | 2093/11359 [06:48<30:07,  5.13it/s]
Training:  18%|█▊        | 2094/11359 [06:48<30:12,  5.11it/s]
Training:  18%|█▊        | 2095/11359 [06:48<30:11,  5.11it/s]
Training:  18%|█▊        | 2096/11359 [06:48<30:13,  5.11it/s]
Training:  18%|█▊        | 2097/11359 [06:49<30:13,  5.11it/s]
Training:  18%|█▊        | 2098/11359 [06:49<30:05,  5.13it/s]
Training:  18%|█▊        | 2099/11359 [06:49<30:07,  5.12it/s]
Training:  18%|█▊        | 2100/11359 [06:49<30:06,  5.12it/s]
Training:  18%|█▊        | 2101/11359 [06:49<30:12,  5.11it/s]
Training:  19%|█▊        | 2102/11359 [06:50<30:10,  5.11it/s]
Training:  19%|█▊        | 2103/11359 [06:50<30:11,  5.11it/s]
Training:  19%|█▊        | 2104/11359 [06:50<30:13,  5.10it/s]
Training:  19%|█▊        | 2105/11359 [06:50<30:05,  5.13it/s]
Training:  19%|█▊        | 2106/11359 [06:50<30:04,  5.13it/s]
Training:  19%|█▊        | 2107/11359 [06:51<30:01,  5.14it/s]
Training:  19%|█▊        | 2108/11359 [06:51<30:05,  5.13it/s]
Training:  19%|█▊        | 2109/11359 [06:51<30:03,  5.13it/s]
Training:  19%|█▊        | 2110/11359 [06:51<30:07,  5.12it/s]
Training:  19%|█▊        | 2111/11359 [06:51<30:06,  5.12it/s]
Training:  19%|█▊        | 2112/11359 [06:52<30:01,  5.13it/s]
Training:  19%|█▊        | 2113/11359 [06:52<30:04,  5.12it/s]
Training:  19%|█▊        | 2114/11359 [06:52<29:59,  5.14it/s]
Training:  19%|█▊        | 2115/11359 [06:52<30:04,  5.12it/s]
Training:  19%|█▊        | 2116/11359 [06:52<30:06,  5.12it/s]
Training:  19%|█▊        | 2117/11359 [06:52<30:08,  5.11it/s]
Training:  19%|█▊        | 2118/11359 [06:53<30:08,  5.11it/s]
Training:  19%|█▊        | 2119/11359 [06:53<30:01,  5.13it/s]
Training:  19%|█▊        | 2120/11359 [06:53<30:02,  5.13it/s]
Training:  19%|█▊        | 2121/11359 [06:53<29:57,  5.14it/s]
Training:  19%|█▊        | 2122/11359 [06:53<30:01,  5.13it/s]
Training:  19%|█▊        | 2123/11359 [06:54<29:59,  5.13it/s]
Training:  19%|█▊        | 2124/11359 [06:54<30:03,  5.12it/s]
Training:  19%|█▊        | 2125/11359 [06:54<30:04,  5.12it/s]
Training:  19%|█▊        | 2126/11359 [06:54<29:56,  5.14it/s]
Training:  19%|█▊        | 2127/11359 [06:54<29:57,  5.13it/s]
Training:  19%|█▊        | 2128/11359 [06:55<29:57,  5.14it/s]
Training:  19%|█▊        | 2129/11359 [06:55<30:01,  5.12it/s]
Training:  19%|█▉        | 2130/11359 [06:55<30:02,  5.12it/s]
Training:  19%|█▉        | 2131/11359 [06:55<30:04,  5.11it/s]
Training:  19%|█▉        | 2132/11359 [06:55<30:03,  5.12it/s]
Training:  19%|█▉        | 2133/11359 [06:56<29:56,  5.13it/s]
Training:  19%|█▉        | 2134/11359 [06:56<29:57,  5.13it/s]
Training:  19%|█▉        | 2135/11359 [06:56<29:53,  5.14it/s]
Training:  19%|█▉        | 2136/11359 [06:56<30:01,  5.12it/s]
Training:  19%|█▉        | 2137/11359 [06:56<29:58,  5.13it/s]
Training:  19%|█▉        | 2138/11359 [06:57<30:01,  5.12it/s]
Training:  19%|█▉        | 2139/11359 [06:57<30:01,  5.12it/s]
Training:  19%|█▉        | 2140/11359 [06:57<29:54,  5.14it/s]
Training:  19%|█▉        | 2141/11359 [06:57<29:52,  5.14it/s]
Training:  19%|█▉        | 2142/11359 [06:57<29:50,  5.15it/s]
Training:  19%|█▉        | 2143/11359 [06:58<29:57,  5.13it/s]
Training:  19%|█▉        | 2144/11359 [06:58<30:00,  5.12it/s]
Training:  19%|█▉        | 2145/11359 [06:58<30:02,  5.11it/s]
Training:  19%|█▉        | 2146/11359 [06:58<30:02,  5.11it/s]
Training:  19%|█▉        | 2147/11359 [06:58<29:54,  5.13it/s]
Training:  19%|█▉        | 2148/11359 [06:59<29:58,  5.12it/s]
Training:  19%|█▉        | 2149/11359 [06:59<29:54,  5.13it/s]
Training:  19%|█▉        | 2150/11359 [06:59<30:00,  5.12it/s]
Training:  19%|█▉        | 2151/11359 [06:59<29:59,  5.12it/s]
Training:  19%|█▉        | 2152/11359 [06:59<30:01,  5.11it/s]
Training:  19%|█▉        | 2153/11359 [07:00<30:00,  5.11it/s]
Training:  19%|█▉        | 2154/11359 [07:00<29:53,  5.13it/s]
Training:  19%|█▉        | 2155/11359 [07:00<29:56,  5.12it/s]
Training:  19%|█▉        | 2156/11359 [07:00<29:52,  5.13it/s]
Training:  19%|█▉        | 2157/11359 [07:00<29:57,  5.12it/s]
Training:  19%|█▉        | 2158/11359 [07:00<29:52,  5.13it/s]
Training:  19%|█▉        | 2159/11359 [07:01<29:55,  5.12it/s]
Training:  19%|█▉        | 2160/11359 [07:01<29:59,  5.11it/s]
Training:  19%|█▉        | 2161/11359 [07:01<29:52,  5.13it/s]
Training:  19%|█▉        | 2162/11359 [07:01<29:52,  5.13it/s]
Training:  19%|█▉        | 2163/11359 [07:01<29:49,  5.14it/s]
Training:  19%|█▉        | 2164/11359 [07:02<29:55,  5.12it/s]
Training:  19%|█▉        | 2165/11359 [07:02<29:55,  5.12it/s]
Training:  19%|█▉        | 2166/11359 [07:02<29:57,  5.11it/s]
Training:  19%|█▉        | 2167/11359 [07:02<29:56,  5.12it/s]
Training:  19%|█▉        | 2168/11359 [07:02<29:49,  5.14it/s]
Training:  19%|█▉        | 2169/11359 [07:03<29:51,  5.13it/s]
Training:  19%|█▉        | 2170/11359 [07:03<29:49,  5.14it/s]
Training:  19%|█▉        | 2171/11359 [07:03<29:56,  5.12it/s]
Training:  19%|█▉        | 2172/11359 [07:03<29:56,  5.11it/s]
Training:  19%|█▉        | 2173/11359 [07:03<29:57,  5.11it/s]
Training:  19%|█▉        | 2174/11359 [07:04<29:56,  5.11it/s]
Training:  19%|█▉        | 2175/11359 [07:04<29:48,  5.13it/s]
Training:  19%|█▉        | 2176/11359 [07:04<29:50,  5.13it/s]
Training:  19%|█▉        | 2177/11359 [07:04<29:46,  5.14it/s]
Training:  19%|█▉        | 2178/11359 [07:04<29:52,  5.12it/s]
Training:  19%|█▉        | 2179/11359 [07:05<29:51,  5.12it/s]
Training:  19%|█▉        | 2180/11359 [07:05<29:54,  5.11it/s]
Training:  19%|█▉        | 2181/11359 [07:05<29:54,  5.11it/s]
Training:  19%|█▉        | 2182/11359 [07:05<29:45,  5.14it/s]
Training:  19%|█▉        | 2183/11359 [07:05<29:49,  5.13it/s]
Training:  19%|█▉        | 2184/11359 [07:06<29:46,  5.14it/s]
Training:  19%|█▉        | 2185/11359 [07:06<29:49,  5.13it/s]
Training:  19%|█▉        | 2186/11359 [07:06<29:47,  5.13it/s]
Training:  19%|█▉        | 2187/11359 [07:06<29:49,  5.12it/s]
Training:  19%|█▉        | 2188/11359 [07:06<29:52,  5.12it/s]
Training:  19%|█▉        | 2189/11359 [07:07<29:44,  5.14it/s]
Training:  19%|█▉        | 2190/11359 [07:07<29:46,  5.13it/s]
Training:  19%|█▉        | 2191/11359 [07:07<29:42,  5.14it/s]
Training:  19%|█▉        | 2192/11359 [07:07<29:50,  5.12it/s]
Training:  19%|█▉        | 2193/11359 [07:07<29:49,  5.12it/s]
Training:  19%|█▉        | 2194/11359 [07:08<29:51,  5.11it/s]
Training:  19%|█▉        | 2195/11359 [07:08<29:47,  5.13it/s]
Training:  19%|█▉        | 2196/11359 [07:08<29:42,  5.14it/s]
Training:  19%|█▉        | 2197/11359 [07:08<29:41,  5.14it/s]
Training:  19%|█▉        | 2198/11359 [07:08<29:38,  5.15it/s]
Training:  19%|█▉        | 2199/11359 [07:08<29:43,  5.13it/s]
Training:  19%|█▉        | 2200/11359 [07:09<29:44,  5.13it/s]
Training:  19%|█▉        | 2201/11359 [07:09<29:47,  5.12it/s]
Training:  19%|█▉        | 2202/11359 [07:09<29:47,  5.12it/s]
Training:  19%|█▉        | 2203/11359 [07:09<29:40,  5.14it/s]
Training:  19%|█▉        | 2204/11359 [07:09<29:45,  5.13it/s]
Training:  19%|█▉        | 2205/11359 [07:10<29:37,  5.15it/s]
Training:  19%|█▉        | 2206/11359 [07:10<29:42,  5.14it/s]
Training:  19%|█▉        | 2207/11359 [07:10<29:38,  5.14it/s]
Training:  19%|█▉        | 2208/11359 [07:10<29:43,  5.13it/s]
Training:  19%|█▉        | 2209/11359 [07:10<29:46,  5.12it/s]
Training:  19%|█▉        | 2210/11359 [07:11<29:38,  5.14it/s]
Training:  19%|█▉        | 2211/11359 [07:11<29:42,  5.13it/s]
Training:  19%|█▉        | 2212/11359 [07:11<29:42,  5.13it/s]
Training:  19%|█▉        | 2213/11359 [07:11<29:47,  5.12it/s]
Training:  19%|█▉        | 2214/11359 [07:11<29:45,  5.12it/s]
Training:  19%|█▉        | 2215/11359 [07:12<29:47,  5.12it/s]
Training:  20%|█▉        | 2216/11359 [07:12<29:50,  5.11it/s]
Training:  20%|█▉        | 2217/11359 [07:12<29:42,  5.13it/s]
Training:  20%|█▉        | 2218/11359 [07:12<29:39,  5.14it/s]
Training:  20%|█▉        | 2219/11359 [07:12<29:37,  5.14it/s]
Training:  20%|█▉        | 2220/11359 [07:13<29:44,  5.12it/s]
Training:  20%|█▉        | 2221/11359 [07:13<29:43,  5.12it/s]
Training:  20%|█▉        | 2222/11359 [07:13<29:46,  5.11it/s]
Training:  20%|█▉        | 2223/11359 [07:13<29:45,  5.12it/s]
Training:  20%|█▉        | 2224/11359 [07:13<29:38,  5.14it/s]
Training:  20%|█▉        | 2225/11359 [07:14<29:41,  5.13it/s]
Training:  20%|█▉        | 2226/11359 [07:14<29:36,  5.14it/s]
Training:  20%|█▉        | 2227/11359 [07:14<29:39,  5.13it/s]
Training:  20%|█▉        | 2228/11359 [07:14<29:37,  5.14it/s]
Training:  20%|█▉        | 2229/11359 [07:14<29:41,  5.13it/s]
Training:  20%|█▉        | 2230/11359 [07:15<29:42,  5.12it/s]
Training:  20%|█▉        | 2231/11359 [07:15<29:33,  5.15it/s]
Training:  20%|█▉        | 2232/11359 [07:15<29:38,  5.13it/s]
Training:  20%|█▉        | 2233/11359 [07:15<29:34,  5.14it/s]
Training:  20%|█▉        | 2234/11359 [07:15<29:39,  5.13it/s]
Training:  20%|█▉        | 2235/11359 [07:15<29:39,  5.13it/s]
Training:  20%|█▉        | 2236/11359 [07:16<29:37,  5.13it/s]
Training:  20%|█▉        | 2237/11359 [07:16<29:38,  5.13it/s]
Training:  20%|█▉        | 2238/11359 [07:16<29:31,  5.15it/s]
Training:  20%|█▉        | 2239/11359 [07:16<29:36,  5.13it/s]
Training:  20%|█▉        | 2240/11359 [07:16<29:32,  5.14it/s]
Training:  20%|█▉        | 2241/11359 [07:17<29:38,  5.13it/s]
Training:  20%|█▉        | 2242/11359 [07:17<29:37,  5.13it/s]
Training:  20%|█▉        | 2243/11359 [07:17<29:41,  5.12it/s]
Training:  20%|█▉        | 2244/11359 [07:17<29:44,  5.11it/s]
Training:  20%|█▉        | 2245/11359 [07:17<29:34,  5.14it/s]
Training:  20%|█▉        | 2246/11359 [07:18<29:37,  5.13it/s]
Training:  20%|█▉        | 2247/11359 [07:18<29:30,  5.15it/s]
Training:  20%|█▉        | 2248/11359 [07:18<29:38,  5.12it/s]
Training:  20%|█▉        | 2249/11359 [07:18<29:39,  5.12it/s]
Training:  20%|█▉        | 2250/11359 [07:18<29:40,  5.12it/s]
Training:  20%|█▉        | 2251/11359 [07:19<29:34,  5.13it/s]
Training:  20%|█▉        | 2252/11359 [07:19<29:30,  5.14it/s]
Training:  20%|█▉        | 2253/11359 [07:19<29:32,  5.14it/s]
Training:  20%|█▉        | 2254/11359 [07:19<29:31,  5.14it/s]
Training:  20%|█▉        | 2255/11359 [07:19<29:33,  5.13it/s]
Training:  20%|█▉        | 2256/11359 [07:20<29:31,  5.14it/s]
Training:  20%|█▉        | 2257/11359 [07:20<29:36,  5.12it/s]
Training:  20%|█▉        | 2258/11359 [07:20<29:36,  5.12it/s]
Training:  20%|█▉        | 2259/11359 [07:20<29:29,  5.14it/s]
Training:  20%|█▉        | 2260/11359 [07:20<29:33,  5.13it/s]
Training:  20%|█▉        | 2261/11359 [07:21<29:30,  5.14it/s]
Training:  20%|█▉        | 2262/11359 [07:21<29:37,  5.12it/s]
Training:  20%|█▉        | 2263/11359 [07:21<29:36,  5.12it/s]
Training:  20%|█▉        | 2264/11359 [07:21<29:36,  5.12it/s]
Training:  20%|█▉        | 2265/11359 [07:21<29:37,  5.12it/s]
Training:  20%|█▉        | 2266/11359 [07:22<29:30,  5.13it/s]
Training:  20%|█▉        | 2267/11359 [07:22<29:34,  5.13it/s]
Training:  20%|█▉        | 2268/11359 [07:22<29:33,  5.13it/s]
Training:  20%|█▉        | 2269/11359 [07:22<29:33,  5.12it/s]
Training:  20%|█▉        | 2270/11359 [07:22<29:31,  5.13it/s]
Training:  20%|█▉        | 2271/11359 [07:23<29:34,  5.12it/s]
Training:  20%|██        | 2272/11359 [07:23<29:40,  5.10it/s]
Training:  20%|██        | 2273/11359 [07:23<29:31,  5.13it/s]
Training:  20%|██        | 2274/11359 [07:23<29:33,  5.12it/s]
Training:  20%|██        | 2275/11359 [07:23<29:29,  5.13it/s]
Training:  20%|██        | 2276/11359 [07:23<29:36,  5.11it/s]
Training:  20%|██        | 2277/11359 [07:24<29:34,  5.12it/s]
Training:  20%|██        | 2278/11359 [07:24<29:35,  5.11it/s]
Training:  20%|██        | 2279/11359 [07:24<29:35,  5.11it/s]
Training:  20%|██        | 2280/11359 [07:24<29:27,  5.14it/s]
Training:  20%|██        | 2281/11359 [07:24<29:28,  5.13it/s]
Training:  20%|██        | 2282/11359 [07:25<29:24,  5.14it/s]
Training:  20%|██        | 2283/11359 [07:25<29:31,  5.12it/s]
Training:  20%|██        | 2284/11359 [07:25<29:32,  5.12it/s]
Training:  20%|██        | 2285/11359 [07:25<29:33,  5.12it/s]
Training:  20%|██        | 2286/11359 [07:25<29:30,  5.12it/s]
Training:  20%|██        | 2287/11359 [07:26<29:24,  5.14it/s]
Training:  20%|██        | 2288/11359 [07:26<29:28,  5.13it/s]
Training:  20%|██        | 2289/11359 [07:26<29:27,  5.13it/s]
Training:  20%|██        | 2290/11359 [07:26<29:31,  5.12it/s]
Training:  20%|██        | 2291/11359 [07:26<29:27,  5.13it/s]
Training:  20%|██        | 2292/11359 [07:27<29:31,  5.12it/s]
Training:  20%|██        | 2293/11359 [07:27<29:30,  5.12it/s]
Training:  20%|██        | 2294/11359 [07:27<29:24,  5.14it/s]
Training:  20%|██        | 2295/11359 [07:27<29:27,  5.13it/s]
Training:  20%|██        | 2296/11359 [07:27<29:26,  5.13it/s]
Training:  20%|██        | 2297/11359 [07:28<29:32,  5.11it/s]
Training:  20%|██        | 2298/11359 [07:28<29:27,  5.13it/s]
Training:  20%|██        | 2299/11359 [07:28<29:29,  5.12it/s]
Training:  20%|██        | 2300/11359 [07:28<29:31,  5.11it/s]
Training:  20%|██        | 2301/11359 [07:28<29:23,  5.14it/s]
Training:  20%|██        | 2302/11359 [07:29<29:26,  5.13it/s]
Training:  20%|██        | 2303/11359 [07:29<29:22,  5.14it/s]
Training:  20%|██        | 2304/11359 [07:29<29:30,  5.11it/s]
Training:  20%|██        | 2305/11359 [07:29<29:23,  5.13it/s]
Training:  20%|██        | 2306/11359 [07:29<29:27,  5.12it/s]
Training:  20%|██        | 2307/11359 [07:30<29:26,  5.12it/s]
Training:  20%|██        | 2308/11359 [07:30<29:21,  5.14it/s]
Training:  20%|██        | 2309/11359 [07:30<29:23,  5.13it/s]
Training:  20%|██        | 2310/11359 [07:30<29:16,  5.15it/s]
Training:  20%|██        | 2311/11359 [07:30<29:24,  5.13it/s]
Training:  20%|██        | 2312/11359 [07:31<29:24,  5.13it/s]
Training:  20%|██        | 2313/11359 [07:31<29:26,  5.12it/s]
Training:  20%|██        | 2314/11359 [07:31<29:26,  5.12it/s]
Training:  20%|██        | 2315/11359 [07:31<29:20,  5.14it/s]
Training:  20%|██        | 2316/11359 [07:31<29:20,  5.14it/s]
Training:  20%|██        | 2317/11359 [07:31<29:17,  5.15it/s]
Training:  20%|██        | 2318/11359 [07:32<29:22,  5.13it/s]
Training:  20%|██        | 2319/11359 [07:32<29:21,  5.13it/s]
Training:  20%|██        | 2320/11359 [07:32<29:25,  5.12it/s]
Training:  20%|██        | 2321/11359 [07:32<29:25,  5.12it/s]
Training:  20%|██        | 2322/11359 [07:32<29:18,  5.14it/s]
Training:  20%|██        | 2323/11359 [07:33<29:18,  5.14it/s]
Training:  20%|██        | 2324/11359 [07:33<29:18,  5.14it/s]
Training:  20%|██        | 2325/11359 [07:33<29:24,  5.12it/s]
Training:  20%|██        | 2326/11359 [07:33<29:25,  5.12it/s]
Training:  20%|██        | 2327/11359 [07:33<29:26,  5.11it/s]
Training:  20%|██        | 2328/11359 [07:34<29:28,  5.11it/s]
Training:  21%|██        | 2329/11359 [07:34<29:19,  5.13it/s]
Training:  21%|██        | 2330/11359 [07:34<29:22,  5.12it/s]
Training:  21%|██        | 2331/11359 [07:34<29:18,  5.13it/s]
Training:  21%|██        | 2332/11359 [07:34<29:26,  5.11it/s]
Training:  21%|██        | 2333/11359 [07:35<29:23,  5.12it/s]
Training:  21%|██        | 2334/11359 [07:35<29:24,  5.12it/s]
Training:  21%|██        | 2335/11359 [07:35<29:21,  5.12it/s]
Training:  21%|██        | 2336/11359 [07:35<29:17,  5.14it/s]
Training:  21%|██        | 2337/11359 [07:35<29:19,  5.13it/s]
Training:  21%|██        | 2338/11359 [07:36<29:15,  5.14it/s]
Training:  21%|██        | 2339/11359 [07:36<29:20,  5.12it/s]
Training:  21%|██        | 2340/11359 [07:36<29:21,  5.12it/s]
Training:  21%|██        | 2341/11359 [07:36<29:23,  5.11it/s]
Training:  21%|██        | 2342/11359 [07:36<29:24,  5.11it/s]
Training:  21%|██        | 2343/11359 [07:37<29:19,  5.12it/s]
Training:  21%|██        | 2344/11359 [07:37<29:20,  5.12it/s]
Training:  21%|██        | 2345/11359 [07:37<29:15,  5.13it/s]
Training:  21%|██        | 2346/11359 [07:37<29:21,  5.12it/s]
Training:  21%|██        | 2347/11359 [07:37<29:16,  5.13it/s]
Training:  21%|██        | 2348/11359 [07:38<29:20,  5.12it/s]
Training:  21%|██        | 2349/11359 [07:38<29:20,  5.12it/s]
Training:  21%|██        | 2350/11359 [07:38<29:14,  5.13it/s]
Training:  21%|██        | 2351/11359 [07:38<29:17,  5.13it/s]
Training:  21%|██        | 2352/11359 [07:38<29:15,  5.13it/s]
Training:  21%|██        | 2353/11359 [07:39<29:20,  5.12it/s]
Training:  21%|██        | 2354/11359 [07:39<29:18,  5.12it/s]
Training:  21%|██        | 2355/11359 [07:39<29:20,  5.12it/s]
Training:  21%|██        | 2356/11359 [07:39<29:20,  5.11it/s]
Training:  21%|██        | 2357/11359 [07:39<29:14,  5.13it/s]
Training:  21%|██        | 2358/11359 [07:39<29:16,  5.12it/s]
Training:  21%|██        | 2359/11359 [07:40<29:12,  5.13it/s]
Training:  21%|██        | 2360/11359 [07:40<29:19,  5.12it/s]
Training:  21%|██        | 2361/11359 [07:40<29:18,  5.12it/s]
Training:  21%|██        | 2362/11359 [07:40<29:18,  5.12it/s]
Training:  21%|██        | 2363/11359 [07:40<29:19,  5.11it/s]
Training:  21%|██        | 2364/11359 [07:41<29:13,  5.13it/s]
Training:  21%|██        | 2365/11359 [07:41<29:13,  5.13it/s]
Training:  21%|██        | 2366/11359 [07:41<29:09,  5.14it/s]
Training:  21%|██        | 2367/11359 [07:41<29:16,  5.12it/s]
Training:  21%|██        | 2368/11359 [07:41<29:14,  5.12it/s]
Training:  21%|██        | 2369/11359 [07:42<29:17,  5.11it/s]
Training:  21%|██        | 2370/11359 [07:42<29:19,  5.11it/s]
Training:  21%|██        | 2371/11359 [07:42<29:11,  5.13it/s]
Training:  21%|██        | 2372/11359 [07:42<29:12,  5.13it/s]
Training:  21%|██        | 2373/11359 [07:42<29:08,  5.14it/s]
Training:  21%|██        | 2374/11359 [07:43<29:14,  5.12it/s]
Training:  21%|██        | 2375/11359 [07:43<29:11,  5.13it/s]
Training:  21%|██        | 2376/11359 [07:43<29:11,  5.13it/s]
Training:  21%|██        | 2377/11359 [07:43<29:13,  5.12it/s]
Training:  21%|██        | 2378/11359 [07:43<29:04,  5.15it/s]
Training:  21%|██        | 2379/11359 [07:44<29:08,  5.14it/s]
Training:  21%|██        | 2380/11359 [07:44<29:08,  5.14it/s]
Training:  21%|██        | 2381/11359 [07:44<29:13,  5.12it/s]
Training:  21%|██        | 2382/11359 [07:44<29:11,  5.13it/s]
Training:  21%|██        | 2383/11359 [07:44<29:15,  5.11it/s]
Training:  21%|██        | 2384/11359 [07:45<29:16,  5.11it/s]
Training:  21%|██        | 2385/11359 [07:45<29:08,  5.13it/s]
Training:  21%|██        | 2386/11359 [07:45<29:10,  5.13it/s]
Training:  21%|██        | 2387/11359 [07:45<29:07,  5.14it/s]
Training:  21%|██        | 2388/11359 [07:45<29:13,  5.12it/s]
Training:  21%|██        | 2389/11359 [07:46<29:06,  5.14it/s]
Training:  21%|██        | 2390/11359 [07:46<29:04,  5.14it/s]
Training:  21%|██        | 2391/11359 [07:46<29:06,  5.13it/s]
Training:  21%|██        | 2392/11359 [07:46<29:01,  5.15it/s]
Training:  21%|██        | 2393/11359 [07:46<29:01,  5.15it/s]
Training:  21%|██        | 2394/11359 [07:47<28:57,  5.16it/s]
Training:  21%|██        | 2395/11359 [07:47<29:06,  5.13it/s]
Training:  21%|██        | 2396/11359 [07:47<29:08,  5.13it/s]
Training:  21%|██        | 2397/11359 [07:47<29:10,  5.12it/s]
Training:  21%|██        | 2398/11359 [07:47<29:11,  5.12it/s]
Training:  21%|██        | 2399/11359 [07:47<29:04,  5.14it/s]
Training:  21%|██        | 2400/11359 [07:48<29:04,  5.14it/s]
Training:  21%|██        | 2401/11359 [07:48<29:02,  5.14it/s]
Training:  21%|██        | 2402/11359 [07:48<29:05,  5.13it/s]
Training:  21%|██        | 2403/11359 [07:48<29:05,  5.13it/s]
Training:  21%|██        | 2404/11359 [07:48<29:10,  5.12it/s]
Training:  21%|██        | 2405/11359 [07:49<29:08,  5.12it/s]
Training:  21%|██        | 2406/11359 [07:49<29:00,  5.14it/s]
Training:  21%|██        | 2407/11359 [07:49<29:00,  5.14it/s]
Training:  21%|██        | 2408/11359 [07:49<29:01,  5.14it/s]
Training:  21%|██        | 2409/11359 [07:49<29:08,  5.12it/s]
Training:  21%|██        | 2410/11359 [07:50<29:08,  5.12it/s]
Training:  21%|██        | 2411/11359 [07:50<29:09,  5.12it/s]
Training:  21%|██        | 2412/11359 [07:50<29:13,  5.10it/s]
Training:  21%|██        | 2413/11359 [07:50<29:04,  5.13it/s]
Training:  21%|██▏       | 2414/11359 [07:50<29:06,  5.12it/s]
Training:  21%|██▏       | 2415/11359 [07:51<29:01,  5.14it/s]
Training:  21%|██▏       | 2416/11359 [07:51<29:07,  5.12it/s]
Training:  21%|██▏       | 2417/11359 [07:51<29:07,  5.12it/s]
Training:  21%|██▏       | 2418/11359 [07:51<29:04,  5.13it/s]
Training:  21%|██▏       | 2419/11359 [07:51<29:05,  5.12it/s]
Training:  21%|██▏       | 2420/11359 [07:52<28:59,  5.14it/s]
Training:  21%|██▏       | 2421/11359 [07:52<28:57,  5.14it/s]
Training:  21%|██▏       | 2422/11359 [07:52<28:52,  5.16it/s]
Training:  21%|██▏       | 2423/11359 [07:52<29:01,  5.13it/s]
Training:  21%|██▏       | 2424/11359 [07:52<29:02,  5.13it/s]
Training:  21%|██▏       | 2425/11359 [07:53<29:05,  5.12it/s]
Training:  21%|██▏       | 2426/11359 [07:53<29:04,  5.12it/s]
Training:  21%|██▏       | 2427/11359 [07:53<28:59,  5.14it/s]
Training:  21%|██▏       | 2428/11359 [07:53<29:03,  5.12it/s]
Training:  21%|██▏       | 2429/11359 [07:53<28:58,  5.14it/s]
Training:  21%|██▏       | 2430/11359 [07:54<28:58,  5.14it/s]
Training:  21%|██▏       | 2431/11359 [07:54<28:58,  5.14it/s]
Training:  21%|██▏       | 2432/11359 [07:54<29:03,  5.12it/s]
Training:  21%|██▏       | 2433/11359 [07:54<29:03,  5.12it/s]
Training:  21%|██▏       | 2434/11359 [07:54<28:56,  5.14it/s]
Training:  21%|██▏       | 2435/11359 [07:55<28:59,  5.13it/s]
Training:  21%|██▏       | 2436/11359 [07:55<28:57,  5.14it/s]
Training:  21%|██▏       | 2437/11359 [07:55<29:04,  5.12it/s]
Training:  21%|██▏       | 2438/11359 [07:55<29:01,  5.12it/s]
Training:  21%|██▏       | 2439/11359 [07:55<29:04,  5.11it/s]
Training:  21%|██▏       | 2440/11359 [07:55<29:01,  5.12it/s]
Training:  21%|██▏       | 2441/11359 [07:56<28:55,  5.14it/s]
Training:  21%|██▏       | 2442/11359 [07:56<28:58,  5.13it/s]
Training:  22%|██▏       | 2443/11359 [07:56<28:55,  5.14it/s]
Training:  22%|██▏       | 2444/11359 [07:56<29:01,  5.12it/s]
Training:  22%|██▏       | 2445/11359 [07:56<28:59,  5.12it/s]
Training:  22%|██▏       | 2446/11359 [07:57<29:00,  5.12it/s]
Training:  22%|██▏       | 2447/11359 [07:57<29:00,  5.12it/s]
Training:  22%|██▏       | 2448/11359 [07:57<28:52,  5.14it/s]
Training:  22%|██▏       | 2449/11359 [07:57<28:55,  5.13it/s]
Training:  22%|██▏       | 2450/11359 [07:57<28:52,  5.14it/s]
Training:  22%|██▏       | 2451/11359 [07:58<28:59,  5.12it/s]
Training:  22%|██▏       | 2452/11359 [07:58<28:59,  5.12it/s]
Training:  22%|██▏       | 2453/11359 [07:58<29:01,  5.11it/s]
Training:  22%|██▏       | 2454/11359 [07:58<29:02,  5.11it/s]
Training:  22%|██▏       | 2455/11359 [07:58<28:53,  5.14it/s]
Training:  22%|██▏       | 2456/11359 [07:59<28:53,  5.14it/s]
Training:  22%|██▏       | 2457/11359 [07:59<28:45,  5.16it/s]
Training:  22%|██▏       | 2458/11359 [07:59<28:52,  5.14it/s]
Training:  22%|██▏       | 2459/11359 [07:59<28:53,  5.13it/s]
Training:  22%|██▏       | 2460/11359 [07:59<28:57,  5.12it/s]
Training:  22%|██▏       | 2461/11359 [08:00<29:00,  5.11it/s]
Training:  22%|██▏       | 2462/11359 [08:00<28:51,  5.14it/s]
Training:  22%|██▏       | 2463/11359 [08:00<28:55,  5.13it/s]
Training:  22%|██▏       | 2464/11359 [08:00<28:50,  5.14it/s]
Training:  22%|██▏       | 2465/11359 [08:00<28:54,  5.13it/s]
Training:  22%|██▏       | 2466/11359 [08:01<28:53,  5.13it/s]
Training:  22%|██▏       | 2467/11359 [08:01<28:57,  5.12it/s]
Training:  22%|██▏       | 2468/11359 [08:01<28:57,  5.12it/s]
Training:  22%|██▏       | 2469/11359 [08:01<28:49,  5.14it/s]
Training:  22%|██▏       | 2470/11359 [08:01<28:52,  5.13it/s]
Training:  22%|██▏       | 2471/11359 [08:02<28:50,  5.14it/s]
Training:  22%|██▏       | 2472/11359 [08:02<28:57,  5.12it/s]
Training:  22%|██▏       | 2473/11359 [08:02<28:55,  5.12it/s]
Training:  22%|██▏       | 2474/11359 [08:02<28:57,  5.12it/s]
Training:  22%|██▏       | 2475/11359 [08:02<28:57,  5.11it/s]
Training:  22%|██▏       | 2476/11359 [08:02<28:50,  5.13it/s]
Training:  22%|██▏       | 2477/11359 [08:03<28:52,  5.13it/s]
Training:  22%|██▏       | 2478/11359 [08:03<28:48,  5.14it/s]
Training:  22%|██▏       | 2479/11359 [08:03<28:54,  5.12it/s]
Training:  22%|██▏       | 2480/11359 [08:03<28:52,  5.12it/s]
Training:  22%|██▏       | 2481/11359 [08:03<28:53,  5.12it/s]
Training:  22%|██▏       | 2482/11359 [08:04<28:51,  5.13it/s]
Training:  22%|██▏       | 2483/11359 [08:04<28:46,  5.14it/s]
Training:  22%|██▏       | 2484/11359 [08:04<28:47,  5.14it/s]
Training:  22%|██▏       | 2485/11359 [08:04<28:43,  5.15it/s]
Training:  22%|██▏       | 2486/11359 [08:04<28:50,  5.13it/s]
Training:  22%|██▏       | 2487/11359 [08:05<28:49,  5.13it/s]
Training:  22%|██▏       | 2488/11359 [08:05<28:52,  5.12it/s]
Training:  22%|██▏       | 2489/11359 [08:05<28:53,  5.12it/s]
Training:  22%|██▏       | 2490/11359 [08:05<28:45,  5.14it/s]
Training:  22%|██▏       | 2491/11359 [08:05<28:47,  5.13it/s]
Training:  22%|██▏       | 2492/11359 [08:06<28:46,  5.14it/s]
Training:  22%|██▏       | 2493/11359 [08:06<28:51,  5.12it/s]
Training:  22%|██▏       | 2494/11359 [08:06<28:46,  5.13it/s]
Training:  22%|██▏       | 2495/11359 [08:06<28:49,  5.12it/s]
Training:  22%|██▏       | 2496/11359 [08:06<28:49,  5.12it/s]
Training:  22%|██▏       | 2497/11359 [08:07<28:39,  5.15it/s]
Training:  22%|██▏       | 2498/11359 [08:07<28:43,  5.14it/s]
Training:  22%|██▏       | 2499/11359 [08:07<28:42,  5.14it/s]
Training:  22%|██▏       | 2500/11359 [08:07<28:52,  5.11it/s]
Training:  22%|██▏       | 2501/11359 [08:07<28:49,  5.12it/s]
Training:  22%|██▏       | 2502/11359 [08:08<28:51,  5.12it/s]
Training:  22%|██▏       | 2503/11359 [08:08<28:51,  5.12it/s]
Training:  22%|██▏       | 2504/11359 [08:08<28:44,  5.13it/s]
Training:  22%|██▏       | 2505/11359 [08:08<28:48,  5.12it/s]
Training:  22%|██▏       | 2506/11359 [08:08<28:44,  5.13it/s]
Training:  22%|██▏       | 2507/11359 [08:09<28:46,  5.13it/s]
Training:  22%|██▏       | 2508/11359 [08:09<28:46,  5.13it/s]
Training:  22%|██▏       | 2509/11359 [08:09<28:49,  5.12it/s]
Training:  22%|██▏       | 2510/11359 [08:09<28:50,  5.11it/s]
Training:  22%|██▏       | 2511/11359 [08:09<28:40,  5.14it/s]
Training:  22%|██▏       | 2512/11359 [08:10<28:44,  5.13it/s]
Training:  22%|██▏       | 2513/11359 [08:10<28:41,  5.14it/s]
Training:  22%|██▏       | 2514/11359 [08:10<28:46,  5.12it/s]
Training:  22%|██▏       | 2515/11359 [08:10<28:46,  5.12it/s]
Training:  22%|██▏       | 2516/11359 [08:10<28:50,  5.11it/s]
Training:  22%|██▏       | 2517/11359 [08:10<28:49,  5.11it/s]
Training:  22%|██▏       | 2518/11359 [08:11<28:43,  5.13it/s]
Training:  22%|██▏       | 2519/11359 [08:11<28:46,  5.12it/s]
Training:  22%|██▏       | 2520/11359 [08:11<28:41,  5.14it/s]
Training:  22%|██▏       | 2521/11359 [08:11<28:46,  5.12it/s]
Training:  22%|██▏       | 2522/11359 [08:11<28:43,  5.13it/s]
Training:  22%|██▏       | 2523/11359 [08:12<28:45,  5.12it/s]
Training:  22%|██▏       | 2524/11359 [08:12<28:47,  5.12it/s]
Training:  22%|██▏       | 2525/11359 [08:12<28:38,  5.14it/s]
Training:  22%|██▏       | 2526/11359 [08:12<28:41,  5.13it/s]
Training:  22%|██▏       | 2527/11359 [08:12<28:38,  5.14it/s]
Training:  22%|██▏       | 2528/11359 [08:13<28:45,  5.12it/s]
Training:  22%|██▏       | 2529/11359 [08:13<28:39,  5.13it/s]
Training:  22%|██▏       | 2530/11359 [08:13<28:42,  5.13it/s]
Training:  22%|██▏       | 2531/11359 [08:13<28:43,  5.12it/s]
Training:  22%|██▏       | 2532/11359 [08:13<28:37,  5.14it/s]
Training:  22%|██▏       | 2533/11359 [08:14<28:41,  5.13it/s]
Training:  22%|██▏       | 2534/11359 [08:14<28:36,  5.14it/s]
Training:  22%|██▏       | 2535/11359 [08:14<28:42,  5.12it/s]
Training:  22%|██▏       | 2536/11359 [08:14<28:44,  5.12it/s]
Training:  22%|██▏       | 2537/11359 [08:14<28:47,  5.11it/s]
Training:  22%|██▏       | 2538/11359 [08:15<28:45,  5.11it/s]
Training:  22%|██▏       | 2539/11359 [08:15<28:36,  5.14it/s]
Training:  22%|██▏       | 2540/11359 [08:15<28:41,  5.12it/s]
Training:  22%|██▏       | 2541/11359 [08:15<28:38,  5.13it/s]
Training:  22%|██▏       | 2542/11359 [08:15<28:42,  5.12it/s]
Training:  22%|██▏       | 2543/11359 [08:16<28:41,  5.12it/s]
Training:  22%|██▏       | 2544/11359 [08:16<28:46,  5.10it/s]
Training:  22%|██▏       | 2545/11359 [08:16<28:43,  5.11it/s]
Training:  22%|██▏       | 2546/11359 [08:16<28:35,  5.14it/s]
Training:  22%|██▏       | 2547/11359 [08:16<28:38,  5.13it/s]
Training:  22%|██▏       | 2548/11359 [08:17<28:37,  5.13it/s]
Training:  22%|██▏       | 2549/11359 [08:17<28:42,  5.12it/s]
Training:  22%|██▏       | 2550/11359 [08:17<28:36,  5.13it/s]
Training:  22%|██▏       | 2551/11359 [08:17<28:39,  5.12it/s]
Training:  22%|██▏       | 2552/11359 [08:17<28:40,  5.12it/s]
Training:  22%|██▏       | 2553/11359 [08:18<28:34,  5.14it/s]
Training:  22%|██▏       | 2554/11359 [08:18<28:34,  5.13it/s]
Training:  22%|██▏       | 2555/11359 [08:18<28:31,  5.14it/s]
Training:  23%|██▎       | 2556/11359 [08:18<28:40,  5.12it/s]
Training:  23%|██▎       | 2557/11359 [08:18<28:37,  5.12it/s]
Training:  23%|██▎       | 2558/11359 [08:18<28:39,  5.12it/s]
Training:  23%|██▎       | 2559/11359 [08:19<28:40,  5.11it/s]
Training:  23%|██▎       | 2560/11359 [08:19<28:30,  5.14it/s]
Training:  23%|██▎       | 2561/11359 [08:19<28:30,  5.14it/s]
Training:  23%|██▎       | 2562/11359 [08:19<28:29,  5.15it/s]
Training:  23%|██▎       | 2563/11359 [08:19<28:37,  5.12it/s]
Training:  23%|██▎       | 2564/11359 [08:20<28:38,  5.12it/s]
Training:  23%|██▎       | 2565/11359 [08:20<28:39,  5.11it/s]
Training:  23%|██▎       | 2566/11359 [08:20<28:36,  5.12it/s]
Training:  23%|██▎       | 2567/11359 [08:20<28:30,  5.14it/s]
Training:  23%|██▎       | 2568/11359 [08:20<28:33,  5.13it/s]
Training:  23%|██▎       | 2569/11359 [08:21<28:31,  5.14it/s]
Training:  23%|██▎       | 2570/11359 [08:21<28:36,  5.12it/s]
Training:  23%|██▎       | 2571/11359 [08:21<28:34,  5.13it/s]
Training:  23%|██▎       | 2572/11359 [08:21<28:33,  5.13it/s]
Training:  23%|██▎       | 2573/11359 [08:21<28:36,  5.12it/s]
Training:  23%|██▎       | 2574/11359 [08:22<28:29,  5.14it/s]
Training:  23%|██▎       | 2575/11359 [08:22<28:28,  5.14it/s]
Training:  23%|██▎       | 2576/11359 [08:22<28:26,  5.15it/s]
Training:  23%|██▎       | 2577/11359 [08:22<28:34,  5.12it/s]
Training:  23%|██▎       | 2578/11359 [08:22<28:31,  5.13it/s]
Training:  23%|██▎       | 2579/11359 [08:23<28:34,  5.12it/s]
Training:  23%|██▎       | 2580/11359 [08:23<28:36,  5.11it/s]
Training:  23%|██▎       | 2581/11359 [08:23<28:29,  5.14it/s]
Training:  23%|██▎       | 2582/11359 [08:23<28:32,  5.12it/s]
Training:  23%|██▎       | 2583/11359 [08:23<28:29,  5.13it/s]
Training:  23%|██▎       | 2584/11359 [08:24<28:33,  5.12it/s]
Training:  23%|██▎       | 2585/11359 [08:24<28:34,  5.12it/s]
Training:  23%|██▎       | 2586/11359 [08:24<28:36,  5.11it/s]
Training:  23%|██▎       | 2587/11359 [08:24<28:36,  5.11it/s]
Training:  23%|██▎       | 2588/11359 [08:24<28:30,  5.13it/s]
Training:  23%|██▎       | 2589/11359 [08:25<28:32,  5.12it/s]
Training:  23%|██▎       | 2590/11359 [08:25<28:30,  5.13it/s]
Training:  23%|██▎       | 2591/11359 [08:25<28:35,  5.11it/s]
Training:  23%|██▎       | 2592/11359 [08:25<28:32,  5.12it/s]
Training:  23%|██▎       | 2593/11359 [08:25<28:33,  5.11it/s]
Training:  23%|██▎       | 2594/11359 [08:26<28:29,  5.13it/s]
Training:  23%|██▎       | 2595/11359 [08:26<28:23,  5.14it/s]
Training:  23%|██▎       | 2596/11359 [08:26<28:26,  5.13it/s]
Training:  23%|██▎       | 2597/11359 [08:26<28:23,  5.14it/s]
Training:  23%|██▎       | 2598/11359 [08:26<28:29,  5.12it/s]
Training:  23%|██▎       | 2599/11359 [08:26<28:31,  5.12it/s]
Training:  23%|██▎       | 2600/11359 [08:27<28:32,  5.12it/s]
Training:  23%|██▎       | 2601/11359 [08:27<28:33,  5.11it/s]
Training:  23%|██▎       | 2602/11359 [08:27<28:25,  5.13it/s]
Training:  23%|██▎       | 2603/11359 [08:27<28:28,  5.12it/s]
Training:  23%|██▎       | 2604/11359 [08:27<28:26,  5.13it/s]
Training:  23%|██▎       | 2605/11359 [08:28<28:31,  5.11it/s]
Training:  23%|██▎       | 2606/11359 [08:28<28:31,  5.11it/s]
Training:  23%|██▎       | 2607/11359 [08:28<28:32,  5.11it/s]
Training:  23%|██▎       | 2608/11359 [08:28<28:32,  5.11it/s]
Training:  23%|██▎       | 2609/11359 [08:28<28:21,  5.14it/s]
Training:  23%|██▎       | 2610/11359 [08:29<28:21,  5.14it/s]
Training:  23%|██▎       | 2611/11359 [08:29<28:19,  5.15it/s]
Training:  23%|██▎       | 2612/11359 [08:29<28:27,  5.12it/s]
Training:  23%|██▎       | 2613/11359 [08:29<28:25,  5.13it/s]
Training:  23%|██▎       | 2614/11359 [08:29<28:28,  5.12it/s]
Training:  23%|██▎       | 2615/11359 [08:30<28:24,  5.13it/s]
Training:  23%|██▎       | 2616/11359 [08:30<28:18,  5.15it/s]
Training:  23%|██▎       | 2617/11359 [08:30<28:22,  5.13it/s]
Training:  23%|██▎       | 2618/11359 [08:30<28:16,  5.15it/s]
Training:  23%|██▎       | 2619/11359 [08:30<28:20,  5.14it/s]
Training:  23%|██▎       | 2620/11359 [08:31<28:20,  5.14it/s]
Training:  23%|██▎       | 2621/11359 [08:31<28:24,  5.13it/s]
Training:  23%|██▎       | 2622/11359 [08:31<28:25,  5.12it/s]
Training:  23%|██▎       | 2623/11359 [08:31<28:18,  5.14it/s]
Training:  23%|██▎       | 2624/11359 [08:31<28:23,  5.13it/s]
Training:  23%|██▎       | 2625/11359 [08:32<28:20,  5.14it/s]
Training:  23%|██▎       | 2626/11359 [08:32<28:25,  5.12it/s]
Training:  23%|██▎       | 2627/11359 [08:32<28:23,  5.13it/s]
Training:  23%|██▎       | 2628/11359 [08:32<28:23,  5.12it/s]
Training:  23%|██▎       | 2629/11359 [08:32<28:24,  5.12it/s]
Training:  23%|██▎       | 2630/11359 [08:33<28:17,  5.14it/s]
Training:  23%|██▎       | 2631/11359 [08:33<28:21,  5.13it/s]
Training:  23%|██▎       | 2632/11359 [08:33<28:20,  5.13it/s]
Training:  23%|██▎       | 2633/11359 [08:33<28:24,  5.12it/s]
Training:  23%|██▎       | 2634/11359 [08:33<28:23,  5.12it/s]
Training:  23%|██▎       | 2635/11359 [08:34<28:25,  5.12it/s]
Training:  23%|██▎       | 2636/11359 [08:34<28:25,  5.12it/s]
Training:  23%|██▎       | 2637/11359 [08:34<28:18,  5.14it/s]
Training:  23%|██▎       | 2638/11359 [08:34<28:19,  5.13it/s]
Training:  23%|██▎       | 2639/11359 [08:34<28:16,  5.14it/s]
Training:  23%|██▎       | 2640/11359 [08:34<28:22,  5.12it/s]
Training:  23%|██▎       | 2641/11359 [08:35<28:21,  5.12it/s]
Training:  23%|██▎       | 2642/11359 [08:35<28:24,  5.11it/s]
Training:  23%|██▎       | 2643/11359 [08:35<28:23,  5.12it/s]
Training:  23%|██▎       | 2644/11359 [08:35<28:18,  5.13it/s]
Training:  23%|██▎       | 2645/11359 [08:35<28:20,  5.12it/s]
Training:  23%|██▎       | 2646/11359 [08:36<28:16,  5.14it/s]
Training:  23%|██▎       | 2647/11359 [08:36<28:22,  5.12it/s]
Training:  23%|██▎       | 2648/11359 [08:36<28:22,  5.12it/s]
Training:  23%|██▎       | 2649/11359 [08:36<28:24,  5.11it/s]
Training:  23%|██▎       | 2650/11359 [08:36<28:24,  5.11it/s]
Training:  23%|██▎       | 2651/11359 [08:37<28:17,  5.13it/s]
Training:  23%|██▎       | 2652/11359 [08:37<28:18,  5.13it/s]
Training:  23%|██▎       | 2653/11359 [08:37<28:15,  5.13it/s]
Training:  23%|██▎       | 2654/11359 [08:37<28:20,  5.12it/s]
Training:  23%|██▎       | 2655/11359 [08:37<28:18,  5.12it/s]
Training:  23%|██▎       | 2656/11359 [08:38<28:22,  5.11it/s]
Training:  23%|██▎       | 2657/11359 [08:38<28:21,  5.11it/s]
Training:  23%|██▎       | 2658/11359 [08:38<28:13,  5.14it/s]
Training:  23%|██▎       | 2659/11359 [08:38<28:16,  5.13it/s]
Training:  23%|██▎       | 2660/11359 [08:38<28:14,  5.13it/s]
Training:  23%|██▎       | 2661/11359 [08:39<28:20,  5.12it/s]
Training:  23%|██▎       | 2662/11359 [08:39<28:20,  5.12it/s]
Training:  23%|██▎       | 2663/11359 [08:39<28:21,  5.11it/s]
Training:  23%|██▎       | 2664/11359 [08:39<28:24,  5.10it/s]
Training:  23%|██▎       | 2665/11359 [08:39<28:16,  5.13it/s]
Training:  23%|██▎       | 2666/11359 [08:40<28:15,  5.13it/s]
Training:  23%|██▎       | 2667/11359 [08:40<28:12,  5.14it/s]
Training:  23%|██▎       | 2668/11359 [08:40<28:18,  5.12it/s]
Training:  23%|██▎       | 2669/11359 [08:40<28:17,  5.12it/s]
Training:  24%|██▎       | 2670/11359 [08:40<28:18,  5.12it/s]
Training:  24%|██▎       | 2671/11359 [08:41<28:18,  5.11it/s]
Training:  24%|██▎       | 2672/11359 [08:41<28:12,  5.13it/s]
Training:  24%|██▎       | 2673/11359 [08:41<28:14,  5.13it/s]
Training:  24%|██▎       | 2674/11359 [08:41<28:10,  5.14it/s]
Training:  24%|██▎       | 2675/11359 [08:41<28:16,  5.12it/s]
Training:  24%|██▎       | 2676/11359 [08:42<28:15,  5.12it/s]
Training:  24%|██▎       | 2677/11359 [08:42<28:16,  5.12it/s]
Training:  24%|██▎       | 2678/11359 [08:42<28:16,  5.12it/s]
Training:  24%|██▎       | 2679/11359 [08:42<28:09,  5.14it/s]
Training:  24%|██▎       | 2680/11359 [08:42<28:12,  5.13it/s]
Training:  24%|██▎       | 2681/11359 [08:42<28:10,  5.13it/s]
Training:  24%|██▎       | 2682/11359 [08:43<28:15,  5.12it/s]
Training:  24%|██▎       | 2683/11359 [08:43<28:14,  5.12it/s]
Training:  24%|██▎       | 2684/11359 [08:43<28:17,  5.11it/s]
Training:  24%|██▎       | 2685/11359 [08:43<28:16,  5.11it/s]
Training:  24%|██▎       | 2686/11359 [08:43<28:09,  5.13it/s]
Training:  24%|██▎       | 2687/11359 [08:44<28:12,  5.13it/s]
Training:  24%|██▎       | 2688/11359 [08:44<28:11,  5.13it/s]
Training:  24%|██▎       | 2689/11359 [08:44<28:16,  5.11it/s]
Training:  24%|██▎       | 2690/11359 [08:44<28:14,  5.12it/s]
Training:  24%|██▎       | 2691/11359 [08:44<28:16,  5.11it/s]
Training:  24%|██▎       | 2692/11359 [08:45<28:16,  5.11it/s]
Training:  24%|██▎       | 2693/11359 [08:45<28:10,  5.13it/s]
Training:  24%|██▎       | 2694/11359 [08:45<28:10,  5.13it/s]
Training:  24%|██▎       | 2695/11359 [08:45<28:07,  5.13it/s]
Training:  24%|██▎       | 2696/11359 [08:45<28:12,  5.12it/s]
Training:  24%|██▎       | 2697/11359 [08:46<28:09,  5.13it/s]
Training:  24%|██▍       | 2698/11359 [08:46<28:13,  5.12it/s]
Training:  24%|██▍       | 2699/11359 [08:46<28:11,  5.12it/s]
Training:  24%|██▍       | 2700/11359 [08:46<28:06,  5.13it/s]
Training:  24%|██▍       | 2701/11359 [08:46<28:08,  5.13it/s]
Training:  24%|██▍       | 2702/11359 [08:47<28:04,  5.14it/s]
Training:  24%|██▍       | 2703/11359 [08:47<28:09,  5.12it/s]
Training:  24%|██▍       | 2704/11359 [08:47<28:12,  5.11it/s]
Training:  24%|██▍       | 2705/11359 [08:47<28:10,  5.12it/s]
Training:  24%|██▍       | 2706/11359 [08:47<28:09,  5.12it/s]
Training:  24%|██▍       | 2707/11359 [08:48<28:03,  5.14it/s]
Training:  24%|██▍       | 2708/11359 [08:48<28:08,  5.12it/s]
Training:  24%|██▍       | 2709/11359 [08:48<28:04,  5.13it/s]
Training:  24%|██▍       | 2710/11359 [08:48<28:10,  5.12it/s]
Training:  24%|██▍       | 2711/11359 [08:48<28:09,  5.12it/s]
Training:  24%|██▍       | 2712/11359 [08:49<28:11,  5.11it/s]
Training:  24%|██▍       | 2713/11359 [08:49<28:11,  5.11it/s]
Training:  24%|██▍       | 2714/11359 [08:49<28:03,  5.14it/s]
Training:  24%|██▍       | 2715/11359 [08:49<28:06,  5.13it/s]
Training:  24%|██▍       | 2716/11359 [08:49<28:04,  5.13it/s]
Training:  24%|██▍       | 2717/11359 [08:50<28:09,  5.11it/s]
Training:  24%|██▍       | 2718/11359 [08:50<28:06,  5.12it/s]
Training:  24%|██▍       | 2719/11359 [08:50<28:09,  5.12it/s]
Training:  24%|██▍       | 2720/11359 [08:50<28:06,  5.12it/s]
Training:  24%|██▍       | 2721/11359 [08:50<28:00,  5.14it/s]
Training:  24%|██▍       | 2722/11359 [08:50<28:01,  5.14it/s]
Training:  24%|██▍       | 2723/11359 [08:51<27:58,  5.14it/s]
Training:  24%|██▍       | 2724/11359 [08:51<28:05,  5.12it/s]
Training:  24%|██▍       | 2725/11359 [08:51<28:04,  5.13it/s]
Training:  24%|██▍       | 2726/11359 [08:51<28:07,  5.12it/s]
Training:  24%|██▍       | 2727/11359 [08:51<28:07,  5.12it/s]
Training:  24%|██▍       | 2728/11359 [08:52<28:00,  5.14it/s]
Training:  24%|██▍       | 2729/11359 [08:52<28:00,  5.13it/s]
Training:  24%|██▍       | 2730/11359 [08:52<28:00,  5.14it/s]
Training:  24%|██▍       | 2731/11359 [08:52<28:03,  5.13it/s]
Training:  24%|██▍       | 2732/11359 [08:52<28:03,  5.13it/s]
Training:  24%|██▍       | 2733/11359 [08:53<28:02,  5.13it/s]
Training:  24%|██▍       | 2734/11359 [08:53<28:03,  5.12it/s]
Training:  24%|██▍       | 2735/11359 [08:53<27:53,  5.15it/s]
Training:  24%|██▍       | 2736/11359 [08:53<27:58,  5.14it/s]
Training:  24%|██▍       | 2737/11359 [08:53<27:55,  5.15it/s]
Training:  24%|██▍       | 2738/11359 [08:54<28:01,  5.13it/s]
Training:  24%|██▍       | 2739/11359 [08:54<28:01,  5.13it/s]
Training:  24%|██▍       | 2740/11359 [08:54<28:04,  5.12it/s]
Training:  24%|██▍       | 2741/11359 [08:54<28:01,  5.13it/s]
Training:  24%|██▍       | 2742/11359 [08:54<27:56,  5.14it/s]
Training:  24%|██▍       | 2743/11359 [08:55<28:00,  5.13it/s]
Training:  24%|██▍       | 2744/11359 [08:55<27:55,  5.14it/s]
Training:  24%|██▍       | 2745/11359 [08:55<28:02,  5.12it/s]
Training:  24%|██▍       | 2746/11359 [08:55<28:00,  5.13it/s]
Training:  24%|██▍       | 2747/11359 [08:55<28:02,  5.12it/s]
Training:  24%|██▍       | 2748/11359 [08:56<28:03,  5.12it/s]
Training:  24%|██▍       | 2749/11359 [08:56<27:51,  5.15it/s]
Training:  24%|██▍       | 2750/11359 [08:56<27:55,  5.14it/s]
Training:  24%|██▍       | 2751/11359 [08:56<27:53,  5.14it/s]
Training:  24%|██▍       | 2752/11359 [08:56<28:01,  5.12it/s]
Training:  24%|██▍       | 2753/11359 [08:57<27:59,  5.12it/s]
Training:  24%|██▍       | 2754/11359 [08:57<28:01,  5.12it/s]
Training:  24%|██▍       | 2755/11359 [08:57<28:01,  5.12it/s]
Training:  24%|██▍       | 2756/11359 [08:57<27:55,  5.13it/s]
Training:  24%|██▍       | 2757/11359 [08:57<27:55,  5.13it/s]
Training:  24%|██▍       | 2758/11359 [08:58<27:53,  5.14it/s]
Training:  24%|██▍       | 2759/11359 [08:58<27:58,  5.12it/s]
Training:  24%|██▍       | 2760/11359 [08:58<27:58,  5.12it/s]
Training:  24%|██▍       | 2761/11359 [08:58<28:00,  5.12it/s]
Training:  24%|██▍       | 2762/11359 [08:58<28:01,  5.11it/s]
Training:  24%|██▍       | 2763/11359 [08:58<27:55,  5.13it/s]
Training:  24%|██▍       | 2764/11359 [08:59<28:00,  5.11it/s]
Training:  24%|██▍       | 2765/11359 [08:59<27:55,  5.13it/s]
Training:  24%|██▍       | 2766/11359 [08:59<28:00,  5.11it/s]
Training:  24%|██▍       | 2767/11359 [08:59<28:00,  5.11it/s]
Training:  24%|██▍       | 2768/11359 [08:59<28:01,  5.11it/s]
Training:  24%|██▍       | 2769/11359 [09:00<28:01,  5.11it/s]
Training:  24%|██▍       | 2770/11359 [09:00<27:50,  5.14it/s]
Training:  24%|██▍       | 2771/11359 [09:00<27:53,  5.13it/s]
Training:  24%|██▍       | 2772/11359 [09:00<27:53,  5.13it/s]
Training:  24%|██▍       | 2773/11359 [09:00<27:59,  5.11it/s]
Training:  24%|██▍       | 2774/11359 [09:01<27:58,  5.12it/s]
Training:  24%|██▍       | 2775/11359 [09:01<28:01,  5.11it/s]
Training:  24%|██▍       | 2776/11359 [09:01<28:01,  5.10it/s]
Training:  24%|██▍       | 2777/11359 [09:01<27:54,  5.12it/s]
Training:  24%|██▍       | 2778/11359 [09:01<27:51,  5.13it/s]
Training:  24%|██▍       | 2779/11359 [09:02<27:48,  5.14it/s]
Training:  24%|██▍       | 2780/11359 [09:02<27:56,  5.12it/s]
Training:  24%|██▍       | 2781/11359 [09:02<27:54,  5.12it/s]
Training:  24%|██▍       | 2782/11359 [09:02<27:56,  5.12it/s]
Training:  25%|██▍       | 2783/11359 [09:02<27:54,  5.12it/s]
Training:  25%|██▍       | 2784/11359 [09:03<27:43,  5.15it/s]
Training:  25%|██▍       | 2785/11359 [09:03<27:46,  5.15it/s]
Training:  25%|██▍       | 2786/11359 [09:03<27:44,  5.15it/s]
Training:  25%|██▍       | 2787/11359 [09:03<27:51,  5.13it/s]
Training:  25%|██▍       | 2788/11359 [09:03<27:46,  5.14it/s]
Training:  25%|██▍       | 2789/11359 [09:04<27:50,  5.13it/s]
Training:  25%|██▍       | 2790/11359 [09:04<27:52,  5.12it/s]
Training:  25%|██▍       | 2791/11359 [09:04<27:46,  5.14it/s]
Training:  25%|██▍       | 2792/11359 [09:04<27:50,  5.13it/s]
Training:  25%|██▍       | 2793/11359 [09:04<27:47,  5.14it/s]
Training:  25%|██▍       | 2794/11359 [09:05<27:52,  5.12it/s]
Training:  25%|██▍       | 2795/11359 [09:05<27:51,  5.12it/s]
Training:  25%|██▍       | 2796/11359 [09:05<27:54,  5.11it/s]
Training:  25%|██▍       | 2797/11359 [09:05<27:54,  5.11it/s]
Training:  25%|██▍       | 2798/11359 [09:05<27:48,  5.13it/s]
Training:  25%|██▍       | 2799/11359 [09:06<27:50,  5.12it/s]
Training:  25%|██▍       | 2800/11359 [09:06<27:48,  5.13it/s]
Training:  25%|██▍       | 2801/11359 [09:06<27:53,  5.11it/s]
Training:  25%|██▍       | 2802/11359 [09:06<27:50,  5.12it/s]
Training:  25%|██▍       | 2803/11359 [09:06<27:53,  5.11it/s]
Training:  25%|██▍       | 2804/11359 [09:06<27:54,  5.11it/s]
Training:  25%|██▍       | 2805/11359 [09:07<27:45,  5.14it/s]
Training:  25%|██▍       | 2806/11359 [09:07<27:47,  5.13it/s]
Training:  25%|██▍       | 2807/11359 [09:07<27:44,  5.14it/s]
Training:  25%|██▍       | 2808/11359 [09:07<27:49,  5.12it/s]
Training:  25%|██▍       | 2809/11359 [09:07<27:49,  5.12it/s]
Training:  25%|██▍       | 2810/11359 [09:08<27:51,  5.11it/s]
Training:  25%|██▍       | 2811/11359 [09:08<27:51,  5.11it/s]
Training:  25%|██▍       | 2812/11359 [09:08<27:45,  5.13it/s]
Training:  25%|██▍       | 2813/11359 [09:08<27:47,  5.13it/s]
Training:  25%|██▍       | 2814/11359 [09:08<27:43,  5.14it/s]
Training:  25%|██▍       | 2815/11359 [09:09<27:49,  5.12it/s]
Training:  25%|██▍       | 2816/11359 [09:09<27:49,  5.12it/s]
Training:  25%|██▍       | 2817/11359 [09:09<27:50,  5.11it/s]
Training:  25%|██▍       | 2818/11359 [09:09<27:50,  5.11it/s]
Training:  25%|██▍       | 2819/11359 [09:09<27:44,  5.13it/s]
Training:  25%|██▍       | 2820/11359 [09:10<27:48,  5.12it/s]
Training:  25%|██▍       | 2821/11359 [09:10<27:44,  5.13it/s]
Training:  25%|██▍       | 2822/11359 [09:10<27:43,  5.13it/s]
Training:  25%|██▍       | 2823/11359 [09:10<27:42,  5.13it/s]
Training:  25%|██▍       | 2824/11359 [09:10<27:46,  5.12it/s]
Training:  25%|██▍       | 2825/11359 [09:11<27:45,  5.12it/s]
Training:  25%|██▍       | 2826/11359 [09:11<27:40,  5.14it/s]
Training:  25%|██▍       | 2827/11359 [09:11<27:40,  5.14it/s]
Training:  25%|██▍       | 2828/11359 [09:11<27:40,  5.14it/s]
Training:  25%|██▍       | 2829/11359 [09:11<27:45,  5.12it/s]
Training:  25%|██▍       | 2830/11359 [09:12<27:41,  5.13it/s]
Training:  25%|██▍       | 2831/11359 [09:12<27:44,  5.12it/s]
Training:  25%|██▍       | 2832/11359 [09:12<27:48,  5.11it/s]
Training:  25%|██▍       | 2833/11359 [09:12<27:41,  5.13it/s]
Training:  25%|██▍       | 2834/11359 [09:12<27:38,  5.14it/s]
Training:  25%|██▍       | 2835/11359 [09:13<27:37,  5.14it/s]
Training:  25%|██▍       | 2836/11359 [09:13<27:44,  5.12it/s]
Training:  25%|██▍       | 2837/11359 [09:13<27:41,  5.13it/s]
Training:  25%|██▍       | 2838/11359 [09:13<27:42,  5.12it/s]
Training:  25%|██▍       | 2839/11359 [09:13<27:43,  5.12it/s]
Training:  25%|██▌       | 2840/11359 [09:14<27:38,  5.14it/s]
Training:  25%|██▌       | 2841/11359 [09:14<27:38,  5.13it/s]
Training:  25%|██▌       | 2842/11359 [09:14<27:35,  5.14it/s]
Training:  25%|██▌       | 2843/11359 [09:14<27:41,  5.13it/s]
Training:  25%|██▌       | 2844/11359 [09:14<27:42,  5.12it/s]
Training:  25%|██▌       | 2845/11359 [09:14<27:44,  5.11it/s]
Training:  25%|██▌       | 2846/11359 [09:15<27:43,  5.12it/s]
Training:  25%|██▌       | 2847/11359 [09:15<27:32,  5.15it/s]
Training:  25%|██▌       | 2848/11359 [09:15<27:36,  5.14it/s]
Training:  25%|██▌       | 2849/11359 [09:15<27:34,  5.14it/s]
Training:  25%|██▌       | 2850/11359 [09:15<27:40,  5.12it/s]
Training:  25%|██▌       | 2851/11359 [09:16<27:40,  5.12it/s]
Training:  25%|██▌       | 2852/11359 [09:16<27:42,  5.12it/s]
Training:  25%|██▌       | 2853/11359 [09:16<27:43,  5.11it/s]
Training:  25%|██▌       | 2854/11359 [09:16<27:35,  5.14it/s]
Training:  25%|██▌       | 2855/11359 [09:16<27:34,  5.14it/s]
Training:  25%|██▌       | 2856/11359 [09:17<27:33,  5.14it/s]
Training:  25%|██▌       | 2857/11359 [09:17<27:37,  5.13it/s]
Training:  25%|██▌       | 2858/11359 [09:17<27:36,  5.13it/s]
Training:  25%|██▌       | 2859/11359 [09:17<27:35,  5.13it/s]
Training:  25%|██▌       | 2860/11359 [09:17<27:37,  5.13it/s]
Training:  25%|██▌       | 2861/11359 [09:18<27:30,  5.15it/s]
Training:  25%|██▌       | 2862/11359 [09:18<27:33,  5.14it/s]
Training:  25%|██▌       | 2863/11359 [09:18<27:30,  5.15it/s]
Training:  25%|██▌       | 2864/11359 [09:18<27:37,  5.13it/s]
Training:  25%|██▌       | 2865/11359 [09:18<27:36,  5.13it/s]
Training:  25%|██▌       | 2866/11359 [09:19<27:38,  5.12it/s]
Training:  25%|██▌       | 2867/11359 [09:19<27:39,  5.12it/s]
Training:  25%|██▌       | 2868/11359 [09:19<27:34,  5.13it/s]
Training:  25%|██▌       | 2869/11359 [09:19<27:37,  5.12it/s]
Training:  25%|██▌       | 2870/11359 [09:19<27:29,  5.15it/s]
Training:  25%|██▌       | 2871/11359 [09:20<27:34,  5.13it/s]
Training:  25%|██▌       | 2872/11359 [09:20<27:35,  5.13it/s]
Training:  25%|██▌       | 2873/11359 [09:20<27:38,  5.12it/s]
Training:  25%|██▌       | 2874/11359 [09:20<27:37,  5.12it/s]
Training:  25%|██▌       | 2875/11359 [09:20<27:30,  5.14it/s]
Training:  25%|██▌       | 2876/11359 [09:21<27:34,  5.13it/s]
Training:  25%|██▌       | 2877/11359 [09:21<27:30,  5.14it/s]
Training:  25%|██▌       | 2878/11359 [09:21<27:37,  5.12it/s]
Training:  25%|██▌       | 2879/11359 [09:21<27:36,  5.12it/s]
Training:  25%|██▌       | 2880/11359 [09:21<27:39,  5.11it/s]
Training:  25%|██▌       | 2881/11359 [09:22<27:39,  5.11it/s]
Training:  25%|██▌       | 2882/11359 [09:22<27:31,  5.13it/s]
Training:  25%|██▌       | 2883/11359 [09:22<27:33,  5.13it/s]
Training:  25%|██▌       | 2884/11359 [09:22<27:31,  5.13it/s]
Training:  25%|██▌       | 2885/11359 [09:22<27:36,  5.11it/s]
Training:  25%|██▌       | 2886/11359 [09:22<27:37,  5.11it/s]
Training:  25%|██▌       | 2887/11359 [09:23<27:39,  5.10it/s]
Training:  25%|██▌       | 2888/11359 [09:23<27:40,  5.10it/s]
Training:  25%|██▌       | 2889/11359 [09:23<27:31,  5.13it/s]
Training:  25%|██▌       | 2890/11359 [09:23<27:33,  5.12it/s]
Training:  25%|██▌       | 2891/11359 [09:23<27:26,  5.14it/s]
Training:  25%|██▌       | 2892/11359 [09:24<27:33,  5.12it/s]
Training:  25%|██▌       | 2893/11359 [09:24<27:31,  5.13it/s]
Training:  25%|██▌       | 2894/11359 [09:24<27:33,  5.12it/s]
Training:  25%|██▌       | 2895/11359 [09:24<27:34,  5.12it/s]
Training:  25%|██▌       | 2896/11359 [09:24<27:28,  5.13it/s]
Training:  26%|██▌       | 2897/11359 [09:25<27:31,  5.12it/s]
Training:  26%|██▌       | 2898/11359 [09:25<27:27,  5.14it/s]
Training:  26%|██▌       | 2899/11359 [09:25<27:29,  5.13it/s]
Training:  26%|██▌       | 2900/11359 [09:25<27:28,  5.13it/s]
Training:  26%|██▌       | 2901/11359 [09:25<27:31,  5.12it/s]
Training:  26%|██▌       | 2902/11359 [09:26<27:31,  5.12it/s]
Training:  26%|██▌       | 2903/11359 [09:26<27:24,  5.14it/s]
Training:  26%|██▌       | 2904/11359 [09:26<27:22,  5.15it/s]
Training:  26%|██▌       | 2905/11359 [09:26<27:20,  5.15it/s]
Training:  26%|██▌       | 2906/11359 [09:26<27:26,  5.13it/s]
Training:  26%|██▌       | 2907/11359 [09:27<27:25,  5.14it/s]
Training:  26%|██▌       | 2908/11359 [09:27<27:30,  5.12it/s]
Training:  26%|██▌       | 2909/11359 [09:27<27:30,  5.12it/s]
Training:  26%|██▌       | 2910/11359 [09:27<27:19,  5.15it/s]
Training:  26%|██▌       | 2911/11359 [09:27<27:21,  5.15it/s]
Training:  26%|██▌       | 2912/11359 [09:28<27:22,  5.14it/s]
Training:  26%|██▌       | 2913/11359 [09:28<27:27,  5.13it/s]
Training:  26%|██▌       | 2914/11359 [09:28<27:24,  5.13it/s]
Training:  26%|██▌       | 2915/11359 [09:28<27:28,  5.12it/s]
Training:  26%|██▌       | 2916/11359 [09:28<27:30,  5.12it/s]
Training:  26%|██▌       | 2917/11359 [09:29<27:22,  5.14it/s]
Training:  26%|██▌       | 2918/11359 [09:29<27:22,  5.14it/s]
Training:  26%|██▌       | 2919/11359 [09:29<27:20,  5.15it/s]
Training:  26%|██▌       | 2920/11359 [09:29<27:28,  5.12it/s]
Training:  26%|██▌       | 2921/11359 [09:29<27:26,  5.12it/s]
Training:  26%|██▌       | 2922/11359 [09:29<27:27,  5.12it/s]
Training:  26%|██▌       | 2923/11359 [09:30<27:28,  5.12it/s]
Training:  26%|██▌       | 2924/11359 [09:30<27:22,  5.13it/s]
Training:  26%|██▌       | 2925/11359 [09:30<27:26,  5.12it/s]
Training:  26%|██▌       | 2926/11359 [09:30<27:23,  5.13it/s]
Training:  26%|██▌       | 2927/11359 [09:30<27:25,  5.12it/s]
Training:  26%|██▌       | 2928/11359 [09:31<27:26,  5.12it/s]
Training:  26%|██▌       | 2929/11359 [09:31<27:28,  5.11it/s]
Training:  26%|██▌       | 2930/11359 [09:31<27:30,  5.11it/s]
Training:  26%|██▌       | 2931/11359 [09:31<27:22,  5.13it/s]
Training:  26%|██▌       | 2932/11359 [09:31<27:24,  5.12it/s]
Training:  26%|██▌       | 2933/11359 [09:32<27:20,  5.14it/s]
Training:  26%|██▌       | 2934/11359 [09:32<27:21,  5.13it/s]
Training:  26%|██▌       | 2935/11359 [09:32<27:22,  5.13it/s]
Training:  26%|██▌       | 2936/11359 [09:32<27:24,  5.12it/s]
Training:  26%|██▌       | 2937/11359 [09:32<27:24,  5.12it/s]
Training:  26%|██▌       | 2938/11359 [09:33<27:18,  5.14it/s]
Training:  26%|██▌       | 2939/11359 [09:33<27:18,  5.14it/s]
Training:  26%|██▌       | 2940/11359 [09:33<27:18,  5.14it/s]
Training:  26%|██▌       | 2941/11359 [09:33<27:24,  5.12it/s]
Training:  26%|██▌       | 2942/11359 [09:33<27:18,  5.14it/s]
Training:  26%|██▌       | 2943/11359 [09:34<27:20,  5.13it/s]
Training:  26%|██▌       | 2944/11359 [09:34<27:24,  5.12it/s]
Training:  26%|██▌       | 2945/11359 [09:34<27:17,  5.14it/s]
Training:  26%|██▌       | 2946/11359 [09:34<27:19,  5.13it/s]
Training:  26%|██▌       | 2947/11359 [09:34<27:16,  5.14it/s]
Training:  26%|██▌       | 2948/11359 [09:35<27:23,  5.12it/s]
Training:  26%|██▌       | 2949/11359 [09:35<27:22,  5.12it/s]
Training:  26%|██▌       | 2950/11359 [09:35<27:25,  5.11it/s]
Training:  26%|██▌       | 2951/11359 [09:35<27:24,  5.11it/s]
Training:  26%|██▌       | 2952/11359 [09:35<27:18,  5.13it/s]
Training:  26%|██▌       | 2953/11359 [09:36<27:19,  5.13it/s]
Training:  26%|██▌       | 2954/11359 [09:36<27:15,  5.14it/s]
Training:  26%|██▌       | 2955/11359 [09:36<27:21,  5.12it/s]
Training:  26%|██▌       | 2956/11359 [09:36<27:20,  5.12it/s]
Training:  26%|██▌       | 2957/11359 [09:36<27:21,  5.12it/s]
Training:  26%|██▌       | 2958/11359 [09:37<27:22,  5.12it/s]
Training:  26%|██▌       | 2959/11359 [09:37<27:15,  5.14it/s]
Training:  26%|██▌       | 2960/11359 [09:37<27:19,  5.12it/s]
Training:  26%|██▌       | 2961/11359 [09:37<27:15,  5.14it/s]
Training:  26%|██▌       | 2962/11359 [09:37<27:17,  5.13it/s]
Training:  26%|██▌       | 2963/11359 [09:37<27:16,  5.13it/s]
Training:  26%|██▌       | 2964/11359 [09:38<27:19,  5.12it/s]
Training:  26%|██▌       | 2965/11359 [09:38<27:19,  5.12it/s]
Training:  26%|██▌       | 2966/11359 [09:38<27:13,  5.14it/s]
Training:  26%|██▌       | 2967/11359 [09:38<27:14,  5.13it/s]
Training:  26%|██▌       | 2968/11359 [09:38<27:13,  5.14it/s]
Training:  26%|██▌       | 2969/11359 [09:39<27:18,  5.12it/s]
Training:  26%|██▌       | 2970/11359 [09:39<27:17,  5.12it/s]
Training:  26%|██▌       | 2971/11359 [09:39<27:20,  5.11it/s]
Training:  26%|██▌       | 2972/11359 [09:39<27:20,  5.11it/s]
Training:  26%|██▌       | 2973/11359 [09:39<27:13,  5.13it/s]
Training:  26%|██▌       | 2974/11359 [09:40<27:14,  5.13it/s]
Training:  26%|██▌       | 2975/11359 [09:40<27:10,  5.14it/s]
Training:  26%|██▌       | 2976/11359 [09:40<27:17,  5.12it/s]
Training:  26%|██▌       | 2977/11359 [09:40<27:17,  5.12it/s]
Training:  26%|██▌       | 2978/11359 [09:40<27:18,  5.11it/s]
Training:  26%|██▌       | 2979/11359 [09:41<27:19,  5.11it/s]
Training:  26%|██▌       | 2980/11359 [09:41<27:09,  5.14it/s]
Training:  26%|██▌       | 2981/11359 [09:41<27:12,  5.13it/s]
Training:  26%|██▋       | 2982/11359 [09:41<27:09,  5.14it/s]
Training:  26%|██▋       | 2983/11359 [09:41<27:16,  5.12it/s]
Training:  26%|██▋       | 2984/11359 [09:42<27:15,  5.12it/s]
Training:  26%|██▋       | 2985/11359 [09:42<27:17,  5.11it/s]
Training:  26%|██▋       | 2986/11359 [09:42<27:16,  5.12it/s]
Training:  26%|██▋       | 2987/11359 [09:42<27:09,  5.14it/s]
Training:  26%|██▋       | 2988/11359 [09:42<27:14,  5.12it/s]
Training:  26%|██▋       | 2989/11359 [09:43<27:11,  5.13it/s]
Training:  26%|██▋       | 2990/11359 [09:43<27:13,  5.12it/s]
Training:  26%|██▋       | 2991/11359 [09:43<27:12,  5.13it/s]
Training:  26%|██▋       | 2992/11359 [09:43<27:11,  5.13it/s]
Training:  26%|██▋       | 2993/11359 [09:43<27:12,  5.12it/s]
Training:  26%|██▋       | 2994/11359 [09:44<27:05,  5.15it/s]
Training:  26%|██▋       | 2995/11359 [09:44<27:07,  5.14it/s]
Training:  26%|██▋       | 2996/11359 [09:44<27:07,  5.14it/s]
Training:  26%|██▋       | 2997/11359 [09:44<27:12,  5.12it/s]
Training:  26%|██▋       | 2998/11359 [09:44<27:10,  5.13it/s]
Training:  26%|██▋       | 2999/11359 [09:45<27:12,  5.12it/s]
Training:  26%|██▋       | 3000/11359 [09:45<27:10,  5.13it/s]
Training:  26%|██▋       | 3001/11359 [09:45<27:04,  5.14it/s]
Training:  26%|██▋       | 3002/11359 [09:45<27:07,  5.14it/s]
Training:  26%|██▋       | 3003/11359 [09:45<27:06,  5.14it/s]
Training:  26%|██▋       | 3004/11359 [09:45<27:09,  5.13it/s]
Training:  26%|██▋       | 3005/11359 [09:46<27:07,  5.13it/s]
Training:  26%|██▋       | 3006/11359 [09:46<27:09,  5.13it/s]
Training:  26%|██▋       | 3007/11359 [09:46<27:12,  5.12it/s]
Training:  26%|██▋       | 3008/11359 [09:46<27:04,  5.14it/s]
Training:  26%|██▋       | 3009/11359 [09:46<27:04,  5.14it/s]
Training:  26%|██▋       | 3010/11359 [09:47<27:02,  5.15it/s]
Training:  27%|██▋       | 3011/11359 [09:47<27:07,  5.13it/s]
Training:  27%|██▋       | 3012/11359 [09:47<27:07,  5.13it/s]
Training:  27%|██▋       | 3013/11359 [09:47<27:09,  5.12it/s]
Training:  27%|██▋       | 3014/11359 [09:47<27:10,  5.12it/s]
Training:  27%|██▋       | 3015/11359 [09:48<27:04,  5.14it/s]
Training:  27%|██▋       | 3016/11359 [09:48<27:07,  5.13it/s]
Training:  27%|██▋       | 3017/11359 [09:48<27:03,  5.14it/s]
Training:  27%|██▋       | 3018/11359 [09:48<27:08,  5.12it/s]
Training:  27%|██▋       | 3019/11359 [09:48<27:05,  5.13it/s]
Training:  27%|██▋       | 3020/11359 [09:49<27:05,  5.13it/s]
Training:  27%|██▋       | 3021/11359 [09:49<27:07,  5.12it/s]
Training:  27%|██▋       | 3022/11359 [09:49<27:00,  5.14it/s]
Training:  27%|██▋       | 3023/11359 [09:49<27:03,  5.13it/s]
Training:  27%|██▋       | 3024/11359 [09:49<27:02,  5.14it/s]
Training:  27%|██▋       | 3025/11359 [09:50<27:06,  5.12it/s]
Training:  27%|██▋       | 3026/11359 [09:50<27:04,  5.13it/s]
Training:  27%|██▋       | 3027/11359 [09:50<27:05,  5.13it/s]
Training:  27%|██▋       | 3028/11359 [09:50<27:03,  5.13it/s]
Training:  27%|██▋       | 3029/11359 [09:50<26:58,  5.15it/s]
Training:  27%|██▋       | 3030/11359 [09:51<27:01,  5.14it/s]
Training:  27%|██▋       | 3031/11359 [09:51<26:58,  5.14it/s]
Training:  27%|██▋       | 3032/11359 [09:51<27:03,  5.13it/s]
Training:  27%|██▋       | 3033/11359 [09:51<27:04,  5.13it/s]
Training:  27%|██▋       | 3034/11359 [09:51<27:06,  5.12it/s]
Training:  27%|██▋       | 3035/11359 [09:52<27:06,  5.12it/s]
Training:  27%|██▋       | 3036/11359 [09:52<27:00,  5.14it/s]
Training:  27%|██▋       | 3037/11359 [09:52<27:02,  5.13it/s]
Training:  27%|██▋       | 3038/11359 [09:52<27:00,  5.13it/s]
Training:  27%|██▋       | 3039/11359 [09:52<27:04,  5.12it/s]
Training:  27%|██▋       | 3040/11359 [09:53<27:05,  5.12it/s]
Training:  27%|██▋       | 3041/11359 [09:53<27:05,  5.12it/s]
Training:  27%|██▋       | 3042/11359 [09:53<27:07,  5.11it/s]
Training:  27%|██▋       | 3043/11359 [09:53<27:00,  5.13it/s]
Training:  27%|██▋       | 3044/11359 [09:53<27:03,  5.12it/s]
Training:  27%|██▋       | 3045/11359 [09:53<26:59,  5.13it/s]
Training:  27%|██▋       | 3046/11359 [09:54<26:58,  5.14it/s]
Training:  27%|██▋       | 3047/11359 [09:54<26:59,  5.13it/s]
Training:  27%|██▋       | 3048/11359 [09:54<27:03,  5.12it/s]
Training:  27%|██▋       | 3049/11359 [09:54<27:06,  5.11it/s]
Training:  27%|██▋       | 3050/11359 [09:54<26:59,  5.13it/s]
Training:  27%|██▋       | 3051/11359 [09:55<27:01,  5.12it/s]
Training:  27%|██▋       | 3052/11359 [09:55<26:59,  5.13it/s]
Training:  27%|██▋       | 3053/11359 [09:55<27:01,  5.12it/s]
Training:  27%|██▋       | 3054/11359 [09:55<27:00,  5.13it/s]
Training:  27%|██▋       | 3055/11359 [09:55<27:02,  5.12it/s]
Training:  27%|██▋       | 3056/11359 [09:56<27:04,  5.11it/s]
Training:  27%|██▋       | 3057/11359 [09:56<26:56,  5.14it/s]
Training:  27%|██▋       | 3058/11359 [09:56<26:57,  5.13it/s]
Training:  27%|██▋       | 3059/11359 [09:56<26:53,  5.14it/s]
Training:  27%|██▋       | 3060/11359 [09:56<26:59,  5.12it/s]
Training:  27%|██▋       | 3061/11359 [09:57<26:57,  5.13it/s]
Training:  27%|██▋       | 3062/11359 [09:57<26:59,  5.12it/s]
Training:  27%|██▋       | 3063/11359 [09:57<27:00,  5.12it/s]
Training:  27%|██▋       | 3064/11359 [09:57<26:53,  5.14it/s]
Training:  27%|██▋       | 3065/11359 [09:57<26:52,  5.14it/s]
Training:  27%|██▋       | 3066/11359 [09:58<26:51,  5.15it/s]
Training:  27%|██▋       | 3067/11359 [09:58<26:58,  5.12it/s]
Training:  27%|██▋       | 3068/11359 [09:58<26:59,  5.12it/s]
Training:  27%|██▋       | 3069/11359 [09:58<27:00,  5.11it/s]
Training:  27%|██▋       | 3070/11359 [09:58<27:01,  5.11it/s]
Training:  27%|██▋       | 3071/11359 [09:59<26:53,  5.14it/s]
Training:  27%|██▋       | 3072/11359 [09:59<26:52,  5.14it/s]
Training:  27%|██▋       | 3073/11359 [09:59<26:48,  5.15it/s]
Training:  27%|██▋       | 3074/11359 [09:59<26:53,  5.14it/s]
Training:  27%|██▋       | 3075/11359 [09:59<26:54,  5.13it/s]
Training:  27%|██▋       | 3076/11359 [10:00<26:54,  5.13it/s]
Training:  27%|██▋       | 3077/11359 [10:00<26:54,  5.13it/s]
Training:  27%|██▋       | 3078/11359 [10:00<26:49,  5.15it/s]
Training:  27%|██▋       | 3079/11359 [10:00<26:53,  5.13it/s]
Training:  27%|██▋       | 3080/11359 [10:00<26:51,  5.14it/s]
Training:  27%|██▋       | 3081/11359 [10:01<26:57,  5.12it/s]
Training:  27%|██▋       | 3082/11359 [10:01<26:57,  5.12it/s]
Training:  27%|██▋       | 3083/11359 [10:01<26:57,  5.12it/s]
Training:  27%|██▋       | 3084/11359 [10:01<27:00,  5.11it/s]
Training:  27%|██▋       | 3085/11359 [10:01<26:52,  5.13it/s]
Training:  27%|██▋       | 3086/11359 [10:01<26:54,  5.12it/s]
Training:  27%|██▋       | 3087/11359 [10:02<26:50,  5.13it/s]
Training:  27%|██▋       | 3088/11359 [10:02<26:58,  5.11it/s]
Training:  27%|██▋       | 3089/11359 [10:02<26:54,  5.12it/s]
Training:  27%|██▋       | 3090/11359 [10:02<26:56,  5.12it/s]
Training:  27%|██▋       | 3091/11359 [10:02<26:56,  5.12it/s]
Training:  27%|██▋       | 3092/11359 [10:03<26:50,  5.13it/s]
Training:  27%|██▋       | 3093/11359 [10:03<26:51,  5.13it/s]
Training:  27%|██▋       | 3094/11359 [10:03<26:49,  5.13it/s]
Training:  27%|██▋       | 3095/11359 [10:03<26:54,  5.12it/s]
Training:  27%|██▋       | 3096/11359 [10:03<26:56,  5.11it/s]
Training:  27%|██▋       | 3097/11359 [10:04<26:55,  5.11it/s]
Training:  27%|██▋       | 3098/11359 [10:04<26:55,  5.11it/s]
Training:  27%|██▋       | 3099/11359 [10:04<26:44,  5.15it/s]
Training:  27%|██▋       | 3100/11359 [10:04<26:48,  5.13it/s]
Training:  27%|██▋       | 3101/11359 [10:04<26:45,  5.14it/s]
Training:  27%|██▋       | 3102/11359 [10:05<26:48,  5.13it/s]
Training:  27%|██▋       | 3103/11359 [10:05<26:48,  5.13it/s]
Training:  27%|██▋       | 3104/11359 [10:05<26:52,  5.12it/s]
Training:  27%|██▋       | 3105/11359 [10:05<26:53,  5.11it/s]
Training:  27%|██▋       | 3106/11359 [10:05<26:47,  5.13it/s]
Training:  27%|██▋       | 3107/11359 [10:06<26:49,  5.13it/s]
Training:  27%|██▋       | 3108/11359 [10:06<26:48,  5.13it/s]
Training:  27%|██▋       | 3109/11359 [10:06<26:55,  5.11it/s]
Training:  27%|██▋       | 3110/11359 [10:06<26:52,  5.12it/s]
Training:  27%|██▋       | 3111/11359 [10:06<26:53,  5.11it/s]
Training:  27%|██▋       | 3112/11359 [10:07<26:54,  5.11it/s]
Training:  27%|██▋       | 3113/11359 [10:07<26:43,  5.14it/s]
Training:  27%|██▋       | 3114/11359 [10:07<26:42,  5.14it/s]
Training:  27%|██▋       | 3115/11359 [10:07<26:40,  5.15it/s]
Training:  27%|██▋       | 3116/11359 [10:07<26:46,  5.13it/s]
Training:  27%|██▋       | 3117/11359 [10:08<26:46,  5.13it/s]
Training:  27%|██▋       | 3118/11359 [10:08<26:48,  5.12it/s]
Training:  27%|██▋       | 3119/11359 [10:08<26:49,  5.12it/s]
Training:  27%|██▋       | 3120/11359 [10:08<26:44,  5.13it/s]
Training:  27%|██▋       | 3121/11359 [10:08<26:42,  5.14it/s]
Training:  27%|██▋       | 3122/11359 [10:08<26:40,  5.15it/s]
Training:  27%|██▋       | 3123/11359 [10:09<26:46,  5.13it/s]
Training:  28%|██▊       | 3124/11359 [10:09<26:42,  5.14it/s]
Training:  28%|██▊       | 3125/11359 [10:09<26:45,  5.13it/s]
Training:  28%|██▊       | 3126/11359 [10:09<26:46,  5.13it/s]
Training:  28%|██▊       | 3127/11359 [10:09<26:39,  5.15it/s]
Training:  28%|██▊       | 3128/11359 [10:10<26:41,  5.14it/s]
Training:  28%|██▊       | 3129/11359 [10:10<26:41,  5.14it/s]
Training:  28%|██▊       | 3130/11359 [10:10<26:43,  5.13it/s]
Training:  28%|██▊       | 3131/11359 [10:10<26:42,  5.13it/s]
Training:  28%|██▊       | 3132/11359 [10:10<26:47,  5.12it/s]
Training:  28%|██▊       | 3133/11359 [10:11<26:48,  5.11it/s]
Training:  28%|██▊       | 3134/11359 [10:11<26:37,  5.15it/s]
Training:  28%|██▊       | 3135/11359 [10:11<26:38,  5.15it/s]
Training:  28%|██▊       | 3136/11359 [10:11<26:38,  5.14it/s]
Training:  28%|██▊       | 3137/11359 [10:11<26:43,  5.13it/s]
Training:  28%|██▊       | 3138/11359 [10:12<26:38,  5.14it/s]
Training:  28%|██▊       | 3139/11359 [10:12<26:42,  5.13it/s]
Training:  28%|██▊       | 3140/11359 [10:12<26:45,  5.12it/s]
Training:  28%|██▊       | 3141/11359 [10:12<26:38,  5.14it/s]
Training:  28%|██▊       | 3142/11359 [10:12<26:42,  5.13it/s]
Training:  28%|██▊       | 3143/11359 [10:13<26:39,  5.14it/s]
Training:  28%|██▊       | 3144/11359 [10:13<26:45,  5.12it/s]
Training:  28%|██▊       | 3145/11359 [10:13<26:43,  5.12it/s]
Training:  28%|██▊       | 3146/11359 [10:13<26:45,  5.12it/s]
Training:  28%|██▊       | 3147/11359 [10:13<26:45,  5.12it/s]
Training:  28%|██▊       | 3148/11359 [10:14<26:38,  5.14it/s]
Training:  28%|██▊       | 3149/11359 [10:14<26:37,  5.14it/s]
Training:  28%|██▊       | 3150/11359 [10:14<26:35,  5.15it/s]
Training:  28%|██▊       | 3151/11359 [10:14<26:41,  5.12it/s]
Training:  28%|██▊       | 3152/11359 [10:14<26:43,  5.12it/s]
Training:  28%|██▊       | 3153/11359 [10:15<26:44,  5.11it/s]
Training:  28%|██▊       | 3154/11359 [10:15<26:44,  5.11it/s]
Training:  28%|██▊       | 3155/11359 [10:15<26:37,  5.13it/s]
Training:  28%|██▊       | 3156/11359 [10:15<26:37,  5.14it/s]
Training:  28%|██▊       | 3157/11359 [10:15<26:36,  5.14it/s]
Training:  28%|██▊       | 3158/11359 [10:16<26:42,  5.12it/s]
Training:  28%|██▊       | 3159/11359 [10:16<26:40,  5.12it/s]
Training:  28%|██▊       | 3160/11359 [10:16<26:43,  5.11it/s]
Training:  28%|██▊       | 3161/11359 [10:16<26:42,  5.12it/s]
Training:  28%|██▊       | 3162/11359 [10:16<26:35,  5.14it/s]
Training:  28%|██▊       | 3163/11359 [10:16<26:36,  5.13it/s]
Training:  28%|██▊       | 3164/11359 [10:17<26:36,  5.13it/s]
Training:  28%|██▊       | 3165/11359 [10:17<26:40,  5.12it/s]
Training:  28%|██▊       | 3166/11359 [10:17<26:37,  5.13it/s]
Training:  28%|██▊       | 3167/11359 [10:17<26:39,  5.12it/s]
Training:  28%|██▊       | 3168/11359 [10:17<26:40,  5.12it/s]
Training:  28%|██▊       | 3169/11359 [10:18<26:34,  5.14it/s]
Training:  28%|██▊       | 3170/11359 [10:18<26:36,  5.13it/s]
Training:  28%|██▊       | 3171/11359 [10:18<26:31,  5.15it/s]
Training:  28%|██▊       | 3172/11359 [10:18<26:38,  5.12it/s]
Training:  28%|██▊       | 3173/11359 [10:18<26:38,  5.12it/s]
Training:  28%|██▊       | 3174/11359 [10:19<26:40,  5.11it/s]
Training:  28%|██▊       | 3175/11359 [10:19<26:40,  5.11it/s]
Training:  28%|██▊       | 3176/11359 [10:19<26:34,  5.13it/s]
Training:  28%|██▊       | 3177/11359 [10:19<26:32,  5.14it/s]
Training:  28%|██▊       | 3178/11359 [10:19<26:29,  5.15it/s]
Training:  28%|██▊       | 3179/11359 [10:20<26:36,  5.13it/s]
Training:  28%|██▊       | 3180/11359 [10:20<26:37,  5.12it/s]
Training:  28%|██▊       | 3181/11359 [10:20<26:39,  5.11it/s]
Training:  28%|██▊       | 3182/11359 [10:20<26:40,  5.11it/s]
Training:  28%|██▊       | 3183/11359 [10:20<26:33,  5.13it/s]
Training:  28%|██▊       | 3184/11359 [10:21<26:35,  5.12it/s]
Training:  28%|██▊       | 3185/11359 [10:21<26:33,  5.13it/s]
Training:  28%|██▊       | 3186/11359 [10:21<26:34,  5.12it/s]
Training:  28%|██▊       | 3187/11359 [10:21<26:34,  5.12it/s]
Training:  28%|██▊       | 3188/11359 [10:21<26:37,  5.12it/s]
Training:  28%|██▊       | 3189/11359 [10:22<26:36,  5.12it/s]
Training:  28%|██▊       | 3190/11359 [10:22<26:31,  5.13it/s]
Training:  28%|██▊       | 3191/11359 [10:22<26:32,  5.13it/s]
Training:  28%|██▊       | 3192/11359 [10:22<26:31,  5.13it/s]
Training:  28%|██▊       | 3193/11359 [10:22<26:35,  5.12it/s]
Training:  28%|██▊       | 3194/11359 [10:23<26:34,  5.12it/s]
Training:  28%|██▊       | 3195/11359 [10:23<26:35,  5.12it/s]
Training:  28%|██▊       | 3196/11359 [10:23<26:38,  5.11it/s]
Training:  28%|██▊       | 3197/11359 [10:23<26:29,  5.13it/s]
Training:  28%|██▊       | 3198/11359 [10:23<26:29,  5.14it/s]
Training:  28%|██▊       | 3199/11359 [10:24<26:23,  5.15it/s]
Training:  28%|██▊       | 3200/11359 [10:24<26:31,  5.13it/s]
Training:  28%|██▊       | 3201/11359 [10:24<26:30,  5.13it/s]
Training:  28%|██▊       | 3202/11359 [10:24<26:31,  5.13it/s]
Training:  28%|██▊       | 3203/11359 [10:24<26:31,  5.12it/s]
Training:  28%|██▊       | 3204/11359 [10:24<26:26,  5.14it/s]
Training:  28%|██▊       | 3205/11359 [10:25<26:28,  5.13it/s]
Training:  28%|██▊       | 3206/11359 [10:25<26:23,  5.15it/s]
Training:  28%|██▊       | 3207/11359 [10:25<26:31,  5.12it/s]
Training:  28%|██▊       | 3208/11359 [10:25<26:31,  5.12it/s]
Training:  28%|██▊       | 3209/11359 [10:25<26:32,  5.12it/s]
Training:  28%|██▊       | 3210/11359 [10:26<26:31,  5.12it/s]
Training:  28%|██▊       | 3211/11359 [10:26<26:25,  5.14it/s]
Training:  28%|██▊       | 3212/11359 [10:26<26:27,  5.13it/s]
Training:  28%|██▊       | 3213/11359 [10:26<26:25,  5.14it/s]
Training:  28%|██▊       | 3214/11359 [10:26<26:30,  5.12it/s]
Training:  28%|██▊       | 3215/11359 [10:27<26:30,  5.12it/s]
Training:  28%|██▊       | 3216/11359 [10:27<26:33,  5.11it/s]
Training:  28%|██▊       | 3217/11359 [10:27<26:32,  5.11it/s]
Training:  28%|██▊       | 3218/11359 [10:27<26:24,  5.14it/s]
Training:  28%|██▊       | 3219/11359 [10:27<26:26,  5.13it/s]
Training:  28%|██▊       | 3220/11359 [10:28<26:24,  5.14it/s]
Training:  28%|██▊       | 3221/11359 [10:28<26:29,  5.12it/s]
Training:  28%|██▊       | 3222/11359 [10:28<26:29,  5.12it/s]
Training:  28%|██▊       | 3223/11359 [10:28<26:31,  5.11it/s]
Training:  28%|██▊       | 3224/11359 [10:28<26:27,  5.13it/s]
Training:  28%|██▊       | 3225/11359 [10:29<26:20,  5.15it/s]
Training:  28%|██▊       | 3226/11359 [10:29<26:22,  5.14it/s]
Training:  28%|██▊       | 3227/11359 [10:29<26:17,  5.15it/s]
Training:  28%|██▊       | 3228/11359 [10:29<26:25,  5.13it/s]
Training:  28%|██▊       | 3229/11359 [10:29<26:23,  5.13it/s]
Training:  28%|██▊       | 3230/11359 [10:30<26:25,  5.13it/s]
Training:  28%|██▊       | 3231/11359 [10:30<26:25,  5.13it/s]
Training:  28%|██▊       | 3232/11359 [10:30<26:20,  5.14it/s]
Training:  28%|██▊       | 3233/11359 [10:30<26:21,  5.14it/s]
Training:  28%|██▊       | 3234/11359 [10:30<26:19,  5.14it/s]
Training:  28%|██▊       | 3235/11359 [10:31<26:26,  5.12it/s]
Training:  28%|██▊       | 3236/11359 [10:31<26:27,  5.12it/s]
Training:  28%|██▊       | 3237/11359 [10:31<26:28,  5.11it/s]
Training:  29%|██▊       | 3238/11359 [10:31<26:29,  5.11it/s]
Training:  29%|██▊       | 3239/11359 [10:31<26:21,  5.13it/s]
Training:  29%|██▊       | 3240/11359 [10:32<26:25,  5.12it/s]
Training:  29%|██▊       | 3241/11359 [10:32<26:20,  5.14it/s]
Training:  29%|██▊       | 3242/11359 [10:32<26:25,  5.12it/s]
Training:  29%|██▊       | 3243/11359 [10:32<26:23,  5.12it/s]
Training:  29%|██▊       | 3244/11359 [10:32<26:27,  5.11it/s]
Training:  29%|██▊       | 3245/11359 [10:32<26:26,  5.12it/s]
Training:  29%|██▊       | 3246/11359 [10:33<26:19,  5.14it/s]
Training:  29%|██▊       | 3247/11359 [10:33<26:18,  5.14it/s]
Training:  29%|██▊       | 3248/11359 [10:33<26:19,  5.14it/s]
Training:  29%|██▊       | 3249/11359 [10:33<26:25,  5.12it/s]
Training:  29%|██▊       | 3250/11359 [10:33<26:23,  5.12it/s]
Training:  29%|██▊       | 3251/11359 [10:34<26:26,  5.11it/s]
Training:  29%|██▊       | 3252/11359 [10:34<26:27,  5.11it/s]
Training:  29%|██▊       | 3253/11359 [10:34<26:19,  5.13it/s]
Training:  29%|██▊       | 3254/11359 [10:34<26:20,  5.13it/s]
Training:  29%|██▊       | 3255/11359 [10:34<26:16,  5.14it/s]
Training:  29%|██▊       | 3256/11359 [10:35<26:32,  5.09it/s]
Training:  29%|██▊       | 3257/11359 [10:35<26:28,  5.10it/s]
Training:  29%|██▊       | 3258/11359 [10:35<26:28,  5.10it/s]
Training:  29%|██▊       | 3259/11359 [10:35<26:29,  5.10it/s]
Training:  29%|██▊       | 3260/11359 [10:35<26:21,  5.12it/s]
Training:  29%|██▊       | 3261/11359 [10:36<26:18,  5.13it/s]
Training:  29%|██▊       | 3262/11359 [10:36<26:16,  5.14it/s]
Training:  29%|██▊       | 3263/11359 [10:36<26:21,  5.12it/s]
Training:  29%|██▊       | 3264/11359 [10:36<26:21,  5.12it/s]
Training:  29%|██▊       | 3265/11359 [10:36<26:22,  5.11it/s]
Training:  29%|██▉       | 3266/11359 [10:37<26:22,  5.12it/s]
Training:  29%|██▉       | 3267/11359 [10:37<26:14,  5.14it/s]
Training:  29%|██▉       | 3268/11359 [10:37<26:18,  5.13it/s]
Training:  29%|██▉       | 3269/11359 [10:37<26:16,  5.13it/s]
Training:  29%|██▉       | 3270/11359 [10:37<26:21,  5.11it/s]
Training:  29%|██▉       | 3271/11359 [10:38<26:18,  5.13it/s]
Training:  29%|██▉       | 3272/11359 [10:38<26:19,  5.12it/s]
Training:  29%|██▉       | 3273/11359 [10:38<26:19,  5.12it/s]
Training:  29%|██▉       | 3274/11359 [10:38<26:13,  5.14it/s]
Training:  29%|██▉       | 3275/11359 [10:38<26:13,  5.14it/s]
Training:  29%|██▉       | 3276/11359 [10:39<26:12,  5.14it/s]
Training:  29%|██▉       | 3277/11359 [10:39<26:17,  5.12it/s]
Training:  29%|██▉       | 3278/11359 [10:39<26:14,  5.13it/s]
Training:  29%|██▉       | 3279/11359 [10:39<26:15,  5.13it/s]
Training:  29%|██▉       | 3280/11359 [10:39<26:19,  5.11it/s]
Training:  29%|██▉       | 3281/11359 [10:40<26:08,  5.15it/s]
Training:  29%|██▉       | 3282/11359 [10:40<26:13,  5.13it/s]
Training:  29%|██▉       | 3283/11359 [10:40<26:08,  5.15it/s]
Training:  29%|██▉       | 3284/11359 [10:40<26:15,  5.13it/s]
Training:  29%|██▉       | 3285/11359 [10:40<26:13,  5.13it/s]
Training:  29%|██▉       | 3286/11359 [10:40<26:16,  5.12it/s]
Training:  29%|██▉       | 3287/11359 [10:41<26:17,  5.12it/s]
Training:  29%|██▉       | 3288/11359 [10:41<26:11,  5.14it/s]
Training:  29%|██▉       | 3289/11359 [10:41<26:12,  5.13it/s]
Training:  29%|██▉       | 3290/11359 [10:41<26:09,  5.14it/s]
Training:  29%|██▉       | 3291/11359 [10:41<26:14,  5.12it/s]
Training:  29%|██▉       | 3292/11359 [10:42<26:12,  5.13it/s]
Training:  29%|██▉       | 3293/11359 [10:42<26:14,  5.12it/s]
Training:  29%|██▉       | 3294/11359 [10:42<26:15,  5.12it/s]
Training:  29%|██▉       | 3295/11359 [10:42<26:09,  5.14it/s]
Training:  29%|██▉       | 3296/11359 [10:42<26:09,  5.14it/s]
Training:  29%|██▉       | 3297/11359 [10:43<26:07,  5.14it/s]
Training:  29%|██▉       | 3298/11359 [10:43<26:10,  5.13it/s]
Training:  29%|██▉       | 3299/11359 [10:43<26:10,  5.13it/s]
Training:  29%|██▉       | 3300/11359 [10:43<26:13,  5.12it/s]
Training:  29%|██▉       | 3301/11359 [10:43<26:11,  5.13it/s]
Training:  29%|██▉       | 3302/11359 [10:44<26:06,  5.14it/s]
Training:  29%|██▉       | 3303/11359 [10:44<26:08,  5.13it/s]
Training:  29%|██▉       | 3304/11359 [10:44<26:09,  5.13it/s]
Training:  29%|██▉       | 3305/11359 [10:44<26:14,  5.12it/s]
Training:  29%|██▉       | 3306/11359 [10:44<26:12,  5.12it/s]
Training:  29%|██▉       | 3307/11359 [10:45<26:14,  5.11it/s]
Training:  29%|██▉       | 3308/11359 [10:45<26:15,  5.11it/s]
Training:  29%|██▉       | 3309/11359 [10:45<26:07,  5.13it/s]
Training:  29%|██▉       | 3310/11359 [10:45<26:03,  5.15it/s]
Training:  29%|██▉       | 3311/11359 [10:45<26:02,  5.15it/s]
Training:  29%|██▉       | 3312/11359 [10:46<26:08,  5.13it/s]
Training:  29%|██▉       | 3313/11359 [10:46<26:04,  5.14it/s]
Training:  29%|██▉       | 3314/11359 [10:46<26:09,  5.13it/s]
Training:  29%|██▉       | 3315/11359 [10:46<26:09,  5.13it/s]
Training:  29%|██▉       | 3316/11359 [10:46<26:04,  5.14it/s]
Training:  29%|██▉       | 3317/11359 [10:47<26:02,  5.15it/s]
Training:  29%|██▉       | 3318/11359 [10:47<26:01,  5.15it/s]
Training:  29%|██▉       | 3319/11359 [10:47<26:08,  5.13it/s]
Training:  29%|██▉       | 3320/11359 [10:47<26:10,  5.12it/s]
Training:  29%|██▉       | 3321/11359 [10:47<26:12,  5.11it/s]
Training:  29%|██▉       | 3322/11359 [10:48<26:10,  5.12it/s]
Training:  29%|██▉       | 3323/11359 [10:48<26:05,  5.13it/s]
Training:  29%|██▉       | 3324/11359 [10:48<26:07,  5.12it/s]
Training:  29%|██▉       | 3325/11359 [10:48<26:05,  5.13it/s]
Training:  29%|██▉       | 3326/11359 [10:48<26:07,  5.13it/s]
Training:  29%|██▉       | 3327/11359 [10:48<26:02,  5.14it/s]
Training:  29%|██▉       | 3328/11359 [10:49<26:05,  5.13it/s]
Training:  29%|██▉       | 3329/11359 [10:49<26:05,  5.13it/s]
Training:  29%|██▉       | 3330/11359 [10:49<26:00,  5.15it/s]
Training:  29%|██▉       | 3331/11359 [10:49<26:00,  5.14it/s]
Training:  29%|██▉       | 3332/11359 [10:49<25:59,  5.15it/s]
Training:  29%|██▉       | 3333/11359 [10:50<26:05,  5.13it/s]
Training:  29%|██▉       | 3334/11359 [10:50<26:05,  5.13it/s]
Training:  29%|██▉       | 3335/11359 [10:50<26:08,  5.12it/s]
Training:  29%|██▉       | 3336/11359 [10:50<26:07,  5.12it/s]
Training:  29%|██▉       | 3337/11359 [10:50<26:01,  5.14it/s]
Training:  29%|██▉       | 3338/11359 [10:51<26:00,  5.14it/s]
Training:  29%|██▉       | 3339/11359 [10:51<25:59,  5.14it/s]
Training:  29%|██▉       | 3340/11359 [10:51<26:05,  5.12it/s]
Training:  29%|██▉       | 3341/11359 [10:51<26:03,  5.13it/s]
Training:  29%|██▉       | 3342/11359 [10:51<26:06,  5.12it/s]
Training:  29%|██▉       | 3343/11359 [10:52<26:05,  5.12it/s]
Training:  29%|██▉       | 3344/11359 [10:52<25:56,  5.15it/s]
Training:  29%|██▉       | 3345/11359 [10:52<26:00,  5.14it/s]
Training:  29%|██▉       | 3346/11359 [10:52<25:57,  5.14it/s]
Training:  29%|██▉       | 3347/11359 [10:52<26:03,  5.12it/s]
Training:  29%|██▉       | 3348/11359 [10:53<26:04,  5.12it/s]
Training:  29%|██▉       | 3349/11359 [10:53<26:07,  5.11it/s]
Training:  29%|██▉       | 3350/11359 [10:53<26:07,  5.11it/s]
Training:  30%|██▉       | 3351/11359 [10:53<26:00,  5.13it/s]
Training:  30%|██▉       | 3352/11359 [10:53<26:04,  5.12it/s]
Training:  30%|██▉       | 3353/11359 [10:54<26:00,  5.13it/s]
Training:  30%|██▉       | 3354/11359 [10:54<26:01,  5.13it/s]
Training:  30%|██▉       | 3355/11359 [10:54<26:00,  5.13it/s]
Training:  30%|██▉       | 3356/11359 [10:54<26:02,  5.12it/s]
Training:  30%|██▉       | 3357/11359 [10:54<26:02,  5.12it/s]
Training:  30%|██▉       | 3358/11359 [10:55<25:56,  5.14it/s]
Training:  30%|██▉       | 3359/11359 [10:55<25:59,  5.13it/s]
Training:  30%|██▉       | 3360/11359 [10:55<25:59,  5.13it/s]
Training:  30%|██▉       | 3361/11359 [10:55<26:04,  5.11it/s]
Training:  30%|██▉       | 3362/11359 [10:55<25:57,  5.13it/s]
Training:  30%|██▉       | 3363/11359 [10:55<25:59,  5.13it/s]
Training:  30%|██▉       | 3364/11359 [10:56<26:01,  5.12it/s]
Training:  30%|██▉       | 3365/11359 [10:56<25:55,  5.14it/s]
Training:  30%|██▉       | 3366/11359 [10:56<25:56,  5.14it/s]
Training:  30%|██▉       | 3367/11359 [10:56<25:50,  5.15it/s]
Training:  30%|██▉       | 3368/11359 [10:56<25:56,  5.13it/s]
Training:  30%|██▉       | 3369/11359 [10:57<25:56,  5.13it/s]
Training:  30%|██▉       | 3370/11359 [10:57<25:58,  5.13it/s]
Training:  30%|██▉       | 3371/11359 [10:57<26:00,  5.12it/s]
Training:  30%|██▉       | 3372/11359 [10:57<25:54,  5.14it/s]
Training:  30%|██▉       | 3373/11359 [10:57<25:55,  5.13it/s]
Training:  30%|██▉       | 3374/11359 [10:58<25:53,  5.14it/s]
Training:  30%|██▉       | 3375/11359 [10:58<25:59,  5.12it/s]
Training:  30%|██▉       | 3376/11359 [10:58<25:58,  5.12it/s]
Training:  30%|██▉       | 3377/11359 [10:58<26:00,  5.12it/s]
Training:  30%|██▉       | 3378/11359 [10:58<26:00,  5.12it/s]
Training:  30%|██▉       | 3379/11359 [10:59<25:52,  5.14it/s]
Training:  30%|██▉       | 3380/11359 [10:59<25:52,  5.14it/s]
Training:  30%|██▉       | 3381/11359 [10:59<25:50,  5.15it/s]
Training:  30%|██▉       | 3382/11359 [10:59<25:53,  5.14it/s]
Training:  30%|██▉       | 3383/11359 [10:59<25:52,  5.14it/s]
Training:  30%|██▉       | 3384/11359 [11:00<25:52,  5.14it/s]
Training:  30%|██▉       | 3385/11359 [11:00<25:55,  5.13it/s]
Training:  30%|██▉       | 3386/11359 [11:00<25:48,  5.15it/s]
Training:  30%|██▉       | 3387/11359 [11:00<25:52,  5.13it/s]
Training:  30%|██▉       | 3388/11359 [11:00<25:52,  5.13it/s]
Training:  30%|██▉       | 3389/11359 [11:01<25:57,  5.12it/s]
Training:  30%|██▉       | 3390/11359 [11:01<25:54,  5.13it/s]
Training:  30%|██▉       | 3391/11359 [11:01<25:57,  5.12it/s]
Training:  30%|██▉       | 3392/11359 [11:01<25:57,  5.12it/s]
Training:  30%|██▉       | 3393/11359 [11:01<25:51,  5.14it/s]
Training:  30%|██▉       | 3394/11359 [11:02<25:52,  5.13it/s]
Training:  30%|██▉       | 3395/11359 [11:02<25:45,  5.15it/s]
Training:  30%|██▉       | 3396/11359 [11:02<25:52,  5.13it/s]
Training:  30%|██▉       | 3397/11359 [11:02<25:51,  5.13it/s]
Training:  30%|██▉       | 3398/11359 [11:02<25:54,  5.12it/s]
Training:  30%|██▉       | 3399/11359 [11:03<25:54,  5.12it/s]
Training:  30%|██▉       | 3400/11359 [11:03<25:49,  5.14it/s]
Training:  30%|██▉       | 3401/11359 [11:03<25:51,  5.13it/s]
Training:  30%|██▉       | 3402/11359 [11:03<25:45,  5.15it/s]
Training:  30%|██▉       | 3403/11359 [11:03<25:50,  5.13it/s]
Training:  30%|██▉       | 3404/11359 [11:03<25:51,  5.13it/s]
Training:  30%|██▉       | 3405/11359 [11:04<25:54,  5.12it/s]
Training:  30%|██▉       | 3406/11359 [11:04<25:54,  5.11it/s]
Training:  30%|██▉       | 3407/11359 [11:04<25:48,  5.13it/s]
Training:  30%|███       | 3408/11359 [11:04<25:52,  5.12it/s]
Training:  30%|███       | 3409/11359 [11:04<25:46,  5.14it/s]
Training:  30%|███       | 3410/11359 [11:05<25:50,  5.13it/s]
Training:  30%|███       | 3411/11359 [11:05<25:51,  5.12it/s]
Training:  30%|███       | 3412/11359 [11:05<25:54,  5.11it/s]
Training:  30%|███       | 3413/11359 [11:05<25:53,  5.12it/s]
Training:  30%|███       | 3414/11359 [11:05<25:47,  5.13it/s]
Training:  30%|███       | 3415/11359 [11:06<25:50,  5.12it/s]
Training:  30%|███       | 3416/11359 [11:06<25:48,  5.13it/s]
Training:  30%|███       | 3417/11359 [11:06<25:53,  5.11it/s]
Training:  30%|███       | 3418/11359 [11:06<25:52,  5.11it/s]
Training:  30%|███       | 3419/11359 [11:06<25:50,  5.12it/s]
Training:  30%|███       | 3420/11359 [11:07<25:52,  5.11it/s]
Training:  30%|███       | 3421/11359 [11:07<25:45,  5.14it/s]
Training:  30%|███       | 3422/11359 [11:07<25:44,  5.14it/s]
Training:  30%|███       | 3423/11359 [11:07<25:42,  5.15it/s]
Training:  30%|███       | 3424/11359 [11:07<25:49,  5.12it/s]
Training:  30%|███       | 3425/11359 [11:08<25:48,  5.12it/s]
Training:  30%|███       | 3426/11359 [11:08<25:50,  5.12it/s]
Training:  30%|███       | 3427/11359 [11:08<25:50,  5.12it/s]
Training:  30%|███       | 3428/11359 [11:08<25:45,  5.13it/s]
Training:  30%|███       | 3429/11359 [11:08<25:46,  5.13it/s]
Training:  30%|███       | 3430/11359 [11:09<25:45,  5.13it/s]
Training:  30%|███       | 3431/11359 [11:09<25:50,  5.11it/s]
Training:  30%|███       | 3432/11359 [11:09<25:49,  5.11it/s]
Training:  30%|███       | 3433/11359 [11:09<25:50,  5.11it/s]
Training:  30%|███       | 3434/11359 [11:09<25:49,  5.11it/s]
Training:  30%|███       | 3435/11359 [11:10<25:42,  5.14it/s]
Training:  30%|███       | 3436/11359 [11:10<25:44,  5.13it/s]
Training:  30%|███       | 3437/11359 [11:10<25:40,  5.14it/s]
Training:  30%|███       | 3438/11359 [11:10<25:44,  5.13it/s]
Training:  30%|███       | 3439/11359 [11:10<25:44,  5.13it/s]
Training:  30%|███       | 3440/11359 [11:11<25:47,  5.12it/s]
Training:  30%|███       | 3441/11359 [11:11<25:48,  5.11it/s]
Training:  30%|███       | 3442/11359 [11:11<25:40,  5.14it/s]
Training:  30%|███       | 3443/11359 [11:11<25:42,  5.13it/s]
Training:  30%|███       | 3444/11359 [11:11<25:42,  5.13it/s]
Training:  30%|███       | 3445/11359 [11:11<25:46,  5.12it/s]
Training:  30%|███       | 3446/11359 [11:12<25:41,  5.13it/s]
Training:  30%|███       | 3447/11359 [11:12<25:44,  5.12it/s]
Training:  30%|███       | 3448/11359 [11:12<25:47,  5.11it/s]
Training:  30%|███       | 3449/11359 [11:12<25:38,  5.14it/s]
Training:  30%|███       | 3450/11359 [11:12<25:41,  5.13it/s]
Training:  30%|███       | 3451/11359 [11:13<25:37,  5.14it/s]
Training:  30%|███       | 3452/11359 [11:13<25:44,  5.12it/s]
Training:  30%|███       | 3453/11359 [11:13<25:42,  5.12it/s]
Training:  30%|███       | 3454/11359 [11:13<25:44,  5.12it/s]
Training:  30%|███       | 3455/11359 [11:13<25:44,  5.12it/s]
Training:  30%|███       | 3456/11359 [11:14<25:36,  5.14it/s]
Training:  30%|███       | 3457/11359 [11:14<25:39,  5.13it/s]
Training:  30%|███       | 3458/11359 [11:14<25:37,  5.14it/s]
Training:  30%|███       | 3459/11359 [11:14<25:39,  5.13it/s]
Training:  30%|███       | 3460/11359 [11:14<25:40,  5.13it/s]
Training:  30%|███       | 3461/11359 [11:15<25:43,  5.12it/s]
Training:  30%|███       | 3462/11359 [11:15<25:44,  5.11it/s]
Training:  30%|███       | 3463/11359 [11:15<25:37,  5.14it/s]
Training:  30%|███       | 3464/11359 [11:15<25:37,  5.14it/s]
Training:  31%|███       | 3465/11359 [11:15<25:34,  5.15it/s]
Training:  31%|███       | 3466/11359 [11:16<25:41,  5.12it/s]
Training:  31%|███       | 3467/11359 [11:16<25:40,  5.12it/s]
Training:  31%|███       | 3468/11359 [11:16<25:43,  5.11it/s]
Training:  31%|███       | 3469/11359 [11:16<25:44,  5.11it/s]
Training:  31%|███       | 3470/11359 [11:16<25:36,  5.13it/s]
Training:  31%|███       | 3471/11359 [11:17<25:38,  5.13it/s]
Training:  31%|███       | 3472/11359 [11:17<25:36,  5.13it/s]
Training:  31%|███       | 3473/11359 [11:17<25:41,  5.12it/s]
Training:  31%|███       | 3474/11359 [11:17<25:39,  5.12it/s]
Training:  31%|███       | 3475/11359 [11:17<25:41,  5.12it/s]
Training:  31%|███       | 3476/11359 [11:18<25:41,  5.12it/s]
Training:  31%|███       | 3477/11359 [11:18<25:34,  5.14it/s]
Training:  31%|███       | 3478/11359 [11:18<25:36,  5.13it/s]
Training:  31%|███       | 3479/11359 [11:18<25:33,  5.14it/s]
Training:  31%|███       | 3480/11359 [11:18<25:40,  5.12it/s]
Training:  31%|███       | 3481/11359 [11:19<25:39,  5.12it/s]
Training:  31%|███       | 3482/11359 [11:19<25:40,  5.11it/s]
Training:  31%|███       | 3483/11359 [11:19<25:40,  5.11it/s]
Training:  31%|███       | 3484/11359 [11:19<25:34,  5.13it/s]
Training:  31%|███       | 3485/11359 [11:19<25:35,  5.13it/s]
Training:  31%|███       | 3486/11359 [11:19<25:31,  5.14it/s]
Training:  31%|███       | 3487/11359 [11:20<25:37,  5.12it/s]
Training:  31%|███       | 3488/11359 [11:20<25:38,  5.12it/s]
Training:  31%|███       | 3489/11359 [11:20<25:39,  5.11it/s]
Training:  31%|███       | 3490/11359 [11:20<25:37,  5.12it/s]
Training:  31%|███       | 3491/11359 [11:20<25:31,  5.14it/s]
Training:  31%|███       | 3492/11359 [11:21<25:34,  5.13it/s]
Training:  31%|███       | 3493/11359 [11:21<25:32,  5.13it/s]
Training:  31%|███       | 3494/11359 [11:21<25:36,  5.12it/s]
Training:  31%|███       | 3495/11359 [11:21<25:34,  5.12it/s]
Training:  31%|███       | 3496/11359 [11:21<25:36,  5.12it/s]
Training:  31%|███       | 3497/11359 [11:22<25:37,  5.11it/s]
Training:  31%|███       | 3498/11359 [11:22<25:29,  5.14it/s]
Training:  31%|███       | 3499/11359 [11:22<25:31,  5.13it/s]
Training:  31%|███       | 3500/11359 [11:22<25:31,  5.13it/s]
Training:  31%|███       | 3501/11359 [11:22<25:36,  5.11it/s]
Training:  31%|███       | 3502/11359 [11:23<25:34,  5.12it/s]
Training:  31%|███       | 3503/11359 [11:23<25:36,  5.11it/s]
Training:  31%|███       | 3504/11359 [11:23<25:37,  5.11it/s]
Training:  31%|███       | 3505/11359 [11:23<25:30,  5.13it/s]
Training:  31%|███       | 3506/11359 [11:23<25:31,  5.13it/s]
Training:  31%|███       | 3507/11359 [11:24<25:28,  5.14it/s]
Training:  31%|███       | 3508/11359 [11:24<25:33,  5.12it/s]
Training:  31%|███       | 3509/11359 [11:24<25:30,  5.13it/s]
Training:  31%|███       | 3510/11359 [11:24<25:32,  5.12it/s]
Training:  31%|███       | 3511/11359 [11:24<25:36,  5.11it/s]
Training:  31%|███       | 3512/11359 [11:25<25:30,  5.13it/s]
Training:  31%|███       | 3513/11359 [11:25<25:32,  5.12it/s]
Training:  31%|███       | 3514/11359 [11:25<25:30,  5.13it/s]
Training:  31%|███       | 3515/11359 [11:25<25:33,  5.12it/s]
Training:  31%|███       | 3516/11359 [11:25<25:34,  5.11it/s]
Training:  31%|███       | 3517/11359 [11:26<25:35,  5.11it/s]
Training:  31%|███       | 3518/11359 [11:26<25:35,  5.11it/s]
Training:  31%|███       | 3519/11359 [11:26<25:26,  5.14it/s]
Training:  31%|███       | 3520/11359 [11:26<25:28,  5.13it/s]
Training:  31%|███       | 3521/11359 [11:26<25:25,  5.14it/s]
Training:  31%|███       | 3522/11359 [11:27<25:29,  5.12it/s]
Training:  31%|███       | 3523/11359 [11:27<25:29,  5.12it/s]
Training:  31%|███       | 3524/11359 [11:27<25:32,  5.11it/s]
Training:  31%|███       | 3525/11359 [11:27<25:31,  5.11it/s]
Training:  31%|███       | 3526/11359 [11:27<25:22,  5.15it/s]
Training:  31%|███       | 3527/11359 [11:27<25:26,  5.13it/s]
Training:  31%|███       | 3528/11359 [11:28<25:26,  5.13it/s]
Training:  31%|███       | 3529/11359 [11:28<25:30,  5.12it/s]
Training:  31%|███       | 3530/11359 [11:28<25:25,  5.13it/s]
Training:  31%|███       | 3531/11359 [11:28<25:27,  5.13it/s]
Training:  31%|███       | 3532/11359 [11:28<25:29,  5.12it/s]
Training:  31%|███       | 3533/11359 [11:29<25:23,  5.14it/s]
Training:  31%|███       | 3534/11359 [11:29<25:21,  5.14it/s]
Training:  31%|███       | 3535/11359 [11:29<25:19,  5.15it/s]
Training:  31%|███       | 3536/11359 [11:29<25:25,  5.13it/s]
Training:  31%|███       | 3537/11359 [11:29<25:26,  5.12it/s]
Training:  31%|███       | 3538/11359 [11:30<25:28,  5.12it/s]
Training:  31%|███       | 3539/11359 [11:30<25:26,  5.12it/s]
Training:  31%|███       | 3540/11359 [11:30<25:19,  5.15it/s]
Training:  31%|███       | 3541/11359 [11:30<25:22,  5.14it/s]
Training:  31%|███       | 3542/11359 [11:30<25:16,  5.15it/s]
Training:  31%|███       | 3543/11359 [11:31<25:23,  5.13it/s]
Training:  31%|███       | 3544/11359 [11:31<25:24,  5.13it/s]
Training:  31%|███       | 3545/11359 [11:31<25:25,  5.12it/s]
Training:  31%|███       | 3546/11359 [11:31<25:25,  5.12it/s]
Training:  31%|███       | 3547/11359 [11:31<25:19,  5.14it/s]
Training:  31%|███       | 3548/11359 [11:32<25:23,  5.13it/s]
Training:  31%|███       | 3549/11359 [11:32<25:20,  5.13it/s]
Training:  31%|███▏      | 3550/11359 [11:32<25:24,  5.12it/s]
Training:  31%|███▏      | 3551/11359 [11:32<25:20,  5.14it/s]
Training:  31%|███▏      | 3552/11359 [11:32<25:23,  5.12it/s]
Training:  31%|███▏      | 3553/11359 [11:33<25:24,  5.12it/s]
Training:  31%|███▏      | 3554/11359 [11:33<25:18,  5.14it/s]
Training:  31%|███▏      | 3555/11359 [11:33<25:21,  5.13it/s]
Training:  31%|███▏      | 3556/11359 [11:33<25:20,  5.13it/s]
Training:  31%|███▏      | 3557/11359 [11:33<25:26,  5.11it/s]
Training:  31%|███▏      | 3558/11359 [11:34<25:24,  5.12it/s]
Training:  31%|███▏      | 3559/11359 [11:34<25:25,  5.11it/s]
Training:  31%|███▏      | 3560/11359 [11:34<25:28,  5.10it/s]
Training:  31%|███▏      | 3561/11359 [11:34<25:21,  5.12it/s]
Training:  31%|███▏      | 3562/11359 [11:34<25:21,  5.12it/s]
Training:  31%|███▏      | 3563/11359 [11:35<25:18,  5.13it/s]
Training:  31%|███▏      | 3564/11359 [11:35<25:24,  5.11it/s]
Training:  31%|███▏      | 3565/11359 [11:35<25:23,  5.12it/s]
Training:  31%|███▏      | 3566/11359 [11:35<25:23,  5.12it/s]
Training:  31%|███▏      | 3567/11359 [11:35<25:24,  5.11it/s]
Training:  31%|███▏      | 3568/11359 [11:35<25:18,  5.13it/s]
Training:  31%|███▏      | 3569/11359 [11:36<25:19,  5.13it/s]
Training:  31%|███▏      | 3570/11359 [11:36<25:16,  5.13it/s]
Training:  31%|███▏      | 3571/11359 [11:36<25:21,  5.12it/s]
Training:  31%|███▏      | 3572/11359 [11:36<25:21,  5.12it/s]
Training:  31%|███▏      | 3573/11359 [11:36<25:24,  5.11it/s]
Training:  31%|███▏      | 3574/11359 [11:37<25:24,  5.11it/s]
Training:  31%|███▏      | 3575/11359 [11:37<25:17,  5.13it/s]
Training:  31%|███▏      | 3576/11359 [11:37<25:16,  5.13it/s]
Training:  31%|███▏      | 3577/11359 [11:37<25:10,  5.15it/s]
Training:  31%|███▏      | 3578/11359 [11:37<25:16,  5.13it/s]
Training:  32%|███▏      | 3579/11359 [11:38<25:16,  5.13it/s]
Training:  32%|███▏      | 3580/11359 [11:38<25:19,  5.12it/s]
Training:  32%|███▏      | 3581/11359 [11:38<25:18,  5.12it/s]
Training:  32%|███▏      | 3582/11359 [11:38<25:14,  5.14it/s]
Training:  32%|███▏      | 3583/11359 [11:38<25:16,  5.13it/s]
Training:  32%|███▏      | 3584/11359 [11:39<25:15,  5.13it/s]
Training:  32%|███▏      | 3585/11359 [11:39<25:19,  5.12it/s]
Training:  32%|███▏      | 3586/11359 [11:39<25:16,  5.12it/s]
Training:  32%|███▏      | 3587/11359 [11:39<25:19,  5.12it/s]
Training:  32%|███▏      | 3588/11359 [11:39<25:21,  5.11it/s]
Training:  32%|███▏      | 3589/11359 [11:40<25:13,  5.14it/s]
Training:  32%|███▏      | 3590/11359 [11:40<25:15,  5.13it/s]
Training:  32%|███▏      | 3591/11359 [11:40<25:12,  5.14it/s]
Training:  32%|███▏      | 3592/11359 [11:40<25:16,  5.12it/s]
Training:  32%|███▏      | 3593/11359 [11:40<25:15,  5.12it/s]
Training:  32%|███▏      | 3594/11359 [11:41<25:18,  5.11it/s]
Training:  32%|███▏      | 3595/11359 [11:41<25:17,  5.12it/s]
Training:  32%|███▏      | 3596/11359 [11:41<25:11,  5.14it/s]
Training:  32%|███▏      | 3597/11359 [11:41<25:12,  5.13it/s]
Training:  32%|███▏      | 3598/11359 [11:41<25:09,  5.14it/s]
Training:  32%|███▏      | 3599/11359 [11:42<25:15,  5.12it/s]
Training:  32%|███▏      | 3600/11359 [11:42<25:15,  5.12it/s]
Training:  32%|███▏      | 3601/11359 [11:42<25:16,  5.11it/s]
Training:  32%|███▏      | 3602/11359 [11:42<25:17,  5.11it/s]
Training:  32%|███▏      | 3603/11359 [11:42<25:09,  5.14it/s]
Training:  32%|███▏      | 3604/11359 [11:43<25:14,  5.12it/s]
Training:  32%|███▏      | 3605/11359 [11:43<25:09,  5.14it/s]
Training:  32%|███▏      | 3606/11359 [11:43<25:11,  5.13it/s]
Training:  32%|███▏      | 3607/11359 [11:43<25:12,  5.13it/s]
Training:  32%|███▏      | 3608/11359 [11:43<25:14,  5.12it/s]
Training:  32%|███▏      | 3609/11359 [11:43<25:13,  5.12it/s]
Training:  32%|███▏      | 3610/11359 [11:44<25:08,  5.14it/s]
Training:  32%|███▏      | 3611/11359 [11:44<25:11,  5.13it/s]
Training:  32%|███▏      | 3612/11359 [11:44<25:09,  5.13it/s]
Training:  32%|███▏      | 3613/11359 [11:44<25:13,  5.12it/s]
Training:  32%|███▏      | 3614/11359 [11:44<25:11,  5.13it/s]
Training:  32%|███▏      | 3615/11359 [11:45<25:12,  5.12it/s]
Training:  32%|███▏      | 3616/11359 [11:45<25:15,  5.11it/s]
Training:  32%|███▏      | 3617/11359 [11:45<25:08,  5.13it/s]
Training:  32%|███▏      | 3618/11359 [11:45<25:09,  5.13it/s]
Training:  32%|███▏      | 3619/11359 [11:45<25:02,  5.15it/s]
Training:  32%|███▏      | 3620/11359 [11:46<25:09,  5.13it/s]
Training:  32%|███▏      | 3621/11359 [11:46<25:10,  5.12it/s]
Training:  32%|███▏      | 3622/11359 [11:46<25:13,  5.11it/s]
Training:  32%|███▏      | 3623/11359 [11:46<25:11,  5.12it/s]
Training:  32%|███▏      | 3624/11359 [11:46<25:05,  5.14it/s]
Training:  32%|███▏      | 3625/11359 [11:47<25:04,  5.14it/s]
Training:  32%|███▏      | 3626/11359 [11:47<25:02,  5.15it/s]
Training:  32%|███▏      | 3627/11359 [11:47<25:10,  5.12it/s]
Training:  32%|███▏      | 3628/11359 [11:47<25:07,  5.13it/s]
Training:  32%|███▏      | 3629/11359 [11:47<25:10,  5.12it/s]
Training:  32%|███▏      | 3630/11359 [11:48<25:10,  5.12it/s]
Training:  32%|███▏      | 3631/11359 [11:48<25:04,  5.14it/s]
Training:  32%|███▏      | 3632/11359 [11:48<25:07,  5.13it/s]
Training:  32%|███▏      | 3633/11359 [11:48<25:03,  5.14it/s]
Training:  32%|███▏      | 3634/11359 [11:48<25:08,  5.12it/s]
Training:  32%|███▏      | 3635/11359 [11:49<25:04,  5.13it/s]
Training:  32%|███▏      | 3636/11359 [11:49<25:08,  5.12it/s]
Training:  32%|███▏      | 3637/11359 [11:49<25:07,  5.12it/s]
Training:  32%|███▏      | 3638/11359 [11:49<25:01,  5.14it/s]
Training:  32%|███▏      | 3639/11359 [11:49<25:04,  5.13it/s]
Training:  32%|███▏      | 3640/11359 [11:50<25:04,  5.13it/s]
Training:  32%|███▏      | 3641/11359 [11:50<25:08,  5.12it/s]
Training:  32%|███▏      | 3642/11359 [11:50<25:06,  5.12it/s]
Training:  32%|███▏      | 3643/11359 [11:50<25:08,  5.12it/s]
Training:  32%|███▏      | 3644/11359 [11:50<25:06,  5.12it/s]
Training:  32%|███▏      | 3645/11359 [11:51<25:01,  5.14it/s]
Training:  32%|███▏      | 3646/11359 [11:51<25:03,  5.13it/s]
Training:  32%|███▏      | 3647/11359 [11:51<24:56,  5.15it/s]
Training:  32%|███▏      | 3648/11359 [11:51<25:04,  5.13it/s]
Training:  32%|███▏      | 3649/11359 [11:51<25:03,  5.13it/s]
Training:  32%|███▏      | 3650/11359 [11:51<25:03,  5.13it/s]
Training:  32%|███▏      | 3651/11359 [11:52<25:03,  5.13it/s]
Training:  32%|███▏      | 3652/11359 [11:52<24:57,  5.14it/s]
Training:  32%|███▏      | 3653/11359 [11:52<25:00,  5.14it/s]
Training:  32%|███▏      | 3654/11359 [11:52<24:57,  5.15it/s]
Training:  32%|███▏      | 3655/11359 [11:52<25:03,  5.12it/s]
Training:  32%|███▏      | 3656/11359 [11:53<25:04,  5.12it/s]
Training:  32%|███▏      | 3657/11359 [11:53<25:04,  5.12it/s]
Training:  32%|███▏      | 3658/11359 [11:53<25:06,  5.11it/s]
Training:  32%|███▏      | 3659/11359 [11:53<24:56,  5.15it/s]
Training:  32%|███▏      | 3660/11359 [11:53<25:01,  5.13it/s]
Training:  32%|███▏      | 3661/11359 [11:54<24:59,  5.13it/s]
Training:  32%|███▏      | 3662/11359 [11:54<25:03,  5.12it/s]
Training:  32%|███▏      | 3663/11359 [11:54<25:02,  5.12it/s]
Training:  32%|███▏      | 3664/11359 [11:54<25:06,  5.11it/s]
Training:  32%|███▏      | 3665/11359 [11:54<25:06,  5.11it/s]
Training:  32%|███▏      | 3666/11359 [11:55<24:57,  5.14it/s]
Training:  32%|███▏      | 3667/11359 [11:55<24:55,  5.14it/s]
Training:  32%|███▏      | 3668/11359 [11:55<24:55,  5.14it/s]
Training:  32%|███▏      | 3669/11359 [11:55<25:00,  5.13it/s]
Training:  32%|███▏      | 3670/11359 [11:55<24:59,  5.13it/s]
Training:  32%|███▏      | 3671/11359 [11:56<25:02,  5.12it/s]
Training:  32%|███▏      | 3672/11359 [11:56<25:01,  5.12it/s]
Training:  32%|███▏      | 3673/11359 [11:56<24:55,  5.14it/s]
Training:  32%|███▏      | 3674/11359 [11:56<24:57,  5.13it/s]
Training:  32%|███▏      | 3675/11359 [11:56<24:54,  5.14it/s]
Training:  32%|███▏      | 3676/11359 [11:57<24:56,  5.13it/s]
Training:  32%|███▏      | 3677/11359 [11:57<24:56,  5.13it/s]
Training:  32%|███▏      | 3678/11359 [11:57<25:00,  5.12it/s]
Training:  32%|███▏      | 3679/11359 [11:57<25:00,  5.12it/s]
Training:  32%|███▏      | 3680/11359 [11:57<24:51,  5.15it/s]
Training:  32%|███▏      | 3681/11359 [11:58<24:54,  5.14it/s]
Training:  32%|███▏      | 3682/11359 [11:58<24:48,  5.16it/s]
Training:  32%|███▏      | 3683/11359 [11:58<24:53,  5.14it/s]
Training:  32%|███▏      | 3684/11359 [11:58<24:54,  5.14it/s]
Training:  32%|███▏      | 3685/11359 [11:58<24:54,  5.13it/s]
Training:  32%|███▏      | 3686/11359 [11:58<24:55,  5.13it/s]
Training:  32%|███▏      | 3687/11359 [11:59<24:50,  5.15it/s]
Training:  32%|███▏      | 3688/11359 [11:59<24:56,  5.13it/s]
Training:  32%|███▏      | 3689/11359 [11:59<24:51,  5.14it/s]
Training:  32%|███▏      | 3690/11359 [11:59<24:54,  5.13it/s]
Training:  32%|███▏      | 3691/11359 [11:59<24:55,  5.13it/s]
Training:  33%|███▎      | 3692/11359 [12:00<24:59,  5.11it/s]
Training:  33%|███▎      | 3693/11359 [12:00<25:00,  5.11it/s]
Training:  33%|███▎      | 3694/11359 [12:00<24:54,  5.13it/s]
Training:  33%|███▎      | 3695/11359 [12:00<24:54,  5.13it/s]
Training:  33%|███▎      | 3696/11359 [12:00<24:52,  5.13it/s]
Training:  33%|███▎      | 3697/11359 [12:01<24:54,  5.13it/s]
Training:  33%|███▎      | 3698/11359 [12:01<24:53,  5.13it/s]
Training:  33%|███▎      | 3699/11359 [12:01<24:56,  5.12it/s]
Training:  33%|███▎      | 3700/11359 [12:01<24:58,  5.11it/s]
Training:  33%|███▎      | 3701/11359 [12:01<24:52,  5.13it/s]
Training:  33%|███▎      | 3702/11359 [12:02<24:47,  5.15it/s]
Training:  33%|███▎      | 3703/11359 [12:02<24:47,  5.15it/s]
Training:  33%|███▎      | 3704/11359 [12:02<24:53,  5.13it/s]
Training:  33%|███▎      | 3705/11359 [12:02<24:52,  5.13it/s]
Training:  33%|███▎      | 3706/11359 [12:02<24:54,  5.12it/s]
Training:  33%|███▎      | 3707/11359 [12:03<24:54,  5.12it/s]
Training:  33%|███▎      | 3708/11359 [12:03<24:49,  5.14it/s]
Training:  33%|███▎      | 3709/11359 [12:03<24:51,  5.13it/s]
Training:  33%|███▎      | 3710/11359 [12:03<24:50,  5.13it/s]
Training:  33%|███▎      | 3711/11359 [12:03<24:52,  5.12it/s]
Training:  33%|███▎      | 3712/11359 [12:04<24:52,  5.12it/s]
Training:  33%|███▎      | 3713/11359 [12:04<24:53,  5.12it/s]
Training:  33%|███▎      | 3714/11359 [12:04<24:53,  5.12it/s]
Training:  33%|███▎      | 3715/11359 [12:04<24:47,  5.14it/s]
Training:  33%|███▎      | 3716/11359 [12:04<24:52,  5.12it/s]
Training:  33%|███▎      | 3717/11359 [12:05<24:49,  5.13it/s]
Training:  33%|███▎      | 3718/11359 [12:05<24:53,  5.12it/s]
Training:  33%|███▎      | 3719/11359 [12:05<24:50,  5.13it/s]
Training:  33%|███▎      | 3720/11359 [12:05<24:52,  5.12it/s]
Training:  33%|███▎      | 3721/11359 [12:05<24:54,  5.11it/s]
Training:  33%|███▎      | 3722/11359 [12:06<24:47,  5.14it/s]
Training:  33%|███▎      | 3723/11359 [12:06<24:49,  5.13it/s]
Training:  33%|███▎      | 3724/11359 [12:06<24:48,  5.13it/s]
Training:  33%|███▎      | 3725/11359 [12:06<24:52,  5.12it/s]
Training:  33%|███▎      | 3726/11359 [12:06<24:49,  5.12it/s]
Training:  33%|███▎      | 3727/11359 [12:06<24:51,  5.12it/s]
Training:  33%|███▎      | 3728/11359 [12:07<24:54,  5.11it/s]
Training:  33%|███▎      | 3729/11359 [12:07<24:46,  5.13it/s]
Training:  33%|███▎      | 3730/11359 [12:07<24:45,  5.14it/s]
Training:  33%|███▎      | 3731/11359 [12:07<24:42,  5.15it/s]
Training:  33%|███▎      | 3732/11359 [12:07<24:49,  5.12it/s]
Training:  33%|███▎      | 3733/11359 [12:08<24:49,  5.12it/s]
Training:  33%|███▎      | 3734/11359 [12:08<24:50,  5.11it/s]
Training:  33%|███▎      | 3735/11359 [12:08<24:51,  5.11it/s]
Training:  33%|███▎      | 3736/11359 [12:08<24:46,  5.13it/s]
Training:  33%|███▎      | 3737/11359 [12:08<24:48,  5.12it/s]
Training:  33%|███▎      | 3738/11359 [12:09<24:45,  5.13it/s]
Training:  33%|███▎      | 3739/11359 [12:09<24:47,  5.12it/s]
Training:  33%|███▎      | 3740/11359 [12:09<24:48,  5.12it/s]
Training:  33%|███▎      | 3741/11359 [12:09<24:50,  5.11it/s]
Training:  33%|███▎      | 3742/11359 [12:09<24:48,  5.12it/s]
Training:  33%|███▎      | 3743/11359 [12:10<24:38,  5.15it/s]
Training:  33%|███▎      | 3744/11359 [12:10<24:39,  5.15it/s]
Training:  33%|███▎      | 3745/11359 [12:10<24:38,  5.15it/s]
Training:  33%|███▎      | 3746/11359 [12:10<24:43,  5.13it/s]
Training:  33%|███▎      | 3747/11359 [12:10<24:44,  5.13it/s]
Training:  33%|███▎      | 3748/11359 [12:11<24:46,  5.12it/s]
Training:  33%|███▎      | 3749/11359 [12:11<24:45,  5.12it/s]
Training:  33%|███▎      | 3750/11359 [12:11<24:37,  5.15it/s]
Training:  33%|███▎      | 3751/11359 [12:11<24:40,  5.14it/s]
Training:  33%|███▎      | 3752/11359 [12:11<24:40,  5.14it/s]
Training:  33%|███▎      | 3753/11359 [12:12<24:46,  5.12it/s]
Training:  33%|███▎      | 3754/11359 [12:12<24:44,  5.12it/s]
Training:  33%|███▎      | 3755/11359 [12:12<24:44,  5.12it/s]
Training:  33%|███▎      | 3756/11359 [12:12<24:47,  5.11it/s]
Training:  33%|███▎      | 3757/11359 [12:12<24:37,  5.15it/s]
Training:  33%|███▎      | 3758/11359 [12:13<24:36,  5.15it/s]
Training:  33%|███▎      | 3759/11359 [12:13<24:35,  5.15it/s]
Training:  33%|███▎      | 3760/11359 [12:13<24:41,  5.13it/s]
Training:  33%|███▎      | 3761/11359 [12:13<24:41,  5.13it/s]
Training:  33%|███▎      | 3762/11359 [12:13<24:43,  5.12it/s]
Training:  33%|███▎      | 3763/11359 [12:14<24:43,  5.12it/s]
Training:  33%|███▎      | 3764/11359 [12:14<24:39,  5.13it/s]
Training:  33%|███▎      | 3765/11359 [12:14<24:41,  5.13it/s]
Training:  33%|███▎      | 3766/11359 [12:14<24:37,  5.14it/s]
Training:  33%|███▎      | 3767/11359 [12:14<24:41,  5.12it/s]
Training:  33%|███▎      | 3768/11359 [12:14<24:41,  5.12it/s]
Training:  33%|███▎      | 3769/11359 [12:15<24:44,  5.11it/s]
Training:  33%|███▎      | 3770/11359 [12:15<24:44,  5.11it/s]
Training:  33%|███▎      | 3771/11359 [12:15<24:39,  5.13it/s]
Training:  33%|███▎      | 3772/11359 [12:15<24:40,  5.12it/s]
Training:  33%|███▎      | 3773/11359 [12:15<24:36,  5.14it/s]
Training:  33%|███▎      | 3774/11359 [12:16<24:40,  5.12it/s]
Training:  33%|███▎      | 3775/11359 [12:16<24:37,  5.13it/s]
Training:  33%|███▎      | 3776/11359 [12:16<24:40,  5.12it/s]
Training:  33%|███▎      | 3777/11359 [12:16<24:42,  5.12it/s]
Training:  33%|███▎      | 3778/11359 [12:16<24:32,  5.15it/s]
Training:  33%|███▎      | 3779/11359 [12:17<24:35,  5.14it/s]
Training:  33%|███▎      | 3780/11359 [12:17<24:36,  5.13it/s]
Training:  33%|███▎      | 3781/11359 [12:17<24:41,  5.12it/s]
Training:  33%|███▎      | 3782/11359 [12:17<24:40,  5.12it/s]
Training:  33%|███▎      | 3783/11359 [12:17<24:42,  5.11it/s]
Training:  33%|███▎      | 3784/11359 [12:18<24:44,  5.10it/s]
Training:  33%|███▎      | 3785/11359 [12:18<24:34,  5.14it/s]
Training:  33%|███▎      | 3786/11359 [12:18<24:36,  5.13it/s]
Training:  33%|███▎      | 3787/11359 [12:18<24:33,  5.14it/s]
Training:  33%|███▎      | 3788/11359 [12:18<24:40,  5.11it/s]
Training:  33%|███▎      | 3789/11359 [12:19<24:40,  5.11it/s]
Training:  33%|███▎      | 3790/11359 [12:19<24:40,  5.11it/s]
Training:  33%|███▎      | 3791/11359 [12:19<24:40,  5.11it/s]
Training:  33%|███▎      | 3792/11359 [12:19<24:34,  5.13it/s]
Training:  33%|███▎      | 3793/11359 [12:19<24:34,  5.13it/s]
Training:  33%|███▎      | 3794/11359 [12:20<24:29,  5.15it/s]
Training:  33%|███▎      | 3795/11359 [12:20<24:36,  5.12it/s]
Training:  33%|███▎      | 3796/11359 [12:20<24:34,  5.13it/s]
Training:  33%|███▎      | 3797/11359 [12:20<24:37,  5.12it/s]
Training:  33%|███▎      | 3798/11359 [12:20<24:37,  5.12it/s]
Training:  33%|███▎      | 3799/11359 [12:21<24:32,  5.14it/s]
Training:  33%|███▎      | 3800/11359 [12:21<24:33,  5.13it/s]
Training:  33%|███▎      | 3801/11359 [12:21<24:27,  5.15it/s]
Training:  33%|███▎      | 3802/11359 [12:21<24:33,  5.13it/s]
Training:  33%|███▎      | 3803/11359 [12:21<24:34,  5.13it/s]
Training:  33%|███▎      | 3804/11359 [12:22<24:36,  5.12it/s]
Training:  33%|███▎      | 3805/11359 [12:22<24:35,  5.12it/s]
Training:  34%|███▎      | 3806/11359 [12:22<24:27,  5.15it/s]
Training:  34%|███▎      | 3807/11359 [12:22<24:31,  5.13it/s]
Training:  34%|███▎      | 3808/11359 [12:22<24:30,  5.14it/s]
Training:  34%|███▎      | 3809/11359 [12:22<24:33,  5.12it/s]
Training:  34%|███▎      | 3810/11359 [12:23<24:32,  5.13it/s]
Training:  34%|███▎      | 3811/11359 [12:23<24:34,  5.12it/s]
Training:  34%|███▎      | 3812/11359 [12:23<24:32,  5.12it/s]
Training:  34%|███▎      | 3813/11359 [12:23<24:26,  5.15it/s]
Training:  34%|███▎      | 3814/11359 [12:23<24:29,  5.14it/s]
Training:  34%|███▎      | 3815/11359 [12:24<24:27,  5.14it/s]
Training:  34%|███▎      | 3816/11359 [12:24<24:33,  5.12it/s]
Training:  34%|███▎      | 3817/11359 [12:24<24:31,  5.13it/s]
Training:  34%|███▎      | 3818/11359 [12:24<24:29,  5.13it/s]
Training:  34%|███▎      | 3819/11359 [12:24<24:29,  5.13it/s]
Training:  34%|███▎      | 3820/11359 [12:25<24:26,  5.14it/s]
Training:  34%|███▎      | 3821/11359 [12:25<24:28,  5.13it/s]
Training:  34%|███▎      | 3822/11359 [12:25<24:21,  5.16it/s]
Training:  34%|███▎      | 3823/11359 [12:25<24:27,  5.14it/s]
Training:  34%|███▎      | 3824/11359 [12:25<24:28,  5.13it/s]
Training:  34%|███▎      | 3825/11359 [12:26<24:31,  5.12it/s]
Training:  34%|███▎      | 3826/11359 [12:26<24:28,  5.13it/s]
Training:  34%|███▎      | 3827/11359 [12:26<24:22,  5.15it/s]
Training:  34%|███▎      | 3828/11359 [12:26<24:23,  5.15it/s]
Training:  34%|███▎      | 3829/11359 [12:26<24:22,  5.15it/s]
Training:  34%|███▎      | 3830/11359 [12:27<24:27,  5.13it/s]
Training:  34%|███▎      | 3831/11359 [12:27<24:27,  5.13it/s]
Training:  34%|███▎      | 3832/11359 [12:27<24:30,  5.12it/s]
Training:  34%|███▎      | 3833/11359 [12:27<24:30,  5.12it/s]
Training:  34%|███▍      | 3834/11359 [12:27<24:24,  5.14it/s]
Training:  34%|███▍      | 3835/11359 [12:28<24:25,  5.13it/s]
Training:  34%|███▍      | 3836/11359 [12:28<24:23,  5.14it/s]
Training:  34%|███▍      | 3837/11359 [12:28<24:27,  5.13it/s]
Training:  34%|███▍      | 3838/11359 [12:28<24:27,  5.13it/s]
Training:  34%|███▍      | 3839/11359 [12:28<24:28,  5.12it/s]
Training:  34%|███▍      | 3840/11359 [12:29<24:33,  5.10it/s]
Training:  34%|███▍      | 3841/11359 [12:29<24:26,  5.13it/s]
Training:  34%|███▍      | 3842/11359 [12:29<24:28,  5.12it/s]
Training:  34%|███▍      | 3843/11359 [12:29<24:20,  5.15it/s]
Training:  34%|███▍      | 3844/11359 [12:29<24:28,  5.12it/s]
Training:  34%|███▍      | 3845/11359 [12:30<24:25,  5.13it/s]
Training:  34%|███▍      | 3846/11359 [12:30<24:27,  5.12it/s]
Training:  34%|███▍      | 3847/11359 [12:30<24:28,  5.12it/s]
Training:  34%|███▍      | 3848/11359 [12:30<24:22,  5.13it/s]
Training:  34%|███▍      | 3849/11359 [12:30<24:24,  5.13it/s]
Training:  34%|███▍      | 3850/11359 [12:30<24:23,  5.13it/s]
Training:  34%|███▍      | 3851/11359 [12:31<24:26,  5.12it/s]
Training:  34%|███▍      | 3852/11359 [12:31<24:27,  5.12it/s]
Training:  34%|███▍      | 3853/11359 [12:31<24:28,  5.11it/s]
Training:  34%|███▍      | 3854/11359 [12:31<24:28,  5.11it/s]
Training:  34%|███▍      | 3855/11359 [12:31<24:21,  5.13it/s]
Training:  34%|███▍      | 3856/11359 [12:32<24:22,  5.13it/s]
Training:  34%|███▍      | 3857/11359 [12:32<24:21,  5.13it/s]
Training:  34%|███▍      | 3858/11359 [12:32<24:24,  5.12it/s]
Training:  34%|███▍      | 3859/11359 [12:32<24:25,  5.12it/s]
Training:  34%|███▍      | 3860/11359 [12:32<24:27,  5.11it/s]
Training:  34%|███▍      | 3861/11359 [12:33<24:28,  5.11it/s]
Training:  34%|███▍      | 3862/11359 [12:33<24:21,  5.13it/s]
Training:  34%|███▍      | 3863/11359 [12:33<24:23,  5.12it/s]
Training:  34%|███▍      | 3864/11359 [12:33<24:20,  5.13it/s]
Training:  34%|███▍      | 3865/11359 [12:33<24:25,  5.11it/s]
Training:  34%|███▍      | 3866/11359 [12:34<24:25,  5.11it/s]
Training:  34%|███▍      | 3867/11359 [12:34<24:26,  5.11it/s]
Training:  34%|███▍      | 3868/11359 [12:34<24:25,  5.11it/s]
Training:  34%|███▍      | 3869/11359 [12:34<24:17,  5.14it/s]
Training:  34%|███▍      | 3870/11359 [12:34<24:18,  5.14it/s]
Training:  34%|███▍      | 3871/11359 [12:35<24:16,  5.14it/s]
Training:  34%|███▍      | 3872/11359 [12:35<24:22,  5.12it/s]
Training:  34%|███▍      | 3873/11359 [12:35<24:21,  5.12it/s]
Training:  34%|███▍      | 3874/11359 [12:35<24:26,  5.10it/s]
Training:  34%|███▍      | 3875/11359 [12:35<24:24,  5.11it/s]
Training:  34%|███▍      | 3876/11359 [12:36<24:18,  5.13it/s]
Training:  34%|███▍      | 3877/11359 [12:36<24:20,  5.12it/s]
Training:  34%|███▍      | 3878/11359 [12:36<24:17,  5.13it/s]
Training:  34%|███▍      | 3879/11359 [12:36<24:23,  5.11it/s]
Training:  34%|███▍      | 3880/11359 [12:36<24:23,  5.11it/s]
Training:  34%|███▍      | 3881/11359 [12:37<24:24,  5.11it/s]
Training:  34%|███▍      | 3882/11359 [12:37<24:23,  5.11it/s]
Training:  34%|███▍      | 3883/11359 [12:37<24:12,  5.15it/s]
Training:  34%|███▍      | 3884/11359 [12:37<24:16,  5.13it/s]
Training:  34%|███▍      | 3885/11359 [12:37<24:14,  5.14it/s]
Training:  34%|███▍      | 3886/11359 [12:38<24:19,  5.12it/s]
Training:  34%|███▍      | 3887/11359 [12:38<24:19,  5.12it/s]
Training:  34%|███▍      | 3888/11359 [12:38<24:22,  5.11it/s]
Training:  34%|███▍      | 3889/11359 [12:38<24:21,  5.11it/s]
Training:  34%|███▍      | 3890/11359 [12:38<24:14,  5.14it/s]
Training:  34%|███▍      | 3891/11359 [12:38<24:14,  5.13it/s]
Training:  34%|███▍      | 3892/11359 [12:39<24:14,  5.13it/s]
Training:  34%|███▍      | 3893/11359 [12:39<24:17,  5.12it/s]
Training:  34%|███▍      | 3894/11359 [12:39<24:15,  5.13it/s]
Training:  34%|███▍      | 3895/11359 [12:39<24:17,  5.12it/s]
Training:  34%|███▍      | 3896/11359 [12:39<24:18,  5.12it/s]
Training:  34%|███▍      | 3897/11359 [12:40<24:08,  5.15it/s]
Training:  34%|███▍      | 3898/11359 [12:40<24:10,  5.14it/s]
Training:  34%|███▍      | 3899/11359 [12:40<24:08,  5.15it/s]
Training:  34%|███▍      | 3900/11359 [12:40<24:15,  5.12it/s]
Training:  34%|███▍      | 3901/11359 [12:40<24:11,  5.14it/s]
Training:  34%|███▍      | 3902/11359 [12:41<24:14,  5.13it/s]
Training:  34%|███▍      | 3903/11359 [12:41<24:15,  5.12it/s]
Training:  34%|███▍      | 3904/11359 [12:41<24:10,  5.14it/s]
Training:  34%|███▍      | 3905/11359 [12:41<24:12,  5.13it/s]
Training:  34%|███▍      | 3906/11359 [12:41<24:09,  5.14it/s]
Training:  34%|███▍      | 3907/11359 [12:42<24:15,  5.12it/s]
Training:  34%|███▍      | 3908/11359 [12:42<24:14,  5.12it/s]
Training:  34%|███▍      | 3909/11359 [12:42<24:15,  5.12it/s]
Training:  34%|███▍      | 3910/11359 [12:42<24:16,  5.12it/s]
Training:  34%|███▍      | 3911/11359 [12:42<24:09,  5.14it/s]
Training:  34%|███▍      | 3912/11359 [12:43<24:08,  5.14it/s]
Training:  34%|███▍      | 3913/11359 [12:43<24:07,  5.14it/s]
Training:  34%|███▍      | 3914/11359 [12:43<24:12,  5.13it/s]
Training:  34%|███▍      | 3915/11359 [12:43<24:11,  5.13it/s]
Training:  34%|███▍      | 3916/11359 [12:43<24:14,  5.12it/s]
Training:  34%|███▍      | 3917/11359 [12:44<24:14,  5.12it/s]
Training:  34%|███▍      | 3918/11359 [12:44<24:08,  5.14it/s]
Training:  35%|███▍      | 3919/11359 [12:44<24:10,  5.13it/s]
Training:  35%|███▍      | 3920/11359 [12:44<24:09,  5.13it/s]
Training:  35%|███▍      | 3921/11359 [12:44<24:13,  5.12it/s]
Training:  35%|███▍      | 3922/11359 [12:45<24:11,  5.12it/s]
Training:  35%|███▍      | 3923/11359 [12:45<24:09,  5.13it/s]
Training:  35%|███▍      | 3924/11359 [12:45<24:12,  5.12it/s]
Training:  35%|███▍      | 3925/11359 [12:45<24:06,  5.14it/s]
Training:  35%|███▍      | 3926/11359 [12:45<24:06,  5.14it/s]
Training:  35%|███▍      | 3927/11359 [12:46<24:05,  5.14it/s]
Training:  35%|███▍      | 3928/11359 [12:46<24:11,  5.12it/s]
Training:  35%|███▍      | 3929/11359 [12:46<24:10,  5.12it/s]
Training:  35%|███▍      | 3930/11359 [12:46<24:12,  5.11it/s]
Training:  35%|███▍      | 3931/11359 [12:46<24:11,  5.12it/s]
Training:  35%|███▍      | 3932/11359 [12:46<24:06,  5.13it/s]
Training:  35%|███▍      | 3933/11359 [12:47<24:06,  5.13it/s]
Training:  35%|███▍      | 3934/11359 [12:47<24:05,  5.14it/s]
Training:  35%|███▍      | 3935/11359 [12:47<24:07,  5.13it/s]
Training:  35%|███▍      | 3936/11359 [12:47<24:08,  5.12it/s]
Training:  35%|███▍      | 3937/11359 [12:47<24:10,  5.12it/s]
Training:  35%|███▍      | 3938/11359 [12:48<24:12,  5.11it/s]
Training:  35%|███▍      | 3939/11359 [12:48<24:05,  5.13it/s]
Training:  35%|███▍      | 3940/11359 [12:48<24:09,  5.12it/s]
Training:  35%|███▍      | 3941/11359 [12:48<24:06,  5.13it/s]
Training:  35%|███▍      | 3942/11359 [12:48<24:11,  5.11it/s]
Training:  35%|███▍      | 3943/11359 [12:49<24:08,  5.12it/s]
Training:  35%|███▍      | 3944/11359 [12:49<24:10,  5.11it/s]
Training:  35%|███▍      | 3945/11359 [12:49<24:10,  5.11it/s]
Training:  35%|███▍      | 3946/11359 [12:49<24:04,  5.13it/s]
Training:  35%|███▍      | 3947/11359 [12:49<24:05,  5.13it/s]
Training:  35%|███▍      | 3948/11359 [12:50<24:00,  5.14it/s]
Training:  35%|███▍      | 3949/11359 [12:50<24:04,  5.13it/s]
Training:  35%|███▍      | 3950/11359 [12:50<24:02,  5.14it/s]
Training:  35%|███▍      | 3951/11359 [12:50<24:05,  5.12it/s]
Training:  35%|███▍      | 3952/11359 [12:50<24:07,  5.12it/s]
Training:  35%|███▍      | 3953/11359 [12:51<24:01,  5.14it/s]
Training:  35%|███▍      | 3954/11359 [12:51<24:02,  5.13it/s]
Training:  35%|███▍      | 3955/11359 [12:51<23:59,  5.14it/s]
Training:  35%|███▍      | 3956/11359 [12:51<24:06,  5.12it/s]
Training:  35%|███▍      | 3957/11359 [12:51<24:03,  5.13it/s]
Training:  35%|███▍      | 3958/11359 [12:52<24:05,  5.12it/s]
Training:  35%|███▍      | 3959/11359 [12:52<24:05,  5.12it/s]
Training:  35%|███▍      | 3960/11359 [12:52<24:00,  5.14it/s]
Training:  35%|███▍      | 3961/11359 [12:52<24:00,  5.14it/s]
Training:  35%|███▍      | 3962/11359 [12:52<23:59,  5.14it/s]
Training:  35%|███▍      | 3963/11359 [12:53<24:04,  5.12it/s]
Training:  35%|███▍      | 3964/11359 [12:53<24:04,  5.12it/s]
Training:  35%|███▍      | 3965/11359 [12:53<24:05,  5.11it/s]
Training:  35%|███▍      | 3966/11359 [12:53<24:03,  5.12it/s]
Training:  35%|███▍      | 3967/11359 [12:53<23:56,  5.14it/s]
Training:  35%|███▍      | 3968/11359 [12:54<24:01,  5.13it/s]
Training:  35%|███▍      | 3969/11359 [12:54<23:55,  5.15it/s]
Training:  35%|███▍      | 3970/11359 [12:54<24:01,  5.13it/s]
Training:  35%|███▍      | 3971/11359 [12:54<23:59,  5.13it/s]
Training:  35%|███▍      | 3972/11359 [12:54<24:02,  5.12it/s]
Training:  35%|███▍      | 3973/11359 [12:54<24:01,  5.12it/s]
Training:  35%|███▍      | 3974/11359 [12:55<23:56,  5.14it/s]
Training:  35%|███▍      | 3975/11359 [12:55<23:59,  5.13it/s]
Training:  35%|███▌      | 3976/11359 [12:55<23:58,  5.13it/s]
Training:  35%|███▌      | 3977/11359 [12:55<24:02,  5.12it/s]
Training:  35%|███▌      | 3978/11359 [12:55<23:59,  5.13it/s]
Training:  35%|███▌      | 3979/11359 [12:56<24:02,  5.12it/s]
Training:  35%|███▌      | 3980/11359 [12:56<24:03,  5.11it/s]
Training:  35%|███▌      | 3981/11359 [12:56<23:54,  5.14it/s]
Training:  35%|███▌      | 3982/11359 [12:56<23:56,  5.13it/s]
Training:  35%|███▌      | 3983/11359 [12:56<23:54,  5.14it/s]
Training:  35%|███▌      | 3984/11359 [12:57<24:00,  5.12it/s]
Training:  35%|███▌      | 3985/11359 [12:57<23:58,  5.12it/s]
Training:  35%|███▌      | 3986/11359 [12:57<24:00,  5.12it/s]
Training:  35%|███▌      | 3987/11359 [12:57<24:00,  5.12it/s]
Training:  35%|███▌      | 3988/11359 [12:57<23:54,  5.14it/s]
Training:  35%|███▌      | 3989/11359 [12:58<23:55,  5.13it/s]
Training:  35%|███▌      | 3990/11359 [12:58<23:49,  5.15it/s]
Training:  35%|███▌      | 3991/11359 [12:58<23:52,  5.14it/s]
Training:  35%|███▌      | 3992/11359 [12:58<23:54,  5.13it/s]
Training:  35%|███▌      | 3993/11359 [12:58<23:57,  5.12it/s]
Training:  35%|███▌      | 3994/11359 [12:59<23:57,  5.12it/s]
Training:  35%|███▌      | 3995/11359 [12:59<23:52,  5.14it/s]
Training:  35%|███▌      | 3996/11359 [12:59<23:57,  5.12it/s]
Training:  35%|███▌      | 3997/11359 [12:59<23:54,  5.13it/s]
Training:  35%|███▌      | 3998/11359 [12:59<23:57,  5.12it/s]
Training:  35%|███▌      | 3999/11359 [13:00<23:56,  5.12it/s]
Training:  35%|███▌      | 4000/11359 [13:00<23:57,  5.12it/s]
Training:  35%|███▌      | 4001/11359 [13:00<23:59,  5.11it/s]
Training:  35%|███▌      | 4002/11359 [13:00<23:53,  5.13it/s]
Training:  35%|███▌      | 4003/11359 [13:00<23:54,  5.13it/s]
Training:  35%|███▌      | 4004/11359 [13:01<23:54,  5.13it/s]
Training:  35%|███▌      | 4005/11359 [13:01<23:58,  5.11it/s]
Training:  35%|███▌      | 4006/11359 [13:01<23:57,  5.12it/s]
Training:  35%|███▌      | 4007/11359 [13:01<23:57,  5.11it/s]
Training:  35%|███▌      | 4008/11359 [13:01<24:00,  5.10it/s]
Training:  35%|███▌      | 4009/11359 [13:01<23:53,  5.13it/s]
Training:  35%|███▌      | 4010/11359 [13:02<23:52,  5.13it/s]
Training:  35%|███▌      | 4011/11359 [13:02<23:52,  5.13it/s]
Training:  35%|███▌      | 4012/11359 [13:02<23:56,  5.11it/s]
Training:  35%|███▌      | 4013/11359 [13:02<23:56,  5.11it/s]
Training:  35%|███▌      | 4014/11359 [13:02<23:56,  5.11it/s]
Training:  35%|███▌      | 4015/11359 [13:03<23:56,  5.11it/s]
Training:  35%|███▌      | 4016/11359 [13:03<23:50,  5.13it/s]
Training:  35%|███▌      | 4017/11359 [13:03<23:48,  5.14it/s]
Training:  35%|███▌      | 4018/11359 [13:03<23:47,  5.14it/s]
Training:  35%|███▌      | 4019/11359 [13:03<23:53,  5.12it/s]
Training:  35%|███▌      | 4020/11359 [13:04<23:52,  5.12it/s]
Training:  35%|███▌      | 4021/11359 [13:04<23:54,  5.12it/s]
Training:  35%|███▌      | 4022/11359 [13:04<23:54,  5.11it/s]
Training:  35%|███▌      | 4023/11359 [13:04<23:48,  5.14it/s]
Training:  35%|███▌      | 4024/11359 [13:04<23:51,  5.12it/s]
Training:  35%|███▌      | 4025/11359 [13:05<23:45,  5.14it/s]
Training:  35%|███▌      | 4026/11359 [13:05<23:50,  5.13it/s]
Training:  35%|███▌      | 4027/11359 [13:05<23:51,  5.12it/s]
Training:  35%|███▌      | 4028/11359 [13:05<23:53,  5.11it/s]
Training:  35%|███▌      | 4029/11359 [13:05<23:53,  5.11it/s]
Training:  35%|███▌      | 4030/11359 [13:06<23:44,  5.15it/s]
Training:  35%|███▌      | 4031/11359 [13:06<23:45,  5.14it/s]
Training:  35%|███▌      | 4032/11359 [13:06<23:46,  5.14it/s]
Training:  36%|███▌      | 4033/11359 [13:06<23:49,  5.12it/s]
Training:  36%|███▌      | 4034/11359 [13:06<23:48,  5.13it/s]
Training:  36%|███▌      | 4035/11359 [13:07<23:52,  5.11it/s]
Training:  36%|███▌      | 4036/11359 [13:07<23:54,  5.11it/s]
Training:  36%|███▌      | 4037/11359 [13:07<23:43,  5.14it/s]
Training:  36%|███▌      | 4038/11359 [13:07<23:46,  5.13it/s]
Training:  36%|███▌      | 4039/11359 [13:07<23:43,  5.14it/s]
Training:  36%|███▌      | 4040/11359 [13:08<23:49,  5.12it/s]
Training:  36%|███▌      | 4041/11359 [13:08<23:49,  5.12it/s]
Training:  36%|███▌      | 4042/11359 [13:08<23:51,  5.11it/s]
Training:  36%|███▌      | 4043/11359 [13:08<23:51,  5.11it/s]
Training:  36%|███▌      | 4044/11359 [13:08<23:41,  5.14it/s]
Training:  36%|███▌      | 4045/11359 [13:09<23:43,  5.14it/s]
Training:  36%|███▌      | 4046/11359 [13:09<23:42,  5.14it/s]
Training:  36%|███▌      | 4047/11359 [13:09<23:47,  5.12it/s]
Training:  36%|███▌      | 4048/11359 [13:09<23:47,  5.12it/s]
Training:  36%|███▌      | 4049/11359 [13:09<23:49,  5.11it/s]
Training:  36%|███▌      | 4050/11359 [13:10<23:49,  5.11it/s]
Training:  36%|███▌      | 4051/11359 [13:10<23:43,  5.13it/s]
Training:  36%|███▌      | 4052/11359 [13:10<23:45,  5.12it/s]
Training:  36%|███▌      | 4053/11359 [13:10<23:42,  5.14it/s]
Training:  36%|███▌      | 4054/11359 [13:10<23:44,  5.13it/s]
Training:  36%|███▌      | 4055/11359 [13:10<23:44,  5.13it/s]
Training:  36%|███▌      | 4056/11359 [13:11<23:46,  5.12it/s]
Training:  36%|███▌      | 4057/11359 [13:11<23:45,  5.12it/s]
Training:  36%|███▌      | 4058/11359 [13:11<23:37,  5.15it/s]
Training:  36%|███▌      | 4059/11359 [13:11<23:40,  5.14it/s]
Training:  36%|███▌      | 4060/11359 [13:11<23:39,  5.14it/s]
Training:  36%|███▌      | 4061/11359 [13:12<23:44,  5.12it/s]
Training:  36%|███▌      | 4062/11359 [13:12<23:40,  5.14it/s]
Training:  36%|███▌      | 4063/11359 [13:12<23:43,  5.13it/s]
Training:  36%|███▌      | 4064/11359 [13:12<23:45,  5.12it/s]
Training:  36%|███▌      | 4065/11359 [13:12<23:39,  5.14it/s]
Training:  36%|███▌      | 4066/11359 [13:13<23:40,  5.13it/s]
Training:  36%|███▌      | 4067/11359 [13:13<23:37,  5.14it/s]
Training:  36%|███▌      | 4068/11359 [13:13<23:44,  5.12it/s]
Training:  36%|███▌      | 4069/11359 [13:13<23:44,  5.12it/s]
Training:  36%|███▌      | 4070/11359 [13:13<23:45,  5.11it/s]
Training:  36%|███▌      | 4071/11359 [13:14<23:44,  5.12it/s]
Training:  36%|███▌      | 4072/11359 [13:14<23:39,  5.13it/s]
Training:  36%|███▌      | 4073/11359 [13:14<23:40,  5.13it/s]
Training:  36%|███▌      | 4074/11359 [13:14<23:38,  5.14it/s]
Training:  36%|███▌      | 4075/11359 [13:14<23:43,  5.12it/s]
Training:  36%|███▌      | 4076/11359 [13:15<23:42,  5.12it/s]
Training:  36%|███▌      | 4077/11359 [13:15<23:44,  5.11it/s]
Training:  36%|███▌      | 4078/11359 [13:15<23:44,  5.11it/s]
Training:  36%|███▌      | 4079/11359 [13:15<23:38,  5.13it/s]
Training:  36%|███▌      | 4080/11359 [13:15<23:40,  5.13it/s]
Training:  36%|███▌      | 4081/11359 [13:16<23:37,  5.14it/s]
Training:  36%|███▌      | 4082/11359 [13:16<23:40,  5.12it/s]
Training:  36%|███▌      | 4083/11359 [13:16<23:42,  5.11it/s]
Training:  36%|███▌      | 4084/11359 [13:16<23:43,  5.11it/s]
Training:  36%|███▌      | 4085/11359 [13:16<23:43,  5.11it/s]
Training:  36%|███▌      | 4086/11359 [13:17<23:38,  5.13it/s]
Training:  36%|███▌      | 4087/11359 [13:17<23:40,  5.12it/s]
Training:  36%|███▌      | 4088/11359 [13:17<23:39,  5.12it/s]
Training:  36%|███▌      | 4089/11359 [13:17<23:42,  5.11it/s]
Training:  36%|███▌      | 4090/11359 [13:17<23:39,  5.12it/s]
Training:  36%|███▌      | 4091/11359 [13:17<23:41,  5.11it/s]
Training:  36%|███▌      | 4092/11359 [13:18<23:43,  5.11it/s]
Training:  36%|███▌      | 4093/11359 [13:18<23:36,  5.13it/s]
Training:  36%|███▌      | 4094/11359 [13:18<23:36,  5.13it/s]
Training:  36%|███▌      | 4095/11359 [13:18<23:33,  5.14it/s]
Training:  36%|███▌      | 4096/11359 [13:18<23:39,  5.12it/s]
Training:  36%|███▌      | 4097/11359 [13:19<23:38,  5.12it/s]
Training:  36%|███▌      | 4098/11359 [13:19<23:39,  5.12it/s]
Training:  36%|███▌      | 4099/11359 [13:19<23:38,  5.12it/s]
Training:  36%|███▌      | 4100/11359 [13:19<23:33,  5.13it/s]
Training:  36%|███▌      | 4101/11359 [13:19<23:36,  5.12it/s]
Training:  36%|███▌      | 4102/11359 [13:20<23:32,  5.14it/s]
Training:  36%|███▌      | 4103/11359 [13:20<23:36,  5.12it/s]
Training:  36%|███▌      | 4104/11359 [13:20<23:38,  5.12it/s]
Training:  36%|███▌      | 4105/11359 [13:20<23:38,  5.11it/s]
Training:  36%|███▌      | 4106/11359 [13:20<23:38,  5.11it/s]
Training:  36%|███▌      | 4107/11359 [13:21<23:29,  5.14it/s]
Training:  36%|███▌      | 4108/11359 [13:21<23:33,  5.13it/s]
Training:  36%|███▌      | 4109/11359 [13:21<23:27,  5.15it/s]
Training:  36%|███▌      | 4110/11359 [13:21<23:34,  5.13it/s]
Training:  36%|███▌      | 4111/11359 [13:21<23:34,  5.12it/s]
Training:  36%|███▌      | 4112/11359 [13:22<23:37,  5.11it/s]
Training:  36%|███▌      | 4113/11359 [13:22<23:36,  5.12it/s]
Training:  36%|███▌      | 4114/11359 [13:22<23:31,  5.13it/s]
Training:  36%|███▌      | 4115/11359 [13:22<23:30,  5.14it/s]
Training:  36%|███▌      | 4116/11359 [13:22<23:29,  5.14it/s]
Training:  36%|███▌      | 4117/11359 [13:23<23:34,  5.12it/s]
Training:  36%|███▋      | 4118/11359 [13:23<23:34,  5.12it/s]
Training:  36%|███▋      | 4119/11359 [13:23<23:36,  5.11it/s]
Training:  36%|███▋      | 4120/11359 [13:23<23:37,  5.11it/s]
Training:  36%|███▋      | 4121/11359 [13:23<23:31,  5.13it/s]
Training:  36%|███▋      | 4122/11359 [13:24<23:28,  5.14it/s]
Training:  36%|███▋      | 4123/11359 [13:24<23:25,  5.15it/s]
Training:  36%|███▋      | 4124/11359 [13:24<23:33,  5.12it/s]
Training:  36%|███▋      | 4125/11359 [13:24<23:31,  5.12it/s]
Training:  36%|███▋      | 4126/11359 [13:24<23:33,  5.12it/s]
Training:  36%|███▋      | 4127/11359 [13:25<23:33,  5.12it/s]
Training:  36%|███▋      | 4128/11359 [13:25<23:28,  5.13it/s]
Training:  36%|███▋      | 4129/11359 [13:25<23:30,  5.12it/s]
Training:  36%|███▋      | 4130/11359 [13:25<23:28,  5.13it/s]
Training:  36%|███▋      | 4131/11359 [13:25<23:31,  5.12it/s]
Training:  36%|███▋      | 4132/11359 [13:25<23:31,  5.12it/s]
Training:  36%|███▋      | 4133/11359 [13:26<23:33,  5.11it/s]
Training:  36%|███▋      | 4134/11359 [13:26<23:33,  5.11it/s]
Training:  36%|███▋      | 4135/11359 [13:26<23:27,  5.13it/s]
Training:  36%|███▋      | 4136/11359 [13:26<23:26,  5.14it/s]
Training:  36%|███▋      | 4137/11359 [13:26<23:25,  5.14it/s]
Training:  36%|███▋      | 4138/11359 [13:27<23:29,  5.12it/s]
Training:  36%|███▋      | 4139/11359 [13:27<23:29,  5.12it/s]
Training:  36%|███▋      | 4140/11359 [13:27<23:28,  5.12it/s]
Training:  36%|███▋      | 4141/11359 [13:27<23:29,  5.12it/s]
Training:  36%|███▋      | 4142/11359 [13:27<23:23,  5.14it/s]
Training:  36%|███▋      | 4143/11359 [13:28<23:25,  5.13it/s]
Training:  36%|███▋      | 4144/11359 [13:28<23:21,  5.15it/s]
Training:  36%|███▋      | 4145/11359 [13:28<23:28,  5.12it/s]
Training:  36%|███▋      | 4146/11359 [13:28<23:25,  5.13it/s]
Training:  37%|███▋      | 4147/11359 [13:28<23:27,  5.12it/s]
Training:  37%|███▋      | 4148/11359 [13:29<23:29,  5.12it/s]
Training:  37%|███▋      | 4149/11359 [13:29<23:20,  5.15it/s]
Training:  37%|███▋      | 4150/11359 [13:29<23:19,  5.15it/s]
Training:  37%|███▋      | 4151/11359 [13:29<23:18,  5.15it/s]
Training:  37%|███▋      | 4152/11359 [13:29<23:25,  5.13it/s]
Training:  37%|███▋      | 4153/11359 [13:30<23:26,  5.12it/s]
Training:  37%|███▋      | 4154/11359 [13:30<23:28,  5.12it/s]
Training:  37%|███▋      | 4155/11359 [13:30<23:29,  5.11it/s]
Training:  37%|███▋      | 4156/11359 [13:30<23:22,  5.14it/s]
Training:  37%|███▋      | 4157/11359 [13:30<23:24,  5.13it/s]
Training:  37%|███▋      | 4158/11359 [13:31<23:22,  5.13it/s]
Training:  37%|███▋      | 4159/11359 [13:31<23:26,  5.12it/s]
Training:  37%|███▋      | 4160/11359 [13:31<23:26,  5.12it/s]
Training:  37%|███▋      | 4161/11359 [13:31<23:26,  5.12it/s]
Training:  37%|███▋      | 4162/11359 [13:31<23:28,  5.11it/s]
Training:  37%|███▋      | 4163/11359 [13:32<23:22,  5.13it/s]
Training:  37%|███▋      | 4164/11359 [13:32<23:25,  5.12it/s]
Training:  37%|███▋      | 4165/11359 [13:32<23:23,  5.13it/s]
Training:  37%|███▋      | 4166/11359 [13:32<23:27,  5.11it/s]
Training:  37%|███▋      | 4167/11359 [13:32<23:24,  5.12it/s]
Training:  37%|███▋      | 4168/11359 [13:33<23:26,  5.11it/s]
Training:  37%|███▋      | 4169/11359 [13:33<23:26,  5.11it/s]
Training:  37%|███▋      | 4170/11359 [13:33<23:20,  5.13it/s]
Training:  37%|███▋      | 4171/11359 [13:33<23:22,  5.12it/s]
Training:  37%|███▋      | 4172/11359 [13:33<23:17,  5.14it/s]
Training:  37%|███▋      | 4173/11359 [13:33<23:18,  5.14it/s]
Training:  37%|███▋      | 4174/11359 [13:34<23:18,  5.14it/s]
Training:  37%|███▋      | 4175/11359 [13:34<23:21,  5.13it/s]
Training:  37%|███▋      | 4176/11359 [13:34<23:23,  5.12it/s]
Training:  37%|███▋      | 4177/11359 [13:34<23:17,  5.14it/s]
Training:  37%|███▋      | 4178/11359 [13:34<23:19,  5.13it/s]
Training:  37%|███▋      | 4179/11359 [13:35<23:18,  5.13it/s]
Training:  37%|███▋      | 4180/11359 [13:35<23:20,  5.12it/s]
Training:  37%|███▋      | 4181/11359 [13:35<23:19,  5.13it/s]
Training:  37%|███▋      | 4182/11359 [13:35<23:21,  5.12it/s]
Training:  37%|███▋      | 4183/11359 [13:35<23:23,  5.11it/s]
Training:  37%|███▋      | 4184/11359 [13:36<23:17,  5.13it/s]
Training:  37%|███▋      | 4185/11359 [13:36<23:15,  5.14it/s]
Training:  37%|███▋      | 4186/11359 [13:36<23:10,  5.16it/s]
Training:  37%|███▋      | 4187/11359 [13:36<23:17,  5.13it/s]
Training:  37%|███▋      | 4188/11359 [13:36<23:18,  5.13it/s]
Training:  37%|███▋      | 4189/11359 [13:37<23:20,  5.12it/s]
Training:  37%|███▋      | 4190/11359 [13:37<23:19,  5.12it/s]
Training:  37%|███▋      | 4191/11359 [13:37<23:12,  5.15it/s]
Training:  37%|███▋      | 4192/11359 [13:37<23:14,  5.14it/s]
Training:  37%|███▋      | 4193/11359 [13:37<23:13,  5.14it/s]
Training:  37%|███▋      | 4194/11359 [13:38<23:17,  5.13it/s]
Training:  37%|███▋      | 4195/11359 [13:38<23:17,  5.13it/s]
Training:  37%|███▋      | 4196/11359 [13:38<23:20,  5.11it/s]
Training:  37%|███▋      | 4197/11359 [13:38<23:19,  5.12it/s]
Training:  37%|███▋      | 4198/11359 [13:38<23:12,  5.14it/s]
Training:  37%|███▋      | 4199/11359 [13:39<23:15,  5.13it/s]
Training:  37%|███▋      | 4200/11359 [13:39<23:13,  5.14it/s]
Training:  37%|███▋      | 4201/11359 [13:39<23:18,  5.12it/s]
Training:  37%|███▋      | 4202/11359 [13:39<23:18,  5.12it/s]
Training:  37%|███▋      | 4203/11359 [13:39<23:21,  5.11it/s]
Training:  37%|███▋      | 4204/11359 [13:40<23:20,  5.11it/s]
Training:  37%|███▋      | 4205/11359 [13:40<23:14,  5.13it/s]
Training:  37%|███▋      | 4206/11359 [13:40<23:13,  5.13it/s]
Training:  37%|███▋      | 4207/11359 [13:40<23:10,  5.14it/s]
Training:  37%|███▋      | 4208/11359 [13:40<23:17,  5.12it/s]
Training:  37%|███▋      | 4209/11359 [13:41<23:16,  5.12it/s]
Training:  37%|███▋      | 4210/11359 [13:41<23:17,  5.12it/s]
Training:  37%|███▋      | 4211/11359 [13:41<23:17,  5.11it/s]
Training:  37%|███▋      | 4212/11359 [13:41<23:13,  5.13it/s]
Training:  37%|███▋      | 4213/11359 [13:41<23:15,  5.12it/s]
Training:  37%|███▋      | 4214/11359 [13:41<23:09,  5.14it/s]
Training:  37%|███▋      | 4215/11359 [13:42<23:11,  5.13it/s]
Training:  37%|███▋      | 4216/11359 [13:42<23:12,  5.13it/s]
Training:  37%|███▋      | 4217/11359 [13:42<23:13,  5.12it/s]
Training:  37%|███▋      | 4218/11359 [13:42<23:12,  5.13it/s]
Training:  37%|███▋      | 4219/11359 [13:42<23:08,  5.14it/s]
Training:  37%|███▋      | 4220/11359 [13:43<23:12,  5.13it/s]
Training:  37%|███▋      | 4221/11359 [13:43<23:05,  5.15it/s]
Training:  37%|███▋      | 4222/11359 [13:43<23:10,  5.13it/s]
Training:  37%|███▋      | 4223/11359 [13:43<23:09,  5.14it/s]
Training:  37%|███▋      | 4224/11359 [13:43<23:11,  5.13it/s]
Training:  37%|███▋      | 4225/11359 [13:44<23:13,  5.12it/s]
Training:  37%|███▋      | 4226/11359 [13:44<23:08,  5.14it/s]
Training:  37%|███▋      | 4227/11359 [13:44<23:10,  5.13it/s]
Training:  37%|███▋      | 4228/11359 [13:44<23:09,  5.13it/s]
Training:  37%|███▋      | 4229/11359 [13:44<23:14,  5.11it/s]
Training:  37%|███▋      | 4230/11359 [13:45<23:12,  5.12it/s]
Training:  37%|███▋      | 4231/11359 [13:45<23:14,  5.11it/s]
Training:  37%|███▋      | 4232/11359 [13:45<23:15,  5.11it/s]
Training:  37%|███▋      | 4233/11359 [13:45<23:08,  5.13it/s]
Training:  37%|███▋      | 4234/11359 [13:45<23:09,  5.13it/s]
Training:  37%|███▋      | 4235/11359 [13:46<23:07,  5.13it/s]
Training:  37%|███▋      | 4236/11359 [13:46<23:12,  5.12it/s]
Training:  37%|███▋      | 4237/11359 [13:46<23:08,  5.13it/s]
Training:  37%|███▋      | 4238/11359 [13:46<23:10,  5.12it/s]
Training:  37%|███▋      | 4239/11359 [13:46<23:11,  5.12it/s]
Training:  37%|███▋      | 4240/11359 [13:47<23:05,  5.14it/s]
Training:  37%|███▋      | 4241/11359 [13:47<23:08,  5.13it/s]
Training:  37%|███▋      | 4242/11359 [13:47<23:03,  5.15it/s]
Training:  37%|███▋      | 4243/11359 [13:47<23:08,  5.13it/s]
Training:  37%|███▋      | 4244/11359 [13:47<23:06,  5.13it/s]
Training:  37%|███▋      | 4245/11359 [13:48<23:09,  5.12it/s]
Training:  37%|███▋      | 4246/11359 [13:48<23:08,  5.12it/s]
Training:  37%|███▋      | 4247/11359 [13:48<23:04,  5.14it/s]
Training:  37%|███▋      | 4248/11359 [13:48<23:07,  5.13it/s]
Training:  37%|███▋      | 4249/11359 [13:48<23:04,  5.14it/s]
Training:  37%|███▋      | 4250/11359 [13:49<23:08,  5.12it/s]
Training:  37%|███▋      | 4251/11359 [13:49<23:07,  5.12it/s]
Training:  37%|███▋      | 4252/11359 [13:49<23:09,  5.12it/s]
Training:  37%|███▋      | 4253/11359 [13:49<23:08,  5.12it/s]
Training:  37%|███▋      | 4254/11359 [13:49<23:03,  5.14it/s]
Training:  37%|███▋      | 4255/11359 [13:49<23:03,  5.14it/s]
Training:  37%|███▋      | 4256/11359 [13:50<23:04,  5.13it/s]
Training:  37%|███▋      | 4257/11359 [13:50<23:07,  5.12it/s]
Training:  37%|███▋      | 4258/11359 [13:50<23:07,  5.12it/s]
Training:  37%|███▋      | 4259/11359 [13:50<23:08,  5.12it/s]
Training:  38%|███▊      | 4260/11359 [13:50<23:09,  5.11it/s]
Training:  38%|███▊      | 4261/11359 [13:51<23:04,  5.13it/s]
Training:  38%|███▊      | 4262/11359 [13:51<23:05,  5.12it/s]
Training:  38%|███▊      | 4263/11359 [13:51<23:03,  5.13it/s]
Training:  38%|███▊      | 4264/11359 [13:51<23:07,  5.11it/s]
Training:  38%|███▊      | 4265/11359 [13:51<23:06,  5.11it/s]
Training:  38%|███▊      | 4266/11359 [13:52<23:08,  5.11it/s]
Training:  38%|███▊      | 4267/11359 [13:52<23:07,  5.11it/s]
Training:  38%|███▊      | 4268/11359 [13:52<23:00,  5.14it/s]
Training:  38%|███▊      | 4269/11359 [13:52<22:58,  5.14it/s]
Training:  38%|███▊      | 4270/11359 [13:52<22:53,  5.16it/s]
Training:  38%|███▊      | 4271/11359 [13:53<22:59,  5.14it/s]
Training:  38%|███▊      | 4272/11359 [13:53<23:02,  5.13it/s]
Training:  38%|███▊      | 4273/11359 [13:53<23:03,  5.12it/s]
Training:  38%|███▊      | 4274/11359 [13:53<23:03,  5.12it/s]
Training:  38%|███▊      | 4275/11359 [13:53<22:58,  5.14it/s]
Training:  38%|███▊      | 4276/11359 [13:54<22:58,  5.14it/s]
Training:  38%|███▊      | 4277/11359 [13:54<22:57,  5.14it/s]
Training:  38%|███▊      | 4278/11359 [13:54<23:02,  5.12it/s]
Training:  38%|███▊      | 4279/11359 [13:54<23:00,  5.13it/s]
Training:  38%|███▊      | 4280/11359 [13:54<23:03,  5.12it/s]
Training:  38%|███▊      | 4281/11359 [13:55<23:03,  5.12it/s]
Training:  38%|███▊      | 4282/11359 [13:55<22:57,  5.14it/s]
Training:  38%|███▊      | 4283/11359 [13:55<22:59,  5.13it/s]
Training:  38%|███▊      | 4284/11359 [13:55<22:57,  5.13it/s]
Training:  38%|███▊      | 4285/11359 [13:55<23:02,  5.12it/s]
Training:  38%|███▊      | 4286/11359 [13:56<22:59,  5.13it/s]
Training:  38%|███▊      | 4287/11359 [13:56<23:01,  5.12it/s]
Training:  38%|███▊      | 4288/11359 [13:56<23:04,  5.11it/s]
Training:  38%|███▊      | 4289/11359 [13:56<22:57,  5.13it/s]
Training:  38%|███▊      | 4290/11359 [13:56<22:59,  5.13it/s]
Training:  38%|███▊      | 4291/11359 [13:57<22:56,  5.14it/s]
Training:  38%|███▊      | 4292/11359 [13:57<23:01,  5.11it/s]
Training:  38%|███▊      | 4293/11359 [13:57<23:00,  5.12it/s]
Training:  38%|███▊      | 4294/11359 [13:57<23:01,  5.11it/s]
Training:  38%|███▊      | 4295/11359 [13:57<23:01,  5.11it/s]
Training:  38%|███▊      | 4296/11359 [13:57<22:54,  5.14it/s]
Training:  38%|███▊      | 4297/11359 [13:58<22:56,  5.13it/s]
Training:  38%|███▊      | 4298/11359 [13:58<22:51,  5.15it/s]
Training:  38%|███▊      | 4299/11359 [13:58<22:53,  5.14it/s]
Training:  38%|███▊      | 4300/11359 [13:58<22:55,  5.13it/s]
Training:  38%|███▊      | 4301/11359 [13:58<22:58,  5.12it/s]
Training:  38%|███▊      | 4302/11359 [13:59<22:58,  5.12it/s]
Training:  38%|███▊      | 4303/11359 [13:59<22:49,  5.15it/s]
Training:  38%|███▊      | 4304/11359 [13:59<22:54,  5.13it/s]
Training:  38%|███▊      | 4305/11359 [13:59<22:52,  5.14it/s]
Training:  38%|███▊      | 4306/11359 [13:59<22:56,  5.12it/s]
Training:  38%|███▊      | 4307/11359 [14:00<22:50,  5.14it/s]
Training:  38%|███▊      | 4308/11359 [14:00<22:54,  5.13it/s]
Training:  38%|███▊      | 4309/11359 [14:00<22:56,  5.12it/s]
Training:  38%|███▊      | 4310/11359 [14:00<22:50,  5.14it/s]
Training:  38%|███▊      | 4311/11359 [14:00<22:52,  5.14it/s]
Training:  38%|███▊      | 4312/11359 [14:01<22:51,  5.14it/s]
Training:  38%|███▊      | 4313/11359 [14:01<22:55,  5.12it/s]
Training:  38%|███▊      | 4314/11359 [14:01<22:55,  5.12it/s]
Training:  38%|███▊      | 4315/11359 [14:01<22:57,  5.12it/s]
Training:  38%|███▊      | 4316/11359 [14:01<22:57,  5.11it/s]
Training:  38%|███▊      | 4317/11359 [14:02<22:50,  5.14it/s]
Training:  38%|███▊      | 4318/11359 [14:02<22:53,  5.13it/s]
Training:  38%|███▊      | 4319/11359 [14:02<22:47,  5.15it/s]
Training:  38%|███▊      | 4320/11359 [14:02<22:52,  5.13it/s]
Training:  38%|███▊      | 4321/11359 [14:02<22:53,  5.12it/s]
Training:  38%|███▊      | 4322/11359 [14:03<22:54,  5.12it/s]
Training:  38%|███▊      | 4323/11359 [14:03<22:56,  5.11it/s]
Training:  38%|███▊      | 4324/11359 [14:03<22:51,  5.13it/s]
Training:  38%|███▊      | 4325/11359 [14:03<22:48,  5.14it/s]
Training:  38%|███▊      | 4326/11359 [14:03<22:45,  5.15it/s]
Training:  38%|███▊      | 4327/11359 [14:04<22:51,  5.13it/s]
Training:  38%|███▊      | 4328/11359 [14:04<22:51,  5.13it/s]
Training:  38%|███▊      | 4329/11359 [14:04<22:53,  5.12it/s]
Training:  38%|███▊      | 4330/11359 [14:04<22:53,  5.12it/s]
Training:  38%|███▊      | 4331/11359 [14:04<22:45,  5.15it/s]
Training:  38%|███▊      | 4332/11359 [14:05<22:48,  5.14it/s]
Training:  38%|███▊      | 4333/11359 [14:05<22:45,  5.14it/s]
Training:  38%|███▊      | 4334/11359 [14:05<22:47,  5.14it/s]
Training:  38%|███▊      | 4335/11359 [14:05<22:47,  5.14it/s]
Training:  38%|███▊      | 4336/11359 [14:05<22:49,  5.13it/s]
Training:  38%|███▊      | 4337/11359 [14:05<22:51,  5.12it/s]
Training:  38%|███▊      | 4338/11359 [14:06<22:46,  5.14it/s]
Training:  38%|███▊      | 4339/11359 [14:06<22:44,  5.15it/s]
Training:  38%|███▊      | 4340/11359 [14:06<22:41,  5.16it/s]
Training:  38%|███▊      | 4341/11359 [14:06<22:47,  5.13it/s]
Training:  38%|███▊      | 4342/11359 [14:06<22:47,  5.13it/s]
Training:  38%|███▊      | 4343/11359 [14:07<22:49,  5.12it/s]
Training:  38%|███▊      | 4344/11359 [14:07<22:50,  5.12it/s]
Training:  38%|███▊      | 4345/11359 [14:07<22:44,  5.14it/s]
Training:  38%|███▊      | 4346/11359 [14:07<22:47,  5.13it/s]
Training:  38%|███▊      | 4347/11359 [14:07<22:44,  5.14it/s]
Training:  38%|███▊      | 4348/11359 [14:08<22:49,  5.12it/s]
Training:  38%|███▊      | 4349/11359 [14:08<22:49,  5.12it/s]
Training:  38%|███▊      | 4350/11359 [14:08<22:50,  5.11it/s]
Training:  38%|███▊      | 4351/11359 [14:08<22:50,  5.11it/s]
Training:  38%|███▊      | 4352/11359 [14:08<22:45,  5.13it/s]
Training:  38%|███▊      | 4353/11359 [14:09<22:47,  5.12it/s]
Training:  38%|███▊      | 4354/11359 [14:09<22:44,  5.13it/s]
Training:  38%|███▊      | 4355/11359 [14:09<22:47,  5.12it/s]
Training:  38%|███▊      | 4356/11359 [14:09<22:46,  5.12it/s]
Training:  38%|███▊      | 4357/11359 [14:09<22:49,  5.11it/s]
Training:  38%|███▊      | 4358/11359 [14:10<22:49,  5.11it/s]
Training:  38%|███▊      | 4359/11359 [14:10<22:45,  5.13it/s]
Training:  38%|███▊      | 4360/11359 [14:10<22:45,  5.12it/s]
Training:  38%|███▊      | 4361/11359 [14:10<22:42,  5.14it/s]
Training:  38%|███▊      | 4362/11359 [14:10<22:47,  5.12it/s]
Training:  38%|███▊      | 4363/11359 [14:11<22:47,  5.12it/s]
Training:  38%|███▊      | 4364/11359 [14:11<22:49,  5.11it/s]
Training:  38%|███▊      | 4365/11359 [14:11<22:47,  5.12it/s]
Training:  38%|███▊      | 4366/11359 [14:11<22:41,  5.14it/s]
Training:  38%|███▊      | 4367/11359 [14:11<22:43,  5.13it/s]
Training:  38%|███▊      | 4368/11359 [14:12<22:42,  5.13it/s]
Training:  38%|███▊      | 4369/11359 [14:12<22:45,  5.12it/s]
Training:  38%|███▊      | 4370/11359 [14:12<22:45,  5.12it/s]
Training:  38%|███▊      | 4371/11359 [14:12<22:46,  5.11it/s]
Training:  38%|███▊      | 4372/11359 [14:12<22:47,  5.11it/s]
Training:  38%|███▊      | 4373/11359 [14:13<22:41,  5.13it/s]
Training:  39%|███▊      | 4374/11359 [14:13<22:39,  5.14it/s]
Training:  39%|███▊      | 4375/11359 [14:13<22:38,  5.14it/s]
Training:  39%|███▊      | 4376/11359 [14:13<22:45,  5.12it/s]
Training:  39%|███▊      | 4377/11359 [14:13<22:44,  5.12it/s]
Training:  39%|███▊      | 4378/11359 [14:13<22:44,  5.12it/s]
Training:  39%|███▊      | 4379/11359 [14:14<22:41,  5.13it/s]
Training:  39%|███▊      | 4380/11359 [14:14<22:36,  5.14it/s]
Training:  39%|███▊      | 4381/11359 [14:14<22:35,  5.15it/s]
Training:  39%|███▊      | 4382/11359 [14:14<22:36,  5.14it/s]
Training:  39%|███▊      | 4383/11359 [14:14<22:42,  5.12it/s]
Training:  39%|███▊      | 4384/11359 [14:15<22:43,  5.12it/s]
Training:  39%|███▊      | 4385/11359 [14:15<22:44,  5.11it/s]
Training:  39%|███▊      | 4386/11359 [14:15<22:44,  5.11it/s]
Training:  39%|███▊      | 4387/11359 [14:15<22:37,  5.14it/s]
Training:  39%|███▊      | 4388/11359 [14:15<22:40,  5.13it/s]
Training:  39%|███▊      | 4389/11359 [14:16<22:37,  5.13it/s]
Training:  39%|███▊      | 4390/11359 [14:16<22:41,  5.12it/s]
Training:  39%|███▊      | 4391/11359 [14:16<22:42,  5.12it/s]
Training:  39%|███▊      | 4392/11359 [14:16<22:43,  5.11it/s]
Training:  39%|███▊      | 4393/11359 [14:16<22:41,  5.11it/s]
Training:  39%|███▊      | 4394/11359 [14:17<22:36,  5.13it/s]
Training:  39%|███▊      | 4395/11359 [14:17<22:36,  5.13it/s]
Training:  39%|███▊      | 4396/11359 [14:17<22:36,  5.13it/s]
Training:  39%|███▊      | 4397/11359 [14:17<22:38,  5.13it/s]
Training:  39%|███▊      | 4398/11359 [14:17<22:38,  5.12it/s]
Training:  39%|███▊      | 4399/11359 [14:18<22:40,  5.12it/s]
Training:  39%|███▊      | 4400/11359 [14:18<22:40,  5.12it/s]
Training:  39%|███▊      | 4401/11359 [14:18<22:33,  5.14it/s]
Training:  39%|███▉      | 4402/11359 [14:18<22:34,  5.14it/s]
Training:  39%|███▉      | 4403/11359 [14:18<22:33,  5.14it/s]
Training:  39%|███▉      | 4404/11359 [14:19<22:37,  5.12it/s]
Training:  39%|███▉      | 4405/11359 [14:19<22:37,  5.12it/s]
Training:  39%|███▉      | 4406/11359 [14:19<22:39,  5.11it/s]
Training:  39%|███▉      | 4407/11359 [14:19<22:40,  5.11it/s]
Training:  39%|███▉      | 4408/11359 [14:19<22:31,  5.14it/s]
Training:  39%|███▉      | 4409/11359 [14:20<22:34,  5.13it/s]
Training:  39%|███▉      | 4410/11359 [14:20<22:33,  5.13it/s]
Training:  39%|███▉      | 4411/11359 [14:20<22:36,  5.12it/s]
Training:  39%|███▉      | 4412/11359 [14:20<22:37,  5.12it/s]
Training:  39%|███▉      | 4413/11359 [14:20<22:38,  5.11it/s]
Training:  39%|███▉      | 4414/11359 [14:21<22:38,  5.11it/s]
Training:  39%|███▉      | 4415/11359 [14:21<22:29,  5.14it/s]
Training:  39%|███▉      | 4416/11359 [14:21<22:34,  5.13it/s]
Training:  39%|███▉      | 4417/11359 [14:21<22:33,  5.13it/s]
Training:  39%|███▉      | 4418/11359 [14:21<22:35,  5.12it/s]
Training:  39%|███▉      | 4419/11359 [14:21<22:35,  5.12it/s]
Training:  39%|███▉      | 4420/11359 [14:22<22:38,  5.11it/s]
Training:  39%|███▉      | 4421/11359 [14:22<22:36,  5.11it/s]
Training:  39%|███▉      | 4422/11359 [14:22<22:30,  5.14it/s]
Training:  39%|███▉      | 4423/11359 [14:22<22:31,  5.13it/s]
Training:  39%|███▉      | 4424/11359 [14:22<22:31,  5.13it/s]
Training:  39%|███▉      | 4425/11359 [14:23<22:35,  5.12it/s]
Training:  39%|███▉      | 4426/11359 [14:23<22:33,  5.12it/s]
Training:  39%|███▉      | 4427/11359 [14:23<22:34,  5.12it/s]
Training:  39%|███▉      | 4428/11359 [14:23<22:35,  5.11it/s]
Training:  39%|███▉      | 4429/11359 [14:23<22:30,  5.13it/s]
Training:  39%|███▉      | 4430/11359 [14:24<22:31,  5.13it/s]
Training:  39%|███▉      | 4431/11359 [14:24<22:28,  5.14it/s]
Training:  39%|███▉      | 4432/11359 [14:24<22:31,  5.12it/s]
Training:  39%|███▉      | 4433/11359 [14:24<22:31,  5.12it/s]
Training:  39%|███▉      | 4434/11359 [14:24<22:32,  5.12it/s]
Training:  39%|███▉      | 4435/11359 [14:25<22:34,  5.11it/s]
Training:  39%|███▉      | 4436/11359 [14:25<22:29,  5.13it/s]
Training:  39%|███▉      | 4437/11359 [14:25<22:30,  5.13it/s]
Training:  39%|███▉      | 4438/11359 [14:25<22:26,  5.14it/s]
Training:  39%|███▉      | 4439/11359 [14:25<22:31,  5.12it/s]
Training:  39%|███▉      | 4440/11359 [14:26<22:31,  5.12it/s]
Training:  39%|███▉      | 4441/11359 [14:26<22:33,  5.11it/s]
Training:  39%|███▉      | 4442/11359 [14:26<22:33,  5.11it/s]
Training:  39%|███▉      | 4443/11359 [14:26<22:27,  5.13it/s]
Training:  39%|███▉      | 4444/11359 [14:26<22:31,  5.12it/s]
Training:  39%|███▉      | 4445/11359 [14:27<22:27,  5.13it/s]
Training:  39%|███▉      | 4446/11359 [14:27<22:31,  5.12it/s]
Training:  39%|███▉      | 4447/11359 [14:27<22:28,  5.12it/s]
Training:  39%|███▉      | 4448/11359 [14:27<22:31,  5.11it/s]
Training:  39%|███▉      | 4449/11359 [14:27<22:30,  5.12it/s]
Training:  39%|███▉      | 4450/11359 [14:28<22:24,  5.14it/s]
Training:  39%|███▉      | 4451/11359 [14:28<22:26,  5.13it/s]
Training:  39%|███▉      | 4452/11359 [14:28<22:26,  5.13it/s]
Training:  39%|███▉      | 4453/11359 [14:28<22:25,  5.13it/s]
Training:  39%|███▉      | 4454/11359 [14:28<22:24,  5.13it/s]
Training:  39%|███▉      | 4455/11359 [14:29<22:26,  5.13it/s]
Training:  39%|███▉      | 4456/11359 [14:29<22:29,  5.12it/s]
Training:  39%|███▉      | 4457/11359 [14:29<22:24,  5.13it/s]
Training:  39%|███▉      | 4458/11359 [14:29<22:21,  5.15it/s]
Training:  39%|███▉      | 4459/11359 [14:29<22:19,  5.15it/s]
Training:  39%|███▉      | 4460/11359 [14:29<22:27,  5.12it/s]
Training:  39%|███▉      | 4461/11359 [14:30<22:27,  5.12it/s]
Training:  39%|███▉      | 4462/11359 [14:30<22:28,  5.12it/s]
Training:  39%|███▉      | 4463/11359 [14:30<22:29,  5.11it/s]
Training:  39%|███▉      | 4464/11359 [14:30<22:24,  5.13it/s]
Training:  39%|███▉      | 4465/11359 [14:30<22:25,  5.12it/s]
Training:  39%|███▉      | 4466/11359 [14:31<22:23,  5.13it/s]
Training:  39%|███▉      | 4467/11359 [14:31<22:28,  5.11it/s]
Training:  39%|███▉      | 4468/11359 [14:31<22:27,  5.11it/s]
Training:  39%|███▉      | 4469/11359 [14:31<22:29,  5.11it/s]
Training:  39%|███▉      | 4470/11359 [14:31<22:27,  5.11it/s]
Training:  39%|███▉      | 4471/11359 [14:32<22:19,  5.14it/s]
Training:  39%|███▉      | 4472/11359 [14:32<22:22,  5.13it/s]
Training:  39%|███▉      | 4473/11359 [14:32<22:19,  5.14it/s]
Training:  39%|███▉      | 4474/11359 [14:32<22:21,  5.13it/s]
Training:  39%|███▉      | 4475/11359 [14:32<22:21,  5.13it/s]
Training:  39%|███▉      | 4476/11359 [14:33<22:25,  5.12it/s]
Training:  39%|███▉      | 4477/11359 [14:33<22:24,  5.12it/s]
Training:  39%|███▉      | 4478/11359 [14:33<22:19,  5.14it/s]
Training:  39%|███▉      | 4479/11359 [14:33<22:18,  5.14it/s]
Training:  39%|███▉      | 4480/11359 [14:33<22:18,  5.14it/s]
Training:  39%|███▉      | 4481/11359 [14:34<22:23,  5.12it/s]
Training:  39%|███▉      | 4482/11359 [14:34<22:23,  5.12it/s]
Training:  39%|███▉      | 4483/11359 [14:34<22:25,  5.11it/s]
Training:  39%|███▉      | 4484/11359 [14:34<22:26,  5.10it/s]
Training:  39%|███▉      | 4485/11359 [14:34<22:20,  5.13it/s]
Training:  39%|███▉      | 4486/11359 [14:35<22:21,  5.12it/s]
Training:  40%|███▉      | 4487/11359 [14:35<22:18,  5.14it/s]
Training:  40%|███▉      | 4488/11359 [14:35<22:23,  5.11it/s]
Training:  40%|███▉      | 4489/11359 [14:35<22:24,  5.11it/s]
Training:  40%|███▉      | 4490/11359 [14:35<22:24,  5.11it/s]
Training:  40%|███▉      | 4491/11359 [14:36<22:24,  5.11it/s]
Training:  40%|███▉      | 4492/11359 [14:36<22:19,  5.13it/s]
Training:  40%|███▉      | 4493/11359 [14:36<22:20,  5.12it/s]
Training:  40%|███▉      | 4494/11359 [14:36<22:18,  5.13it/s]
Training:  40%|███▉      | 4495/11359 [14:36<22:22,  5.11it/s]
Training:  40%|███▉      | 4496/11359 [14:37<22:20,  5.12it/s]
Training:  40%|███▉      | 4497/11359 [14:37<22:22,  5.11it/s]
Training:  40%|███▉      | 4498/11359 [14:37<22:22,  5.11it/s]
Training:  40%|███▉      | 4499/11359 [14:37<22:16,  5.13it/s]
Training:  40%|███▉      | 4500/11359 [14:37<22:18,  5.12it/s]
Training:  40%|███▉      | 4501/11359 [14:37<22:15,  5.13it/s]
Training:  40%|███▉      | 4502/11359 [14:38<22:19,  5.12it/s]
Training:  40%|███▉      | 4503/11359 [14:38<22:16,  5.13it/s]
Training:  40%|███▉      | 4504/11359 [14:38<22:18,  5.12it/s]
Training:  40%|███▉      | 4505/11359 [14:38<22:19,  5.12it/s]
Training:  40%|███▉      | 4506/11359 [14:38<22:15,  5.13it/s]
Training:  40%|███▉      | 4507/11359 [14:39<22:16,  5.13it/s]
Training:  40%|███▉      | 4508/11359 [14:39<22:15,  5.13it/s]
Training:  40%|███▉      | 4509/11359 [14:39<22:18,  5.12it/s]
Training:  40%|███▉      | 4510/11359 [14:39<22:15,  5.13it/s]
Training:  40%|███▉      | 4511/11359 [14:39<22:16,  5.12it/s]
Training:  40%|███▉      | 4512/11359 [14:40<22:18,  5.12it/s]
Training:  40%|███▉      | 4513/11359 [14:40<22:12,  5.14it/s]
Training:  40%|███▉      | 4514/11359 [14:40<22:13,  5.13it/s]
Training:  40%|███▉      | 4515/11359 [14:40<22:08,  5.15it/s]
Training:  40%|███▉      | 4516/11359 [14:40<22:15,  5.13it/s]
Training:  40%|███▉      | 4517/11359 [14:41<22:15,  5.12it/s]
Training:  40%|███▉      | 4518/11359 [14:41<22:16,  5.12it/s]
Training:  40%|███▉      | 4519/11359 [14:41<22:17,  5.11it/s]
Training:  40%|███▉      | 4520/11359 [14:41<22:12,  5.13it/s]
Training:  40%|███▉      | 4521/11359 [14:41<22:12,  5.13it/s]
Training:  40%|███▉      | 4522/11359 [14:42<22:09,  5.14it/s]
Training:  40%|███▉      | 4523/11359 [14:42<22:14,  5.12it/s]
Training:  40%|███▉      | 4524/11359 [14:42<22:12,  5.13it/s]
Training:  40%|███▉      | 4525/11359 [14:42<22:14,  5.12it/s]
Training:  40%|███▉      | 4526/11359 [14:42<22:14,  5.12it/s]
Training:  40%|███▉      | 4527/11359 [14:43<22:08,  5.14it/s]
Training:  40%|███▉      | 4528/11359 [14:43<22:08,  5.14it/s]
Training:  40%|███▉      | 4529/11359 [14:43<22:06,  5.15it/s]
Training:  40%|███▉      | 4530/11359 [14:43<22:11,  5.13it/s]
Training:  40%|███▉      | 4531/11359 [14:43<22:09,  5.13it/s]
Training:  40%|███▉      | 4532/11359 [14:44<22:12,  5.12it/s]
Training:  40%|███▉      | 4533/11359 [14:44<22:13,  5.12it/s]
Training:  40%|███▉      | 4534/11359 [14:44<22:07,  5.14it/s]
Training:  40%|███▉      | 4535/11359 [14:44<22:10,  5.13it/s]
Training:  40%|███▉      | 4536/11359 [14:44<22:08,  5.13it/s]
Training:  40%|███▉      | 4537/11359 [14:44<22:12,  5.12it/s]
Training:  40%|███▉      | 4538/11359 [14:45<22:10,  5.13it/s]
Training:  40%|███▉      | 4539/11359 [14:45<22:11,  5.12it/s]
Training:  40%|███▉      | 4540/11359 [14:45<22:13,  5.11it/s]
Training:  40%|███▉      | 4541/11359 [14:45<22:04,  5.15it/s]
Training:  40%|███▉      | 4542/11359 [14:45<22:07,  5.14it/s]
Training:  40%|███▉      | 4543/11359 [14:46<22:02,  5.15it/s]
Training:  40%|████      | 4544/11359 [14:46<22:09,  5.13it/s]
Training:  40%|████      | 4545/11359 [14:46<22:09,  5.12it/s]
Training:  40%|████      | 4546/11359 [14:46<22:11,  5.12it/s]
Training:  40%|████      | 4547/11359 [14:46<22:11,  5.11it/s]
Training:  40%|████      | 4548/11359 [14:47<22:06,  5.13it/s]
Training:  40%|████      | 4549/11359 [14:47<22:08,  5.12it/s]
Training:  40%|████      | 4550/11359 [14:47<22:06,  5.13it/s]
Training:  40%|████      | 4551/11359 [14:47<22:11,  5.11it/s]
Training:  40%|████      | 4552/11359 [14:47<22:11,  5.11it/s]
Training:  40%|████      | 4553/11359 [14:48<22:12,  5.11it/s]
Training:  40%|████      | 4554/11359 [14:48<22:11,  5.11it/s]
Training:  40%|████      | 4555/11359 [14:48<22:03,  5.14it/s]
Training:  40%|████      | 4556/11359 [14:48<22:03,  5.14it/s]
Training:  40%|████      | 4557/11359 [14:48<22:01,  5.15it/s]
Training:  40%|████      | 4558/11359 [14:49<22:07,  5.12it/s]
Training:  40%|████      | 4559/11359 [14:49<22:06,  5.12it/s]
Training:  40%|████      | 4560/11359 [14:49<22:09,  5.12it/s]
Training:  40%|████      | 4561/11359 [14:49<22:09,  5.11it/s]
Training:  40%|████      | 4562/11359 [14:49<21:59,  5.15it/s]
Training:  40%|████      | 4563/11359 [14:50<22:02,  5.14it/s]
Training:  40%|████      | 4564/11359 [14:50<22:01,  5.14it/s]
Training:  40%|████      | 4565/11359 [14:50<22:06,  5.12it/s]
Training:  40%|████      | 4566/11359 [14:50<22:02,  5.14it/s]
Training:  40%|████      | 4567/11359 [14:50<22:05,  5.12it/s]
Training:  40%|████      | 4568/11359 [14:51<22:06,  5.12it/s]
Training:  40%|████      | 4569/11359 [14:51<22:01,  5.14it/s]
Training:  40%|████      | 4570/11359 [14:51<22:02,  5.13it/s]
Training:  40%|████      | 4571/11359 [14:51<21:59,  5.14it/s]
Training:  40%|████      | 4572/11359 [14:51<22:05,  5.12it/s]
Training:  40%|████      | 4573/11359 [14:52<22:01,  5.14it/s]
Training:  40%|████      | 4574/11359 [14:52<22:03,  5.13it/s]
Training:  40%|████      | 4575/11359 [14:52<22:03,  5.13it/s]
Training:  40%|████      | 4576/11359 [14:52<21:59,  5.14it/s]
Training:  40%|████      | 4577/11359 [14:52<22:02,  5.13it/s]
Training:  40%|████      | 4578/11359 [14:52<22:01,  5.13it/s]
Training:  40%|████      | 4579/11359 [14:53<22:03,  5.12it/s]
Training:  40%|████      | 4580/11359 [14:53<22:03,  5.12it/s]
Training:  40%|████      | 4581/11359 [14:53<22:04,  5.12it/s]
Training:  40%|████      | 4582/11359 [14:53<22:04,  5.12it/s]
Training:  40%|████      | 4583/11359 [14:53<21:55,  5.15it/s]
Training:  40%|████      | 4584/11359 [14:54<21:59,  5.13it/s]
Training:  40%|████      | 4585/11359 [14:54<21:57,  5.14it/s]
Training:  40%|████      | 4586/11359 [14:54<22:00,  5.13it/s]
Training:  40%|████      | 4587/11359 [14:54<21:59,  5.13it/s]
Training:  40%|████      | 4588/11359 [14:54<22:02,  5.12it/s]
Training:  40%|████      | 4589/11359 [14:55<22:02,  5.12it/s]
Training:  40%|████      | 4590/11359 [14:55<21:57,  5.14it/s]
Training:  40%|████      | 4591/11359 [14:55<21:57,  5.14it/s]
Training:  40%|████      | 4592/11359 [14:55<21:57,  5.14it/s]
Training:  40%|████      | 4593/11359 [14:55<22:00,  5.12it/s]
Training:  40%|████      | 4594/11359 [14:56<22:00,  5.12it/s]
Training:  40%|████      | 4595/11359 [14:56<22:01,  5.12it/s]
Training:  40%|████      | 4596/11359 [14:56<22:03,  5.11it/s]
Training:  40%|████      | 4597/11359 [14:56<21:58,  5.13it/s]
Training:  40%|████      | 4598/11359 [14:56<21:59,  5.12it/s]
Training:  40%|████      | 4599/11359 [14:57<21:56,  5.14it/s]
Training:  40%|████      | 4600/11359 [14:57<22:01,  5.12it/s]
Training:  41%|████      | 4601/11359 [14:57<22:00,  5.12it/s]
Training:  41%|████      | 4602/11359 [14:57<22:01,  5.11it/s]
Training:  41%|████      | 4603/11359 [14:57<22:00,  5.12it/s]
Training:  41%|████      | 4604/11359 [14:58<21:56,  5.13it/s]
Training:  41%|████      | 4605/11359 [14:58<21:54,  5.14it/s]
Training:  41%|████      | 4606/11359 [14:58<21:50,  5.15it/s]
Training:  41%|████      | 4607/11359 [14:58<21:55,  5.13it/s]
Training:  41%|████      | 4608/11359 [14:58<21:57,  5.13it/s]
Training:  41%|████      | 4609/11359 [14:59<21:58,  5.12it/s]
Training:  41%|████      | 4610/11359 [14:59<21:59,  5.11it/s]
Training:  41%|████      | 4611/11359 [14:59<21:49,  5.15it/s]
Training:  41%|████      | 4612/11359 [14:59<21:50,  5.15it/s]
Training:  41%|████      | 4613/11359 [14:59<21:49,  5.15it/s]
Training:  41%|████      | 4614/11359 [15:00<21:55,  5.13it/s]
Training:  41%|████      | 4615/11359 [15:00<21:54,  5.13it/s]
Training:  41%|████      | 4616/11359 [15:00<21:56,  5.12it/s]
Training:  41%|████      | 4617/11359 [15:00<21:55,  5.12it/s]
Training:  41%|████      | 4618/11359 [15:00<21:49,  5.15it/s]
Training:  41%|████      | 4619/11359 [15:00<21:49,  5.15it/s]
Training:  41%|████      | 4620/11359 [15:01<21:49,  5.15it/s]
Training:  41%|████      | 4621/11359 [15:01<21:54,  5.13it/s]
Training:  41%|████      | 4622/11359 [15:01<21:54,  5.13it/s]
Training:  41%|████      | 4623/11359 [15:01<21:55,  5.12it/s]
Training:  41%|████      | 4624/11359 [15:01<21:54,  5.12it/s]
Training:  41%|████      | 4625/11359 [15:02<21:46,  5.15it/s]
Training:  41%|████      | 4626/11359 [15:02<21:49,  5.14it/s]
Training:  41%|████      | 4627/11359 [15:02<21:47,  5.15it/s]
Training:  41%|████      | 4628/11359 [15:02<21:54,  5.12it/s]
Training:  41%|████      | 4629/11359 [15:02<21:54,  5.12it/s]
Training:  41%|████      | 4630/11359 [15:03<21:56,  5.11it/s]
Training:  41%|████      | 4631/11359 [15:03<21:56,  5.11it/s]
Training:  41%|████      | 4632/11359 [15:03<21:47,  5.15it/s]
Training:  41%|████      | 4633/11359 [15:03<21:49,  5.14it/s]
Training:  41%|████      | 4634/11359 [15:03<21:49,  5.14it/s]
Training:  41%|████      | 4635/11359 [15:04<21:53,  5.12it/s]
Training:  41%|████      | 4636/11359 [15:04<21:53,  5.12it/s]
Training:  41%|████      | 4637/11359 [15:04<21:54,  5.11it/s]
Training:  41%|████      | 4638/11359 [15:04<21:53,  5.12it/s]
Training:  41%|████      | 4639/11359 [15:04<21:48,  5.14it/s]
Training:  41%|████      | 4640/11359 [15:05<21:50,  5.13it/s]
Training:  41%|████      | 4641/11359 [15:05<21:48,  5.13it/s]
Training:  41%|████      | 4642/11359 [15:05<21:51,  5.12it/s]
Training:  41%|████      | 4643/11359 [15:05<21:51,  5.12it/s]
Training:  41%|████      | 4644/11359 [15:05<21:52,  5.11it/s]
Training:  41%|████      | 4645/11359 [15:06<21:51,  5.12it/s]
Training:  41%|████      | 4646/11359 [15:06<21:46,  5.14it/s]
Training:  41%|████      | 4647/11359 [15:06<21:48,  5.13it/s]
Training:  41%|████      | 4648/11359 [15:06<21:48,  5.13it/s]
Training:  41%|████      | 4649/11359 [15:06<21:51,  5.11it/s]
Training:  41%|████      | 4650/11359 [15:07<21:48,  5.13it/s]
Training:  41%|████      | 4651/11359 [15:07<21:50,  5.12it/s]
Training:  41%|████      | 4652/11359 [15:07<21:52,  5.11it/s]
Training:  41%|████      | 4653/11359 [15:07<21:45,  5.13it/s]
Training:  41%|████      | 4654/11359 [15:07<21:47,  5.13it/s]
Training:  41%|████      | 4655/11359 [15:08<21:44,  5.14it/s]
Training:  41%|████      | 4656/11359 [15:08<21:49,  5.12it/s]
Training:  41%|████      | 4657/11359 [15:08<21:45,  5.13it/s]
Training:  41%|████      | 4658/11359 [15:08<21:48,  5.12it/s]
Training:  41%|████      | 4659/11359 [15:08<21:49,  5.12it/s]
Training:  41%|████      | 4660/11359 [15:08<21:43,  5.14it/s]
Training:  41%|████      | 4661/11359 [15:09<21:46,  5.13it/s]
Training:  41%|████      | 4662/11359 [15:09<21:42,  5.14it/s]
Training:  41%|████      | 4663/11359 [15:09<21:45,  5.13it/s]
Training:  41%|████      | 4664/11359 [15:09<21:46,  5.12it/s]
Training:  41%|████      | 4665/11359 [15:09<21:48,  5.11it/s]
Training:  41%|████      | 4666/11359 [15:10<21:45,  5.13it/s]
Training:  41%|████      | 4667/11359 [15:10<21:40,  5.15it/s]
Training:  41%|████      | 4668/11359 [15:10<21:44,  5.13it/s]
Training:  41%|████      | 4669/11359 [15:10<21:43,  5.13it/s]
Training:  41%|████      | 4670/11359 [15:10<21:46,  5.12it/s]
Training:  41%|████      | 4671/11359 [15:11<21:44,  5.13it/s]
Training:  41%|████      | 4672/11359 [15:11<21:46,  5.12it/s]
Training:  41%|████      | 4673/11359 [15:11<21:46,  5.12it/s]
Training:  41%|████      | 4674/11359 [15:11<21:40,  5.14it/s]
Training:  41%|████      | 4675/11359 [15:11<21:42,  5.13it/s]
Training:  41%|████      | 4676/11359 [15:12<21:41,  5.13it/s]
Training:  41%|████      | 4677/11359 [15:12<21:45,  5.12it/s]
Training:  41%|████      | 4678/11359 [15:12<21:45,  5.12it/s]
Training:  41%|████      | 4679/11359 [15:12<21:46,  5.11it/s]
Training:  41%|████      | 4680/11359 [15:12<21:45,  5.12it/s]
Training:  41%|████      | 4681/11359 [15:13<21:39,  5.14it/s]
Training:  41%|████      | 4682/11359 [15:13<21:39,  5.14it/s]
Training:  41%|████      | 4683/11359 [15:13<21:38,  5.14it/s]
Training:  41%|████      | 4684/11359 [15:13<21:42,  5.13it/s]
Training:  41%|████      | 4685/11359 [15:13<21:42,  5.13it/s]
Training:  41%|████▏     | 4686/11359 [15:14<21:43,  5.12it/s]
Training:  41%|████▏     | 4687/11359 [15:14<21:44,  5.12it/s]
Training:  41%|████▏     | 4688/11359 [15:14<21:37,  5.14it/s]
Training:  41%|████▏     | 4689/11359 [15:14<21:36,  5.15it/s]
Training:  41%|████▏     | 4690/11359 [15:14<21:35,  5.15it/s]
Training:  41%|████▏     | 4691/11359 [15:15<21:40,  5.13it/s]
Training:  41%|████▏     | 4692/11359 [15:15<21:39,  5.13it/s]
Training:  41%|████▏     | 4693/11359 [15:15<21:41,  5.12it/s]
Training:  41%|████▏     | 4694/11359 [15:15<21:41,  5.12it/s]
Training:  41%|████▏     | 4695/11359 [15:15<21:38,  5.13it/s]
Training:  41%|████▏     | 4696/11359 [15:16<21:41,  5.12it/s]
Training:  41%|████▏     | 4697/11359 [15:16<21:38,  5.13it/s]
Training:  41%|████▏     | 4698/11359 [15:16<21:40,  5.12it/s]
Training:  41%|████▏     | 4699/11359 [15:16<21:38,  5.13it/s]
Training:  41%|████▏     | 4700/11359 [15:16<21:41,  5.11it/s]
Training:  41%|████▏     | 4701/11359 [15:16<21:44,  5.11it/s]
Training:  41%|████▏     | 4702/11359 [15:17<21:37,  5.13it/s]
Training:  41%|████▏     | 4703/11359 [15:17<21:39,  5.12it/s]
Training:  41%|████▏     | 4704/11359 [15:17<21:39,  5.12it/s]
Training:  41%|████▏     | 4705/11359 [15:17<21:41,  5.11it/s]
Training:  41%|████▏     | 4706/11359 [15:17<21:41,  5.11it/s]
Training:  41%|████▏     | 4707/11359 [15:18<21:41,  5.11it/s]
Training:  41%|████▏     | 4708/11359 [15:18<21:42,  5.11it/s]
Training:  41%|████▏     | 4709/11359 [15:18<21:34,  5.14it/s]
Training:  41%|████▏     | 4710/11359 [15:18<21:37,  5.12it/s]
Training:  41%|████▏     | 4711/11359 [15:18<21:34,  5.13it/s]
Training:  41%|████▏     | 4712/11359 [15:19<21:37,  5.12it/s]
Training:  41%|████▏     | 4713/11359 [15:19<21:35,  5.13it/s]
Training:  42%|████▏     | 4714/11359 [15:19<21:37,  5.12it/s]
Training:  42%|████▏     | 4715/11359 [15:19<21:37,  5.12it/s]
Training:  42%|████▏     | 4716/11359 [15:19<21:32,  5.14it/s]
Training:  42%|████▏     | 4717/11359 [15:20<21:32,  5.14it/s]
Training:  42%|████▏     | 4718/11359 [15:20<21:29,  5.15it/s]
Training:  42%|████▏     | 4719/11359 [15:20<21:35,  5.12it/s]
Training:  42%|████▏     | 4720/11359 [15:20<21:37,  5.12it/s]
Training:  42%|████▏     | 4721/11359 [15:20<21:39,  5.11it/s]
Training:  42%|████▏     | 4722/11359 [15:21<21:39,  5.11it/s]
Training:  42%|████▏     | 4723/11359 [15:21<21:33,  5.13it/s]
Training:  42%|████▏     | 4724/11359 [15:21<21:34,  5.12it/s]
Training:  42%|████▏     | 4725/11359 [15:21<21:31,  5.14it/s]
Training:  42%|████▏     | 4726/11359 [15:21<21:34,  5.12it/s]
Training:  42%|████▏     | 4727/11359 [15:22<21:33,  5.13it/s]
Training:  42%|████▏     | 4728/11359 [15:22<21:35,  5.12it/s]
Training:  42%|████▏     | 4729/11359 [15:22<21:35,  5.12it/s]
Training:  42%|████▏     | 4730/11359 [15:22<21:30,  5.14it/s]
Training:  42%|████▏     | 4731/11359 [15:22<21:32,  5.13it/s]
Training:  42%|████▏     | 4732/11359 [15:23<21:31,  5.13it/s]
Training:  42%|████▏     | 4733/11359 [15:23<21:33,  5.12it/s]
Training:  42%|████▏     | 4734/11359 [15:23<21:32,  5.13it/s]
Training:  42%|████▏     | 4735/11359 [15:23<21:34,  5.12it/s]
Training:  42%|████▏     | 4736/11359 [15:23<21:35,  5.11it/s]
Training:  42%|████▏     | 4737/11359 [15:24<21:30,  5.13it/s]
Training:  42%|████▏     | 4738/11359 [15:24<21:27,  5.14it/s]
Training:  42%|████▏     | 4739/11359 [15:24<21:27,  5.14it/s]
Training:  42%|████▏     | 4740/11359 [15:24<21:33,  5.12it/s]
Training:  42%|████▏     | 4741/11359 [15:24<21:32,  5.12it/s]
Training:  42%|████▏     | 4742/11359 [15:24<21:34,  5.11it/s]
Training:  42%|████▏     | 4743/11359 [15:25<21:34,  5.11it/s]
Training:  42%|████▏     | 4744/11359 [15:25<21:29,  5.13it/s]
Training:  42%|████▏     | 4745/11359 [15:25<21:29,  5.13it/s]
Training:  42%|████▏     | 4746/11359 [15:25<21:23,  5.15it/s]
Training:  42%|████▏     | 4747/11359 [15:25<21:29,  5.13it/s]
Training:  42%|████▏     | 4748/11359 [15:26<21:31,  5.12it/s]
Training:  42%|████▏     | 4749/11359 [15:26<21:32,  5.11it/s]
Training:  42%|████▏     | 4750/11359 [15:26<21:31,  5.12it/s]
Training:  42%|████▏     | 4751/11359 [15:26<21:26,  5.14it/s]
Training:  42%|████▏     | 4752/11359 [15:26<21:26,  5.14it/s]
Training:  42%|████▏     | 4753/11359 [15:27<21:21,  5.15it/s]
Training:  42%|████▏     | 4754/11359 [15:27<21:24,  5.14it/s]
Training:  42%|████▏     | 4755/11359 [15:27<21:25,  5.14it/s]
Training:  42%|████▏     | 4756/11359 [15:27<21:28,  5.13it/s]
Training:  42%|████▏     | 4757/11359 [15:27<21:27,  5.13it/s]
Training:  42%|████▏     | 4758/11359 [15:28<21:24,  5.14it/s]
Training:  42%|████▏     | 4759/11359 [15:28<21:27,  5.13it/s]
Training:  42%|████▏     | 4760/11359 [15:28<21:26,  5.13it/s]
Training:  42%|████▏     | 4761/11359 [15:28<21:29,  5.12it/s]
Training:  42%|████▏     | 4762/11359 [15:28<21:28,  5.12it/s]
Training:  42%|████▏     | 4763/11359 [15:29<21:30,  5.11it/s]
Training:  42%|████▏     | 4764/11359 [15:29<21:32,  5.10it/s]
Training:  42%|████▏     | 4765/11359 [15:29<21:25,  5.13it/s]
Training:  42%|████▏     | 4766/11359 [15:29<21:26,  5.12it/s]
Training:  42%|████▏     | 4767/11359 [15:29<21:24,  5.13it/s]
Training:  42%|████▏     | 4768/11359 [15:30<21:28,  5.11it/s]
Training:  42%|████▏     | 4769/11359 [15:30<21:28,  5.11it/s]
Training:  42%|████▏     | 4770/11359 [15:30<21:28,  5.11it/s]
Training:  42%|████▏     | 4771/11359 [15:30<21:27,  5.12it/s]
Training:  42%|████▏     | 4772/11359 [15:30<21:22,  5.13it/s]
Training:  42%|████▏     | 4773/11359 [15:31<21:24,  5.13it/s]
Training:  42%|████▏     | 4774/11359 [15:31<21:22,  5.14it/s]
Training:  42%|████▏     | 4775/11359 [15:31<21:26,  5.12it/s]
Training:  42%|████▏     | 4776/11359 [15:31<21:23,  5.13it/s]
Training:  42%|████▏     | 4777/11359 [15:31<21:25,  5.12it/s]
Training:  42%|████▏     | 4778/11359 [15:32<21:25,  5.12it/s]
Training:  42%|████▏     | 4779/11359 [15:32<21:20,  5.14it/s]
Training:  42%|████▏     | 4780/11359 [15:32<21:22,  5.13it/s]
Training:  42%|████▏     | 4781/11359 [15:32<21:20,  5.14it/s]
Training:  42%|████▏     | 4782/11359 [15:32<21:24,  5.12it/s]
Training:  42%|████▏     | 4783/11359 [15:32<21:24,  5.12it/s]
Training:  42%|████▏     | 4784/11359 [15:33<21:25,  5.11it/s]
Training:  42%|████▏     | 4785/11359 [15:33<21:26,  5.11it/s]
Training:  42%|████▏     | 4786/11359 [15:33<21:19,  5.14it/s]
Training:  42%|████▏     | 4787/11359 [15:33<21:20,  5.13it/s]
Training:  42%|████▏     | 4788/11359 [15:33<21:19,  5.14it/s]
Training:  42%|████▏     | 4789/11359 [15:34<21:23,  5.12it/s]
Training:  42%|████▏     | 4790/11359 [15:34<21:21,  5.12it/s]
Training:  42%|████▏     | 4791/11359 [15:34<21:25,  5.11it/s]
Training:  42%|████▏     | 4792/11359 [15:34<21:25,  5.11it/s]
Training:  42%|████▏     | 4793/11359 [15:34<21:17,  5.14it/s]
Training:  42%|████▏     | 4794/11359 [15:35<21:19,  5.13it/s]
Training:  42%|████▏     | 4795/11359 [15:35<21:17,  5.14it/s]
Training:  42%|████▏     | 4796/11359 [15:35<21:22,  5.12it/s]
Training:  42%|████▏     | 4797/11359 [15:35<21:21,  5.12it/s]
Training:  42%|████▏     | 4798/11359 [15:35<21:21,  5.12it/s]
Training:  42%|████▏     | 4799/11359 [15:36<21:22,  5.11it/s]
Training:  42%|████▏     | 4800/11359 [15:36<21:17,  5.13it/s]
Training:  42%|████▏     | 4801/11359 [15:36<21:19,  5.13it/s]
Training:  42%|████▏     | 4802/11359 [15:36<21:16,  5.14it/s]
Training:  42%|████▏     | 4803/11359 [15:36<21:20,  5.12it/s]
Training:  42%|████▏     | 4804/11359 [15:37<21:20,  5.12it/s]
Training:  42%|████▏     | 4805/11359 [15:37<21:22,  5.11it/s]
Training:  42%|████▏     | 4806/11359 [15:37<21:22,  5.11it/s]
Training:  42%|████▏     | 4807/11359 [15:37<21:15,  5.14it/s]
Training:  42%|████▏     | 4808/11359 [15:37<21:18,  5.12it/s]
Training:  42%|████▏     | 4809/11359 [15:38<21:16,  5.13it/s]
Training:  42%|████▏     | 4810/11359 [15:38<21:17,  5.13it/s]
Training:  42%|████▏     | 4811/11359 [15:38<21:17,  5.13it/s]
Training:  42%|████▏     | 4812/11359 [15:38<21:18,  5.12it/s]
Training:  42%|████▏     | 4813/11359 [15:38<21:16,  5.13it/s]
Training:  42%|████▏     | 4814/11359 [15:39<21:11,  5.15it/s]
Training:  42%|████▏     | 4815/11359 [15:39<21:14,  5.14it/s]
Training:  42%|████▏     | 4816/11359 [15:39<21:11,  5.15it/s]
Training:  42%|████▏     | 4817/11359 [15:39<21:13,  5.14it/s]
Training:  42%|████▏     | 4818/11359 [15:39<21:14,  5.13it/s]
Training:  42%|████▏     | 4819/11359 [15:40<21:16,  5.12it/s]
Training:  42%|████▏     | 4820/11359 [15:40<21:19,  5.11it/s]
Training:  42%|████▏     | 4821/11359 [15:40<21:13,  5.13it/s]
Training:  42%|████▏     | 4822/11359 [15:40<21:15,  5.13it/s]
Training:  42%|████▏     | 4823/11359 [15:40<21:13,  5.13it/s]
Training:  42%|████▏     | 4824/11359 [15:40<21:17,  5.11it/s]
Training:  42%|████▏     | 4825/11359 [15:41<21:15,  5.12it/s]
Training:  42%|████▏     | 4826/11359 [15:41<21:14,  5.13it/s]
Training:  42%|████▏     | 4827/11359 [15:41<21:16,  5.12it/s]
Training:  43%|████▎     | 4828/11359 [15:41<21:12,  5.13it/s]
Training:  43%|████▎     | 4829/11359 [15:41<21:13,  5.13it/s]
Training:  43%|████▎     | 4830/11359 [15:42<21:11,  5.13it/s]
Training:  43%|████▎     | 4831/11359 [15:42<21:15,  5.12it/s]
Training:  43%|████▎     | 4832/11359 [15:42<21:15,  5.12it/s]
Training:  43%|████▎     | 4833/11359 [15:42<21:15,  5.11it/s]
Training:  43%|████▎     | 4834/11359 [15:42<21:16,  5.11it/s]
Training:  43%|████▎     | 4835/11359 [15:43<21:11,  5.13it/s]
Training:  43%|████▎     | 4836/11359 [15:43<21:13,  5.12it/s]
Training:  43%|████▎     | 4837/11359 [15:43<21:12,  5.13it/s]
Training:  43%|████▎     | 4838/11359 [15:43<21:15,  5.11it/s]
Training:  43%|████▎     | 4839/11359 [15:43<21:15,  5.11it/s]
Training:  43%|████▎     | 4840/11359 [15:44<21:15,  5.11it/s]
Training:  43%|████▎     | 4841/11359 [15:44<21:16,  5.11it/s]
Training:  43%|████▎     | 4842/11359 [15:44<21:06,  5.15it/s]
Training:  43%|████▎     | 4843/11359 [15:44<21:06,  5.15it/s]
Training:  43%|████▎     | 4844/11359 [15:44<21:06,  5.14it/s]
Training:  43%|████▎     | 4845/11359 [15:45<21:10,  5.13it/s]
Training:  43%|████▎     | 4846/11359 [15:45<21:10,  5.12it/s]
Training:  43%|████▎     | 4847/11359 [15:45<21:12,  5.12it/s]
Training:  43%|████▎     | 4848/11359 [15:45<21:14,  5.11it/s]
Training:  43%|████▎     | 4849/11359 [15:45<21:08,  5.13it/s]
Training:  43%|████▎     | 4850/11359 [15:46<21:09,  5.13it/s]
Training:  43%|████▎     | 4851/11359 [15:46<21:07,  5.13it/s]
Training:  43%|████▎     | 4852/11359 [15:46<21:11,  5.12it/s]
Training:  43%|████▎     | 4853/11359 [15:46<21:11,  5.12it/s]
Training:  43%|████▎     | 4854/11359 [15:46<21:11,  5.12it/s]
Training:  43%|████▎     | 4855/11359 [15:47<21:10,  5.12it/s]
Training:  43%|████▎     | 4856/11359 [15:47<21:05,  5.14it/s]
Training:  43%|████▎     | 4857/11359 [15:47<21:07,  5.13it/s]
Training:  43%|████▎     | 4858/11359 [15:47<21:05,  5.14it/s]
Training:  43%|████▎     | 4859/11359 [15:47<21:09,  5.12it/s]
Training:  43%|████▎     | 4860/11359 [15:48<21:10,  5.11it/s]
Training:  43%|████▎     | 4861/11359 [15:48<21:10,  5.11it/s]
Training:  43%|████▎     | 4862/11359 [15:48<21:11,  5.11it/s]
Training:  43%|████▎     | 4863/11359 [15:48<21:05,  5.13it/s]
Training:  43%|████▎     | 4864/11359 [15:48<21:08,  5.12it/s]
Training:  43%|████▎     | 4865/11359 [15:48<21:04,  5.14it/s]
Training:  43%|████▎     | 4866/11359 [15:49<21:06,  5.13it/s]
Training:  43%|████▎     | 4867/11359 [15:49<21:05,  5.13it/s]
Training:  43%|████▎     | 4868/11359 [15:49<21:05,  5.13it/s]
Training:  43%|████▎     | 4869/11359 [15:49<21:06,  5.12it/s]
Training:  43%|████▎     | 4870/11359 [15:49<21:02,  5.14it/s]
Training:  43%|████▎     | 4871/11359 [15:50<21:05,  5.13it/s]
Training:  43%|████▎     | 4872/11359 [15:50<21:03,  5.14it/s]
Training:  43%|████▎     | 4873/11359 [15:50<21:03,  5.13it/s]
Training:  43%|████▎     | 4874/11359 [15:50<21:00,  5.14it/s]
Training:  43%|████▎     | 4875/11359 [15:50<21:03,  5.13it/s]
Training:  43%|████▎     | 4876/11359 [15:51<21:04,  5.13it/s]
Training:  43%|████▎     | 4877/11359 [15:51<20:59,  5.15it/s]
Training:  43%|████▎     | 4878/11359 [15:51<21:01,  5.14it/s]
Training:  43%|████▎     | 4879/11359 [15:51<21:00,  5.14it/s]
Training:  43%|████▎     | 4880/11359 [15:51<21:05,  5.12it/s]
Training:  43%|████▎     | 4881/11359 [15:52<21:01,  5.13it/s]
Training:  43%|████▎     | 4882/11359 [15:52<21:03,  5.13it/s]
Training:  43%|████▎     | 4883/11359 [15:52<21:04,  5.12it/s]
Training:  43%|████▎     | 4884/11359 [15:52<20:57,  5.15it/s]
Training:  43%|████▎     | 4885/11359 [15:52<21:01,  5.13it/s]
Training:  43%|████▎     | 4886/11359 [15:53<20:58,  5.14it/s]
Training:  43%|████▎     | 4887/11359 [15:53<21:03,  5.12it/s]
Training:  43%|████▎     | 4888/11359 [15:53<21:03,  5.12it/s]
Training:  43%|████▎     | 4889/11359 [15:53<21:05,  5.11it/s]
Training:  43%|████▎     | 4890/11359 [15:53<21:04,  5.11it/s]
Training:  43%|████▎     | 4891/11359 [15:54<20:59,  5.13it/s]
Training:  43%|████▎     | 4892/11359 [15:54<21:00,  5.13it/s]
Training:  43%|████▎     | 4893/11359 [15:54<20:57,  5.14it/s]
Training:  43%|████▎     | 4894/11359 [15:54<21:01,  5.12it/s]
Training:  43%|████▎     | 4895/11359 [15:54<21:01,  5.13it/s]
Training:  43%|████▎     | 4896/11359 [15:55<21:03,  5.11it/s]
Training:  43%|████▎     | 4897/11359 [15:55<21:03,  5.11it/s]
Training:  43%|████▎     | 4898/11359 [15:55<20:58,  5.13it/s]
Training:  43%|████▎     | 4899/11359 [15:55<20:59,  5.13it/s]
Training:  43%|████▎     | 4900/11359 [15:55<20:58,  5.13it/s]
Training:  43%|████▎     | 4901/11359 [15:55<20:59,  5.13it/s]
Training:  43%|████▎     | 4902/11359 [15:56<20:59,  5.13it/s]
Training:  43%|████▎     | 4903/11359 [15:56<21:00,  5.12it/s]
Training:  43%|████▎     | 4904/11359 [15:56<21:00,  5.12it/s]
Training:  43%|████▎     | 4905/11359 [15:56<20:55,  5.14it/s]
Training:  43%|████▎     | 4906/11359 [15:56<20:57,  5.13it/s]
Training:  43%|████▎     | 4907/11359 [15:57<20:55,  5.14it/s]
Training:  43%|████▎     | 4908/11359 [15:57<21:00,  5.12it/s]
Training:  43%|████▎     | 4909/11359 [15:57<20:58,  5.12it/s]
Training:  43%|████▎     | 4910/11359 [15:57<21:00,  5.12it/s]
Training:  43%|████▎     | 4911/11359 [15:57<20:56,  5.13it/s]
Training:  43%|████▎     | 4912/11359 [15:58<20:53,  5.14it/s]
Training:  43%|████▎     | 4913/11359 [15:58<20:55,  5.13it/s]
Training:  43%|████▎     | 4914/11359 [15:58<20:53,  5.14it/s]
Training:  43%|████▎     | 4915/11359 [15:58<20:58,  5.12it/s]
Training:  43%|████▎     | 4916/11359 [15:58<20:58,  5.12it/s]
Training:  43%|████▎     | 4917/11359 [15:59<20:59,  5.11it/s]
Training:  43%|████▎     | 4918/11359 [15:59<21:00,  5.11it/s]
Training:  43%|████▎     | 4919/11359 [15:59<20:51,  5.14it/s]
Training:  43%|████▎     | 4920/11359 [15:59<20:53,  5.14it/s]
Training:  43%|████▎     | 4921/11359 [15:59<20:52,  5.14it/s]
Training:  43%|████▎     | 4922/11359 [16:00<20:57,  5.12it/s]
Training:  43%|████▎     | 4923/11359 [16:00<20:57,  5.12it/s]
Training:  43%|████▎     | 4924/11359 [16:00<20:58,  5.11it/s]
Training:  43%|████▎     | 4925/11359 [16:00<20:58,  5.11it/s]
Training:  43%|████▎     | 4926/11359 [16:00<20:54,  5.13it/s]
Training:  43%|████▎     | 4927/11359 [16:01<20:54,  5.13it/s]
Training:  43%|████▎     | 4928/11359 [16:01<20:50,  5.14it/s]
Training:  43%|████▎     | 4929/11359 [16:01<20:52,  5.13it/s]
Training:  43%|████▎     | 4930/11359 [16:01<20:51,  5.14it/s]
Training:  43%|████▎     | 4931/11359 [16:01<20:54,  5.12it/s]
Training:  43%|████▎     | 4932/11359 [16:02<20:56,  5.11it/s]
Training:  43%|████▎     | 4933/11359 [16:02<20:51,  5.13it/s]
Training:  43%|████▎     | 4934/11359 [16:02<20:53,  5.13it/s]
Training:  43%|████▎     | 4935/11359 [16:02<20:50,  5.14it/s]
Training:  43%|████▎     | 4936/11359 [16:02<20:55,  5.12it/s]
Training:  43%|████▎     | 4937/11359 [16:03<20:54,  5.12it/s]
Training:  43%|████▎     | 4938/11359 [16:03<20:55,  5.11it/s]
Training:  43%|████▎     | 4939/11359 [16:03<20:55,  5.12it/s]
Training:  43%|████▎     | 4940/11359 [16:03<20:51,  5.13it/s]
Training:  43%|████▎     | 4941/11359 [16:03<20:49,  5.14it/s]
Training:  44%|████▎     | 4942/11359 [16:03<20:47,  5.14it/s]
Training:  44%|████▎     | 4943/11359 [16:04<20:52,  5.12it/s]
Training:  44%|████▎     | 4944/11359 [16:04<20:53,  5.12it/s]
Training:  44%|████▎     | 4945/11359 [16:04<20:54,  5.11it/s]
Training:  44%|████▎     | 4946/11359 [16:04<20:54,  5.11it/s]
Training:  44%|████▎     | 4947/11359 [16:04<20:46,  5.15it/s]
Training:  44%|████▎     | 4948/11359 [16:05<20:48,  5.13it/s]
Training:  44%|████▎     | 4949/11359 [16:05<20:43,  5.16it/s]
Training:  44%|████▎     | 4950/11359 [16:05<20:48,  5.13it/s]
Training:  44%|████▎     | 4951/11359 [16:05<20:50,  5.12it/s]
Training:  44%|████▎     | 4952/11359 [16:05<20:52,  5.12it/s]
Training:  44%|████▎     | 4953/11359 [16:06<20:52,  5.12it/s]
Training:  44%|████▎     | 4954/11359 [16:06<20:47,  5.13it/s]
Training:  44%|████▎     | 4955/11359 [16:06<20:50,  5.12it/s]
Training:  44%|████▎     | 4956/11359 [16:06<20:49,  5.13it/s]
Training:  44%|████▎     | 4957/11359 [16:06<20:52,  5.11it/s]
Training:  44%|████▎     | 4958/11359 [16:07<20:51,  5.12it/s]
Training:  44%|████▎     | 4959/11359 [16:07<20:52,  5.11it/s]
Training:  44%|████▎     | 4960/11359 [16:07<20:53,  5.10it/s]
Training:  44%|████▎     | 4961/11359 [16:07<20:48,  5.13it/s]
Training:  44%|████▎     | 4962/11359 [16:07<20:47,  5.13it/s]
Training:  44%|████▎     | 4963/11359 [16:08<20:44,  5.14it/s]
Training:  44%|████▎     | 4964/11359 [16:08<20:49,  5.12it/s]
Training:  44%|████▎     | 4965/11359 [16:08<20:47,  5.12it/s]
Training:  44%|████▎     | 4966/11359 [16:08<20:50,  5.11it/s]
Training:  44%|████▎     | 4967/11359 [16:08<20:51,  5.11it/s]
Training:  44%|████▎     | 4968/11359 [16:09<20:44,  5.13it/s]
Training:  44%|████▎     | 4969/11359 [16:09<20:46,  5.13it/s]
Training:  44%|████▍     | 4970/11359 [16:09<20:40,  5.15it/s]
Training:  44%|████▍     | 4971/11359 [16:09<20:45,  5.13it/s]
Training:  44%|████▍     | 4972/11359 [16:09<20:43,  5.14it/s]
Training:  44%|████▍     | 4973/11359 [16:10<20:45,  5.13it/s]
Training:  44%|████▍     | 4974/11359 [16:10<20:46,  5.12it/s]
Training:  44%|████▍     | 4975/11359 [16:10<20:41,  5.14it/s]
Training:  44%|████▍     | 4976/11359 [16:10<20:45,  5.13it/s]
Training:  44%|████▍     | 4977/11359 [16:10<20:44,  5.13it/s]
Training:  44%|████▍     | 4978/11359 [16:11<20:46,  5.12it/s]
Training:  44%|████▍     | 4979/11359 [16:11<20:47,  5.12it/s]
Training:  44%|████▍     | 4980/11359 [16:11<20:48,  5.11it/s]
Training:  44%|████▍     | 4981/11359 [16:11<20:47,  5.11it/s]
Training:  44%|████▍     | 4982/11359 [16:11<20:42,  5.13it/s]
Training:  44%|████▍     | 4983/11359 [16:11<20:43,  5.13it/s]
Training:  44%|████▍     | 4984/11359 [16:12<20:39,  5.14it/s]
Training:  44%|████▍     | 4985/11359 [16:12<20:43,  5.13it/s]
Training:  44%|████▍     | 4986/11359 [16:12<20:42,  5.13it/s]
Training:  44%|████▍     | 4987/11359 [16:12<20:44,  5.12it/s]
Training:  44%|████▍     | 4988/11359 [16:12<20:46,  5.11it/s]
Training:  44%|████▍     | 4989/11359 [16:13<20:40,  5.14it/s]
Training:  44%|████▍     | 4990/11359 [16:13<20:38,  5.14it/s]
Training:  44%|████▍     | 4991/11359 [16:13<20:35,  5.15it/s]
Training:  44%|████▍     | 4992/11359 [16:13<20:41,  5.13it/s]
Training:  44%|████▍     | 4993/11359 [16:13<20:41,  5.13it/s]
Training:  44%|████▍     | 4994/11359 [16:14<20:42,  5.12it/s]
Training:  44%|████▍     | 4995/11359 [16:14<20:42,  5.12it/s]
Training:  44%|████▍     | 4996/11359 [16:14<20:38,  5.14it/s]
Training:  44%|████▍     | 4997/11359 [16:14<20:40,  5.13it/s]
Training:  44%|████▍     | 4998/11359 [16:14<20:38,  5.14it/s]
Training:  44%|████▍     | 4999/11359 [16:15<20:42,  5.12it/s]
Training:  44%|████▍     | 5000/11359 [16:15<20:45,  5.11it/s]
Training:  44%|████▍     | 5001/11359 [16:15<20:45,  5.10it/s]
Training:  44%|████▍     | 5002/11359 [16:15<20:42,  5.12it/s]
Training:  44%|████▍     | 5003/11359 [16:15<20:37,  5.13it/s]
Training:  44%|████▍     | 5004/11359 [16:16<20:40,  5.12it/s]
Training:  44%|████▍     | 5005/11359 [16:16<20:37,  5.13it/s]
Training:  44%|████▍     | 5006/11359 [16:16<20:40,  5.12it/s]
Training:  44%|████▍     | 5007/11359 [16:16<20:39,  5.13it/s]
Training:  44%|████▍     | 5008/11359 [16:16<20:41,  5.12it/s]
Training:  44%|████▍     | 5009/11359 [16:17<20:41,  5.11it/s]
Training:  44%|████▍     | 5010/11359 [16:17<20:35,  5.14it/s]
Training:  44%|████▍     | 5011/11359 [16:17<20:36,  5.13it/s]
Training:  44%|████▍     | 5012/11359 [16:17<20:34,  5.14it/s]
Training:  44%|████▍     | 5013/11359 [16:17<20:35,  5.14it/s]
Training:  44%|████▍     | 5014/11359 [16:18<20:34,  5.14it/s]
Training:  44%|████▍     | 5015/11359 [16:18<20:37,  5.13it/s]
Training:  44%|████▍     | 5016/11359 [16:18<20:39,  5.12it/s]
Training:  44%|████▍     | 5017/11359 [16:18<20:33,  5.14it/s]
Training:  44%|████▍     | 5018/11359 [16:18<20:35,  5.13it/s]
Training:  44%|████▍     | 5019/11359 [16:19<20:33,  5.14it/s]
Training:  44%|████▍     | 5020/11359 [16:19<20:36,  5.12it/s]
Training:  44%|████▍     | 5021/11359 [16:19<20:36,  5.13it/s]
Training:  44%|████▍     | 5022/11359 [16:19<20:37,  5.12it/s]
Training:  44%|████▍     | 5023/11359 [16:19<20:37,  5.12it/s]
Training:  44%|████▍     | 5024/11359 [16:19<20:31,  5.14it/s]
Training:  44%|████▍     | 5025/11359 [16:20<20:32,  5.14it/s]
Training:  44%|████▍     | 5026/11359 [16:20<20:30,  5.15it/s]
Training:  44%|████▍     | 5027/11359 [16:20<20:35,  5.13it/s]
Training:  44%|████▍     | 5028/11359 [16:20<20:34,  5.13it/s]
Training:  44%|████▍     | 5029/11359 [16:20<20:35,  5.12it/s]
Training:  44%|████▍     | 5030/11359 [16:21<20:35,  5.12it/s]
Training:  44%|████▍     | 5031/11359 [16:21<20:29,  5.14it/s]
Training:  44%|████▍     | 5032/11359 [16:21<20:32,  5.13it/s]
Training:  44%|████▍     | 5033/11359 [16:21<20:29,  5.14it/s]
Training:  44%|████▍     | 5034/11359 [16:21<20:34,  5.12it/s]
Training:  44%|████▍     | 5035/11359 [16:22<20:32,  5.13it/s]
Training:  44%|████▍     | 5036/11359 [16:22<20:35,  5.12it/s]
Training:  44%|████▍     | 5037/11359 [16:22<20:36,  5.11it/s]
Training:  44%|████▍     | 5038/11359 [16:22<20:30,  5.14it/s]
Training:  44%|████▍     | 5039/11359 [16:22<20:33,  5.13it/s]
Training:  44%|████▍     | 5040/11359 [16:23<20:31,  5.13it/s]
Training:  44%|████▍     | 5041/11359 [16:23<20:34,  5.12it/s]
Training:  44%|████▍     | 5042/11359 [16:23<20:33,  5.12it/s]
Training:  44%|████▍     | 5043/11359 [16:23<20:34,  5.12it/s]
Training:  44%|████▍     | 5044/11359 [16:23<20:34,  5.11it/s]
Training:  44%|████▍     | 5045/11359 [16:24<20:29,  5.13it/s]
Training:  44%|████▍     | 5046/11359 [16:24<20:30,  5.13it/s]
Training:  44%|████▍     | 5047/11359 [16:24<20:27,  5.14it/s]
Training:  44%|████▍     | 5048/11359 [16:24<20:32,  5.12it/s]
Training:  44%|████▍     | 5049/11359 [16:24<20:31,  5.12it/s]
Training:  44%|████▍     | 5050/11359 [16:25<20:33,  5.12it/s]
Training:  44%|████▍     | 5051/11359 [16:25<20:33,  5.12it/s]
Training:  44%|████▍     | 5052/11359 [16:25<20:25,  5.15it/s]
Training:  44%|████▍     | 5053/11359 [16:25<20:26,  5.14it/s]
Training:  44%|████▍     | 5054/11359 [16:25<20:22,  5.16it/s]
Training:  45%|████▍     | 5055/11359 [16:26<20:28,  5.13it/s]
Training:  45%|████▍     | 5056/11359 [16:26<20:28,  5.13it/s]
Training:  45%|████▍     | 5057/11359 [16:26<20:31,  5.12it/s]
Training:  45%|████▍     | 5058/11359 [16:26<20:30,  5.12it/s]
Training:  45%|████▍     | 5059/11359 [16:26<20:24,  5.14it/s]
Training:  45%|████▍     | 5060/11359 [16:27<20:27,  5.13it/s]
Training:  45%|████▍     | 5061/11359 [16:27<20:23,  5.15it/s]
Training:  45%|████▍     | 5062/11359 [16:27<20:28,  5.13it/s]
Training:  45%|████▍     | 5063/11359 [16:27<20:27,  5.13it/s]
Training:  45%|████▍     | 5064/11359 [16:27<20:29,  5.12it/s]
Training:  45%|████▍     | 5065/11359 [16:27<20:29,  5.12it/s]
Training:  45%|████▍     | 5066/11359 [16:28<20:24,  5.14it/s]
Training:  45%|████▍     | 5067/11359 [16:28<20:26,  5.13it/s]
Training:  45%|████▍     | 5068/11359 [16:28<20:26,  5.13it/s]
Training:  45%|████▍     | 5069/11359 [16:28<20:30,  5.11it/s]
Training:  45%|████▍     | 5070/11359 [16:28<20:31,  5.11it/s]
Training:  45%|████▍     | 5071/11359 [16:29<20:31,  5.11it/s]
Training:  45%|████▍     | 5072/11359 [16:29<20:32,  5.10it/s]
Training:  45%|████▍     | 5073/11359 [16:29<20:26,  5.12it/s]
Training:  45%|████▍     | 5074/11359 [16:29<20:27,  5.12it/s]
Training:  45%|████▍     | 5075/11359 [16:29<20:24,  5.13it/s]
Training:  45%|████▍     | 5076/11359 [16:30<20:29,  5.11it/s]
Training:  45%|████▍     | 5077/11359 [16:30<20:28,  5.11it/s]
Training:  45%|████▍     | 5078/11359 [16:30<20:30,  5.11it/s]
Training:  45%|████▍     | 5079/11359 [16:30<20:29,  5.11it/s]
Training:  45%|████▍     | 5080/11359 [16:30<20:24,  5.13it/s]
Training:  45%|████▍     | 5081/11359 [16:31<20:25,  5.12it/s]
Training:  45%|████▍     | 5082/11359 [16:31<20:22,  5.13it/s]
Training:  45%|████▍     | 5083/11359 [16:31<20:27,  5.11it/s]
Training:  45%|████▍     | 5084/11359 [16:31<20:26,  5.12it/s]
Training:  45%|████▍     | 5085/11359 [16:31<20:27,  5.11it/s]
Training:  45%|████▍     | 5086/11359 [16:32<20:23,  5.13it/s]
Training:  45%|████▍     | 5087/11359 [16:32<20:16,  5.16it/s]
Training:  45%|████▍     | 5088/11359 [16:32<20:18,  5.15it/s]
Training:  45%|████▍     | 5089/11359 [16:32<20:18,  5.14it/s]
Training:  45%|████▍     | 5090/11359 [16:32<20:20,  5.13it/s]
Training:  45%|████▍     | 5091/11359 [16:33<20:22,  5.13it/s]
Training:  45%|████▍     | 5092/11359 [16:33<20:24,  5.12it/s]
Training:  45%|████▍     | 5093/11359 [16:33<20:26,  5.11it/s]
Training:  45%|████▍     | 5094/11359 [16:33<20:20,  5.13it/s]
Training:  45%|████▍     | 5095/11359 [16:33<20:22,  5.12it/s]
Training:  45%|████▍     | 5096/11359 [16:34<20:20,  5.13it/s]
Training:  45%|████▍     | 5097/11359 [16:34<20:23,  5.12it/s]
Training:  45%|████▍     | 5098/11359 [16:34<20:23,  5.12it/s]
Training:  45%|████▍     | 5099/11359 [16:34<20:23,  5.12it/s]
Training:  45%|████▍     | 5100/11359 [16:34<20:24,  5.11it/s]
Training:  45%|████▍     | 5101/11359 [16:35<20:19,  5.13it/s]
Training:  45%|████▍     | 5102/11359 [16:35<20:22,  5.12it/s]
Training:  45%|████▍     | 5103/11359 [16:35<20:20,  5.13it/s]
Training:  45%|████▍     | 5104/11359 [16:35<20:23,  5.11it/s]
Training:  45%|████▍     | 5105/11359 [16:35<20:21,  5.12it/s]
Training:  45%|████▍     | 5106/11359 [16:35<20:22,  5.11it/s]
Training:  45%|████▍     | 5107/11359 [16:36<20:23,  5.11it/s]
Training:  45%|████▍     | 5108/11359 [16:36<20:18,  5.13it/s]
Training:  45%|████▍     | 5109/11359 [16:36<20:19,  5.12it/s]
Training:  45%|████▍     | 5110/11359 [16:36<20:17,  5.13it/s]
Training:  45%|████▍     | 5111/11359 [16:36<20:21,  5.12it/s]
Training:  45%|████▌     | 5112/11359 [16:37<20:20,  5.12it/s]
Training:  45%|████▌     | 5113/11359 [16:37<20:22,  5.11it/s]
Training:  45%|████▌     | 5114/11359 [16:37<20:22,  5.11it/s]
Training:  45%|████▌     | 5115/11359 [16:37<20:17,  5.13it/s]
Training:  45%|████▌     | 5116/11359 [16:37<20:19,  5.12it/s]
Training:  45%|████▌     | 5117/11359 [16:38<20:16,  5.13it/s]
Training:  45%|████▌     | 5118/11359 [16:38<20:19,  5.12it/s]
Training:  45%|████▌     | 5119/11359 [16:38<20:18,  5.12it/s]
Training:  45%|████▌     | 5120/11359 [16:38<20:20,  5.11it/s]
Training:  45%|████▌     | 5121/11359 [16:38<20:20,  5.11it/s]
Training:  45%|████▌     | 5122/11359 [16:39<20:14,  5.13it/s]
Training:  45%|████▌     | 5123/11359 [16:39<20:15,  5.13it/s]
Training:  45%|████▌     | 5124/11359 [16:39<20:12,  5.14it/s]
Training:  45%|████▌     | 5125/11359 [16:39<20:16,  5.12it/s]
Training:  45%|████▌     | 5126/11359 [16:39<20:14,  5.13it/s]
Training:  45%|████▌     | 5127/11359 [16:40<20:17,  5.12it/s]
Training:  45%|████▌     | 5128/11359 [16:40<20:16,  5.12it/s]
Training:  45%|████▌     | 5129/11359 [16:40<20:08,  5.15it/s]
Training:  45%|████▌     | 5130/11359 [16:40<20:12,  5.14it/s]
Training:  45%|████▌     | 5131/11359 [16:40<20:11,  5.14it/s]
Training:  45%|████▌     | 5132/11359 [16:41<20:16,  5.12it/s]
Training:  45%|████▌     | 5133/11359 [16:41<20:14,  5.13it/s]
Training:  45%|████▌     | 5134/11359 [16:41<20:15,  5.12it/s]
Training:  45%|████▌     | 5135/11359 [16:41<20:16,  5.12it/s]
Training:  45%|████▌     | 5136/11359 [16:41<20:11,  5.14it/s]
Training:  45%|████▌     | 5137/11359 [16:42<20:10,  5.14it/s]
Training:  45%|████▌     | 5138/11359 [16:42<20:10,  5.14it/s]
Training:  45%|████▌     | 5139/11359 [16:42<20:15,  5.12it/s]
Training:  45%|████▌     | 5140/11359 [16:42<20:15,  5.12it/s]
Training:  45%|████▌     | 5141/11359 [16:42<20:16,  5.11it/s]
Training:  45%|████▌     | 5142/11359 [16:43<20:15,  5.11it/s]
Training:  45%|████▌     | 5143/11359 [16:43<20:07,  5.15it/s]
Training:  45%|████▌     | 5144/11359 [16:43<20:09,  5.14it/s]
Training:  45%|████▌     | 5145/11359 [16:43<20:09,  5.14it/s]
Training:  45%|████▌     | 5146/11359 [16:43<20:12,  5.12it/s]
Training:  45%|████▌     | 5147/11359 [16:43<20:10,  5.13it/s]
Training:  45%|████▌     | 5148/11359 [16:44<20:12,  5.12it/s]
Training:  45%|████▌     | 5149/11359 [16:44<20:13,  5.12it/s]
Training:  45%|████▌     | 5150/11359 [16:44<20:08,  5.14it/s]
Training:  45%|████▌     | 5151/11359 [16:44<20:10,  5.13it/s]
Training:  45%|████▌     | 5152/11359 [16:44<20:09,  5.13it/s]
Training:  45%|████▌     | 5153/11359 [16:45<20:12,  5.12it/s]
Training:  45%|████▌     | 5154/11359 [16:45<20:13,  5.11it/s]
Training:  45%|████▌     | 5155/11359 [16:45<20:13,  5.11it/s]
Training:  45%|████▌     | 5156/11359 [16:45<20:13,  5.11it/s]
Training:  45%|████▌     | 5157/11359 [16:45<20:08,  5.13it/s]
Training:  45%|████▌     | 5158/11359 [16:46<20:08,  5.13it/s]
Training:  45%|████▌     | 5159/11359 [16:46<20:08,  5.13it/s]
Training:  45%|████▌     | 5160/11359 [16:46<20:12,  5.11it/s]
Training:  45%|████▌     | 5161/11359 [16:46<20:11,  5.12it/s]
Training:  45%|████▌     | 5162/11359 [16:46<20:12,  5.11it/s]
Training:  45%|████▌     | 5163/11359 [16:47<20:11,  5.11it/s]
Training:  45%|████▌     | 5164/11359 [16:47<20:08,  5.13it/s]
Training:  45%|████▌     | 5165/11359 [16:47<20:08,  5.13it/s]
Training:  45%|████▌     | 5166/11359 [16:47<20:04,  5.14it/s]
Training:  45%|████▌     | 5167/11359 [16:47<20:09,  5.12it/s]
Training:  45%|████▌     | 5168/11359 [16:48<20:09,  5.12it/s]
Training:  46%|████▌     | 5169/11359 [16:48<20:10,  5.11it/s]
Training:  46%|████▌     | 5170/11359 [16:48<20:10,  5.11it/s]
Training:  46%|████▌     | 5171/11359 [16:48<20:06,  5.13it/s]
Training:  46%|████▌     | 5172/11359 [16:48<20:08,  5.12it/s]
Training:  46%|████▌     | 5173/11359 [16:49<20:06,  5.13it/s]
Training:  46%|████▌     | 5174/11359 [16:49<20:09,  5.11it/s]
Training:  46%|████▌     | 5175/11359 [16:49<20:07,  5.12it/s]
Training:  46%|████▌     | 5176/11359 [16:49<20:09,  5.11it/s]
Training:  46%|████▌     | 5177/11359 [16:49<20:09,  5.11it/s]
Training:  46%|████▌     | 5178/11359 [16:50<20:03,  5.13it/s]
Training:  46%|████▌     | 5179/11359 [16:50<20:01,  5.14it/s]
Training:  46%|████▌     | 5180/11359 [16:50<20:01,  5.14it/s]
Training:  46%|████▌     | 5181/11359 [16:50<20:04,  5.13it/s]
Training:  46%|████▌     | 5182/11359 [16:50<20:04,  5.13it/s]
Training:  46%|████▌     | 5183/11359 [16:51<20:06,  5.12it/s]
Training:  46%|████▌     | 5184/11359 [16:51<20:07,  5.11it/s]
Training:  46%|████▌     | 5185/11359 [16:51<20:02,  5.13it/s]
Training:  46%|████▌     | 5186/11359 [16:51<20:03,  5.13it/s]
Training:  46%|████▌     | 5187/11359 [16:51<20:01,  5.14it/s]
Training:  46%|████▌     | 5188/11359 [16:51<20:05,  5.12it/s]
Training:  46%|████▌     | 5189/11359 [16:52<20:05,  5.12it/s]
Training:  46%|████▌     | 5190/11359 [16:52<20:06,  5.11it/s]
Training:  46%|████▌     | 5191/11359 [16:52<20:06,  5.11it/s]
Training:  46%|████▌     | 5192/11359 [16:52<20:01,  5.13it/s]
Training:  46%|████▌     | 5193/11359 [16:52<20:02,  5.13it/s]
Training:  46%|████▌     | 5194/11359 [16:53<20:00,  5.14it/s]
Training:  46%|████▌     | 5195/11359 [16:53<20:03,  5.12it/s]
Training:  46%|████▌     | 5196/11359 [16:53<20:03,  5.12it/s]
Training:  46%|████▌     | 5197/11359 [16:53<20:04,  5.12it/s]
Training:  46%|████▌     | 5198/11359 [16:53<20:04,  5.11it/s]
Training:  46%|████▌     | 5199/11359 [16:54<19:59,  5.14it/s]
Training:  46%|████▌     | 5200/11359 [16:54<19:58,  5.14it/s]
Training:  46%|████▌     | 5201/11359 [16:54<19:57,  5.14it/s]
Training:  46%|████▌     | 5202/11359 [16:54<20:01,  5.12it/s]
Training:  46%|████▌     | 5203/11359 [16:54<19:59,  5.13it/s]
Training:  46%|████▌     | 5204/11359 [16:55<20:01,  5.12it/s]
Training:  46%|████▌     | 5205/11359 [16:55<20:02,  5.12it/s]
Training:  46%|████▌     | 5206/11359 [16:55<19:57,  5.14it/s]
Training:  46%|████▌     | 5207/11359 [16:55<19:59,  5.13it/s]
Training:  46%|████▌     | 5208/11359 [16:55<19:55,  5.14it/s]
Training:  46%|████▌     | 5209/11359 [16:56<20:00,  5.12it/s]
Training:  46%|████▌     | 5210/11359 [16:56<19:57,  5.14it/s]
Training:  46%|████▌     | 5211/11359 [16:56<19:59,  5.13it/s]
Training:  46%|████▌     | 5212/11359 [16:56<20:01,  5.12it/s]
Training:  46%|████▌     | 5213/11359 [16:56<19:56,  5.13it/s]
Training:  46%|████▌     | 5214/11359 [16:57<19:55,  5.14it/s]
Training:  46%|████▌     | 5215/11359 [16:57<19:54,  5.14it/s]
Training:  46%|████▌     | 5216/11359 [16:57<20:00,  5.12it/s]
Training:  46%|████▌     | 5217/11359 [16:57<19:57,  5.13it/s]
Training:  46%|████▌     | 5218/11359 [16:57<19:59,  5.12it/s]
Training:  46%|████▌     | 5219/11359 [16:58<20:01,  5.11it/s]
Training:  46%|████▌     | 5220/11359 [16:58<19:56,  5.13it/s]
Training:  46%|████▌     | 5221/11359 [16:58<19:57,  5.13it/s]
Training:  46%|████▌     | 5222/11359 [16:58<19:54,  5.14it/s]
Training:  46%|████▌     | 5223/11359 [16:58<19:58,  5.12it/s]
Training:  46%|████▌     | 5224/11359 [16:59<19:58,  5.12it/s]
Training:  46%|████▌     | 5225/11359 [16:59<19:59,  5.11it/s]
Training:  46%|████▌     | 5226/11359 [16:59<19:58,  5.12it/s]
Training:  46%|████▌     | 5227/11359 [16:59<19:54,  5.13it/s]
Training:  46%|████▌     | 5228/11359 [16:59<19:56,  5.12it/s]
Training:  46%|████▌     | 5229/11359 [16:59<19:53,  5.14it/s]
Training:  46%|████▌     | 5230/11359 [17:00<19:57,  5.12it/s]
Training:  46%|████▌     | 5231/11359 [17:00<19:56,  5.12it/s]
Training:  46%|████▌     | 5232/11359 [17:00<19:57,  5.12it/s]
Training:  46%|████▌     | 5233/11359 [17:00<19:57,  5.12it/s]
Training:  46%|████▌     | 5234/11359 [17:00<19:52,  5.14it/s]
Training:  46%|████▌     | 5235/11359 [17:01<19:53,  5.13it/s]
Training:  46%|████▌     | 5236/11359 [17:01<19:52,  5.14it/s]
Training:  46%|████▌     | 5237/11359 [17:01<19:55,  5.12it/s]
Training:  46%|████▌     | 5238/11359 [17:01<19:54,  5.13it/s]
Training:  46%|████▌     | 5239/11359 [17:01<19:56,  5.11it/s]
Training:  46%|████▌     | 5240/11359 [17:02<19:58,  5.11it/s]
Training:  46%|████▌     | 5241/11359 [17:02<19:49,  5.14it/s]
Training:  46%|████▌     | 5242/11359 [17:02<19:49,  5.14it/s]
Training:  46%|████▌     | 5243/11359 [17:02<19:48,  5.14it/s]
Training:  46%|████▌     | 5244/11359 [17:02<19:53,  5.12it/s]
Training:  46%|████▌     | 5245/11359 [17:03<19:53,  5.12it/s]
Training:  46%|████▌     | 5246/11359 [17:03<19:51,  5.13it/s]
Training:  46%|████▌     | 5247/11359 [17:03<19:52,  5.12it/s]
Training:  46%|████▌     | 5248/11359 [17:03<19:49,  5.14it/s]
Training:  46%|████▌     | 5249/11359 [17:03<19:47,  5.14it/s]
Training:  46%|████▌     | 5250/11359 [17:04<19:46,  5.15it/s]
Training:  46%|████▌     | 5251/11359 [17:04<19:50,  5.13it/s]
Training:  46%|████▌     | 5252/11359 [17:04<19:51,  5.13it/s]
Training:  46%|████▌     | 5253/11359 [17:04<19:52,  5.12it/s]
Training:  46%|████▋     | 5254/11359 [17:04<19:52,  5.12it/s]
Training:  46%|████▋     | 5255/11359 [17:05<19:48,  5.14it/s]
Training:  46%|████▋     | 5256/11359 [17:05<19:49,  5.13it/s]
Training:  46%|████▋     | 5257/11359 [17:05<19:47,  5.14it/s]
Training:  46%|████▋     | 5258/11359 [17:05<19:51,  5.12it/s]
Training:  46%|████▋     | 5259/11359 [17:05<19:50,  5.12it/s]
Training:  46%|████▋     | 5260/11359 [17:06<19:52,  5.11it/s]
Training:  46%|████▋     | 5261/11359 [17:06<19:53,  5.11it/s]
Training:  46%|████▋     | 5262/11359 [17:06<19:47,  5.13it/s]
Training:  46%|████▋     | 5263/11359 [17:06<19:49,  5.12it/s]
Training:  46%|████▋     | 5264/11359 [17:06<19:49,  5.12it/s]
Training:  46%|████▋     | 5265/11359 [17:07<19:51,  5.11it/s]
Training:  46%|████▋     | 5266/11359 [17:07<19:49,  5.12it/s]
Training:  46%|████▋     | 5267/11359 [17:07<19:54,  5.10it/s]
Training:  46%|████▋     | 5268/11359 [17:07<19:56,  5.09it/s]
Training:  46%|████▋     | 5269/11359 [17:07<19:50,  5.12it/s]
Training:  46%|████▋     | 5270/11359 [17:07<19:48,  5.12it/s]
Training:  46%|████▋     | 5271/11359 [17:08<19:45,  5.13it/s]
Training:  46%|████▋     | 5272/11359 [17:08<19:50,  5.11it/s]
Training:  46%|████▋     | 5273/11359 [17:08<19:48,  5.12it/s]
Training:  46%|████▋     | 5274/11359 [17:08<19:50,  5.11it/s]
Training:  46%|████▋     | 5275/11359 [17:08<19:51,  5.11it/s]
Training:  46%|████▋     | 5276/11359 [17:09<19:46,  5.13it/s]
Training:  46%|████▋     | 5277/11359 [17:09<19:44,  5.13it/s]
Training:  46%|████▋     | 5278/11359 [17:09<19:43,  5.14it/s]
Training:  46%|████▋     | 5279/11359 [17:09<19:46,  5.12it/s]
Training:  46%|████▋     | 5280/11359 [17:09<19:47,  5.12it/s]
Training:  46%|████▋     | 5281/11359 [17:10<19:47,  5.12it/s]
Training:  47%|████▋     | 5282/11359 [17:10<19:48,  5.11it/s]
Training:  47%|████▋     | 5283/11359 [17:10<19:42,  5.14it/s]
Training:  47%|████▋     | 5284/11359 [17:10<19:45,  5.12it/s]
Training:  47%|████▋     | 5285/11359 [17:10<19:42,  5.14it/s]
Training:  47%|████▋     | 5286/11359 [17:11<19:45,  5.12it/s]
Training:  47%|████▋     | 5287/11359 [17:11<19:44,  5.13it/s]
Training:  47%|████▋     | 5288/11359 [17:11<19:46,  5.12it/s]
Training:  47%|████▋     | 5289/11359 [17:11<19:44,  5.12it/s]
Training:  47%|████▋     | 5290/11359 [17:11<19:40,  5.14it/s]
Training:  47%|████▋     | 5291/11359 [17:12<19:40,  5.14it/s]
Training:  47%|████▋     | 5292/11359 [17:12<19:40,  5.14it/s]
Training:  47%|████▋     | 5293/11359 [17:12<19:43,  5.12it/s]
Training:  47%|████▋     | 5294/11359 [17:12<19:44,  5.12it/s]
Training:  47%|████▋     | 5295/11359 [17:12<19:45,  5.11it/s]
Training:  47%|████▋     | 5296/11359 [17:13<19:47,  5.11it/s]
Training:  47%|████▋     | 5297/11359 [17:13<19:41,  5.13it/s]
Training:  47%|████▋     | 5298/11359 [17:13<19:42,  5.13it/s]
Training:  47%|████▋     | 5299/11359 [17:13<19:39,  5.14it/s]
Training:  47%|████▋     | 5300/11359 [17:13<19:44,  5.12it/s]
Training:  47%|████▋     | 5301/11359 [17:14<19:42,  5.12it/s]
Training:  47%|████▋     | 5302/11359 [17:14<19:43,  5.12it/s]
Training:  47%|████▋     | 5303/11359 [17:14<19:42,  5.12it/s]
Training:  47%|████▋     | 5304/11359 [17:14<19:37,  5.14it/s]
Training:  47%|████▋     | 5305/11359 [17:14<19:39,  5.13it/s]
Training:  47%|████▋     | 5306/11359 [17:15<19:35,  5.15it/s]
Training:  47%|████▋     | 5307/11359 [17:15<19:39,  5.13it/s]
Training:  47%|████▋     | 5308/11359 [17:15<19:39,  5.13it/s]
Training:  47%|████▋     | 5309/11359 [17:15<19:40,  5.12it/s]
Training:  47%|████▋     | 5310/11359 [17:15<19:42,  5.12it/s]
Training:  47%|████▋     | 5311/11359 [17:15<19:35,  5.14it/s]
Training:  47%|████▋     | 5312/11359 [17:16<19:37,  5.14it/s]
Training:  47%|████▋     | 5313/11359 [17:16<19:36,  5.14it/s]
Training:  47%|████▋     | 5314/11359 [17:16<19:40,  5.12it/s]
Training:  47%|████▋     | 5315/11359 [17:16<19:40,  5.12it/s]
Training:  47%|████▋     | 5316/11359 [17:16<19:42,  5.11it/s]
Training:  47%|████▋     | 5317/11359 [17:17<19:41,  5.11it/s]
Training:  47%|████▋     | 5318/11359 [17:17<19:35,  5.14it/s]
Training:  47%|████▋     | 5319/11359 [17:17<19:37,  5.13it/s]
Training:  47%|████▋     | 5320/11359 [17:17<19:36,  5.14it/s]
Training:  47%|████▋     | 5321/11359 [17:17<19:39,  5.12it/s]
Training:  47%|████▋     | 5322/11359 [17:18<19:39,  5.12it/s]
Training:  47%|████▋     | 5323/11359 [17:18<19:40,  5.11it/s]
Training:  47%|████▋     | 5324/11359 [17:18<19:42,  5.10it/s]
Training:  47%|████▋     | 5325/11359 [17:18<19:36,  5.13it/s]
Training:  47%|████▋     | 5326/11359 [17:18<19:38,  5.12it/s]
Training:  47%|████▋     | 5327/11359 [17:19<19:36,  5.13it/s]
Training:  47%|████▋     | 5328/11359 [17:19<19:40,  5.11it/s]
Training:  47%|████▋     | 5329/11359 [17:19<19:38,  5.12it/s]
Training:  47%|████▋     | 5330/11359 [17:19<19:38,  5.12it/s]
Training:  47%|████▋     | 5331/11359 [17:19<19:38,  5.12it/s]
Training:  47%|████▋     | 5332/11359 [17:20<19:34,  5.13it/s]
Training:  47%|████▋     | 5333/11359 [17:20<19:35,  5.13it/s]
Training:  47%|████▋     | 5334/11359 [17:20<19:33,  5.13it/s]
Training:  47%|████▋     | 5335/11359 [17:20<19:37,  5.12it/s]
Training:  47%|████▋     | 5336/11359 [17:20<19:38,  5.11it/s]
Training:  47%|████▋     | 5337/11359 [17:21<19:38,  5.11it/s]
Training:  47%|████▋     | 5338/11359 [17:21<19:38,  5.11it/s]
Training:  47%|████▋     | 5339/11359 [17:21<19:33,  5.13it/s]
Training:  47%|████▋     | 5340/11359 [17:21<19:35,  5.12it/s]
Training:  47%|████▋     | 5341/11359 [17:21<19:32,  5.13it/s]
Training:  47%|████▋     | 5342/11359 [17:22<19:35,  5.12it/s]
Training:  47%|████▋     | 5343/11359 [17:22<19:36,  5.12it/s]
Training:  47%|████▋     | 5344/11359 [17:22<19:37,  5.11it/s]
Training:  47%|████▋     | 5345/11359 [17:22<19:34,  5.12it/s]
Training:  47%|████▋     | 5346/11359 [17:22<19:29,  5.14it/s]
Training:  47%|████▋     | 5347/11359 [17:23<19:32,  5.13it/s]
Training:  47%|████▋     | 5348/11359 [17:23<19:31,  5.13it/s]
Training:  47%|████▋     | 5349/11359 [17:23<19:34,  5.12it/s]
Training:  47%|████▋     | 5350/11359 [17:23<19:32,  5.13it/s]
Training:  47%|████▋     | 5351/11359 [17:23<19:33,  5.12it/s]
Training:  47%|████▋     | 5352/11359 [17:23<19:35,  5.11it/s]
Training:  47%|████▋     | 5353/11359 [17:24<19:30,  5.13it/s]
Training:  47%|████▋     | 5354/11359 [17:24<19:32,  5.12it/s]
Training:  47%|████▋     | 5355/11359 [17:24<19:29,  5.13it/s]
Training:  47%|████▋     | 5356/11359 [17:24<19:32,  5.12it/s]
Training:  47%|████▋     | 5357/11359 [17:24<19:31,  5.12it/s]
Training:  47%|████▋     | 5358/11359 [17:25<19:29,  5.13it/s]
Training:  47%|████▋     | 5359/11359 [17:25<19:30,  5.12it/s]
Training:  47%|████▋     | 5360/11359 [17:25<19:27,  5.14it/s]
Training:  47%|████▋     | 5361/11359 [17:25<19:28,  5.13it/s]
Training:  47%|████▋     | 5362/11359 [17:25<19:27,  5.14it/s]
Training:  47%|████▋     | 5363/11359 [17:26<19:31,  5.12it/s]
Training:  47%|████▋     | 5364/11359 [17:26<19:31,  5.12it/s]
Training:  47%|████▋     | 5365/11359 [17:26<19:32,  5.11it/s]
Training:  47%|████▋     | 5366/11359 [17:26<19:32,  5.11it/s]
Training:  47%|████▋     | 5367/11359 [17:26<19:24,  5.15it/s]
Training:  47%|████▋     | 5368/11359 [17:27<19:27,  5.13it/s]
Training:  47%|████▋     | 5369/11359 [17:27<19:25,  5.14it/s]
Training:  47%|████▋     | 5370/11359 [17:27<19:28,  5.12it/s]
Training:  47%|████▋     | 5371/11359 [17:27<19:28,  5.13it/s]
Training:  47%|████▋     | 5372/11359 [17:27<19:30,  5.12it/s]
Training:  47%|████▋     | 5373/11359 [17:28<19:29,  5.12it/s]
Training:  47%|████▋     | 5374/11359 [17:28<19:25,  5.14it/s]
Training:  47%|████▋     | 5375/11359 [17:28<19:27,  5.13it/s]
Training:  47%|████▋     | 5376/11359 [17:28<19:24,  5.14it/s]
Training:  47%|████▋     | 5377/11359 [17:28<19:28,  5.12it/s]
Training:  47%|████▋     | 5378/11359 [17:29<19:27,  5.12it/s]
Training:  47%|████▋     | 5379/11359 [17:29<19:28,  5.12it/s]
Training:  47%|████▋     | 5380/11359 [17:29<19:29,  5.11it/s]
Training:  47%|████▋     | 5381/11359 [17:29<19:23,  5.14it/s]
Training:  47%|████▋     | 5382/11359 [17:29<19:23,  5.14it/s]
Training:  47%|████▋     | 5383/11359 [17:30<19:22,  5.14it/s]
Training:  47%|████▋     | 5384/11359 [17:30<19:25,  5.13it/s]
Training:  47%|████▋     | 5385/11359 [17:30<19:23,  5.14it/s]
Training:  47%|████▋     | 5386/11359 [17:30<19:25,  5.13it/s]
Training:  47%|████▋     | 5387/11359 [17:30<19:26,  5.12it/s]
Training:  47%|████▋     | 5388/11359 [17:31<19:22,  5.14it/s]
Training:  47%|████▋     | 5389/11359 [17:31<19:23,  5.13it/s]
Training:  47%|████▋     | 5390/11359 [17:31<19:21,  5.14it/s]
Training:  47%|████▋     | 5391/11359 [17:31<19:25,  5.12it/s]
Training:  47%|████▋     | 5392/11359 [17:31<19:23,  5.13it/s]
Training:  47%|████▋     | 5393/11359 [17:31<19:24,  5.12it/s]
Training:  47%|████▋     | 5394/11359 [17:32<19:23,  5.13it/s]
Training:  47%|████▋     | 5395/11359 [17:32<19:19,  5.15it/s]
Training:  48%|████▊     | 5396/11359 [17:32<19:22,  5.13it/s]
Training:  48%|████▊     | 5397/11359 [17:32<19:20,  5.14it/s]
Training:  48%|████▊     | 5398/11359 [17:32<19:23,  5.12it/s]
Training:  48%|████▊     | 5399/11359 [17:33<19:22,  5.13it/s]
Training:  48%|████▊     | 5400/11359 [17:33<19:24,  5.12it/s]
Training:  48%|████▊     | 5401/11359 [17:33<19:23,  5.12it/s]
Training:  48%|████▊     | 5402/11359 [17:33<19:18,  5.14it/s]
Training:  48%|████▊     | 5403/11359 [17:33<19:20,  5.13it/s]
Training:  48%|████▊     | 5404/11359 [17:34<19:18,  5.14it/s]
Training:  48%|████▊     | 5405/11359 [17:34<19:21,  5.12it/s]
Training:  48%|████▊     | 5406/11359 [17:34<19:21,  5.13it/s]
Training:  48%|████▊     | 5407/11359 [17:34<19:23,  5.12it/s]
Training:  48%|████▊     | 5408/11359 [17:34<19:23,  5.12it/s]
Training:  48%|████▊     | 5409/11359 [17:35<19:15,  5.15it/s]
Training:  48%|████▊     | 5410/11359 [17:35<19:15,  5.15it/s]
Training:  48%|████▊     | 5411/11359 [17:35<19:15,  5.15it/s]
Training:  48%|████▊     | 5412/11359 [17:35<19:20,  5.12it/s]
Training:  48%|████▊     | 5413/11359 [17:35<19:20,  5.12it/s]
Training:  48%|████▊     | 5414/11359 [17:36<19:21,  5.12it/s]
Training:  48%|████▊     | 5415/11359 [17:36<19:21,  5.12it/s]
Training:  48%|████▊     | 5416/11359 [17:36<19:17,  5.13it/s]
Training:  48%|████▊     | 5417/11359 [17:36<19:17,  5.14it/s]
Training:  48%|████▊     | 5418/11359 [17:36<19:12,  5.15it/s]
Training:  48%|████▊     | 5419/11359 [17:37<19:17,  5.13it/s]
Training:  48%|████▊     | 5420/11359 [17:37<19:18,  5.13it/s]
Training:  48%|████▊     | 5421/11359 [17:37<19:19,  5.12it/s]
Training:  48%|████▊     | 5422/11359 [17:37<19:21,  5.11it/s]
Training:  48%|████▊     | 5423/11359 [17:37<19:15,  5.14it/s]
Training:  48%|████▊     | 5424/11359 [17:38<19:17,  5.13it/s]
Training:  48%|████▊     | 5425/11359 [17:38<19:14,  5.14it/s]
Training:  48%|████▊     | 5426/11359 [17:38<19:18,  5.12it/s]
Training:  48%|████▊     | 5427/11359 [17:38<19:15,  5.13it/s]
Training:  48%|████▊     | 5428/11359 [17:38<19:17,  5.12it/s]
Training:  48%|████▊     | 5429/11359 [17:39<19:19,  5.12it/s]
Training:  48%|████▊     | 5430/11359 [17:39<19:13,  5.14it/s]
Training:  48%|████▊     | 5431/11359 [17:39<19:15,  5.13it/s]
Training:  48%|████▊     | 5432/11359 [17:39<19:14,  5.13it/s]
Training:  48%|████▊     | 5433/11359 [17:39<19:16,  5.12it/s]
Training:  48%|████▊     | 5434/11359 [17:39<19:15,  5.13it/s]
Training:  48%|████▊     | 5435/11359 [17:40<19:15,  5.13it/s]
Training:  48%|████▊     | 5436/11359 [17:40<19:17,  5.12it/s]
Training:  48%|████▊     | 5437/11359 [17:40<19:13,  5.14it/s]
Training:  48%|████▊     | 5438/11359 [17:40<19:13,  5.14it/s]
Training:  48%|████▊     | 5439/11359 [17:40<19:11,  5.14it/s]
Training:  48%|████▊     | 5440/11359 [17:41<19:16,  5.12it/s]
Training:  48%|████▊     | 5441/11359 [17:41<19:15,  5.12it/s]
Training:  48%|████▊     | 5442/11359 [17:41<19:16,  5.12it/s]
Training:  48%|████▊     | 5443/11359 [17:41<19:16,  5.12it/s]
Training:  48%|████▊     | 5444/11359 [17:41<19:11,  5.14it/s]
Training:  48%|████▊     | 5445/11359 [17:42<19:10,  5.14it/s]
Training:  48%|████▊     | 5446/11359 [17:42<19:10,  5.14it/s]
Training:  48%|████▊     | 5447/11359 [17:42<19:15,  5.12it/s]
Training:  48%|████▊     | 5448/11359 [17:42<19:11,  5.13it/s]
Training:  48%|████▊     | 5449/11359 [17:42<19:12,  5.13it/s]
Training:  48%|████▊     | 5450/11359 [17:43<19:13,  5.12it/s]
Training:  48%|████▊     | 5451/11359 [17:43<19:06,  5.15it/s]
Training:  48%|████▊     | 5452/11359 [17:43<19:10,  5.13it/s]
Training:  48%|████▊     | 5453/11359 [17:43<19:08,  5.14it/s]
Training:  48%|████▊     | 5454/11359 [17:43<19:11,  5.13it/s]
Training:  48%|████▊     | 5455/11359 [17:44<19:09,  5.14it/s]
Training:  48%|████▊     | 5456/11359 [17:44<19:12,  5.12it/s]
Training:  48%|████▊     | 5457/11359 [17:44<19:14,  5.11it/s]
Training:  48%|████▊     | 5458/11359 [17:44<19:09,  5.13it/s]
Training:  48%|████▊     | 5459/11359 [17:44<19:08,  5.14it/s]
Training:  48%|████▊     | 5460/11359 [17:45<19:08,  5.14it/s]
Training:  48%|████▊     | 5461/11359 [17:45<19:12,  5.12it/s]
Training:  48%|████▊     | 5462/11359 [17:45<19:11,  5.12it/s]
Training:  48%|████▊     | 5463/11359 [17:45<19:11,  5.12it/s]
Training:  48%|████▊     | 5464/11359 [17:45<19:13,  5.11it/s]
Training:  48%|████▊     | 5465/11359 [17:46<19:07,  5.14it/s]
Training:  48%|████▊     | 5466/11359 [17:46<19:09,  5.13it/s]
Training:  48%|████▊     | 5467/11359 [17:46<19:07,  5.13it/s]
Training:  48%|████▊     | 5468/11359 [17:46<19:12,  5.11it/s]
Training:  48%|████▊     | 5469/11359 [17:46<19:07,  5.13it/s]
Training:  48%|████▊     | 5470/11359 [17:46<19:10,  5.12it/s]
Training:  48%|████▊     | 5471/11359 [17:47<19:10,  5.12it/s]
Training:  48%|████▊     | 5472/11359 [17:47<19:05,  5.14it/s]
Training:  48%|████▊     | 5473/11359 [17:47<19:04,  5.14it/s]
Training:  48%|████▊     | 5474/11359 [17:47<19:03,  5.15it/s]
Training:  48%|████▊     | 5475/11359 [17:47<19:07,  5.13it/s]
Training:  48%|████▊     | 5476/11359 [17:48<19:07,  5.13it/s]
Training:  48%|████▊     | 5477/11359 [17:48<19:09,  5.12it/s]
Training:  48%|████▊     | 5478/11359 [17:48<19:09,  5.12it/s]
Training:  48%|████▊     | 5479/11359 [17:48<19:04,  5.14it/s]
Training:  48%|████▊     | 5480/11359 [17:48<19:07,  5.12it/s]
Training:  48%|████▊     | 5481/11359 [17:49<19:01,  5.15it/s]
Training:  48%|████▊     | 5482/11359 [17:49<19:05,  5.13it/s]
Training:  48%|████▊     | 5483/11359 [17:49<19:03,  5.14it/s]
Training:  48%|████▊     | 5484/11359 [17:49<19:04,  5.14it/s]
Training:  48%|████▊     | 5485/11359 [17:49<19:05,  5.13it/s]
Training:  48%|████▊     | 5486/11359 [17:50<18:59,  5.15it/s]
Training:  48%|████▊     | 5487/11359 [17:50<19:00,  5.15it/s]
Training:  48%|████▊     | 5488/11359 [17:50<18:57,  5.16it/s]
Training:  48%|████▊     | 5489/11359 [17:50<19:02,  5.14it/s]
Training:  48%|████▊     | 5490/11359 [17:50<19:02,  5.14it/s]
Training:  48%|████▊     | 5491/11359 [17:51<19:04,  5.13it/s]
Training:  48%|████▊     | 5492/11359 [17:51<19:05,  5.12it/s]
Training:  48%|████▊     | 5493/11359 [17:51<19:01,  5.14it/s]
Training:  48%|████▊     | 5494/11359 [17:51<19:02,  5.13it/s]
Training:  48%|████▊     | 5495/11359 [17:51<19:00,  5.14it/s]
Training:  48%|████▊     | 5496/11359 [17:52<19:07,  5.11it/s]
Training:  48%|████▊     | 5497/11359 [17:52<19:06,  5.11it/s]
Training:  48%|████▊     | 5498/11359 [17:52<19:07,  5.11it/s]
Training:  48%|████▊     | 5499/11359 [17:52<19:07,  5.11it/s]
Training:  48%|████▊     | 5500/11359 [17:52<19:02,  5.13it/s]
Training:  48%|████▊     | 5501/11359 [17:53<19:03,  5.12it/s]
Training:  48%|████▊     | 5502/11359 [17:53<18:59,  5.14it/s]
Training:  48%|████▊     | 5503/11359 [17:53<19:04,  5.12it/s]
Training:  48%|████▊     | 5504/11359 [17:53<19:02,  5.12it/s]
Training:  48%|████▊     | 5505/11359 [17:53<19:04,  5.12it/s]
Training:  48%|████▊     | 5506/11359 [17:54<19:03,  5.12it/s]
Training:  48%|████▊     | 5507/11359 [17:54<18:58,  5.14it/s]
Training:  48%|████▊     | 5508/11359 [17:54<19:00,  5.13it/s]
Training:  48%|████▊     | 5509/11359 [17:54<18:58,  5.14it/s]
Training:  49%|████▊     | 5510/11359 [17:54<19:01,  5.12it/s]
Training:  49%|████▊     | 5511/11359 [17:54<19:01,  5.12it/s]
Training:  49%|████▊     | 5512/11359 [17:55<19:02,  5.12it/s]
Training:  49%|████▊     | 5513/11359 [17:55<19:00,  5.12it/s]
Training:  49%|████▊     | 5514/11359 [17:55<18:56,  5.14it/s]
Training:  49%|████▊     | 5515/11359 [17:55<18:58,  5.13it/s]
Training:  49%|████▊     | 5516/11359 [17:55<18:55,  5.15it/s]
Training:  49%|████▊     | 5517/11359 [17:56<18:59,  5.13it/s]
Training:  49%|████▊     | 5518/11359 [17:56<18:59,  5.13it/s]
Training:  49%|████▊     | 5519/11359 [17:56<19:00,  5.12it/s]
Training:  49%|████▊     | 5520/11359 [17:56<19:01,  5.11it/s]
Training:  49%|████▊     | 5521/11359 [17:56<18:57,  5.13it/s]
Training:  49%|████▊     | 5522/11359 [17:57<18:55,  5.14it/s]
Training:  49%|████▊     | 5523/11359 [17:57<18:54,  5.14it/s]
Training:  49%|████▊     | 5524/11359 [17:57<18:58,  5.12it/s]
Training:  49%|████▊     | 5525/11359 [17:57<18:58,  5.12it/s]
Training:  49%|████▊     | 5526/11359 [17:57<19:00,  5.11it/s]
Training:  49%|████▊     | 5527/11359 [17:58<19:00,  5.11it/s]
Training:  49%|████▊     | 5528/11359 [17:58<18:55,  5.14it/s]
Training:  49%|████▊     | 5529/11359 [17:58<18:57,  5.13it/s]
Training:  49%|████▊     | 5530/11359 [17:58<18:55,  5.14it/s]
Training:  49%|████▊     | 5531/11359 [17:58<18:59,  5.11it/s]
Training:  49%|████▊     | 5532/11359 [17:59<18:58,  5.12it/s]
Training:  49%|████▊     | 5533/11359 [17:59<18:59,  5.11it/s]
Training:  49%|████▊     | 5534/11359 [17:59<18:59,  5.11it/s]
Training:  49%|████▊     | 5535/11359 [17:59<18:52,  5.14it/s]
Training:  49%|████▊     | 5536/11359 [17:59<18:54,  5.13it/s]
Training:  49%|████▊     | 5537/11359 [18:00<18:54,  5.13it/s]
Training:  49%|████▉     | 5538/11359 [18:00<18:55,  5.13it/s]
Training:  49%|████▉     | 5539/11359 [18:00<18:52,  5.14it/s]
Training:  49%|████▉     | 5540/11359 [18:00<18:54,  5.13it/s]
Training:  49%|████▉     | 5541/11359 [18:00<18:55,  5.12it/s]
Training:  49%|████▉     | 5542/11359 [18:01<18:51,  5.14it/s]
Training:  49%|████▉     | 5543/11359 [18:01<18:53,  5.13it/s]
Training:  49%|████▉     | 5544/11359 [18:01<18:53,  5.13it/s]
Training:  49%|████▉     | 5545/11359 [18:01<18:56,  5.12it/s]
Training:  49%|████▉     | 5546/11359 [18:01<18:55,  5.12it/s]
Training:  49%|████▉     | 5547/11359 [18:02<18:56,  5.12it/s]
Training:  49%|████▉     | 5548/11359 [18:02<18:57,  5.11it/s]
Training:  49%|████▉     | 5549/11359 [18:02<18:50,  5.14it/s]
Training:  49%|████▉     | 5550/11359 [18:02<18:50,  5.14it/s]
Training:  49%|████▉     | 5551/11359 [18:02<18:46,  5.16it/s]
Training:  49%|████▉     | 5552/11359 [18:02<18:52,  5.13it/s]
Training:  49%|████▉     | 5553/11359 [18:03<18:51,  5.13it/s]
Training:  49%|████▉     | 5554/11359 [18:03<18:52,  5.12it/s]
Training:  49%|████▉     | 5555/11359 [18:03<18:50,  5.13it/s]
Training:  49%|████▉     | 5556/11359 [18:03<18:47,  5.15it/s]
Training:  49%|████▉     | 5557/11359 [18:03<18:50,  5.13it/s]
Training:  49%|████▉     | 5558/11359 [18:04<18:46,  5.15it/s]
Training:  49%|████▉     | 5559/11359 [18:04<18:51,  5.13it/s]
Training:  49%|████▉     | 5560/11359 [18:04<18:49,  5.13it/s]
Training:  49%|████▉     | 5561/11359 [18:04<18:53,  5.12it/s]
Training:  49%|████▉     | 5562/11359 [18:04<18:53,  5.12it/s]
Training:  49%|████▉     | 5563/11359 [18:05<18:49,  5.13it/s]
Training:  49%|████▉     | 5564/11359 [18:05<18:51,  5.12it/s]
Training:  49%|████▉     | 5565/11359 [18:05<18:45,  5.15it/s]
Training:  49%|████▉     | 5566/11359 [18:05<18:49,  5.13it/s]
Training:  49%|████▉     | 5567/11359 [18:05<18:49,  5.13it/s]
Training:  49%|████▉     | 5568/11359 [18:06<18:51,  5.12it/s]
Training:  49%|████▉     | 5569/11359 [18:06<18:52,  5.11it/s]
Training:  49%|████▉     | 5570/11359 [18:06<18:47,  5.14it/s]
Training:  49%|████▉     | 5571/11359 [18:06<18:48,  5.13it/s]
Training:  49%|████▉     | 5572/11359 [18:06<18:47,  5.13it/s]
Training:  49%|████▉     | 5573/11359 [18:07<18:50,  5.12it/s]
Training:  49%|████▉     | 5574/11359 [18:07<18:50,  5.12it/s]
Training:  49%|████▉     | 5575/11359 [18:07<18:51,  5.11it/s]
Training:  49%|████▉     | 5576/11359 [18:07<18:51,  5.11it/s]
Training:  49%|████▉     | 5577/11359 [18:07<18:46,  5.13it/s]
Training:  49%|████▉     | 5578/11359 [18:08<18:43,  5.14it/s]
Training:  49%|████▉     | 5579/11359 [18:08<18:43,  5.14it/s]
Training:  49%|████▉     | 5580/11359 [18:08<18:46,  5.13it/s]
Training:  49%|████▉     | 5581/11359 [18:08<18:46,  5.13it/s]
Training:  49%|████▉     | 5582/11359 [18:08<18:48,  5.12it/s]
Training:  49%|████▉     | 5583/11359 [18:09<18:49,  5.11it/s]
Training:  49%|████▉     | 5584/11359 [18:09<18:45,  5.13it/s]
Training:  49%|████▉     | 5585/11359 [18:09<18:46,  5.13it/s]
Training:  49%|████▉     | 5586/11359 [18:09<18:43,  5.14it/s]
Training:  49%|████▉     | 5587/11359 [18:09<18:48,  5.11it/s]
Training:  49%|████▉     | 5588/11359 [18:10<18:48,  5.11it/s]
Training:  49%|████▉     | 5589/11359 [18:10<18:49,  5.11it/s]
Training:  49%|████▉     | 5590/11359 [18:10<18:48,  5.11it/s]
Training:  49%|████▉     | 5591/11359 [18:10<18:43,  5.13it/s]
Training:  49%|████▉     | 5592/11359 [18:10<18:43,  5.13it/s]
Training:  49%|████▉     | 5593/11359 [18:10<18:42,  5.14it/s]
Training:  49%|████▉     | 5594/11359 [18:11<18:45,  5.12it/s]
Training:  49%|████▉     | 5595/11359 [18:11<18:45,  5.12it/s]
Training:  49%|████▉     | 5596/11359 [18:11<18:46,  5.12it/s]
Training:  49%|████▉     | 5597/11359 [18:11<18:47,  5.11it/s]
Training:  49%|████▉     | 5598/11359 [18:11<18:42,  5.13it/s]
Training:  49%|████▉     | 5599/11359 [18:12<18:43,  5.13it/s]
Training:  49%|████▉     | 5600/11359 [18:12<18:40,  5.14it/s]
Training:  49%|████▉     | 5601/11359 [18:12<18:44,  5.12it/s]
Training:  49%|████▉     | 5602/11359 [18:12<18:43,  5.12it/s]
Training:  49%|████▉     | 5603/11359 [18:12<18:45,  5.12it/s]
Training:  49%|████▉     | 5604/11359 [18:13<18:45,  5.11it/s]
Training:  49%|████▉     | 5605/11359 [18:13<18:41,  5.13it/s]
Training:  49%|████▉     | 5606/11359 [18:13<18:41,  5.13it/s]
Training:  49%|████▉     | 5607/11359 [18:13<18:39,  5.14it/s]
Training:  49%|████▉     | 5608/11359 [18:13<18:44,  5.11it/s]
Training:  49%|████▉     | 5609/11359 [18:14<18:43,  5.12it/s]
Training:  49%|████▉     | 5610/11359 [18:14<18:43,  5.12it/s]
Training:  49%|████▉     | 5611/11359 [18:14<18:44,  5.11it/s]
Training:  49%|████▉     | 5612/11359 [18:14<18:39,  5.13it/s]
Training:  49%|████▉     | 5613/11359 [18:14<18:38,  5.14it/s]
Training:  49%|████▉     | 5614/11359 [18:15<18:36,  5.15it/s]
Training:  49%|████▉     | 5615/11359 [18:15<18:40,  5.13it/s]
Training:  49%|████▉     | 5616/11359 [18:15<18:42,  5.12it/s]
Training:  49%|████▉     | 5617/11359 [18:15<18:42,  5.12it/s]
Training:  49%|████▉     | 5618/11359 [18:15<18:43,  5.11it/s]
Training:  49%|████▉     | 5619/11359 [18:16<18:38,  5.13it/s]
Training:  49%|████▉     | 5620/11359 [18:16<18:40,  5.12it/s]
Training:  49%|████▉     | 5621/11359 [18:16<18:35,  5.14it/s]
Training:  49%|████▉     | 5622/11359 [18:16<18:39,  5.13it/s]
Training:  50%|████▉     | 5623/11359 [18:16<18:37,  5.13it/s]
Training:  50%|████▉     | 5624/11359 [18:17<18:39,  5.12it/s]
Training:  50%|████▉     | 5625/11359 [18:17<18:38,  5.12it/s]
Training:  50%|████▉     | 5626/11359 [18:17<18:34,  5.14it/s]
Training:  50%|████▉     | 5627/11359 [18:17<18:36,  5.13it/s]
Training:  50%|████▉     | 5628/11359 [18:17<18:35,  5.14it/s]
Training:  50%|████▉     | 5629/11359 [18:18<18:38,  5.12it/s]
Training:  50%|████▉     | 5630/11359 [18:18<18:38,  5.12it/s]
Training:  50%|████▉     | 5631/11359 [18:18<18:39,  5.11it/s]
Training:  50%|████▉     | 5632/11359 [18:18<18:41,  5.11it/s]
Training:  50%|████▉     | 5633/11359 [18:18<18:35,  5.13it/s]
Training:  50%|████▉     | 5634/11359 [18:18<18:36,  5.13it/s]
Training:  50%|████▉     | 5635/11359 [18:19<18:33,  5.14it/s]
Training:  50%|████▉     | 5636/11359 [18:19<18:37,  5.12it/s]
Training:  50%|████▉     | 5637/11359 [18:19<18:35,  5.13it/s]
Training:  50%|████▉     | 5638/11359 [18:19<18:36,  5.13it/s]
Training:  50%|████▉     | 5639/11359 [18:19<18:35,  5.13it/s]
Training:  50%|████▉     | 5640/11359 [18:20<18:31,  5.14it/s]
Training:  50%|████▉     | 5641/11359 [18:20<18:34,  5.13it/s]
Training:  50%|████▉     | 5642/11359 [18:20<18:31,  5.15it/s]
Training:  50%|████▉     | 5643/11359 [18:20<18:34,  5.13it/s]
Training:  50%|████▉     | 5644/11359 [18:20<18:35,  5.12it/s]
Training:  50%|████▉     | 5645/11359 [18:21<18:36,  5.12it/s]
Training:  50%|████▉     | 5646/11359 [18:21<18:37,  5.11it/s]
Training:  50%|████▉     | 5647/11359 [18:21<18:32,  5.14it/s]
Training:  50%|████▉     | 5648/11359 [18:21<18:33,  5.13it/s]
Training:  50%|████▉     | 5649/11359 [18:21<18:32,  5.13it/s]
Training:  50%|████▉     | 5650/11359 [18:22<18:35,  5.12it/s]
Training:  50%|████▉     | 5651/11359 [18:22<18:34,  5.12it/s]
Training:  50%|████▉     | 5652/11359 [18:22<18:35,  5.12it/s]
Training:  50%|████▉     | 5653/11359 [18:22<18:35,  5.12it/s]
Training:  50%|████▉     | 5654/11359 [18:22<18:29,  5.14it/s]
Training:  50%|████▉     | 5655/11359 [18:23<18:29,  5.14it/s]
Training:  50%|████▉     | 5656/11359 [18:23<18:28,  5.14it/s]
Training:  50%|████▉     | 5657/11359 [18:23<18:32,  5.12it/s]
Training:  50%|████▉     | 5658/11359 [18:23<18:33,  5.12it/s]
Training:  50%|████▉     | 5659/11359 [18:23<18:33,  5.12it/s]
Training:  50%|████▉     | 5660/11359 [18:24<18:35,  5.11it/s]
Training:  50%|████▉     | 5661/11359 [18:24<18:30,  5.13it/s]
Training:  50%|████▉     | 5662/11359 [18:24<18:31,  5.13it/s]
Training:  50%|████▉     | 5663/11359 [18:24<18:29,  5.14it/s]
Training:  50%|████▉     | 5664/11359 [18:24<18:32,  5.12it/s]
Training:  50%|████▉     | 5665/11359 [18:25<18:32,  5.12it/s]
Training:  50%|████▉     | 5666/11359 [18:25<18:33,  5.11it/s]
Training:  50%|████▉     | 5667/11359 [18:25<18:32,  5.12it/s]
Training:  50%|████▉     | 5668/11359 [18:25<18:28,  5.13it/s]
Training:  50%|████▉     | 5669/11359 [18:25<18:29,  5.13it/s]
Training:  50%|████▉     | 5670/11359 [18:26<18:27,  5.14it/s]
Training:  50%|████▉     | 5671/11359 [18:26<18:30,  5.12it/s]
Training:  50%|████▉     | 5672/11359 [18:26<18:30,  5.12it/s]
Training:  50%|████▉     | 5673/11359 [18:26<18:31,  5.12it/s]
Training:  50%|████▉     | 5674/11359 [18:26<18:31,  5.12it/s]
Training:  50%|████▉     | 5675/11359 [18:26<18:25,  5.14it/s]
Training:  50%|████▉     | 5676/11359 [18:27<18:28,  5.13it/s]
Training:  50%|████▉     | 5677/11359 [18:27<18:23,  5.15it/s]
Training:  50%|████▉     | 5678/11359 [18:27<18:27,  5.13it/s]
Training:  50%|████▉     | 5679/11359 [18:27<18:26,  5.13it/s]
Training:  50%|█████     | 5680/11359 [18:27<18:28,  5.12it/s]
Training:  50%|█████     | 5681/11359 [18:28<18:29,  5.12it/s]
Training:  50%|█████     | 5682/11359 [18:28<18:25,  5.14it/s]
Training:  50%|█████     | 5683/11359 [18:28<18:25,  5.13it/s]
Training:  50%|█████     | 5684/11359 [18:28<18:24,  5.14it/s]
Training:  50%|█████     | 5685/11359 [18:28<18:28,  5.12it/s]
Training:  50%|█████     | 5686/11359 [18:29<18:28,  5.12it/s]
Training:  50%|█████     | 5687/11359 [18:29<18:30,  5.11it/s]
Training:  50%|█████     | 5688/11359 [18:29<18:30,  5.11it/s]
Training:  50%|█████     | 5689/11359 [18:29<18:24,  5.13it/s]
Training:  50%|█████     | 5690/11359 [18:29<18:21,  5.15it/s]
Training:  50%|█████     | 5691/11359 [18:30<18:17,  5.16it/s]
Training:  50%|█████     | 5692/11359 [18:30<18:23,  5.13it/s]
Training:  50%|█████     | 5693/11359 [18:30<18:24,  5.13it/s]
Training:  50%|█████     | 5694/11359 [18:30<18:25,  5.13it/s]
Training:  50%|█████     | 5695/11359 [18:30<18:25,  5.12it/s]
Training:  50%|█████     | 5696/11359 [18:31<18:21,  5.14it/s]
Training:  50%|█████     | 5697/11359 [18:31<18:22,  5.13it/s]
Training:  50%|█████     | 5698/11359 [18:31<18:20,  5.14it/s]
Training:  50%|█████     | 5699/11359 [18:31<18:24,  5.12it/s]
Training:  50%|█████     | 5700/11359 [18:31<18:24,  5.12it/s]
Training:  50%|█████     | 5701/11359 [18:32<18:26,  5.11it/s]
Training:  50%|█████     | 5702/11359 [18:32<18:25,  5.12it/s]
Training:  50%|█████     | 5703/11359 [18:32<18:18,  5.15it/s]
Training:  50%|█████     | 5704/11359 [18:32<18:20,  5.14it/s]
Training:  50%|█████     | 5705/11359 [18:32<18:19,  5.14it/s]
Training:  50%|█████     | 5706/11359 [18:33<18:23,  5.12it/s]
Training:  50%|█████     | 5707/11359 [18:33<18:22,  5.13it/s]
Training:  50%|█████     | 5708/11359 [18:33<18:24,  5.11it/s]
Training:  50%|█████     | 5709/11359 [18:33<18:25,  5.11it/s]
Training:  50%|█████     | 5710/11359 [18:33<18:17,  5.15it/s]
Training:  50%|█████     | 5711/11359 [18:33<18:17,  5.15it/s]
Training:  50%|█████     | 5712/11359 [18:34<18:15,  5.15it/s]
Training:  50%|█████     | 5713/11359 [18:34<18:20,  5.13it/s]
Training:  50%|█████     | 5714/11359 [18:34<18:20,  5.13it/s]
Training:  50%|█████     | 5715/11359 [18:34<18:22,  5.12it/s]
Training:  50%|█████     | 5716/11359 [18:34<18:23,  5.12it/s]
Training:  50%|█████     | 5717/11359 [18:35<18:18,  5.14it/s]
Training:  50%|█████     | 5718/11359 [18:35<18:20,  5.13it/s]
Training:  50%|█████     | 5719/11359 [18:35<18:17,  5.14it/s]
Training:  50%|█████     | 5720/11359 [18:35<18:22,  5.11it/s]
Training:  50%|█████     | 5721/11359 [18:35<18:22,  5.12it/s]
Training:  50%|█████     | 5722/11359 [18:36<18:24,  5.10it/s]
Training:  50%|█████     | 5723/11359 [18:36<18:24,  5.10it/s]
Training:  50%|█████     | 5724/11359 [18:36<18:19,  5.13it/s]
Training:  50%|█████     | 5725/11359 [18:36<18:20,  5.12it/s]
Training:  50%|█████     | 5726/11359 [18:36<18:18,  5.13it/s]
Training:  50%|█████     | 5727/11359 [18:37<18:20,  5.12it/s]
Training:  50%|█████     | 5728/11359 [18:37<18:19,  5.12it/s]
Training:  50%|█████     | 5729/11359 [18:37<18:19,  5.12it/s]
Training:  50%|█████     | 5730/11359 [18:37<18:17,  5.13it/s]
Training:  50%|█████     | 5731/11359 [18:37<18:13,  5.15it/s]
Training:  50%|█████     | 5732/11359 [18:38<18:16,  5.13it/s]
Training:  50%|█████     | 5733/11359 [18:38<18:12,  5.15it/s]
Training:  50%|█████     | 5734/11359 [18:38<18:15,  5.14it/s]
Training:  50%|█████     | 5735/11359 [18:38<18:14,  5.14it/s]
Training:  50%|█████     | 5736/11359 [18:38<18:17,  5.12it/s]
Training:  51%|█████     | 5737/11359 [18:39<18:16,  5.13it/s]
Training:  51%|█████     | 5738/11359 [18:39<18:12,  5.14it/s]
Training:  51%|█████     | 5739/11359 [18:39<18:15,  5.13it/s]
Training:  51%|█████     | 5740/11359 [18:39<18:14,  5.13it/s]
Training:  51%|█████     | 5741/11359 [18:39<18:16,  5.13it/s]
Training:  51%|█████     | 5742/11359 [18:40<18:15,  5.13it/s]
Training:  51%|█████     | 5743/11359 [18:40<18:17,  5.12it/s]
Training:  51%|█████     | 5744/11359 [18:40<18:19,  5.11it/s]
Training:  51%|█████     | 5745/11359 [18:40<18:14,  5.13it/s]
Training:  51%|█████     | 5746/11359 [18:40<18:14,  5.13it/s]
Training:  51%|█████     | 5747/11359 [18:41<18:13,  5.13it/s]
Training:  51%|█████     | 5748/11359 [18:41<18:16,  5.12it/s]
Training:  51%|█████     | 5749/11359 [18:41<18:15,  5.12it/s]
Training:  51%|█████     | 5750/11359 [18:41<18:17,  5.11it/s]
Training:  51%|█████     | 5751/11359 [18:41<18:17,  5.11it/s]
Training:  51%|█████     | 5752/11359 [18:41<18:11,  5.13it/s]
Training:  51%|█████     | 5753/11359 [18:42<18:12,  5.13it/s]
Training:  51%|█████     | 5754/11359 [18:42<18:08,  5.15it/s]
Training:  51%|█████     | 5755/11359 [18:42<18:12,  5.13it/s]
Training:  51%|█████     | 5756/11359 [18:42<18:13,  5.12it/s]
Training:  51%|█████     | 5757/11359 [18:42<18:14,  5.12it/s]
Training:  51%|█████     | 5758/11359 [18:43<18:13,  5.12it/s]
Training:  51%|█████     | 5759/11359 [18:43<18:08,  5.14it/s]
Training:  51%|█████     | 5760/11359 [18:43<18:11,  5.13it/s]
Training:  51%|█████     | 5761/11359 [18:43<18:09,  5.14it/s]
Training:  51%|█████     | 5762/11359 [18:43<18:12,  5.12it/s]
Training:  51%|█████     | 5763/11359 [18:44<18:12,  5.12it/s]
Training:  51%|█████     | 5764/11359 [18:44<18:14,  5.11it/s]
Training:  51%|█████     | 5765/11359 [18:44<18:14,  5.11it/s]
Training:  51%|█████     | 5766/11359 [18:44<18:08,  5.14it/s]
Training:  51%|█████     | 5767/11359 [18:44<18:10,  5.13it/s]
Training:  51%|█████     | 5768/11359 [18:45<18:06,  5.14it/s]
Training:  51%|█████     | 5769/11359 [18:45<18:10,  5.13it/s]
Training:  51%|█████     | 5770/11359 [18:45<18:11,  5.12it/s]
Training:  51%|█████     | 5771/11359 [18:45<18:12,  5.12it/s]
Training:  51%|█████     | 5772/11359 [18:45<18:12,  5.11it/s]
Training:  51%|█████     | 5773/11359 [18:46<18:07,  5.13it/s]
Training:  51%|█████     | 5774/11359 [18:46<18:09,  5.13it/s]
Training:  51%|█████     | 5775/11359 [18:46<18:07,  5.14it/s]
Training:  51%|█████     | 5776/11359 [18:46<18:10,  5.12it/s]
Training:  51%|█████     | 5777/11359 [18:46<18:10,  5.12it/s]
Training:  51%|█████     | 5778/11359 [18:47<18:11,  5.11it/s]
Training:  51%|█████     | 5779/11359 [18:47<18:10,  5.12it/s]
Training:  51%|█████     | 5780/11359 [18:47<18:04,  5.14it/s]
Training:  51%|█████     | 5781/11359 [18:47<18:03,  5.15it/s]
Training:  51%|█████     | 5782/11359 [18:47<18:03,  5.15it/s]
Training:  51%|█████     | 5783/11359 [18:48<18:07,  5.13it/s]
Training:  51%|█████     | 5784/11359 [18:48<18:08,  5.12it/s]
Training:  51%|█████     | 5785/11359 [18:48<18:09,  5.11it/s]
Training:  51%|█████     | 5786/11359 [18:48<18:09,  5.12it/s]
Training:  51%|█████     | 5787/11359 [18:48<18:06,  5.13it/s]
Training:  51%|█████     | 5788/11359 [18:49<18:08,  5.12it/s]
Training:  51%|█████     | 5789/11359 [18:49<18:06,  5.13it/s]
Training:  51%|█████     | 5790/11359 [18:49<18:08,  5.12it/s]
Training:  51%|█████     | 5791/11359 [18:49<18:06,  5.12it/s]
Training:  51%|█████     | 5792/11359 [18:49<18:08,  5.12it/s]
Training:  51%|█████     | 5793/11359 [18:49<18:09,  5.11it/s]
Training:  51%|█████     | 5794/11359 [18:50<18:03,  5.13it/s]
Training:  51%|█████     | 5795/11359 [18:50<18:04,  5.13it/s]
Training:  51%|█████     | 5796/11359 [18:50<18:01,  5.14it/s]
Training:  51%|█████     | 5797/11359 [18:50<18:06,  5.12it/s]
Training:  51%|█████     | 5798/11359 [18:50<18:04,  5.13it/s]
Training:  51%|█████     | 5799/11359 [18:51<18:03,  5.13it/s]
Training:  51%|█████     | 5800/11359 [18:51<18:07,  5.11it/s]
Training:  51%|█████     | 5801/11359 [18:51<18:00,  5.14it/s]
Training:  51%|█████     | 5802/11359 [18:51<18:01,  5.14it/s]
Training:  51%|█████     | 5803/11359 [18:51<18:00,  5.14it/s]
Training:  51%|█████     | 5804/11359 [18:52<18:05,  5.12it/s]
Training:  51%|█████     | 5805/11359 [18:52<18:05,  5.12it/s]
Training:  51%|█████     | 5806/11359 [18:52<18:06,  5.11it/s]
Training:  51%|█████     | 5807/11359 [18:52<18:05,  5.11it/s]
Training:  51%|█████     | 5808/11359 [18:52<18:01,  5.13it/s]
Training:  51%|█████     | 5809/11359 [18:53<18:02,  5.13it/s]
Training:  51%|█████     | 5810/11359 [18:53<18:00,  5.14it/s]
Training:  51%|█████     | 5811/11359 [18:53<18:03,  5.12it/s]
Training:  51%|█████     | 5812/11359 [18:53<18:03,  5.12it/s]
Training:  51%|█████     | 5813/11359 [18:53<18:04,  5.12it/s]
Training:  51%|█████     | 5814/11359 [18:54<18:04,  5.11it/s]
Training:  51%|█████     | 5815/11359 [18:54<17:59,  5.14it/s]
Training:  51%|█████     | 5816/11359 [18:54<18:01,  5.13it/s]
Training:  51%|█████     | 5817/11359 [18:54<17:59,  5.13it/s]
Training:  51%|█████     | 5818/11359 [18:54<18:03,  5.11it/s]
Training:  51%|█████     | 5819/11359 [18:55<18:02,  5.12it/s]
Training:  51%|█████     | 5820/11359 [18:55<18:03,  5.11it/s]
Training:  51%|█████     | 5821/11359 [18:55<18:03,  5.11it/s]
Training:  51%|█████▏    | 5822/11359 [18:55<17:58,  5.13it/s]
Training:  51%|█████▏    | 5823/11359 [18:55<17:59,  5.13it/s]
Training:  51%|█████▏    | 5824/11359 [18:56<17:58,  5.13it/s]
Training:  51%|█████▏    | 5825/11359 [18:56<18:00,  5.12it/s]
Training:  51%|█████▏    | 5826/11359 [18:56<17:57,  5.14it/s]
Training:  51%|█████▏    | 5827/11359 [18:56<17:59,  5.13it/s]
Training:  51%|█████▏    | 5828/11359 [18:56<18:00,  5.12it/s]
Training:  51%|█████▏    | 5829/11359 [18:57<17:56,  5.13it/s]
Training:  51%|█████▏    | 5830/11359 [18:57<17:57,  5.13it/s]
Training:  51%|█████▏    | 5831/11359 [18:57<17:55,  5.14it/s]
Training:  51%|█████▏    | 5832/11359 [18:57<17:59,  5.12it/s]
Training:  51%|█████▏    | 5833/11359 [18:57<17:58,  5.12it/s]
Training:  51%|█████▏    | 5834/11359 [18:57<17:59,  5.12it/s]
Training:  51%|█████▏    | 5835/11359 [18:58<18:00,  5.11it/s]
Training:  51%|█████▏    | 5836/11359 [18:58<17:54,  5.14it/s]
Training:  51%|█████▏    | 5837/11359 [18:58<17:55,  5.14it/s]
Training:  51%|█████▏    | 5838/11359 [18:58<17:51,  5.15it/s]
Training:  51%|█████▏    | 5839/11359 [18:58<17:56,  5.13it/s]
Training:  51%|█████▏    | 5840/11359 [18:59<17:57,  5.12it/s]
Training:  51%|█████▏    | 5841/11359 [18:59<17:58,  5.11it/s]
Training:  51%|█████▏    | 5842/11359 [18:59<17:59,  5.11it/s]
Training:  51%|█████▏    | 5843/11359 [18:59<17:54,  5.13it/s]
Training:  51%|█████▏    | 5844/11359 [18:59<17:55,  5.13it/s]
Training:  51%|█████▏    | 5845/11359 [19:00<17:54,  5.13it/s]
Training:  51%|█████▏    | 5846/11359 [19:00<17:58,  5.11it/s]
Training:  51%|█████▏    | 5847/11359 [19:00<17:56,  5.12it/s]
Training:  51%|█████▏    | 5848/11359 [19:00<17:58,  5.11it/s]
Training:  51%|█████▏    | 5849/11359 [19:00<17:57,  5.11it/s]
Training:  52%|█████▏    | 5850/11359 [19:01<17:52,  5.14it/s]
Training:  52%|█████▏    | 5851/11359 [19:01<17:54,  5.13it/s]
Training:  52%|█████▏    | 5852/11359 [19:01<17:52,  5.13it/s]
Training:  52%|█████▏    | 5853/11359 [19:01<17:53,  5.13it/s]
Training:  52%|█████▏    | 5854/11359 [19:01<17:54,  5.13it/s]
Training:  52%|█████▏    | 5855/11359 [19:02<17:55,  5.12it/s]
Training:  52%|█████▏    | 5856/11359 [19:02<17:55,  5.12it/s]
Training:  52%|█████▏    | 5857/11359 [19:02<17:51,  5.14it/s]
Training:  52%|█████▏    | 5858/11359 [19:02<17:50,  5.14it/s]
Training:  52%|█████▏    | 5859/11359 [19:02<17:48,  5.15it/s]
Training:  52%|█████▏    | 5860/11359 [19:03<17:53,  5.12it/s]
Training:  52%|█████▏    | 5861/11359 [19:03<17:53,  5.12it/s]
Training:  52%|█████▏    | 5862/11359 [19:03<17:54,  5.12it/s]
Training:  52%|█████▏    | 5863/11359 [19:03<17:54,  5.11it/s]
Training:  52%|█████▏    | 5864/11359 [19:03<17:49,  5.14it/s]
Training:  52%|█████▏    | 5865/11359 [19:04<17:50,  5.13it/s]
Training:  52%|█████▏    | 5866/11359 [19:04<17:48,  5.14it/s]
Training:  52%|█████▏    | 5867/11359 [19:04<17:51,  5.12it/s]
Training:  52%|█████▏    | 5868/11359 [19:04<17:49,  5.13it/s]
Training:  52%|█████▏    | 5869/11359 [19:04<17:51,  5.12it/s]
Training:  52%|█████▏    | 5870/11359 [19:05<17:52,  5.12it/s]
Training:  52%|█████▏    | 5871/11359 [19:05<17:47,  5.14it/s]
Training:  52%|█████▏    | 5872/11359 [19:05<17:49,  5.13it/s]
Training:  52%|█████▏    | 5873/11359 [19:05<17:46,  5.14it/s]
Training:  52%|█████▏    | 5874/11359 [19:05<17:50,  5.13it/s]
Training:  52%|█████▏    | 5875/11359 [19:05<17:49,  5.13it/s]
Training:  52%|█████▏    | 5876/11359 [19:06<17:49,  5.13it/s]
Training:  52%|█████▏    | 5877/11359 [19:06<17:49,  5.13it/s]
Training:  52%|█████▏    | 5878/11359 [19:06<17:45,  5.14it/s]
Training:  52%|█████▏    | 5879/11359 [19:06<17:47,  5.13it/s]
Training:  52%|█████▏    | 5880/11359 [19:06<17:46,  5.14it/s]
Training:  52%|█████▏    | 5881/11359 [19:07<17:49,  5.12it/s]
Training:  52%|█████▏    | 5882/11359 [19:07<17:48,  5.12it/s]
Training:  52%|█████▏    | 5883/11359 [19:07<17:50,  5.11it/s]
Training:  52%|█████▏    | 5884/11359 [19:07<17:52,  5.11it/s]
Training:  52%|█████▏    | 5885/11359 [19:07<17:46,  5.13it/s]
Training:  52%|█████▏    | 5886/11359 [19:08<17:47,  5.12it/s]
Training:  52%|█████▏    | 5887/11359 [19:08<17:45,  5.13it/s]
Training:  52%|█████▏    | 5888/11359 [19:08<17:49,  5.11it/s]
Training:  52%|█████▏    | 5889/11359 [19:08<17:48,  5.12it/s]
Training:  52%|█████▏    | 5890/11359 [19:08<17:49,  5.11it/s]
Training:  52%|█████▏    | 5891/11359 [19:09<17:49,  5.11it/s]
Training:  52%|█████▏    | 5892/11359 [19:09<17:43,  5.14it/s]
Training:  52%|█████▏    | 5893/11359 [19:09<17:45,  5.13it/s]
Training:  52%|█████▏    | 5894/11359 [19:09<17:42,  5.14it/s]
Training:  52%|█████▏    | 5895/11359 [19:09<17:45,  5.13it/s]
Training:  52%|█████▏    | 5896/11359 [19:10<17:46,  5.12it/s]
Training:  52%|█████▏    | 5897/11359 [19:10<17:47,  5.12it/s]
Training:  52%|█████▏    | 5898/11359 [19:10<17:47,  5.12it/s]
Training:  52%|█████▏    | 5899/11359 [19:10<17:40,  5.15it/s]
Training:  52%|█████▏    | 5900/11359 [19:10<17:43,  5.13it/s]
Training:  52%|█████▏    | 5901/11359 [19:11<17:39,  5.15it/s]
Training:  52%|█████▏    | 5902/11359 [19:11<17:44,  5.13it/s]
Training:  52%|█████▏    | 5903/11359 [19:11<17:44,  5.12it/s]
Training:  52%|█████▏    | 5904/11359 [19:11<17:44,  5.13it/s]
Training:  52%|█████▏    | 5905/11359 [19:11<17:44,  5.13it/s]
Training:  52%|█████▏    | 5906/11359 [19:12<17:39,  5.14it/s]
Training:  52%|█████▏    | 5907/11359 [19:12<17:38,  5.15it/s]
Training:  52%|█████▏    | 5908/11359 [19:12<17:40,  5.14it/s]
Training:  52%|█████▏    | 5909/11359 [19:12<17:45,  5.12it/s]
Training:  52%|█████▏    | 5910/11359 [19:12<17:44,  5.12it/s]
Training:  52%|█████▏    | 5911/11359 [19:13<17:45,  5.11it/s]
Training:  52%|█████▏    | 5912/11359 [19:13<17:45,  5.11it/s]
Training:  52%|█████▏    | 5913/11359 [19:13<17:41,  5.13it/s]
Training:  52%|█████▏    | 5914/11359 [19:13<17:42,  5.13it/s]
Training:  52%|█████▏    | 5915/11359 [19:13<17:39,  5.14it/s]
Training:  52%|█████▏    | 5916/11359 [19:13<17:43,  5.12it/s]
Training:  52%|█████▏    | 5917/11359 [19:14<17:42,  5.12it/s]
Training:  52%|█████▏    | 5918/11359 [19:14<17:43,  5.12it/s]
Training:  52%|█████▏    | 5919/11359 [19:14<17:43,  5.11it/s]
Training:  52%|█████▏    | 5920/11359 [19:14<17:37,  5.14it/s]
Training:  52%|█████▏    | 5921/11359 [19:14<17:39,  5.13it/s]
Training:  52%|█████▏    | 5922/11359 [19:15<17:38,  5.14it/s]
Training:  52%|█████▏    | 5923/11359 [19:15<17:42,  5.12it/s]
Training:  52%|█████▏    | 5924/11359 [19:15<17:42,  5.11it/s]
Training:  52%|█████▏    | 5925/11359 [19:15<17:43,  5.11it/s]
Training:  52%|█████▏    | 5926/11359 [19:15<17:43,  5.11it/s]
Training:  52%|█████▏    | 5927/11359 [19:16<17:38,  5.13it/s]
Training:  52%|█████▏    | 5928/11359 [19:16<17:40,  5.12it/s]
Training:  52%|█████▏    | 5929/11359 [19:16<17:35,  5.14it/s]
Training:  52%|█████▏    | 5930/11359 [19:16<17:39,  5.12it/s]
Training:  52%|█████▏    | 5931/11359 [19:16<17:37,  5.13it/s]
Training:  52%|█████▏    | 5932/11359 [19:17<17:40,  5.12it/s]
Training:  52%|█████▏    | 5933/11359 [19:17<17:41,  5.11it/s]
Training:  52%|█████▏    | 5934/11359 [19:17<17:37,  5.13it/s]
Training:  52%|█████▏    | 5935/11359 [19:17<17:37,  5.13it/s]
Training:  52%|█████▏    | 5936/11359 [19:17<17:36,  5.13it/s]
Training:  52%|█████▏    | 5937/11359 [19:18<17:39,  5.12it/s]
Training:  52%|█████▏    | 5938/11359 [19:18<17:39,  5.12it/s]
Training:  52%|█████▏    | 5939/11359 [19:18<17:41,  5.11it/s]
Training:  52%|█████▏    | 5940/11359 [19:18<17:41,  5.10it/s]
Training:  52%|█████▏    | 5941/11359 [19:18<17:36,  5.13it/s]
Training:  52%|█████▏    | 5942/11359 [19:19<17:36,  5.13it/s]
Training:  52%|█████▏    | 5943/11359 [19:19<17:34,  5.14it/s]
Training:  52%|█████▏    | 5944/11359 [19:19<17:39,  5.11it/s]
Training:  52%|█████▏    | 5945/11359 [19:19<17:38,  5.11it/s]
Training:  52%|█████▏    | 5946/11359 [19:19<17:39,  5.11it/s]
Training:  52%|█████▏    | 5947/11359 [19:20<17:38,  5.11it/s]
Training:  52%|█████▏    | 5948/11359 [19:20<17:34,  5.13it/s]
Training:  52%|█████▏    | 5949/11359 [19:20<17:33,  5.14it/s]
Training:  52%|█████▏    | 5950/11359 [19:20<17:28,  5.16it/s]
Training:  52%|█████▏    | 5951/11359 [19:20<17:33,  5.13it/s]
Training:  52%|█████▏    | 5952/11359 [19:21<17:32,  5.14it/s]
Training:  52%|█████▏    | 5953/11359 [19:21<17:34,  5.12it/s]
Training:  52%|█████▏    | 5954/11359 [19:21<17:34,  5.12it/s]
Training:  52%|█████▏    | 5955/11359 [19:21<17:28,  5.16it/s]
Training:  52%|█████▏    | 5956/11359 [19:21<17:32,  5.13it/s]
Training:  52%|█████▏    | 5957/11359 [19:21<17:30,  5.14it/s]
Training:  52%|█████▏    | 5958/11359 [19:22<17:33,  5.13it/s]
Training:  52%|█████▏    | 5959/11359 [19:22<17:33,  5.13it/s]
Training:  52%|█████▏    | 5960/11359 [19:22<17:34,  5.12it/s]
Training:  52%|█████▏    | 5961/11359 [19:22<17:32,  5.13it/s]
Training:  52%|█████▏    | 5962/11359 [19:22<17:28,  5.15it/s]
Training:  52%|█████▏    | 5963/11359 [19:23<17:29,  5.14it/s]
Training:  53%|█████▎    | 5964/11359 [19:23<17:29,  5.14it/s]
Training:  53%|█████▎    | 5965/11359 [19:23<17:33,  5.12it/s]
Training:  53%|█████▎    | 5966/11359 [19:23<17:32,  5.13it/s]
Training:  53%|█████▎    | 5967/11359 [19:23<17:34,  5.12it/s]
Training:  53%|█████▎    | 5968/11359 [19:24<17:35,  5.11it/s]
Training:  53%|█████▎    | 5969/11359 [19:24<17:30,  5.13it/s]
Training:  53%|█████▎    | 5970/11359 [19:24<17:28,  5.14it/s]
Training:  53%|█████▎    | 5971/11359 [19:24<17:27,  5.14it/s]
Training:  53%|█████▎    | 5972/11359 [19:24<17:32,  5.12it/s]
Training:  53%|█████▎    | 5973/11359 [19:25<17:28,  5.14it/s]
Training:  53%|█████▎    | 5974/11359 [19:25<17:31,  5.12it/s]
Training:  53%|█████▎    | 5975/11359 [19:25<17:30,  5.12it/s]
Training:  53%|█████▎    | 5976/11359 [19:25<17:27,  5.14it/s]
Training:  53%|█████▎    | 5977/11359 [19:25<17:28,  5.13it/s]
Training:  53%|█████▎    | 5978/11359 [19:26<17:26,  5.14it/s]
Training:  53%|█████▎    | 5979/11359 [19:26<17:30,  5.12it/s]
Training:  53%|█████▎    | 5980/11359 [19:26<17:30,  5.12it/s]
Training:  53%|█████▎    | 5981/11359 [19:26<17:30,  5.12it/s]
Training:  53%|█████▎    | 5982/11359 [19:26<17:30,  5.12it/s]
Training:  53%|█████▎    | 5983/11359 [19:27<17:25,  5.14it/s]
Training:  53%|█████▎    | 5984/11359 [19:27<17:28,  5.12it/s]
Training:  53%|█████▎    | 5985/11359 [19:27<17:25,  5.14it/s]
Training:  53%|█████▎    | 5986/11359 [19:27<17:28,  5.13it/s]
Training:  53%|█████▎    | 5987/11359 [19:27<17:25,  5.14it/s]
Training:  53%|█████▎    | 5988/11359 [19:28<17:28,  5.12it/s]
Training:  53%|█████▎    | 5989/11359 [19:28<17:27,  5.12it/s]
Training:  53%|█████▎    | 5990/11359 [19:28<17:24,  5.14it/s]
Training:  53%|█████▎    | 5991/11359 [19:28<17:25,  5.13it/s]
Training:  53%|█████▎    | 5992/11359 [19:28<17:25,  5.14it/s]
Training:  53%|█████▎    | 5993/11359 [19:29<17:28,  5.12it/s]
Training:  53%|█████▎    | 5994/11359 [19:29<17:26,  5.13it/s]
Training:  53%|█████▎    | 5995/11359 [19:29<17:27,  5.12it/s]
Training:  53%|█████▎    | 5996/11359 [19:29<17:24,  5.13it/s]
Training:  53%|█████▎    | 5997/11359 [19:29<17:20,  5.15it/s]
Training:  53%|█████▎    | 5998/11359 [19:29<17:22,  5.14it/s]
Training:  53%|█████▎    | 5999/11359 [19:30<17:20,  5.15it/s]
Training:  53%|█████▎    | 6000/11359 [19:30<17:25,  5.13it/s]
Training:  53%|█████▎    | 6001/11359 [19:30<17:25,  5.13it/s]
Training:  53%|█████▎    | 6002/11359 [19:30<17:23,  5.13it/s]
Training:  53%|█████▎    | 6003/11359 [19:30<17:25,  5.13it/s]
Training:  53%|█████▎    | 6004/11359 [19:31<17:21,  5.14it/s]
Training:  53%|█████▎    | 6005/11359 [19:31<17:23,  5.13it/s]
Training:  53%|█████▎    | 6006/11359 [19:31<17:21,  5.14it/s]
Training:  53%|█████▎    | 6007/11359 [19:31<17:25,  5.12it/s]
Training:  53%|█████▎    | 6008/11359 [19:31<17:24,  5.12it/s]
Training:  53%|█████▎    | 6009/11359 [19:32<17:25,  5.12it/s]
Training:  53%|█████▎    | 6010/11359 [19:32<17:24,  5.12it/s]
Training:  53%|█████▎    | 6011/11359 [19:32<17:20,  5.14it/s]
Training:  53%|█████▎    | 6012/11359 [19:32<17:20,  5.14it/s]
Training:  53%|█████▎    | 6013/11359 [19:32<17:16,  5.16it/s]
Training:  53%|█████▎    | 6014/11359 [19:33<17:20,  5.14it/s]
Training:  53%|█████▎    | 6015/11359 [19:33<17:20,  5.14it/s]
Training:  53%|█████▎    | 6016/11359 [19:33<17:22,  5.12it/s]
Training:  53%|█████▎    | 6017/11359 [19:33<17:23,  5.12it/s]
Training:  53%|█████▎    | 6018/11359 [19:33<17:16,  5.15it/s]
Training:  53%|█████▎    | 6019/11359 [19:34<17:19,  5.14it/s]
Training:  53%|█████▎    | 6020/11359 [19:34<17:16,  5.15it/s]
Training:  53%|█████▎    | 6021/11359 [19:34<17:21,  5.13it/s]
Training:  53%|█████▎    | 6022/11359 [19:34<17:20,  5.13it/s]
Training:  53%|█████▎    | 6023/11359 [19:34<17:21,  5.12it/s]
Training:  53%|█████▎    | 6024/11359 [19:35<17:24,  5.11it/s]
Training:  53%|█████▎    | 6025/11359 [19:35<17:19,  5.13it/s]
Training:  53%|█████▎    | 6026/11359 [19:35<17:19,  5.13it/s]
Training:  53%|█████▎    | 6027/11359 [19:35<17:17,  5.14it/s]
Training:  53%|█████▎    | 6028/11359 [19:35<17:22,  5.12it/s]
Training:  53%|█████▎    | 6029/11359 [19:36<17:20,  5.12it/s]
Training:  53%|█████▎    | 6030/11359 [19:36<17:21,  5.12it/s]
Training:  53%|█████▎    | 6031/11359 [19:36<17:20,  5.12it/s]
Training:  53%|█████▎    | 6032/11359 [19:36<17:15,  5.14it/s]
Training:  53%|█████▎    | 6033/11359 [19:36<17:17,  5.13it/s]
Training:  53%|█████▎    | 6034/11359 [19:36<17:15,  5.14it/s]
Training:  53%|█████▎    | 6035/11359 [19:37<17:17,  5.13it/s]
Training:  53%|█████▎    | 6036/11359 [19:37<17:18,  5.13it/s]
Training:  53%|█████▎    | 6037/11359 [19:37<17:19,  5.12it/s]
Training:  53%|█████▎    | 6038/11359 [19:37<17:17,  5.13it/s]
Training:  53%|█████▎    | 6039/11359 [19:37<17:13,  5.15it/s]
Training:  53%|█████▎    | 6040/11359 [19:38<17:16,  5.13it/s]
Training:  53%|█████▎    | 6041/11359 [19:38<17:14,  5.14it/s]
Training:  53%|█████▎    | 6042/11359 [19:38<17:17,  5.12it/s]
Training:  53%|█████▎    | 6043/11359 [19:38<17:16,  5.13it/s]
Training:  53%|█████▎    | 6044/11359 [19:38<17:17,  5.12it/s]
Training:  53%|█████▎    | 6045/11359 [19:39<17:18,  5.12it/s]
Training:  53%|█████▎    | 6046/11359 [19:39<17:15,  5.13it/s]
Training:  53%|█████▎    | 6047/11359 [19:39<17:16,  5.12it/s]
Training:  53%|█████▎    | 6048/11359 [19:39<17:16,  5.12it/s]
Training:  53%|█████▎    | 6049/11359 [19:39<17:19,  5.11it/s]
Training:  53%|█████▎    | 6050/11359 [19:40<17:18,  5.11it/s]
Training:  53%|█████▎    | 6051/11359 [19:40<17:16,  5.12it/s]
Training:  53%|█████▎    | 6052/11359 [19:40<17:17,  5.11it/s]
Training:  53%|█████▎    | 6053/11359 [19:40<17:12,  5.14it/s]
Training:  53%|█████▎    | 6054/11359 [19:40<17:14,  5.13it/s]
Training:  53%|█████▎    | 6055/11359 [19:41<17:12,  5.14it/s]
Training:  53%|█████▎    | 6056/11359 [19:41<17:13,  5.13it/s]
Training:  53%|█████▎    | 6057/11359 [19:41<17:13,  5.13it/s]
Training:  53%|█████▎    | 6058/11359 [19:41<17:15,  5.12it/s]
Training:  53%|█████▎    | 6059/11359 [19:41<17:15,  5.12it/s]
Training:  53%|█████▎    | 6060/11359 [19:42<17:12,  5.13it/s]
Training:  53%|█████▎    | 6061/11359 [19:42<17:11,  5.13it/s]
Training:  53%|█████▎    | 6062/11359 [19:42<17:10,  5.14it/s]
Training:  53%|█████▎    | 6063/11359 [19:42<17:13,  5.12it/s]
Training:  53%|█████▎    | 6064/11359 [19:42<17:11,  5.13it/s]
Training:  53%|█████▎    | 6065/11359 [19:43<17:13,  5.12it/s]
Training:  53%|█████▎    | 6066/11359 [19:43<17:11,  5.13it/s]
Training:  53%|█████▎    | 6067/11359 [19:43<17:06,  5.16it/s]
Training:  53%|█████▎    | 6068/11359 [19:43<17:05,  5.16it/s]
Training:  53%|█████▎    | 6069/11359 [19:43<17:05,  5.16it/s]
Training:  53%|█████▎    | 6070/11359 [19:44<17:09,  5.14it/s]
Training:  53%|█████▎    | 6071/11359 [19:44<17:08,  5.14it/s]
Training:  53%|█████▎    | 6072/11359 [19:44<17:10,  5.13it/s]
Training:  53%|█████▎    | 6073/11359 [19:44<17:10,  5.13it/s]
Training:  53%|█████▎    | 6074/11359 [19:44<17:07,  5.15it/s]
Training:  53%|█████▎    | 6075/11359 [19:44<17:09,  5.13it/s]
Training:  53%|█████▎    | 6076/11359 [19:45<17:09,  5.13it/s]
Training:  53%|█████▎    | 6077/11359 [19:45<17:10,  5.12it/s]
Training:  54%|█████▎    | 6078/11359 [19:45<17:06,  5.14it/s]
Training:  54%|█████▎    | 6079/11359 [19:45<17:08,  5.13it/s]
Training:  54%|█████▎    | 6080/11359 [19:45<17:11,  5.12it/s]
Training:  54%|█████▎    | 6081/11359 [19:46<17:07,  5.14it/s]
Training:  54%|█████▎    | 6082/11359 [19:46<17:08,  5.13it/s]
Training:  54%|█████▎    | 6083/11359 [19:46<17:07,  5.14it/s]
Training:  54%|█████▎    | 6084/11359 [19:46<17:11,  5.12it/s]
Training:  54%|█████▎    | 6085/11359 [19:46<17:10,  5.12it/s]
Training:  54%|█████▎    | 6086/11359 [19:47<17:11,  5.11it/s]
Training:  54%|█████▎    | 6087/11359 [19:47<17:11,  5.11it/s]
Training:  54%|█████▎    | 6088/11359 [19:47<17:08,  5.12it/s]
Training:  54%|█████▎    | 6089/11359 [19:47<17:09,  5.12it/s]
Training:  54%|█████▎    | 6090/11359 [19:47<17:07,  5.13it/s]
Training:  54%|█████▎    | 6091/11359 [19:48<17:09,  5.12it/s]
Training:  54%|█████▎    | 6092/11359 [19:48<17:09,  5.12it/s]
Training:  54%|█████▎    | 6093/11359 [19:48<17:09,  5.11it/s]
Training:  54%|█████▎    | 6094/11359 [19:48<17:09,  5.12it/s]
Training:  54%|█████▎    | 6095/11359 [19:48<17:06,  5.13it/s]
Training:  54%|█████▎    | 6096/11359 [19:49<17:06,  5.13it/s]
Training:  54%|█████▎    | 6097/11359 [19:49<17:04,  5.13it/s]
Training:  54%|█████▎    | 6098/11359 [19:49<17:08,  5.11it/s]
Training:  54%|█████▎    | 6099/11359 [19:49<17:08,  5.12it/s]
Training:  54%|█████▎    | 6100/11359 [19:49<17:08,  5.11it/s]
Training:  54%|█████▎    | 6101/11359 [19:50<17:08,  5.11it/s]
Training:  54%|█████▎    | 6102/11359 [19:50<17:04,  5.13it/s]
Training:  54%|█████▎    | 6103/11359 [19:50<17:03,  5.14it/s]
Training:  54%|█████▎    | 6104/11359 [19:50<17:01,  5.15it/s]
Training:  54%|█████▎    | 6105/11359 [19:50<17:05,  5.12it/s]
Training:  54%|█████▍    | 6106/11359 [19:51<17:06,  5.12it/s]
Training:  54%|█████▍    | 6107/11359 [19:51<17:06,  5.12it/s]
Training:  54%|█████▍    | 6108/11359 [19:51<17:07,  5.11it/s]
Training:  54%|█████▍    | 6109/11359 [19:51<17:02,  5.13it/s]
Training:  54%|█████▍    | 6110/11359 [19:51<17:00,  5.14it/s]
Training:  54%|█████▍    | 6111/11359 [19:52<16:59,  5.15it/s]
Training:  54%|█████▍    | 6112/11359 [19:52<17:03,  5.12it/s]
Training:  54%|█████▍    | 6113/11359 [19:52<17:03,  5.13it/s]
Training:  54%|█████▍    | 6114/11359 [19:52<17:04,  5.12it/s]
Training:  54%|█████▍    | 6115/11359 [19:52<17:04,  5.12it/s]
Training:  54%|█████▍    | 6116/11359 [19:52<17:00,  5.14it/s]
Training:  54%|█████▍    | 6117/11359 [19:53<17:01,  5.13it/s]
Training:  54%|█████▍    | 6118/11359 [19:53<16:59,  5.14it/s]
Training:  54%|█████▍    | 6119/11359 [19:53<17:03,  5.12it/s]
Training:  54%|█████▍    | 6120/11359 [19:53<17:03,  5.12it/s]
Training:  54%|█████▍    | 6121/11359 [19:53<17:04,  5.11it/s]
Training:  54%|█████▍    | 6122/11359 [19:54<17:04,  5.11it/s]
Training:  54%|█████▍    | 6123/11359 [19:54<17:00,  5.13it/s]
Training:  54%|█████▍    | 6124/11359 [19:54<17:02,  5.12it/s]
Training:  54%|█████▍    | 6125/11359 [19:54<16:59,  5.13it/s]
Training:  54%|█████▍    | 6126/11359 [19:54<17:02,  5.12it/s]
Training:  54%|█████▍    | 6127/11359 [19:55<17:02,  5.12it/s]
Training:  54%|█████▍    | 6128/11359 [19:55<17:03,  5.11it/s]
Training:  54%|█████▍    | 6129/11359 [19:55<17:03,  5.11it/s]
Training:  54%|█████▍    | 6130/11359 [19:55<16:57,  5.14it/s]
Training:  54%|█████▍    | 6131/11359 [19:55<16:58,  5.13it/s]
Training:  54%|█████▍    | 6132/11359 [19:56<16:57,  5.14it/s]
Training:  54%|█████▍    | 6133/11359 [19:56<16:57,  5.13it/s]
Training:  54%|█████▍    | 6134/11359 [19:56<16:58,  5.13it/s]
Training:  54%|█████▍    | 6135/11359 [19:56<17:00,  5.12it/s]
Training:  54%|█████▍    | 6136/11359 [19:56<17:02,  5.11it/s]
Training:  54%|█████▍    | 6137/11359 [19:57<16:57,  5.13it/s]
Training:  54%|█████▍    | 6138/11359 [19:57<16:59,  5.12it/s]
Training:  54%|█████▍    | 6139/11359 [19:57<16:55,  5.14it/s]
Training:  54%|█████▍    | 6140/11359 [19:57<16:59,  5.12it/s]
Training:  54%|█████▍    | 6141/11359 [19:57<16:58,  5.12it/s]
Training:  54%|█████▍    | 6142/11359 [19:58<16:59,  5.12it/s]
Training:  54%|█████▍    | 6143/11359 [19:58<16:59,  5.12it/s]
Training:  54%|█████▍    | 6144/11359 [19:58<16:55,  5.14it/s]
Training:  54%|█████▍    | 6145/11359 [19:58<16:56,  5.13it/s]
Training:  54%|█████▍    | 6146/11359 [19:58<16:54,  5.14it/s]
Training:  54%|█████▍    | 6147/11359 [19:59<16:58,  5.12it/s]
Training:  54%|█████▍    | 6148/11359 [19:59<16:58,  5.12it/s]
Training:  54%|█████▍    | 6149/11359 [19:59<16:59,  5.11it/s]
Training:  54%|█████▍    | 6150/11359 [19:59<16:58,  5.12it/s]
Training:  54%|█████▍    | 6151/11359 [19:59<16:53,  5.14it/s]
Training:  54%|█████▍    | 6152/11359 [20:00<16:55,  5.13it/s]
Training:  54%|█████▍    | 6153/11359 [20:00<16:51,  5.14it/s]
Training:  54%|█████▍    | 6154/11359 [20:00<16:53,  5.14it/s]
Training:  54%|█████▍    | 6155/11359 [20:00<16:52,  5.14it/s]
Training:  54%|█████▍    | 6156/11359 [20:00<16:55,  5.12it/s]
Training:  54%|█████▍    | 6157/11359 [20:00<16:55,  5.12it/s]
Training:  54%|█████▍    | 6158/11359 [20:01<16:51,  5.14it/s]
Training:  54%|█████▍    | 6159/11359 [20:01<16:53,  5.13it/s]
Training:  54%|█████▍    | 6160/11359 [20:01<16:52,  5.13it/s]
Training:  54%|█████▍    | 6161/11359 [20:01<16:55,  5.12it/s]
Training:  54%|█████▍    | 6162/11359 [20:01<16:54,  5.12it/s]
Training:  54%|█████▍    | 6163/11359 [20:02<16:55,  5.11it/s]
Training:  54%|█████▍    | 6164/11359 [20:02<16:58,  5.10it/s]
Training:  54%|█████▍    | 6165/11359 [20:02<16:51,  5.14it/s]
Training:  54%|█████▍    | 6166/11359 [20:02<16:52,  5.13it/s]
Training:  54%|█████▍    | 6167/11359 [20:02<16:50,  5.14it/s]
Training:  54%|█████▍    | 6168/11359 [20:03<16:53,  5.12it/s]
Training:  54%|█████▍    | 6169/11359 [20:03<16:52,  5.13it/s]
Training:  54%|█████▍    | 6170/11359 [20:03<16:52,  5.12it/s]
Training:  54%|█████▍    | 6171/11359 [20:03<16:53,  5.12it/s]
Training:  54%|█████▍    | 6172/11359 [20:03<16:47,  5.15it/s]
Training:  54%|█████▍    | 6173/11359 [20:04<16:47,  5.15it/s]
Training:  54%|█████▍    | 6174/11359 [20:04<16:46,  5.15it/s]
Training:  54%|█████▍    | 6175/11359 [20:04<16:50,  5.13it/s]
Training:  54%|█████▍    | 6176/11359 [20:04<16:51,  5.12it/s]
Training:  54%|█████▍    | 6177/11359 [20:04<16:52,  5.12it/s]
Training:  54%|█████▍    | 6178/11359 [20:05<16:50,  5.13it/s]
Training:  54%|█████▍    | 6179/11359 [20:05<16:47,  5.14it/s]
Training:  54%|█████▍    | 6180/11359 [20:05<16:49,  5.13it/s]
Training:  54%|█████▍    | 6181/11359 [20:05<16:48,  5.13it/s]
Training:  54%|█████▍    | 6182/11359 [20:05<16:51,  5.12it/s]
Training:  54%|█████▍    | 6183/11359 [20:06<16:50,  5.12it/s]
Training:  54%|█████▍    | 6184/11359 [20:06<16:52,  5.11it/s]
Training:  54%|█████▍    | 6185/11359 [20:06<16:51,  5.11it/s]
Training:  54%|█████▍    | 6186/11359 [20:06<16:48,  5.13it/s]
Training:  54%|█████▍    | 6187/11359 [20:06<16:49,  5.12it/s]
Training:  54%|█████▍    | 6188/11359 [20:07<16:48,  5.13it/s]
Training:  54%|█████▍    | 6189/11359 [20:07<16:50,  5.12it/s]
Training:  54%|█████▍    | 6190/11359 [20:07<16:49,  5.12it/s]
Training:  55%|█████▍    | 6191/11359 [20:07<16:50,  5.12it/s]
Training:  55%|█████▍    | 6192/11359 [20:07<16:51,  5.11it/s]
Training:  55%|█████▍    | 6193/11359 [20:08<16:47,  5.13it/s]
Training:  55%|█████▍    | 6194/11359 [20:08<16:47,  5.12it/s]
Training:  55%|█████▍    | 6195/11359 [20:08<16:46,  5.13it/s]
Training:  55%|█████▍    | 6196/11359 [20:08<16:49,  5.11it/s]
Training:  55%|█████▍    | 6197/11359 [20:08<16:49,  5.11it/s]
Training:  55%|█████▍    | 6198/11359 [20:08<16:49,  5.11it/s]
Training:  55%|█████▍    | 6199/11359 [20:09<16:51,  5.10it/s]
Training:  55%|█████▍    | 6200/11359 [20:09<16:47,  5.12it/s]
Training:  55%|█████▍    | 6201/11359 [20:09<16:46,  5.12it/s]
Training:  55%|█████▍    | 6202/11359 [20:09<16:43,  5.14it/s]
Training:  55%|█████▍    | 6203/11359 [20:09<16:46,  5.12it/s]
Training:  55%|█████▍    | 6204/11359 [20:10<16:44,  5.13it/s]
Training:  55%|█████▍    | 6205/11359 [20:10<16:45,  5.12it/s]
Training:  55%|█████▍    | 6206/11359 [20:10<16:46,  5.12it/s]
Training:  55%|█████▍    | 6207/11359 [20:10<16:41,  5.14it/s]
Training:  55%|█████▍    | 6208/11359 [20:10<16:43,  5.13it/s]
Training:  55%|█████▍    | 6209/11359 [20:11<16:42,  5.14it/s]
Training:  55%|█████▍    | 6210/11359 [20:11<16:45,  5.12it/s]
Training:  55%|█████▍    | 6211/11359 [20:11<16:43,  5.13it/s]
Training:  55%|█████▍    | 6212/11359 [20:11<16:45,  5.12it/s]
Training:  55%|█████▍    | 6213/11359 [20:11<16:45,  5.12it/s]
Training:  55%|█████▍    | 6214/11359 [20:12<16:41,  5.14it/s]
Training:  55%|█████▍    | 6215/11359 [20:12<16:42,  5.13it/s]
Training:  55%|█████▍    | 6216/11359 [20:12<16:42,  5.13it/s]
Training:  55%|█████▍    | 6217/11359 [20:12<16:45,  5.11it/s]
Training:  55%|█████▍    | 6218/11359 [20:12<16:43,  5.12it/s]
Training:  55%|█████▍    | 6219/11359 [20:13<16:45,  5.11it/s]
Training:  55%|█████▍    | 6220/11359 [20:13<16:46,  5.10it/s]
Training:  55%|█████▍    | 6221/11359 [20:13<16:39,  5.14it/s]
Training:  55%|█████▍    | 6222/11359 [20:13<16:38,  5.15it/s]
Training:  55%|█████▍    | 6223/11359 [20:13<16:37,  5.15it/s]
Training:  55%|█████▍    | 6224/11359 [20:14<16:40,  5.13it/s]
Training:  55%|█████▍    | 6225/11359 [20:14<16:40,  5.13it/s]
Training:  55%|█████▍    | 6226/11359 [20:14<16:41,  5.12it/s]
Training:  55%|█████▍    | 6227/11359 [20:14<16:41,  5.12it/s]
Training:  55%|█████▍    | 6228/11359 [20:14<16:38,  5.14it/s]
Training:  55%|█████▍    | 6229/11359 [20:15<16:40,  5.13it/s]
Training:  55%|█████▍    | 6230/11359 [20:15<16:36,  5.15it/s]
Training:  55%|█████▍    | 6231/11359 [20:15<16:40,  5.12it/s]
Training:  55%|█████▍    | 6232/11359 [20:15<16:41,  5.12it/s]
Training:  55%|█████▍    | 6233/11359 [20:15<16:42,  5.11it/s]
Training:  55%|█████▍    | 6234/11359 [20:16<16:41,  5.12it/s]
Training:  55%|█████▍    | 6235/11359 [20:16<16:37,  5.14it/s]
Training:  55%|█████▍    | 6236/11359 [20:16<16:39,  5.13it/s]
Training:  55%|█████▍    | 6237/11359 [20:16<16:37,  5.14it/s]
Training:  55%|█████▍    | 6238/11359 [20:16<16:39,  5.12it/s]
Training:  55%|█████▍    | 6239/11359 [20:16<16:38,  5.13it/s]
Training:  55%|█████▍    | 6240/11359 [20:17<16:40,  5.12it/s]
Training:  55%|█████▍    | 6241/11359 [20:17<16:40,  5.12it/s]
Training:  55%|█████▍    | 6242/11359 [20:17<16:36,  5.13it/s]
Training:  55%|█████▍    | 6243/11359 [20:17<16:37,  5.13it/s]
Training:  55%|█████▍    | 6244/11359 [20:17<16:36,  5.13it/s]
Training:  55%|█████▍    | 6245/11359 [20:18<16:40,  5.11it/s]
Training:  55%|█████▍    | 6246/11359 [20:18<16:39,  5.11it/s]
Training:  55%|█████▍    | 6247/11359 [20:18<16:40,  5.11it/s]
Training:  55%|█████▌    | 6248/11359 [20:18<16:40,  5.11it/s]
Training:  55%|█████▌    | 6249/11359 [20:18<16:35,  5.13it/s]
Training:  55%|█████▌    | 6250/11359 [20:19<16:35,  5.13it/s]
Training:  55%|█████▌    | 6251/11359 [20:19<16:33,  5.14it/s]
Training:  55%|█████▌    | 6252/11359 [20:19<16:37,  5.12it/s]
Training:  55%|█████▌    | 6253/11359 [20:19<16:36,  5.12it/s]
Training:  55%|█████▌    | 6254/11359 [20:19<16:37,  5.12it/s]
Training:  55%|█████▌    | 6255/11359 [20:20<16:37,  5.12it/s]
Training:  55%|█████▌    | 6256/11359 [20:20<16:33,  5.13it/s]
Training:  55%|█████▌    | 6257/11359 [20:20<16:34,  5.13it/s]
Training:  55%|█████▌    | 6258/11359 [20:20<16:32,  5.14it/s]
Training:  55%|█████▌    | 6259/11359 [20:20<16:36,  5.12it/s]
Training:  55%|█████▌    | 6260/11359 [20:21<16:35,  5.12it/s]
Training:  55%|█████▌    | 6261/11359 [20:21<16:36,  5.12it/s]
Training:  55%|█████▌    | 6262/11359 [20:21<16:36,  5.11it/s]
Training:  55%|█████▌    | 6263/11359 [20:21<16:33,  5.13it/s]
Training:  55%|█████▌    | 6264/11359 [20:21<16:35,  5.12it/s]
Training:  55%|█████▌    | 6265/11359 [20:22<16:31,  5.14it/s]
Training:  55%|█████▌    | 6266/11359 [20:22<16:34,  5.12it/s]
Training:  55%|█████▌    | 6267/11359 [20:22<16:31,  5.13it/s]
Training:  55%|█████▌    | 6268/11359 [20:22<16:33,  5.12it/s]
Training:  55%|█████▌    | 6269/11359 [20:22<16:35,  5.11it/s]
Training:  55%|█████▌    | 6270/11359 [20:23<16:30,  5.14it/s]
Training:  55%|█████▌    | 6271/11359 [20:23<16:32,  5.12it/s]
Training:  55%|█████▌    | 6272/11359 [20:23<16:31,  5.13it/s]
Training:  55%|█████▌    | 6273/11359 [20:23<16:33,  5.12it/s]
Training:  55%|█████▌    | 6274/11359 [20:23<16:33,  5.12it/s]
Training:  55%|█████▌    | 6275/11359 [20:24<16:34,  5.11it/s]
Training:  55%|█████▌    | 6276/11359 [20:24<16:31,  5.12it/s]
Training:  55%|█████▌    | 6277/11359 [20:24<16:28,  5.14it/s]
Training:  55%|█████▌    | 6278/11359 [20:24<16:29,  5.13it/s]
Training:  55%|█████▌    | 6279/11359 [20:24<16:28,  5.14it/s]
Training:  55%|█████▌    | 6280/11359 [20:24<16:32,  5.12it/s]
Training:  55%|█████▌    | 6281/11359 [20:25<16:32,  5.12it/s]
Training:  55%|█████▌    | 6282/11359 [20:25<16:33,  5.11it/s]
Training:  55%|█████▌    | 6283/11359 [20:25<16:33,  5.11it/s]
Training:  55%|█████▌    | 6284/11359 [20:25<16:29,  5.13it/s]
Training:  55%|█████▌    | 6285/11359 [20:25<16:29,  5.13it/s]
Training:  55%|█████▌    | 6286/11359 [20:26<16:27,  5.14it/s]
Training:  55%|█████▌    | 6287/11359 [20:26<16:29,  5.13it/s]
Training:  55%|█████▌    | 6288/11359 [20:26<16:30,  5.12it/s]
Training:  55%|█████▌    | 6289/11359 [20:26<16:31,  5.11it/s]
Training:  55%|█████▌    | 6290/11359 [20:26<16:31,  5.11it/s]
Training:  55%|█████▌    | 6291/11359 [20:27<16:27,  5.13it/s]
Training:  55%|█████▌    | 6292/11359 [20:27<16:29,  5.12it/s]
Training:  55%|█████▌    | 6293/11359 [20:27<16:26,  5.13it/s]
Training:  55%|█████▌    | 6294/11359 [20:27<16:30,  5.12it/s]
Training:  55%|█████▌    | 6295/11359 [20:27<16:28,  5.12it/s]
Training:  55%|█████▌    | 6296/11359 [20:28<16:27,  5.13it/s]
Training:  55%|█████▌    | 6297/11359 [20:28<16:27,  5.13it/s]
Training:  55%|█████▌    | 6298/11359 [20:28<16:24,  5.14it/s]
Training:  55%|█████▌    | 6299/11359 [20:28<16:25,  5.13it/s]
Training:  55%|█████▌    | 6300/11359 [20:28<16:25,  5.13it/s]
Training:  55%|█████▌    | 6301/11359 [20:29<16:27,  5.12it/s]
Training:  55%|█████▌    | 6302/11359 [20:29<16:26,  5.13it/s]
Training:  55%|█████▌    | 6303/11359 [20:29<16:27,  5.12it/s]
Training:  55%|█████▌    | 6304/11359 [20:29<16:27,  5.12it/s]
Training:  56%|█████▌    | 6305/11359 [20:29<16:23,  5.14it/s]
Training:  56%|█████▌    | 6306/11359 [20:30<16:24,  5.13it/s]
Training:  56%|█████▌    | 6307/11359 [20:30<16:22,  5.14it/s]
Training:  56%|█████▌    | 6308/11359 [20:30<16:27,  5.12it/s]
Training:  56%|█████▌    | 6309/11359 [20:30<16:25,  5.12it/s]
Training:  56%|█████▌    | 6310/11359 [20:30<16:26,  5.12it/s]
Training:  56%|█████▌    | 6311/11359 [20:31<16:27,  5.11it/s]
Training:  56%|█████▌    | 6312/11359 [20:31<16:24,  5.13it/s]
Training:  56%|█████▌    | 6313/11359 [20:31<16:24,  5.13it/s]
Training:  56%|█████▌    | 6314/11359 [20:31<16:22,  5.13it/s]
Training:  56%|█████▌    | 6315/11359 [20:31<16:25,  5.12it/s]
Training:  56%|█████▌    | 6316/11359 [20:32<16:23,  5.13it/s]
Training:  56%|█████▌    | 6317/11359 [20:32<16:24,  5.12it/s]
Training:  56%|█████▌    | 6318/11359 [20:32<16:25,  5.12it/s]
Training:  56%|█████▌    | 6319/11359 [20:32<16:21,  5.14it/s]
Training:  56%|█████▌    | 6320/11359 [20:32<16:22,  5.13it/s]
Training:  56%|█████▌    | 6321/11359 [20:32<16:20,  5.14it/s]
Training:  56%|█████▌    | 6322/11359 [20:33<16:23,  5.12it/s]
Training:  56%|█████▌    | 6323/11359 [20:33<16:22,  5.13it/s]
Training:  56%|█████▌    | 6324/11359 [20:33<16:24,  5.12it/s]
Training:  56%|█████▌    | 6325/11359 [20:33<16:23,  5.12it/s]
Training:  56%|█████▌    | 6326/11359 [20:33<16:19,  5.14it/s]
Training:  56%|█████▌    | 6327/11359 [20:34<16:19,  5.14it/s]
Training:  56%|█████▌    | 6328/11359 [20:34<16:19,  5.14it/s]
Training:  56%|█████▌    | 6329/11359 [20:34<16:22,  5.12it/s]
Training:  56%|█████▌    | 6330/11359 [20:34<16:22,  5.12it/s]
Training:  56%|█████▌    | 6331/11359 [20:34<16:23,  5.11it/s]
Training:  56%|█████▌    | 6332/11359 [20:35<16:24,  5.11it/s]
Training:  56%|█████▌    | 6333/11359 [20:35<16:19,  5.13it/s]
Training:  56%|█████▌    | 6334/11359 [20:35<16:19,  5.13it/s]
Training:  56%|█████▌    | 6335/11359 [20:35<16:18,  5.14it/s]
Training:  56%|█████▌    | 6336/11359 [20:35<16:22,  5.11it/s]
Training:  56%|█████▌    | 6337/11359 [20:36<16:20,  5.12it/s]
Training:  56%|█████▌    | 6338/11359 [20:36<16:22,  5.11it/s]
Training:  56%|█████▌    | 6339/11359 [20:36<16:21,  5.12it/s]
Training:  56%|█████▌    | 6340/11359 [20:36<16:17,  5.13it/s]
Training:  56%|█████▌    | 6341/11359 [20:36<16:16,  5.14it/s]
Training:  56%|█████▌    | 6342/11359 [20:37<16:15,  5.14it/s]
Training:  56%|█████▌    | 6343/11359 [20:37<16:18,  5.13it/s]
Training:  56%|█████▌    | 6344/11359 [20:37<16:18,  5.12it/s]
Training:  56%|█████▌    | 6345/11359 [20:37<16:19,  5.12it/s]
Training:  56%|█████▌    | 6346/11359 [20:37<16:19,  5.12it/s]
Training:  56%|█████▌    | 6347/11359 [20:38<16:14,  5.15it/s]
Training:  56%|█████▌    | 6348/11359 [20:38<16:16,  5.13it/s]
Training:  56%|█████▌    | 6349/11359 [20:38<16:15,  5.14it/s]
Training:  56%|█████▌    | 6350/11359 [20:38<16:18,  5.12it/s]
Training:  56%|█████▌    | 6351/11359 [20:38<16:16,  5.13it/s]
Training:  56%|█████▌    | 6352/11359 [20:39<16:16,  5.13it/s]
Training:  56%|█████▌    | 6353/11359 [20:39<16:15,  5.13it/s]
Training:  56%|█████▌    | 6354/11359 [20:39<16:12,  5.14it/s]
Training:  56%|█████▌    | 6355/11359 [20:39<16:14,  5.13it/s]
Training:  56%|█████▌    | 6356/11359 [20:39<16:14,  5.13it/s]
Training:  56%|█████▌    | 6357/11359 [20:40<16:17,  5.12it/s]
Training:  56%|█████▌    | 6358/11359 [20:40<16:15,  5.13it/s]
Training:  56%|█████▌    | 6359/11359 [20:40<16:16,  5.12it/s]
Training:  56%|█████▌    | 6360/11359 [20:40<16:17,  5.11it/s]
Training:  56%|█████▌    | 6361/11359 [20:40<16:14,  5.13it/s]
Training:  56%|█████▌    | 6362/11359 [20:40<16:14,  5.13it/s]
Training:  56%|█████▌    | 6363/11359 [20:41<16:10,  5.15it/s]
Training:  56%|█████▌    | 6364/11359 [20:41<16:13,  5.13it/s]
Training:  56%|█████▌    | 6365/11359 [20:41<16:13,  5.13it/s]
Training:  56%|█████▌    | 6366/11359 [20:41<16:14,  5.12it/s]
Training:  56%|█████▌    | 6367/11359 [20:41<16:14,  5.12it/s]
Training:  56%|█████▌    | 6368/11359 [20:42<16:11,  5.14it/s]
Training:  56%|█████▌    | 6369/11359 [20:42<16:09,  5.14it/s]
Training:  56%|█████▌    | 6370/11359 [20:42<16:09,  5.15it/s]
Training:  56%|█████▌    | 6371/11359 [20:42<16:12,  5.13it/s]
Training:  56%|█████▌    | 6372/11359 [20:42<16:12,  5.13it/s]
Training:  56%|█████▌    | 6373/11359 [20:43<16:13,  5.12it/s]
Training:  56%|█████▌    | 6374/11359 [20:43<16:13,  5.12it/s]
Training:  56%|█████▌    | 6375/11359 [20:43<16:10,  5.14it/s]
Training:  56%|█████▌    | 6376/11359 [20:43<16:10,  5.14it/s]
Training:  56%|█████▌    | 6377/11359 [20:43<16:09,  5.14it/s]
Training:  56%|█████▌    | 6378/11359 [20:44<16:12,  5.12it/s]
Training:  56%|█████▌    | 6379/11359 [20:44<16:12,  5.12it/s]
Training:  56%|█████▌    | 6380/11359 [20:44<16:14,  5.11it/s]
Training:  56%|█████▌    | 6381/11359 [20:44<16:14,  5.11it/s]
Training:  56%|█████▌    | 6382/11359 [20:44<16:09,  5.13it/s]
Training:  56%|█████▌    | 6383/11359 [20:45<16:10,  5.13it/s]
Training:  56%|█████▌    | 6384/11359 [20:45<16:09,  5.13it/s]
Training:  56%|█████▌    | 6385/11359 [20:45<16:12,  5.11it/s]
Training:  56%|█████▌    | 6386/11359 [20:45<16:11,  5.12it/s]
Training:  56%|█████▌    | 6387/11359 [20:45<16:12,  5.11it/s]
Training:  56%|█████▌    | 6388/11359 [20:46<16:10,  5.12it/s]
Training:  56%|█████▌    | 6389/11359 [20:46<16:12,  5.11it/s]
Training:  56%|█████▋    | 6390/11359 [20:46<16:12,  5.11it/s]
Training:  56%|█████▋    | 6391/11359 [20:46<16:09,  5.13it/s]
Training:  56%|█████▋    | 6392/11359 [20:46<16:10,  5.12it/s]
Training:  56%|█████▋    | 6393/11359 [20:47<16:09,  5.12it/s]
Training:  56%|█████▋    | 6394/11359 [20:47<16:10,  5.11it/s]
Training:  56%|█████▋    | 6395/11359 [20:47<16:11,  5.11it/s]
Training:  56%|█████▋    | 6396/11359 [20:47<16:07,  5.13it/s]
Training:  56%|█████▋    | 6397/11359 [20:47<16:08,  5.12it/s]
Training:  56%|█████▋    | 6398/11359 [20:47<16:07,  5.13it/s]
Training:  56%|█████▋    | 6399/11359 [20:48<16:10,  5.11it/s]
Training:  56%|█████▋    | 6400/11359 [20:48<16:10,  5.11it/s]
Training:  56%|█████▋    | 6401/11359 [20:48<16:10,  5.11it/s]
Training:  56%|█████▋    | 6402/11359 [20:48<16:10,  5.11it/s]
Training:  56%|█████▋    | 6403/11359 [20:48<16:05,  5.13it/s]
Training:  56%|█████▋    | 6404/11359 [20:49<16:07,  5.12it/s]
Training:  56%|█████▋    | 6405/11359 [20:49<16:05,  5.13it/s]
Training:  56%|█████▋    | 6406/11359 [20:49<16:08,  5.12it/s]
Training:  56%|█████▋    | 6407/11359 [20:49<16:07,  5.12it/s]
Training:  56%|█████▋    | 6408/11359 [20:49<16:08,  5.11it/s]
Training:  56%|█████▋    | 6409/11359 [20:50<16:08,  5.11it/s]
Training:  56%|█████▋    | 6410/11359 [20:50<16:04,  5.13it/s]
Training:  56%|█████▋    | 6411/11359 [20:50<16:05,  5.13it/s]
Training:  56%|█████▋    | 6412/11359 [20:50<16:04,  5.13it/s]
Training:  56%|█████▋    | 6413/11359 [20:50<16:04,  5.13it/s]
Training:  56%|█████▋    | 6414/11359 [20:51<16:04,  5.13it/s]
Training:  56%|█████▋    | 6415/11359 [20:51<16:06,  5.12it/s]
Training:  56%|█████▋    | 6416/11359 [20:51<16:06,  5.11it/s]
Training:  56%|█████▋    | 6417/11359 [20:51<16:00,  5.15it/s]
Training:  57%|█████▋    | 6418/11359 [20:51<16:01,  5.14it/s]
Training:  57%|█████▋    | 6419/11359 [20:52<15:58,  5.15it/s]
Training:  57%|█████▋    | 6420/11359 [20:52<16:03,  5.13it/s]
Training:  57%|█████▋    | 6421/11359 [20:52<16:03,  5.13it/s]
Training:  57%|█████▋    | 6422/11359 [20:52<16:02,  5.13it/s]
Training:  57%|█████▋    | 6423/11359 [20:52<16:03,  5.12it/s]
Training:  57%|█████▋    | 6424/11359 [20:53<15:59,  5.14it/s]
Training:  57%|█████▋    | 6425/11359 [20:53<16:01,  5.13it/s]
Training:  57%|█████▋    | 6426/11359 [20:53<15:57,  5.15it/s]
Training:  57%|█████▋    | 6427/11359 [20:53<16:01,  5.13it/s]
Training:  57%|█████▋    | 6428/11359 [20:53<16:00,  5.14it/s]
Training:  57%|█████▋    | 6429/11359 [20:54<16:01,  5.13it/s]
Training:  57%|█████▋    | 6430/11359 [20:54<16:02,  5.12it/s]
Training:  57%|█████▋    | 6431/11359 [20:54<15:56,  5.15it/s]
Training:  57%|█████▋    | 6432/11359 [20:54<15:58,  5.14it/s]
Training:  57%|█████▋    | 6433/11359 [20:54<15:57,  5.15it/s]
Training:  57%|█████▋    | 6434/11359 [20:55<16:00,  5.13it/s]
Training:  57%|█████▋    | 6435/11359 [20:55<15:58,  5.14it/s]
Training:  57%|█████▋    | 6436/11359 [20:55<16:00,  5.12it/s]
Training:  57%|█████▋    | 6437/11359 [20:55<16:00,  5.12it/s]
Training:  57%|█████▋    | 6438/11359 [20:55<15:56,  5.15it/s]
Training:  57%|█████▋    | 6439/11359 [20:55<15:58,  5.13it/s]
Training:  57%|█████▋    | 6440/11359 [20:56<15:55,  5.15it/s]
Training:  57%|█████▋    | 6441/11359 [20:56<15:59,  5.13it/s]
Training:  57%|█████▋    | 6442/11359 [20:56<15:59,  5.12it/s]
Training:  57%|█████▋    | 6443/11359 [20:56<15:59,  5.12it/s]
Training:  57%|█████▋    | 6444/11359 [20:56<16:02,  5.11it/s]
Training:  57%|█████▋    | 6445/11359 [20:57<15:56,  5.14it/s]
Training:  57%|█████▋    | 6446/11359 [20:57<15:57,  5.13it/s]
Training:  57%|█████▋    | 6447/11359 [20:57<15:56,  5.13it/s]
Training:  57%|█████▋    | 6448/11359 [20:57<16:00,  5.11it/s]
Training:  57%|█████▋    | 6449/11359 [20:57<15:59,  5.12it/s]
Training:  57%|█████▋    | 6450/11359 [20:58<15:59,  5.11it/s]
Training:  57%|█████▋    | 6451/11359 [20:58<15:59,  5.11it/s]
Training:  57%|█████▋    | 6452/11359 [20:58<15:55,  5.13it/s]
Training:  57%|█████▋    | 6453/11359 [20:58<15:54,  5.14it/s]
Training:  57%|█████▋    | 6454/11359 [20:58<15:53,  5.15it/s]
Training:  57%|█████▋    | 6455/11359 [20:59<15:56,  5.13it/s]
Training:  57%|█████▋    | 6456/11359 [20:59<15:56,  5.12it/s]
Training:  57%|█████▋    | 6457/11359 [20:59<15:56,  5.12it/s]
Training:  57%|█████▋    | 6458/11359 [20:59<15:56,  5.12it/s]
Training:  57%|█████▋    | 6459/11359 [20:59<15:51,  5.15it/s]
Training:  57%|█████▋    | 6460/11359 [21:00<15:53,  5.14it/s]
Training:  57%|█████▋    | 6461/11359 [21:00<15:51,  5.15it/s]
Training:  57%|█████▋    | 6462/11359 [21:00<15:54,  5.13it/s]
Training:  57%|█████▋    | 6463/11359 [21:00<15:53,  5.13it/s]
Training:  57%|█████▋    | 6464/11359 [21:00<15:56,  5.12it/s]
Training:  57%|█████▋    | 6465/11359 [21:01<15:57,  5.11it/s]
Training:  57%|█████▋    | 6466/11359 [21:01<15:52,  5.14it/s]
Training:  57%|█████▋    | 6467/11359 [21:01<15:51,  5.14it/s]
Training:  57%|█████▋    | 6468/11359 [21:01<15:52,  5.14it/s]
Training:  57%|█████▋    | 6469/11359 [21:01<15:55,  5.12it/s]
Training:  57%|█████▋    | 6470/11359 [21:02<15:54,  5.12it/s]
Training:  57%|█████▋    | 6471/11359 [21:02<15:55,  5.11it/s]
Training:  57%|█████▋    | 6472/11359 [21:02<15:54,  5.12it/s]
Training:  57%|█████▋    | 6473/11359 [21:02<15:49,  5.14it/s]
Training:  57%|█████▋    | 6474/11359 [21:02<15:51,  5.14it/s]
Training:  57%|█████▋    | 6475/11359 [21:03<15:47,  5.16it/s]
Training:  57%|█████▋    | 6476/11359 [21:03<15:51,  5.13it/s]
Training:  57%|█████▋    | 6477/11359 [21:03<15:52,  5.12it/s]
Training:  57%|█████▋    | 6478/11359 [21:03<15:53,  5.12it/s]
Training:  57%|█████▋    | 6479/11359 [21:03<15:53,  5.12it/s]
Training:  57%|█████▋    | 6480/11359 [21:03<15:48,  5.14it/s]
Training:  57%|█████▋    | 6481/11359 [21:04<15:50,  5.13it/s]
Training:  57%|█████▋    | 6482/11359 [21:04<15:50,  5.13it/s]
Training:  57%|█████▋    | 6483/11359 [21:04<15:52,  5.12it/s]
Training:  57%|█████▋    | 6484/11359 [21:04<15:52,  5.12it/s]
Training:  57%|█████▋    | 6485/11359 [21:04<15:53,  5.11it/s]
Training:  57%|█████▋    | 6486/11359 [21:05<15:53,  5.11it/s]
Training:  57%|█████▋    | 6487/11359 [21:05<15:50,  5.13it/s]
Training:  57%|█████▋    | 6488/11359 [21:05<15:51,  5.12it/s]
Training:  57%|█████▋    | 6489/11359 [21:05<15:49,  5.13it/s]
Training:  57%|█████▋    | 6490/11359 [21:05<15:51,  5.11it/s]
Training:  57%|█████▋    | 6491/11359 [21:06<15:50,  5.12it/s]
Training:  57%|█████▋    | 6492/11359 [21:06<15:52,  5.11it/s]
Training:  57%|█████▋    | 6493/11359 [21:06<15:51,  5.12it/s]
Training:  57%|█████▋    | 6494/11359 [21:06<15:46,  5.14it/s]
Training:  57%|█████▋    | 6495/11359 [21:06<15:48,  5.13it/s]
Training:  57%|█████▋    | 6496/11359 [21:07<15:46,  5.14it/s]
Training:  57%|█████▋    | 6497/11359 [21:07<15:48,  5.13it/s]
Training:  57%|█████▋    | 6498/11359 [21:07<15:47,  5.13it/s]
Training:  57%|█████▋    | 6499/11359 [21:07<15:48,  5.12it/s]
Training:  57%|█████▋    | 6500/11359 [21:07<15:50,  5.11it/s]
Training:  57%|█████▋    | 6501/11359 [21:08<15:47,  5.13it/s]
Training:  57%|█████▋    | 6502/11359 [21:08<15:47,  5.12it/s]
Training:  57%|█████▋    | 6503/11359 [21:08<15:46,  5.13it/s]
Training:  57%|█████▋    | 6504/11359 [21:08<15:49,  5.11it/s]
Training:  57%|█████▋    | 6505/11359 [21:08<15:48,  5.12it/s]
Training:  57%|█████▋    | 6506/11359 [21:09<15:49,  5.11it/s]
Training:  57%|█████▋    | 6507/11359 [21:09<15:50,  5.10it/s]
Training:  57%|█████▋    | 6508/11359 [21:09<15:43,  5.14it/s]
Training:  57%|█████▋    | 6509/11359 [21:09<15:45,  5.13it/s]
Training:  57%|█████▋    | 6510/11359 [21:09<15:43,  5.14it/s]
Training:  57%|█████▋    | 6511/11359 [21:10<15:46,  5.12it/s]
Training:  57%|█████▋    | 6512/11359 [21:10<15:47,  5.12it/s]
Training:  57%|█████▋    | 6513/11359 [21:10<15:47,  5.11it/s]
Training:  57%|█████▋    | 6514/11359 [21:10<15:48,  5.11it/s]
Training:  57%|█████▋    | 6515/11359 [21:10<15:44,  5.13it/s]
Training:  57%|█████▋    | 6516/11359 [21:11<15:46,  5.12it/s]
Training:  57%|█████▋    | 6517/11359 [21:11<15:41,  5.14it/s]
Training:  57%|█████▋    | 6518/11359 [21:11<15:43,  5.13it/s]
Training:  57%|█████▋    | 6519/11359 [21:11<15:43,  5.13it/s]
Training:  57%|█████▋    | 6520/11359 [21:11<15:45,  5.12it/s]
Training:  57%|█████▋    | 6521/11359 [21:11<15:45,  5.12it/s]
Training:  57%|█████▋    | 6522/11359 [21:12<15:41,  5.14it/s]
Training:  57%|█████▋    | 6523/11359 [21:12<15:41,  5.13it/s]
Training:  57%|█████▋    | 6524/11359 [21:12<15:41,  5.13it/s]
Training:  57%|█████▋    | 6525/11359 [21:12<15:44,  5.12it/s]
Training:  57%|█████▋    | 6526/11359 [21:12<15:43,  5.12it/s]
Training:  57%|█████▋    | 6527/11359 [21:13<15:44,  5.12it/s]
Training:  57%|█████▋    | 6528/11359 [21:13<15:45,  5.11it/s]
Training:  57%|█████▋    | 6529/11359 [21:13<15:39,  5.14it/s]
Training:  57%|█████▋    | 6530/11359 [21:13<15:40,  5.13it/s]
Training:  57%|█████▋    | 6531/11359 [21:13<15:39,  5.14it/s]
Training:  58%|█████▊    | 6532/11359 [21:14<15:43,  5.11it/s]
Training:  58%|█████▊    | 6533/11359 [21:14<15:42,  5.12it/s]
Training:  58%|█████▊    | 6534/11359 [21:14<15:43,  5.12it/s]
Training:  58%|█████▊    | 6535/11359 [21:14<15:43,  5.11it/s]
Training:  58%|█████▊    | 6536/11359 [21:14<15:37,  5.15it/s]
Training:  58%|█████▊    | 6537/11359 [21:15<15:39,  5.13it/s]
Training:  58%|█████▊    | 6538/11359 [21:15<15:39,  5.13it/s]
Training:  58%|█████▊    | 6539/11359 [21:15<15:42,  5.11it/s]
Training:  58%|█████▊    | 6540/11359 [21:15<15:42,  5.11it/s]
Training:  58%|█████▊    | 6541/11359 [21:15<15:42,  5.11it/s]
Training:  58%|█████▊    | 6542/11359 [21:16<15:42,  5.11it/s]
Training:  58%|█████▊    | 6543/11359 [21:16<15:35,  5.15it/s]
Training:  58%|█████▊    | 6544/11359 [21:16<15:36,  5.14it/s]
Training:  58%|█████▊    | 6545/11359 [21:16<15:35,  5.14it/s]
Training:  58%|█████▊    | 6546/11359 [21:16<15:38,  5.13it/s]
Training:  58%|█████▊    | 6547/11359 [21:17<15:38,  5.13it/s]
Training:  58%|█████▊    | 6548/11359 [21:17<15:39,  5.12it/s]
Training:  58%|█████▊    | 6549/11359 [21:17<15:40,  5.11it/s]
Training:  58%|█████▊    | 6550/11359 [21:17<15:36,  5.13it/s]
Training:  58%|█████▊    | 6551/11359 [21:17<15:36,  5.13it/s]
Training:  58%|█████▊    | 6552/11359 [21:18<15:35,  5.14it/s]
Training:  58%|█████▊    | 6553/11359 [21:18<15:38,  5.12it/s]
Training:  58%|█████▊    | 6554/11359 [21:18<15:38,  5.12it/s]
Training:  58%|█████▊    | 6555/11359 [21:18<15:39,  5.11it/s]
Training:  58%|█████▊    | 6556/11359 [21:18<15:38,  5.12it/s]
Training:  58%|█████▊    | 6557/11359 [21:19<15:31,  5.15it/s]
Training:  58%|█████▊    | 6558/11359 [21:19<15:33,  5.14it/s]
Training:  58%|█████▊    | 6559/11359 [21:19<15:32,  5.15it/s]
Training:  58%|█████▊    | 6560/11359 [21:19<15:36,  5.13it/s]
Training:  58%|█████▊    | 6561/11359 [21:19<15:35,  5.13it/s]
Training:  58%|█████▊    | 6562/11359 [21:19<15:37,  5.12it/s]
Training:  58%|█████▊    | 6563/11359 [21:20<15:36,  5.12it/s]
Training:  58%|█████▊    | 6564/11359 [21:20<15:33,  5.14it/s]
Training:  58%|█████▊    | 6565/11359 [21:20<15:35,  5.12it/s]
Training:  58%|█████▊    | 6566/11359 [21:20<15:30,  5.15it/s]
Training:  58%|█████▊    | 6567/11359 [21:20<15:35,  5.12it/s]
Training:  58%|█████▊    | 6568/11359 [21:21<15:35,  5.12it/s]
Training:  58%|█████▊    | 6569/11359 [21:21<15:37,  5.11it/s]
Training:  58%|█████▊    | 6570/11359 [21:21<15:36,  5.11it/s]
Training:  58%|█████▊    | 6571/11359 [21:21<15:32,  5.13it/s]
Training:  58%|█████▊    | 6572/11359 [21:21<15:34,  5.12it/s]
Training:  58%|█████▊    | 6573/11359 [21:22<15:32,  5.13it/s]
Training:  58%|█████▊    | 6574/11359 [21:22<15:34,  5.12it/s]
Training:  58%|█████▊    | 6575/11359 [21:22<15:34,  5.12it/s]
Training:  58%|█████▊    | 6576/11359 [21:22<15:35,  5.11it/s]
Training:  58%|█████▊    | 6577/11359 [21:22<15:34,  5.12it/s]
Training:  58%|█████▊    | 6578/11359 [21:23<15:30,  5.14it/s]
Training:  58%|█████▊    | 6579/11359 [21:23<15:31,  5.13it/s]
Training:  58%|█████▊    | 6580/11359 [21:23<15:31,  5.13it/s]
Training:  58%|█████▊    | 6581/11359 [21:23<15:33,  5.12it/s]
Training:  58%|█████▊    | 6582/11359 [21:23<15:32,  5.12it/s]
Training:  58%|█████▊    | 6583/11359 [21:24<15:33,  5.11it/s]
Training:  58%|█████▊    | 6584/11359 [21:24<15:33,  5.12it/s]
Training:  58%|█████▊    | 6585/11359 [21:24<15:29,  5.14it/s]
Training:  58%|█████▊    | 6586/11359 [21:24<15:31,  5.13it/s]
Training:  58%|█████▊    | 6587/11359 [21:24<15:28,  5.14it/s]
Training:  58%|█████▊    | 6588/11359 [21:25<15:32,  5.12it/s]
Training:  58%|█████▊    | 6589/11359 [21:25<15:32,  5.11it/s]
Training:  58%|█████▊    | 6590/11359 [21:25<15:32,  5.12it/s]
Training:  58%|█████▊    | 6591/11359 [21:25<15:31,  5.12it/s]
Training:  58%|█████▊    | 6592/11359 [21:25<15:28,  5.13it/s]
Training:  58%|█████▊    | 6593/11359 [21:26<15:30,  5.12it/s]
Training:  58%|█████▊    | 6594/11359 [21:26<15:26,  5.14it/s]
Training:  58%|█████▊    | 6595/11359 [21:26<15:28,  5.13it/s]
Training:  58%|█████▊    | 6596/11359 [21:26<15:28,  5.13it/s]
Training:  58%|█████▊    | 6597/11359 [21:26<15:29,  5.12it/s]
Training:  58%|█████▊    | 6598/11359 [21:27<15:30,  5.12it/s]
Training:  58%|█████▊    | 6599/11359 [21:27<15:26,  5.14it/s]
Training:  58%|█████▊    | 6600/11359 [21:27<15:27,  5.13it/s]
Training:  58%|█████▊    | 6601/11359 [21:27<15:25,  5.14it/s]
Training:  58%|█████▊    | 6602/11359 [21:27<15:28,  5.12it/s]
Training:  58%|█████▊    | 6603/11359 [21:27<15:29,  5.12it/s]
Training:  58%|█████▊    | 6604/11359 [21:28<15:30,  5.11it/s]
Training:  58%|█████▊    | 6605/11359 [21:28<15:29,  5.11it/s]
Training:  58%|█████▊    | 6606/11359 [21:28<15:25,  5.14it/s]
Training:  58%|█████▊    | 6607/11359 [21:28<15:26,  5.13it/s]
Training:  58%|█████▊    | 6608/11359 [21:28<15:26,  5.13it/s]
Training:  58%|█████▊    | 6609/11359 [21:29<15:28,  5.12it/s]
Training:  58%|█████▊    | 6610/11359 [21:29<15:26,  5.13it/s]
Training:  58%|█████▊    | 6611/11359 [21:29<15:27,  5.12it/s]
Training:  58%|█████▊    | 6612/11359 [21:29<15:29,  5.11it/s]
Training:  58%|█████▊    | 6613/11359 [21:29<15:25,  5.13it/s]
Training:  58%|█████▊    | 6614/11359 [21:30<15:25,  5.13it/s]
Training:  58%|█████▊    | 6615/11359 [21:30<15:23,  5.14it/s]
Training:  58%|█████▊    | 6616/11359 [21:30<15:27,  5.12it/s]
Training:  58%|█████▊    | 6617/11359 [21:30<15:25,  5.12it/s]
Training:  58%|█████▊    | 6618/11359 [21:30<15:26,  5.12it/s]
Training:  58%|█████▊    | 6619/11359 [21:31<15:26,  5.12it/s]
Training:  58%|█████▊    | 6620/11359 [21:31<15:23,  5.13it/s]
Training:  58%|█████▊    | 6621/11359 [21:31<15:24,  5.12it/s]
Training:  58%|█████▊    | 6622/11359 [21:31<15:21,  5.14it/s]
Training:  58%|█████▊    | 6623/11359 [21:31<15:23,  5.13it/s]
Training:  58%|█████▊    | 6624/11359 [21:32<15:22,  5.13it/s]
Training:  58%|█████▊    | 6625/11359 [21:32<15:23,  5.13it/s]
Training:  58%|█████▊    | 6626/11359 [21:32<15:25,  5.12it/s]
Training:  58%|█████▊    | 6627/11359 [21:32<15:20,  5.14it/s]
Training:  58%|█████▊    | 6628/11359 [21:32<15:23,  5.12it/s]
Training:  58%|█████▊    | 6629/11359 [21:33<15:21,  5.13it/s]
Training:  58%|█████▊    | 6630/11359 [21:33<15:24,  5.12it/s]
Training:  58%|█████▊    | 6631/11359 [21:33<15:23,  5.12it/s]
Training:  58%|█████▊    | 6632/11359 [21:33<15:24,  5.11it/s]
Training:  58%|█████▊    | 6633/11359 [21:33<15:22,  5.12it/s]
Training:  58%|█████▊    | 6634/11359 [21:34<15:16,  5.15it/s]
Training:  58%|█████▊    | 6635/11359 [21:34<15:18,  5.14it/s]
Training:  58%|█████▊    | 6636/11359 [21:34<15:18,  5.14it/s]
Training:  58%|█████▊    | 6637/11359 [21:34<15:21,  5.13it/s]
Training:  58%|█████▊    | 6638/11359 [21:34<15:19,  5.14it/s]
Training:  58%|█████▊    | 6639/11359 [21:35<15:21,  5.12it/s]
Training:  58%|█████▊    | 6640/11359 [21:35<15:22,  5.12it/s]
Training:  58%|█████▊    | 6641/11359 [21:35<15:18,  5.14it/s]
Training:  58%|█████▊    | 6642/11359 [21:35<15:20,  5.13it/s]
Training:  58%|█████▊    | 6643/11359 [21:35<15:16,  5.14it/s]
Training:  58%|█████▊    | 6644/11359 [21:35<15:20,  5.12it/s]
Training:  58%|█████▊    | 6645/11359 [21:36<15:19,  5.13it/s]
Training:  59%|█████▊    | 6646/11359 [21:36<15:21,  5.12it/s]
Training:  59%|█████▊    | 6647/11359 [21:36<15:21,  5.11it/s]
Training:  59%|█████▊    | 6648/11359 [21:36<15:17,  5.13it/s]
Training:  59%|█████▊    | 6649/11359 [21:36<15:19,  5.13it/s]
Training:  59%|█████▊    | 6650/11359 [21:37<15:17,  5.14it/s]
Training:  59%|█████▊    | 6651/11359 [21:37<15:18,  5.13it/s]
Training:  59%|█████▊    | 6652/11359 [21:37<15:18,  5.13it/s]
Training:  59%|█████▊    | 6653/11359 [21:37<15:19,  5.12it/s]
Training:  59%|█████▊    | 6654/11359 [21:37<15:19,  5.11it/s]
Training:  59%|█████▊    | 6655/11359 [21:38<15:15,  5.14it/s]
Training:  59%|█████▊    | 6656/11359 [21:38<15:16,  5.13it/s]
Training:  59%|█████▊    | 6657/11359 [21:38<15:14,  5.14it/s]
Training:  59%|█████▊    | 6658/11359 [21:38<15:17,  5.12it/s]
Training:  59%|█████▊    | 6659/11359 [21:38<15:14,  5.14it/s]
Training:  59%|█████▊    | 6660/11359 [21:39<15:16,  5.13it/s]
Training:  59%|█████▊    | 6661/11359 [21:39<15:17,  5.12it/s]
Training:  59%|█████▊    | 6662/11359 [21:39<15:13,  5.14it/s]
Training:  59%|█████▊    | 6663/11359 [21:39<15:15,  5.13it/s]
Training:  59%|█████▊    | 6664/11359 [21:39<15:14,  5.13it/s]
Training:  59%|█████▊    | 6665/11359 [21:40<15:17,  5.12it/s]
Training:  59%|█████▊    | 6666/11359 [21:40<15:15,  5.12it/s]
Training:  59%|█████▊    | 6667/11359 [21:40<15:16,  5.12it/s]
Training:  59%|█████▊    | 6668/11359 [21:40<15:16,  5.12it/s]
Training:  59%|█████▊    | 6669/11359 [21:40<15:12,  5.14it/s]
Training:  59%|█████▊    | 6670/11359 [21:41<15:13,  5.13it/s]
Training:  59%|█████▊    | 6671/11359 [21:41<15:12,  5.14it/s]
Training:  59%|█████▊    | 6672/11359 [21:41<15:15,  5.12it/s]
Training:  59%|█████▊    | 6673/11359 [21:41<15:14,  5.12it/s]
Training:  59%|█████▉    | 6674/11359 [21:41<15:15,  5.12it/s]
Training:  59%|█████▉    | 6675/11359 [21:42<15:15,  5.11it/s]
Training:  59%|█████▉    | 6676/11359 [21:42<15:11,  5.14it/s]
Training:  59%|█████▉    | 6677/11359 [21:42<15:12,  5.13it/s]
Training:  59%|█████▉    | 6678/11359 [21:42<15:11,  5.14it/s]
Training:  59%|█████▉    | 6679/11359 [21:42<15:11,  5.13it/s]
Training:  59%|█████▉    | 6680/11359 [21:43<15:12,  5.13it/s]
Training:  59%|█████▉    | 6681/11359 [21:43<15:11,  5.13it/s]
Training:  59%|█████▉    | 6682/11359 [21:43<15:13,  5.12it/s]
Training:  59%|█████▉    | 6683/11359 [21:43<15:10,  5.14it/s]
Training:  59%|█████▉    | 6684/11359 [21:43<15:12,  5.13it/s]
Training:  59%|█████▉    | 6685/11359 [21:43<15:10,  5.13it/s]
Training:  59%|█████▉    | 6686/11359 [21:44<15:13,  5.12it/s]
Training:  59%|█████▉    | 6687/11359 [21:44<15:11,  5.13it/s]
Training:  59%|█████▉    | 6688/11359 [21:44<15:10,  5.13it/s]
Training:  59%|█████▉    | 6689/11359 [21:44<15:10,  5.13it/s]
Training:  59%|█████▉    | 6690/11359 [21:44<15:04,  5.16it/s]
Training:  59%|█████▉    | 6691/11359 [21:45<15:06,  5.15it/s]
Training:  59%|█████▉    | 6692/11359 [21:45<15:06,  5.15it/s]
Training:  59%|█████▉    | 6693/11359 [21:45<15:09,  5.13it/s]
Training:  59%|█████▉    | 6694/11359 [21:45<15:08,  5.13it/s]
Training:  59%|█████▉    | 6695/11359 [21:45<15:09,  5.13it/s]
Training:  59%|█████▉    | 6696/11359 [21:46<15:10,  5.12it/s]
Training:  59%|█████▉    | 6697/11359 [21:46<15:07,  5.14it/s]
Training:  59%|█████▉    | 6698/11359 [21:46<15:08,  5.13it/s]
Training:  59%|█████▉    | 6699/11359 [21:46<15:07,  5.14it/s]
Training:  59%|█████▉    | 6700/11359 [21:46<15:10,  5.12it/s]
Training:  59%|█████▉    | 6701/11359 [21:47<15:09,  5.12it/s]
Training:  59%|█████▉    | 6702/11359 [21:47<15:10,  5.11it/s]
Training:  59%|█████▉    | 6703/11359 [21:47<15:10,  5.11it/s]
Training:  59%|█████▉    | 6704/11359 [21:47<15:07,  5.13it/s]
Training:  59%|█████▉    | 6705/11359 [21:47<15:05,  5.14it/s]
Training:  59%|█████▉    | 6706/11359 [21:48<15:04,  5.14it/s]
Training:  59%|█████▉    | 6707/11359 [21:48<15:06,  5.13it/s]
Training:  59%|█████▉    | 6708/11359 [21:48<15:06,  5.13it/s]
Training:  59%|█████▉    | 6709/11359 [21:48<15:08,  5.12it/s]
Training:  59%|█████▉    | 6710/11359 [21:48<15:08,  5.12it/s]
Training:  59%|█████▉    | 6711/11359 [21:49<15:02,  5.15it/s]
Training:  59%|█████▉    | 6712/11359 [21:49<15:05,  5.13it/s]
Training:  59%|█████▉    | 6713/11359 [21:49<15:03,  5.14it/s]
Training:  59%|█████▉    | 6714/11359 [21:49<15:06,  5.12it/s]
Training:  59%|█████▉    | 6715/11359 [21:49<15:06,  5.12it/s]
Training:  59%|█████▉    | 6716/11359 [21:50<15:07,  5.12it/s]
Training:  59%|█████▉    | 6717/11359 [21:50<15:07,  5.12it/s]
Training:  59%|█████▉    | 6718/11359 [21:50<15:03,  5.14it/s]
Training:  59%|█████▉    | 6719/11359 [21:50<15:04,  5.13it/s]
Training:  59%|█████▉    | 6720/11359 [21:50<15:00,  5.15it/s]
Training:  59%|█████▉    | 6721/11359 [21:50<15:03,  5.13it/s]
Training:  59%|█████▉    | 6722/11359 [21:51<15:04,  5.12it/s]
Training:  59%|█████▉    | 6723/11359 [21:51<15:06,  5.12it/s]
Training:  59%|█████▉    | 6724/11359 [21:51<15:06,  5.11it/s]
Training:  59%|█████▉    | 6725/11359 [21:51<15:03,  5.13it/s]
Training:  59%|█████▉    | 6726/11359 [21:51<15:03,  5.13it/s]
Training:  59%|█████▉    | 6727/11359 [21:52<15:00,  5.15it/s]
Training:  59%|█████▉    | 6728/11359 [21:52<15:03,  5.12it/s]
Training:  59%|█████▉    | 6729/11359 [21:52<15:02,  5.13it/s]
Training:  59%|█████▉    | 6730/11359 [21:52<15:03,  5.12it/s]
Training:  59%|█████▉    | 6731/11359 [21:52<15:04,  5.12it/s]
Training:  59%|█████▉    | 6732/11359 [21:53<14:59,  5.14it/s]
Training:  59%|█████▉    | 6733/11359 [21:53<15:01,  5.13it/s]
Training:  59%|█████▉    | 6734/11359 [21:53<15:00,  5.14it/s]
Training:  59%|█████▉    | 6735/11359 [21:53<15:02,  5.12it/s]
Training:  59%|█████▉    | 6736/11359 [21:53<15:03,  5.12it/s]
Training:  59%|█████▉    | 6737/11359 [21:54<15:04,  5.11it/s]
Training:  59%|█████▉    | 6738/11359 [21:54<15:03,  5.12it/s]
Training:  59%|█████▉    | 6739/11359 [21:54<14:58,  5.14it/s]
Training:  59%|█████▉    | 6740/11359 [21:54<14:59,  5.13it/s]
Training:  59%|█████▉    | 6741/11359 [21:54<14:56,  5.15it/s]
Training:  59%|█████▉    | 6742/11359 [21:55<14:59,  5.13it/s]
Training:  59%|█████▉    | 6743/11359 [21:55<14:59,  5.13it/s]
Training:  59%|█████▉    | 6744/11359 [21:55<15:01,  5.12it/s]
Training:  59%|█████▉    | 6745/11359 [21:55<15:01,  5.12it/s]
Training:  59%|█████▉    | 6746/11359 [21:55<14:58,  5.13it/s]
Training:  59%|█████▉    | 6747/11359 [21:56<14:58,  5.13it/s]
Training:  59%|█████▉    | 6748/11359 [21:56<14:57,  5.14it/s]
Training:  59%|█████▉    | 6749/11359 [21:56<15:00,  5.12it/s]
Training:  59%|█████▉    | 6750/11359 [21:56<14:59,  5.12it/s]
Training:  59%|█████▉    | 6751/11359 [21:56<15:01,  5.11it/s]
Training:  59%|█████▉    | 6752/11359 [21:57<15:01,  5.11it/s]
Training:  59%|█████▉    | 6753/11359 [21:57<14:56,  5.14it/s]
Training:  59%|█████▉    | 6754/11359 [21:57<14:56,  5.14it/s]
Training:  59%|█████▉    | 6755/11359 [21:57<14:55,  5.14it/s]
Training:  59%|█████▉    | 6756/11359 [21:57<14:59,  5.12it/s]
Training:  59%|█████▉    | 6757/11359 [21:58<14:58,  5.12it/s]
Training:  59%|█████▉    | 6758/11359 [21:58<14:59,  5.11it/s]
Training:  60%|█████▉    | 6759/11359 [21:58<14:58,  5.12it/s]
Training:  60%|█████▉    | 6760/11359 [21:58<14:55,  5.14it/s]
Training:  60%|█████▉    | 6761/11359 [21:58<14:55,  5.13it/s]
Training:  60%|█████▉    | 6762/11359 [21:58<14:54,  5.14it/s]
Training:  60%|█████▉    | 6763/11359 [21:59<14:56,  5.13it/s]
Training:  60%|█████▉    | 6764/11359 [21:59<14:57,  5.12it/s]
Training:  60%|█████▉    | 6765/11359 [21:59<14:58,  5.11it/s]
Training:  60%|█████▉    | 6766/11359 [21:59<14:57,  5.12it/s]
Training:  60%|█████▉    | 6767/11359 [21:59<14:52,  5.14it/s]
Training:  60%|█████▉    | 6768/11359 [22:00<14:53,  5.14it/s]
Training:  60%|█████▉    | 6769/11359 [22:00<14:51,  5.15it/s]
Training:  60%|█████▉    | 6770/11359 [22:00<14:54,  5.13it/s]
Training:  60%|█████▉    | 6771/11359 [22:00<14:54,  5.13it/s]
Training:  60%|█████▉    | 6772/11359 [22:00<14:56,  5.12it/s]
Training:  60%|█████▉    | 6773/11359 [22:01<14:55,  5.12it/s]
Training:  60%|█████▉    | 6774/11359 [22:01<14:52,  5.14it/s]
Training:  60%|█████▉    | 6775/11359 [22:01<14:51,  5.14it/s]
Training:  60%|█████▉    | 6776/11359 [22:01<14:52,  5.14it/s]
Training:  60%|█████▉    | 6777/11359 [22:01<14:55,  5.11it/s]
Training:  60%|█████▉    | 6778/11359 [22:02<14:54,  5.12it/s]
Training:  60%|█████▉    | 6779/11359 [22:02<14:55,  5.12it/s]
Training:  60%|█████▉    | 6780/11359 [22:02<14:55,  5.11it/s]
Training:  60%|█████▉    | 6781/11359 [22:02<14:51,  5.14it/s]
Training:  60%|█████▉    | 6782/11359 [22:02<14:51,  5.13it/s]
Training:  60%|█████▉    | 6783/11359 [22:03<14:50,  5.14it/s]
Training:  60%|█████▉    | 6784/11359 [22:03<14:53,  5.12it/s]
Training:  60%|█████▉    | 6785/11359 [22:03<14:51,  5.13it/s]
Training:  60%|█████▉    | 6786/11359 [22:03<14:52,  5.12it/s]
Training:  60%|█████▉    | 6787/11359 [22:03<14:53,  5.11it/s]
Training:  60%|█████▉    | 6788/11359 [22:04<14:49,  5.14it/s]
Training:  60%|█████▉    | 6789/11359 [22:04<14:49,  5.14it/s]
Training:  60%|█████▉    | 6790/11359 [22:04<14:48,  5.14it/s]
Training:  60%|█████▉    | 6791/11359 [22:04<14:50,  5.13it/s]
Training:  60%|█████▉    | 6792/11359 [22:04<14:51,  5.12it/s]
Training:  60%|█████▉    | 6793/11359 [22:05<14:49,  5.13it/s]
Training:  60%|█████▉    | 6794/11359 [22:05<14:50,  5.13it/s]
Training:  60%|█████▉    | 6795/11359 [22:05<14:46,  5.15it/s]
Training:  60%|█████▉    | 6796/11359 [22:05<14:49,  5.13it/s]
Training:  60%|█████▉    | 6797/11359 [22:05<14:47,  5.14it/s]
Training:  60%|█████▉    | 6798/11359 [22:06<14:50,  5.12it/s]
Training:  60%|█████▉    | 6799/11359 [22:06<14:50,  5.12it/s]
Training:  60%|█████▉    | 6800/11359 [22:06<14:52,  5.11it/s]
Training:  60%|█████▉    | 6801/11359 [22:06<14:50,  5.12it/s]
Training:  60%|█████▉    | 6802/11359 [22:06<14:45,  5.14it/s]
Training:  60%|█████▉    | 6803/11359 [22:06<14:47,  5.14it/s]
Training:  60%|█████▉    | 6804/11359 [22:07<14:46,  5.14it/s]
Training:  60%|█████▉    | 6805/11359 [22:07<14:49,  5.12it/s]
Training:  60%|█████▉    | 6806/11359 [22:07<14:48,  5.13it/s]
Training:  60%|█████▉    | 6807/11359 [22:07<14:49,  5.12it/s]
Training:  60%|█████▉    | 6808/11359 [22:07<14:49,  5.11it/s]
Training:  60%|█████▉    | 6809/11359 [22:08<14:46,  5.13it/s]
Training:  60%|█████▉    | 6810/11359 [22:08<14:47,  5.13it/s]
Training:  60%|█████▉    | 6811/11359 [22:08<14:45,  5.14it/s]
Training:  60%|█████▉    | 6812/11359 [22:08<14:48,  5.12it/s]
Training:  60%|█████▉    | 6813/11359 [22:08<14:46,  5.13it/s]
Training:  60%|█████▉    | 6814/11359 [22:09<14:47,  5.12it/s]
Training:  60%|█████▉    | 6815/11359 [22:09<14:47,  5.12it/s]
```
