## Supplementary material for "PLM-OMG: Protein Language Model-Based Ortholog Detection for Cross-Species Cell Type Mapping": Scripts: progen_15.out

```
Starting
Thu May 15 10:06:31 PM EDT 2025
/projects/intro2gds/LLMOMG/Scripts/PROGEN/progen_15.py:174: FutureWarning: You are using `torch.load` with `weights_only=False` (the current default value), which uses the default pickle module implicitly. It is possible to construct malicious pickle data which will execute arbitrary code during unpickling (See https://github.com/pytorch/pytorch/blob/main/SECURITY.md#untrusted-models for more details). In a future release, the default value for `weights_only` will be flipped to `True`. This limits the functions that could be executed during unpickling. Arbitrary objects will no longer be allowed to be loaded via this mode unless they are explicitly allowlisted by the user via `torch.serialization.add_safe_globals`. We recommend you start setting `weights_only=True` for any use case where you don't have full control of the loaded file. Please open an issue on GitHub for any issues related to this experimental feature.
  model.load_state_dict(torch.load(best_model_path))
Total trainable parameters: 767258205
Epoch 1/10 | Train Acc: 0.7472, Loss: 6364.9686 | Dev Acc: 0.8701, Loss: 0.7377
Best model saved.
Epoch 2/10 | Train Acc: 0.9413, Loss: 1231.9491 | Dev Acc: 0.8916, Loss: 0.6174
Best model saved.
Epoch 3/10 | Train Acc: 0.9779, Loss: 449.3464 | Dev Acc: 0.8982, Loss: 0.5984
Best model saved.
Epoch 4/10 | Train Acc: 0.9885, Loss: 234.5954 | Dev Acc: 0.8938, Loss: 0.6442
Epoch 5/10 | Train Acc: 0.9918, Loss: 163.8929 | Dev Acc: 0.8933, Loss: 0.6544
Epoch 6/10 | Train Acc: 0.9934, Loss: 139.8016 | Dev Acc: 0.9059, Loss: 0.5969
Best model saved.
Epoch 7/10 | Train Acc: 0.9938, Loss: 133.3591 | Dev Acc: 0.9017, Loss: 0.6051
Best model saved.
Epoch 8/10 | Train Acc: 0.9949, Loss: 103.1864 | Dev Acc: 0.8998, Loss: 0.6239
Epoch 9/10 | Train Acc: 0.9951, Loss: 99.4611 | Dev Acc: 0.9025, Loss: 0.6415
Epoch 10/10 | Train Acc: 0.9956, Loss: 87.7920 | Dev Acc: 0.9074, Loss: 0.6187
Best model saved.
Loaded best model for test evaluation.
Test (original): Accuracy=0.8522, Precision=0.8912, Recall=0.8549, F1=0.8547
Test (lt40): Accuracy=0.6847, Precision=0.5500, Recall=0.5466, F1=0.5333
Test (40_60): Accuracy=0.7906, Precision=0.7633, Recall=0.7448, F1=0.7325
Test (60_80): Accuracy=0.8626, Precision=0.8623, Recall=0.8462, F1=0.8353
Test (gt80): Accuracy=0.9218, Precision=0.8800, Recall=0.8616, F1=0.8592

real	614m32.316s
user	473m49.366s
sys	138m17.344s
Finished
Fri May 16 08:21:03 AM EDT 2025
```
