## Supplementary material for "PLM-OMG: Protein Language Model-Based Ortholog Detection for Cross-Species Cell Type Mapping": Scripts: progen_Dicots_5.out

```
Starting
Wed May 14 04:19:58 PM EDT 2025
/projects/intro2gds/LLMOMG/Scripts/PROGEN/progen_Dicots_5.py:172: FutureWarning: You are using `torch.load` with `weights_only=False` (the current default value), which uses the default pickle module implicitly. It is possible to construct malicious pickle data which will execute arbitrary code during unpickling (See https://github.com/pytorch/pytorch/blob/main/SECURITY.md#untrusted-models for more details). In a future release, the default value for `weights_only` will be flipped to `True`. This limits the functions that could be executed during unpickling. Arbitrary objects will no longer be allowed to be loaded via this mode unless they are explicitly allowlisted by the user via `torch.serialization.add_safe_globals`. We recommend you start setting `weights_only=True` for any use case where you don't have full control of the loaded file. Please open an issue on GitHub for any issues related to this experimental feature.
  model.load_state_dict(torch.load(best_model_path))
Total trainable parameters: 769365432
Epoch 1/5 | Train Acc: 0.8360, Loss: 48545.1381 | Dev Acc: 0.7688, Loss: 1.2942
Best model saved.
Epoch 2/5 | Train Acc: 0.9334, Loss: 18724.9610 | Dev Acc: 0.7999, Loss: 1.1700
Best model saved.
Epoch 3/5 | Train Acc: 0.9673, Loss: 8629.2685 | Dev Acc: 0.7959, Loss: 1.1936
Best model saved.
Epoch 4/5 | Train Acc: 0.9844, Loss: 3951.8195 | Dev Acc: 0.7981, Loss: 1.2582
Epoch 5/5 | Train Acc: 0.9887, Loss: 2736.4903 | Dev Acc: 0.7946, Loss: 1.3123
Best model saved.
Loaded best model for test evaluation.
Test (original): Accuracy=0.8839, Precision=0.9201, Recall=0.8724, F1=0.8889
Test (lt40): Accuracy=0.7438, Precision=0.6520, Recall=0.6146, F1=0.6082
Test (40_60): Accuracy=0.8451, Precision=0.8327, Recall=0.7839, F1=0.7896
Test (60_80): Accuracy=0.8966, Precision=0.9124, Recall=0.8671, F1=0.8791
Test (gt80): Accuracy=0.9272, Precision=0.8822, Recall=0.8628, F1=0.8599

real	3502m11.293s
user	2688m5.734s
sys	806m9.132s
Finished
Sat May 17 02:42:09 AM EDT 2025
```
