## Supplementary material for "PLM-OMG: Protein Language Model-Based Ortholog Detection for Cross-Species Cell Type Mapping": Scripts: progen_Monocots_5.out

```
Starting
Wed May 14 04:19:58 PM EDT 2025
/projects/intro2gds/LLMOMG/Scripts/PROGEN/progen_Monocots_5.py:172: FutureWarning: You are using `torch.load` with `weights_only=False` (the current default value), which uses the default pickle module implicitly. It is possible to construct malicious pickle data which will execute arbitrary code during unpickling (See https://github.com/pytorch/pytorch/blob/main/SECURITY.md#untrusted-models for more details). In a future release, the default value for `weights_only` will be flipped to `True`. This limits the functions that could be executed during unpickling. Arbitrary objects will no longer be allowed to be loaded via this mode unless they are explicitly allowlisted by the user via `torch.serialization.add_safe_globals`. We recommend you start setting `weights_only=True` for any use case where you don't have full control of the loaded file. Please open an issue on GitHub for any issues related to this experimental feature.
  model.load_state_dict(torch.load(best_model_path))
Total trainable parameters: 768998089
Epoch 1/5 | Train Acc: 0.7662, Loss: 34094.5590 | Dev Acc: 0.8889, Loss: 0.6816
Best model saved.
Epoch 2/5 | Train Acc: 0.9011, Loss: 13496.8938 | Dev Acc: 0.9126, Loss: 0.5467
Best model saved.
Epoch 3/5 | Train Acc: 0.9528, Loss: 6152.8674 | Dev Acc: 0.9188, Loss: 0.5329
Best model saved.
Epoch 4/5 | Train Acc: 0.9823, Loss: 2372.8326 | Dev Acc: 0.9203, Loss: 0.5322
Best model saved.
Epoch 5/5 | Train Acc: 0.9885, Loss: 1457.1332 | Dev Acc: 0.9205, Loss: 0.5410
Loaded best model for test evaluation.
Test (original): Accuracy=0.8815, Precision=0.9113, Recall=0.8547, F1=0.8734
Test (lt40): Accuracy=0.6805, Precision=0.6276, Recall=0.5936, F1=0.5857
Test (40_60): Accuracy=0.7835, Precision=0.7956, Recall=0.7343, F1=0.7396
Test (60_80): Accuracy=0.8445, Precision=0.8746, Recall=0.8081, F1=0.8216
Test (gt80): Accuracy=0.9195, Precision=0.9255, Recall=0.8886, F1=0.8982

real	1740m58.605s
user	1350m50.618s
sys	385m59.776s
Finished
Thu May 15 09:20:57 PM EDT 2025
```
