## Supplementary material for "PLM-OMG: Protein Language Model-Based Ortholog Detection for Cross-Species Cell Type Mapping": Scripts: progpt2_15.out

```
Starting
Thu May 15 09:25:31 PM EDT 2025
/projects/intro2gds/LLMOMG/Scripts/PROGPT2/progpt2_15.py:38: SettingWithCopyWarning: 
A value is trying to be set on a copy of a slice from a DataFrame.
Try using .loc[row_indexer,col_indexer] = value instead

See the caveats in the documentation: https://pandas.pydata.org/pandas-docs/stable/user_guide/indexing.html#returning-a-view-versus-a-copy
  train_split['label'] = train_split['Orthogroup'].map(orthogroup_to_id)
/projects/intro2gds/LLMOMG/Scripts/PROGPT2/progpt2_15.py:39: SettingWithCopyWarning: 
A value is trying to be set on a copy of a slice from a DataFrame.
Try using .loc[row_indexer,col_indexer] = value instead

See the caveats in the documentation: https://pandas.pydata.org/pandas-docs/stable/user_guide/indexing.html#returning-a-view-versus-a-copy
  dev_split['label'] = dev_split['Orthogroup'].map(lambda x: orthogroup_to_id.get(x, other_class_id))
/projects/intro2gds/LLMOMG/Scripts/PROGPT2/progpt2_15.py:177: FutureWarning: You are using `torch.load` with `weights_only=False` (the current default value), which uses the default pickle module implicitly. It is possible to construct malicious pickle data which will execute arbitrary code during unpickling (See https://github.com/pytorch/pytorch/blob/main/SECURITY.md#untrusted-models for more details). In a future release, the default value for `weights_only` will be flipped to `True`. This limits the functions that could be executed during unpickling. Arbitrary objects will no longer be allowed to be loaded via this mode unless they are explicitly allowlisted by the user via `torch.serialization.add_safe_globals`. We recommend you start setting `weights_only=True` for any use case where you don't have full control of the loaded file. Please open an issue on GitHub for any issues related to this experimental feature.
  model.load_state_dict(torch.load(best_model_path))
Total parameters: 777,168,530
Trainable parameters: 777,168,530
Epoch 1/10 | Train Loss: 39463.0543, Acc: 0.5173 | Dev Loss: 0.9553, Acc: 0.8334
Best model saved.
Epoch 2/10 | Train Loss: 3717.4460, Acc: 0.9170 | Dev Loss: 0.7508, Acc: 0.9006
Best model saved.
Epoch 3/10 | Train Loss: 1488.8239, Acc: 0.9657 | Dev Loss: 0.6921, Acc: 0.9220
Best model saved.
Epoch 4/10 | Train Loss: 716.8925, Acc: 0.9827 | Dev Loss: 0.6691, Acc: 0.9307
Best model saved.
Epoch 5/10 | Train Loss: 332.3987, Acc: 0.9916 | Dev Loss: 0.6792, Acc: 0.9308
Best model saved.
Epoch 6/10 | Train Loss: 169.6068, Acc: 0.9955 | Dev Loss: 0.7191, Acc: 0.9339
Best model saved.
Epoch 7/10 | Train Loss: 91.8714, Acc: 0.9976 | Dev Loss: 0.7010, Acc: 0.9343
Best model saved.
Epoch 8/10 | Train Loss: 51.3497, Acc: 0.9985 | Dev Loss: 0.7086, Acc: 0.9376
Best model saved.
Epoch 9/10 | Train Loss: 26.6173, Acc: 0.9992 | Dev Loss: 0.7159, Acc: 0.9382
Best model saved.
Epoch 10/10 | Train Loss: 14.3208, Acc: 0.9994 | Dev Loss: 0.7218, Acc: 0.9390
Best model saved.
Loaded best model for test evaluation.
TEST Test: Accuracy=0.2514, Precision=0.3695, Recall=0.9237, F1=0.4872
LT40 Test: Accuracy=0.1438, Precision=0.1612, Recall=0.2888, F1=0.1882
40_60 Test: Accuracy=0.2458, Precision=0.2893, Recall=0.6080, F1=0.3579
60_80 Test: Accuracy=0.2751, Precision=0.3713, Recall=0.8209, F1=0.4680
GT80 Test: Accuracy=0.2976, Precision=0.3661, Recall=0.7249, F1=0.4471

real	1620m54.024s
user	1094m21.721s
sys	521m40.952s
Finished
Sat May 17 12:26:25 AM EDT 2025
```
