## Supplementary material for "PLM-OMG: Protein Language Model-Based Ortholog Detection for Cross-Species Cell Type Mapping": Scripts: progpt2_Dicots_5.out

```
Starting
Fri May 23 05:10:29 PM EDT 2025
/projects/intro2gds/LLMOMG/Scripts/PROGPT2/progpt2_Dicots_5.py:189: FutureWarning: You are using `torch.load` with `weights_only=False` (the current default value), which uses the default pickle module implicitly. It is possible to construct malicious pickle data which will execute arbitrary code during unpickling (See https://github.com/pytorch/pytorch/blob/main/SECURITY.md#untrusted-models for more details). In a future release, the default value for `weights_only` will be flipped to `True`. This limits the functions that could be executed during unpickling. Arbitrary objects will no longer be allowed to be loaded via this mode unless they are explicitly allowlisted by the user via `torch.serialization.add_safe_globals`. We recommend you start setting `weights_only=True` for any use case where you don't have full control of the loaded file. Please open an issue on GitHub for any issues related to this experimental feature.
  model.load_state_dict(torch.load(best_model_path))
Total parameters: 777,832,088
Trainable parameters: 777,832,088
Epoch 1 | Train Acc: 0.7968 | Dev Acc: 0.8692 | Dev F1: 0.8994
Best model saved.
Epoch 2 | Train Acc: 0.9531 | Dev Acc: 0.8927 | Dev F1: 0.9181
Best model saved.
Epoch 3 | Train Acc: 0.9733 | Dev Acc: 0.8967 | Dev F1: 0.9291
Best model saved.
Epoch 4 | Train Acc: 0.9852 | Dev Acc: 0.9047 | Dev F1: 0.9351
Best model saved.
Epoch 5 | Train Acc: 0.9922 | Dev Acc: 0.9108 | Dev F1: 0.9388
Best model saved.
Loaded best model for test evaluation.
TEST Test: Accuracy=0.9647, Precision=0.9625, Recall=0.9629, F1=0.9602
LT40 Test: Accuracy=0.9209, Precision=0.8373, Recall=0.8371, F1=0.8267
40_60 Test: Accuracy=0.9578, Precision=0.9307, Recall=0.9267, F1=0.9219
60_80 Test: Accuracy=0.9689, Precision=0.9591, Recall=0.9589, F1=0.9556
GT80 Test: Accuracy=0.9787, Precision=0.9353, Recall=0.9404, F1=0.9333

real	6774m17.638s
user	4406m15.653s
sys	2357m41.854s
Finished
Wed May 28 10:04:46 AM EDT 2025
```
