## Supplementary material for "PLM-OMG: Protein Language Model-Based Ortholog Detection for Cross-Species Cell Type Mapping": Scripts: progpt2_Monocots_5.out

```
Starting
Thu May 15 09:27:43 AM EDT 2025
Error during conversion: ChunkedEncodingError(ProtocolError('Response ended prematurely'))
/projects/intro2gds/LLMOMG/Scripts/PROGPT2/progpt2_Monocots_5.py:184: FutureWarning: You are using `torch.load` with `weights_only=False` (the current default value), which uses the default pickle module implicitly. It is possible to construct malicious pickle data which will execute arbitrary code during unpickling (See https://github.com/pytorch/pytorch/blob/main/SECURITY.md#untrusted-models for more details). In a future release, the default value for `weights_only` will be flipped to `True`. This limits the functions that could be executed during unpickling. Arbitrary objects will no longer be allowed to be loaded via this mode unless they are explicitly allowlisted by the user via `torch.serialization.add_safe_globals`. We recommend you start setting `weights_only=True` for any use case where you don't have full control of the loaded file. Please open an issue on GitHub for any issues related to this experimental feature.
  model.load_state_dict(torch.load(best_model_path))
Epoch 1 | Train Acc: 0.7270 | Dev Acc: 0.9420 | Dev F1: 0.9327
Best model saved.
Epoch 2 | Train Acc: 0.9367 | Dev Acc: 0.9623 | Dev F1: 0.9550
Best model saved.
Epoch 3 | Train Acc: 0.9654 | Dev Acc: 0.9714 | Dev F1: 0.9653
Best model saved.
Epoch 4 | Train Acc: 0.9814 | Dev Acc: 0.9748 | Dev F1: 0.9695
Best model saved.
Epoch 5 | Train Acc: 0.9900 | Dev Acc: 0.9769 | Dev F1: 0.9717
Best model saved.
Loaded best model for test evaluation.
TEST Test: Accuracy=0.9621, Precision=0.9534, Recall=0.9554, F1=0.9516
LT40 Test: Accuracy=0.8666, Precision=0.7706, Recall=0.7704, F1=0.7599
40_60 Test: Accuracy=0.9295, Precision=0.8948, Recall=0.8957, F1=0.8862
60_80 Test: Accuracy=0.9521, Precision=0.9393, Recall=0.9373, F1=0.9317
GT80 Test: Accuracy=0.9768, Precision=0.9642, Recall=0.9669, F1=0.9630

real	3366m29.821s
user	2210m2.739s
sys	1147m40.771s
Finished
Sat May 17 05:34:13 PM EDT 2025
```
