## Supplementary material for "PLM-OMG: Protein Language Model-Based Ortholog Detection for Cross-Species Cell Type Mapping": Scripts: proteinbert_15_100.out (part 1 of 3)

```
Starting
Fri May 16 23:29:41 EDT 2025
Some weights of BertForSequenceClassification were not initialized from the model checkpoint at unikei/bert-base-proteins and are newly initialized: ['bert.pooler.dense.bias', 'bert.pooler.dense.weight', 'classifier.bias', 'classifier.weight']
You should probably TRAIN this model on a down-stream task to be able to use it for predictions and inference.
Total parameters: 86,277,377
Trainable parameters: 86,277,377

Epoch 1/10

Training:   0%|          | 0/1260 [00:00<?, ?it/s]
Training:   0%|          | 0/1260 [00:05<?, ?it/s, loss=5.5973]
Training:   0%|          | 1/1260 [00:05<1:48:45,  5.18s/it, loss=5.5973]
Training:   0%|          | 1/1260 [00:09<1:48:45,  5.18s/it, loss=5.5776]
Training:   0%|          | 2/1260 [00:09<1:32:19,  4.40s/it, loss=5.5776]
Training:   0%|          | 2/1260 [00:13<1:32:19,  4.40s/it, loss=5.6619]
Training:   0%|          | 3/1260 [00:13<1:33:23,  4.46s/it, loss=5.6619]
Training:   0%|          | 3/1260 [00:17<1:33:23,  4.46s/it, loss=5.6492]
Training:   0%|          | 4/1260 [00:17<1:27:10,  4.16s/it, loss=5.6492]
Training:   0%|          | 4/1260 [00:21<1:27:10,  4.16s/it, loss=5.5676]
Training:   0%|          | 5/1260 [00:21<1:27:49,  4.20s/it, loss=5.5676]
Training:   0%|          | 5/1260 [00:26<1:27:49,  4.20s/it, loss=5.5439]
Training:   0%|          | 6/1260 [00:26<1:32:02,  4.40s/it, loss=5.5439]
Training:   0%|          | 6/1260 [00:29<1:32:02,  4.40s/it, loss=5.6744]
Training:   1%|          | 7/1260 [00:29<1:25:21,  4.09s/it, loss=5.6744]
Training:   1%|          | 7/1260 [00:33<1:25:21,  4.09s/it, loss=5.6519]
Training:   1%|          | 8/1260 [00:33<1:21:51,  3.92s/it, loss=5.6519]
Training:   1%|          | 8/1260 [00:37<1:21:51,  3.92s/it, loss=5.5454]
Training:   1%|          | 9/1260 [00:37<1:25:06,  4.08s/it, loss=5.5454]
Training:   1%|          | 9/1260 [00:41<1:25:06,  4.08s/it, loss=5.6471]
Training:   1%|          | 10/1260 [00:41<1:25:43,  4.11s/it, loss=5.6471]
Training:   1%|          | 10/1260 [00:46<1:25:43,  4.11s/it, loss=5.5287]
Training:   1%|          | 11/1260 [00:46<1:27:09,  4.19s/it, loss=5.5287]
Training:   1%|          | 11/1260 [00:50<1:27:09,  4.19s/it, loss=5.6311]
Training:   1%|          | 12/1260 [00:50<1:25:17,  4.10s/it, loss=5.6311]
Training:   1%|          | 12/1260 [00:53<1:25:17,  4.10s/it, loss=5.6673]
Training:   1%|          | 13/1260 [00:53<1:19:39,  3.83s/it, loss=5.6673]
Training:   1%|          | 13/1260 [00:56<1:19:39,  3.83s/it, loss=5.5689]
Training:   1%|          | 14/1260 [00:56<1:15:56,  3.66s/it, loss=5.5689]
Training:   1%|          | 14/1260 [01:00<1:15:56,  3.66s/it, loss=5.5126]
Training:   1%|          | 15/1260 [01:00<1:18:17,  3.77s/it, loss=5.5126]
Training:   1%|          | 15/1260 [01:04<1:18:17,  3.77s/it, loss=5.5760]
Training:   1%|▏         | 16/1260 [01:04<1:18:06,  3.77s/it, loss=5.5760]
Training:   1%|▏         | 16/1260 [01:07<1:18:06,  3.77s/it, loss=5.6052]
Training:   1%|▏         | 17/1260 [01:07<1:14:50,  3.61s/it, loss=5.6052]
Training:   1%|▏         | 17/1260 [01:11<1:14:50,  3.61s/it, loss=5.5636]
Training:   1%|▏         | 18/1260 [01:11<1:18:43,  3.80s/it, loss=5.5636]
Training:   1%|▏         | 18/1260 [01:16<1:18:43,  3.80s/it, loss=5.5852]
Training:   2%|▏         | 19/1260 [01:16<1:24:35,  4.09s/it, loss=5.5852]
Training:   2%|▏         | 19/1260 [01:20<1:24:35,  4.09s/it, loss=5.6339]
Training:   2%|▏         | 20/1260 [01:20<1:20:58,  3.92s/it, loss=5.6339]
Training:   2%|▏         | 20/1260 [01:23<1:20:58,  3.92s/it, loss=5.6655]
Training:   2%|▏         | 21/1260 [01:23<1:16:19,  3.70s/it, loss=5.6655]
Training:   2%|▏         | 21/1260 [01:27<1:16:19,  3.70s/it, loss=5.5783]
Training:   2%|▏         | 22/1260 [01:27<1:18:08,  3.79s/it, loss=5.5783]
Training:   2%|▏         | 22/1260 [01:31<1:18:08,  3.79s/it, loss=5.4945]
Training:   2%|▏         | 23/1260 [01:31<1:22:35,  4.01s/it, loss=5.4945]
Training:   2%|▏         | 23/1260 [01:35<1:22:35,  4.01s/it, loss=5.5782]
Training:   2%|▏         | 24/1260 [01:35<1:18:36,  3.82s/it, loss=5.5782]
Training:   2%|▏         | 24/1260 [01:39<1:18:36,  3.82s/it, loss=5.5146]
Training:   2%|▏         | 25/1260 [01:39<1:23:36,  4.06s/it, loss=5.5146]
Training:   2%|▏         | 25/1260 [01:45<1:23:36,  4.06s/it, loss=5.6813]
Training:   2%|▏         | 26/1260 [01:45<1:29:41,  4.36s/it, loss=5.6813]
Training:   2%|▏         | 26/1260 [01:48<1:29:41,  4.36s/it, loss=5.5503]
Training:   2%|▏         | 27/1260 [01:48<1:25:05,  4.14s/it, loss=5.5503]
Training:   2%|▏         | 27/1260 [01:51<1:25:05,  4.14s/it, loss=5.5542]
Training:   2%|▏         | 28/1260 [01:51<1:19:45,  3.88s/it, loss=5.5542]
Training:   2%|▏         | 28/1260 [01:56<1:19:45,  3.88s/it, loss=5.5142]
Training:   2%|▏         | 29/1260 [01:56<1:22:05,  4.00s/it, loss=5.5142]
Training:   2%|▏         | 29/1260 [01:59<1:22:05,  4.00s/it, loss=5.6039]
Training:   2%|▏         | 30/1260 [01:59<1:19:34,  3.88s/it, loss=5.6039]
Training:   2%|▏         | 30/1260 [02:04<1:19:34,  3.88s/it, loss=5.6773]
Training:   2%|▏         | 31/1260 [02:04<1:26:56,  4.24s/it, loss=5.6773]
Training:   2%|▏         | 31/1260 [02:08<1:26:56,  4.24s/it, loss=5.5790]
Training:   3%|▎         | 32/1260 [02:08<1:22:23,  4.03s/it, loss=5.5790]
Training:   3%|▎         | 32/1260 [02:12<1:22:23,  4.03s/it, loss=5.5779]
Training:   3%|▎         | 33/1260 [02:12<1:19:40,  3.90s/it, loss=5.5779]
Training:   3%|▎         | 33/1260 [02:16<1:19:40,  3.90s/it, loss=5.5375]
Training:   3%|▎         | 34/1260 [02:16<1:20:55,  3.96s/it, loss=5.5375]
Training:   3%|▎         | 34/1260 [02:19<1:20:55,  3.96s/it, loss=5.6751]
Training:   3%|▎         | 35/1260 [02:19<1:19:05,  3.87s/it, loss=5.6751]
Training:   3%|▎         | 35/1260 [02:23<1:19:05,  3.87s/it, loss=5.6196]
Training:   3%|▎         | 36/1260 [02:23<1:18:41,  3.86s/it, loss=5.6196]
Training:   3%|▎         | 36/1260 [02:27<1:18:41,  3.86s/it, loss=5.6229]
Training:   3%|▎         | 37/1260 [02:27<1:20:17,  3.94s/it, loss=5.6229]
Training:   3%|▎         | 37/1260 [02:31<1:20:17,  3.94s/it, loss=5.6112]
Training:   3%|▎         | 38/1260 [02:31<1:20:00,  3.93s/it, loss=5.6112]
Training:   3%|▎         | 38/1260 [02:35<1:20:00,  3.93s/it, loss=5.6133]
Training:   3%|▎         | 39/1260 [02:35<1:17:15,  3.80s/it, loss=5.6133]
Training:   3%|▎         | 39/1260 [02:39<1:17:15,  3.80s/it, loss=5.6036]
Training:   3%|▎         | 40/1260 [02:39<1:18:24,  3.86s/it, loss=5.6036]
Training:   3%|▎         | 40/1260 [02:42<1:18:24,  3.86s/it, loss=5.5368]
Training:   3%|▎         | 41/1260 [02:42<1:15:33,  3.72s/it, loss=5.5368]
Training:   3%|▎         | 41/1260 [02:46<1:15:33,  3.72s/it, loss=5.6002]
Training:   3%|▎         | 42/1260 [02:46<1:16:04,  3.75s/it, loss=5.6002]
Training:   3%|▎         | 42/1260 [02:50<1:16:04,  3.75s/it, loss=5.6700]
Training:   3%|▎         | 43/1260 [02:50<1:17:27,  3.82s/it, loss=5.6700]
Training:   3%|▎         | 43/1260 [02:54<1:17:27,  3.82s/it, loss=5.5671]
Training:   3%|▎         | 44/1260 [02:54<1:20:53,  3.99s/it, loss=5.5671]
Training:   3%|▎         | 44/1260 [02:58<1:20:53,  3.99s/it, loss=5.5841]
Training:   4%|▎         | 45/1260 [02:58<1:20:41,  3.99s/it, loss=5.5841]
Training:   4%|▎         | 45/1260 [03:02<1:20:41,  3.99s/it, loss=5.5438]
Training:   4%|▎         | 46/1260 [03:02<1:18:00,  3.86s/it, loss=5.5438]
Training:   4%|▎         | 46/1260 [03:06<1:18:00,  3.86s/it, loss=5.6145]
Training:   4%|▎         | 47/1260 [03:06<1:18:40,  3.89s/it, loss=5.6145]
Training:   4%|▎         | 47/1260 [03:10<1:18:40,  3.89s/it, loss=5.6137]
Training:   4%|▍         | 48/1260 [03:10<1:19:38,  3.94s/it, loss=5.6137]
Training:   4%|▍         | 48/1260 [03:15<1:19:38,  3.94s/it, loss=5.6805]
Training:   4%|▍         | 49/1260 [03:15<1:25:53,  4.26s/it, loss=5.6805]
Training:   4%|▍         | 49/1260 [03:18<1:25:53,  4.26s/it, loss=5.4609]
Training:   4%|▍         | 50/1260 [03:18<1:22:27,  4.09s/it, loss=5.4609]
Training:   4%|▍         | 50/1260 [03:22<1:22:27,  4.09s/it, loss=5.5635]
Training:   4%|▍         | 51/1260 [03:22<1:20:50,  4.01s/it, loss=5.5635]
Training:   4%|▍         | 51/1260 [03:26<1:20:50,  4.01s/it, loss=5.5348]
Training:   4%|▍         | 52/1260 [03:26<1:18:21,  3.89s/it, loss=5.5348]
Training:   4%|▍         | 52/1260 [03:30<1:18:21,  3.89s/it, loss=5.5372]
Training:   4%|▍         | 53/1260 [03:30<1:22:12,  4.09s/it, loss=5.5372]
Training:   4%|▍         | 53/1260 [03:34<1:22:12,  4.09s/it, loss=5.5441]
Training:   4%|▍         | 54/1260 [03:34<1:19:02,  3.93s/it, loss=5.5441]
Training:   4%|▍         | 54/1260 [03:38<1:19:02,  3.93s/it, loss=5.4980]
Training:   4%|▍         | 55/1260 [03:38<1:19:00,  3.93s/it, loss=5.4980]
Training:   4%|▍         | 55/1260 [03:42<1:19:00,  3.93s/it, loss=5.5571]
Training:   4%|▍         | 56/1260 [03:42<1:21:01,  4.04s/it, loss=5.5571]
Training:   4%|▍         | 56/1260 [03:45<1:21:01,  4.04s/it, loss=5.5576]
Training:   5%|▍         | 57/1260 [03:45<1:14:56,  3.74s/it, loss=5.5576]
Training:   5%|▍         | 57/1260 [03:50<1:14:56,  3.74s/it, loss=5.4839]
Training:   5%|▍         | 58/1260 [03:50<1:20:29,  4.02s/it, loss=5.4839]
Training:   5%|▍         | 58/1260 [03:54<1:20:29,  4.02s/it, loss=5.5710]
Training:   5%|▍         | 59/1260 [03:54<1:19:16,  3.96s/it, loss=5.5710]
Training:   5%|▍         | 59/1260 [03:58<1:19:16,  3.96s/it, loss=5.6616]
Training:   5%|▍         | 60/1260 [03:58<1:21:57,  4.10s/it, loss=5.6616]
Training:   5%|▍         | 60/1260 [04:02<1:21:57,  4.10s/it, loss=5.6643]
Training:   5%|▍         | 61/1260 [04:02<1:19:55,  4.00s/it, loss=5.6643]
Training:   5%|▍         | 61/1260 [04:08<1:19:55,  4.00s/it, loss=5.5936]
Training:   5%|▍         | 62/1260 [04:08<1:30:26,  4.53s/it, loss=5.5936]
Training:   5%|▍         | 62/1260 [04:12<1:30:26,  4.53s/it, loss=5.5837]
Training:   5%|▌         | 63/1260 [04:12<1:26:55,  4.36s/it, loss=5.5837]
Training:   5%|▌         | 63/1260 [04:16<1:26:55,  4.36s/it, loss=5.5433]
Training:   5%|▌         | 64/1260 [04:16<1:24:35,  4.24s/it, loss=5.5433]
Training:   5%|▌         | 64/1260 [04:19<1:24:35,  4.24s/it, loss=5.6915]
Training:   5%|▌         | 65/1260 [04:19<1:21:12,  4.08s/it, loss=5.6915]
Training:   5%|▌         | 65/1260 [04:23<1:21:12,  4.08s/it, loss=5.6846]
Training:   5%|▌         | 66/1260 [04:23<1:19:25,  3.99s/it, loss=5.6846]
Training:   5%|▌         | 66/1260 [04:28<1:19:25,  3.99s/it, loss=5.6103]
Training:   5%|▌         | 67/1260 [04:28<1:22:47,  4.16s/it, loss=5.6103]
Training:   5%|▌         | 67/1260 [04:31<1:22:47,  4.16s/it, loss=5.5994]
Training:   5%|▌         | 68/1260 [04:31<1:19:42,  4.01s/it, loss=5.5994]
Training:   5%|▌         | 68/1260 [04:35<1:19:42,  4.01s/it, loss=5.6403]
Training:   5%|▌         | 69/1260 [04:35<1:17:11,  3.89s/it, loss=5.6403]
Training:   5%|▌         | 69/1260 [04:38<1:17:11,  3.89s/it, loss=5.6626]
Training:   6%|▌         | 70/1260 [04:38<1:14:33,  3.76s/it, loss=5.6626]
Training:   6%|▌         | 70/1260 [04:42<1:14:33,  3.76s/it, loss=5.5535]
Training:   6%|▌         | 71/1260 [04:42<1:14:38,  3.77s/it, loss=5.5535]
Training:   6%|▌         | 71/1260 [04:47<1:14:38,  3.77s/it, loss=5.5808]
Training:   6%|▌         | 72/1260 [04:47<1:19:50,  4.03s/it, loss=5.5808]
Training:   6%|▌         | 72/1260 [04:52<1:19:50,  4.03s/it, loss=5.6484]
Training:   6%|▌         | 73/1260 [04:52<1:25:20,  4.31s/it, loss=5.6484]
Training:   6%|▌         | 73/1260 [04:58<1:25:20,  4.31s/it, loss=5.6416]
Training:   6%|▌         | 74/1260 [04:58<1:37:51,  4.95s/it, loss=5.6416]
Training:   6%|▌         | 74/1260 [05:02<1:37:51,  4.95s/it, loss=5.6490]
Training:   6%|▌         | 75/1260 [05:02<1:29:22,  4.53s/it, loss=5.6490]
Training:   6%|▌         | 75/1260 [05:05<1:29:22,  4.53s/it, loss=5.5302]
Training:   6%|▌         | 76/1260 [05:05<1:21:04,  4.11s/it, loss=5.5302]
Training:   6%|▌         | 76/1260 [05:08<1:21:04,  4.11s/it, loss=5.5624]
Training:   6%|▌         | 77/1260 [05:08<1:15:27,  3.83s/it, loss=5.5624]
Training:   6%|▌         | 77/1260 [05:12<1:15:27,  3.83s/it, loss=5.6449]
Training:   6%|▌         | 78/1260 [05:12<1:17:42,  3.94s/it, loss=5.6449]
Training:   6%|▌         | 78/1260 [05:17<1:17:42,  3.94s/it, loss=5.5906]
Training:   6%|▋         | 79/1260 [05:17<1:21:57,  4.16s/it, loss=5.5906]
Training:   6%|▋         | 79/1260 [05:21<1:21:57,  4.16s/it, loss=5.5779]
Training:   6%|▋         | 80/1260 [05:21<1:20:49,  4.11s/it, loss=5.5779]
Training:   6%|▋         | 80/1260 [05:26<1:20:49,  4.11s/it, loss=5.5930]
Training:   6%|▋         | 81/1260 [05:26<1:27:30,  4.45s/it, loss=5.5930]
Training:   6%|▋         | 81/1260 [05:31<1:27:30,  4.45s/it, loss=5.5801]
Training:   7%|▋         | 82/1260 [05:31<1:28:49,  4.52s/it, loss=5.5801]
Training:   7%|▋         | 82/1260 [05:35<1:28:49,  4.52s/it, loss=5.5514]
Training:   7%|▋         | 83/1260 [05:35<1:25:33,  4.36s/it, loss=5.5514]
Training:   7%|▋         | 83/1260 [05:39<1:25:33,  4.36s/it, loss=5.6564]
Training:   7%|▋         | 84/1260 [05:39<1:24:42,  4.32s/it, loss=5.6564]
Training:   7%|▋         | 84/1260 [05:45<1:24:42,  4.32s/it, loss=5.6253]
Training:   7%|▋         | 85/1260 [05:45<1:36:24,  4.92s/it, loss=5.6253]
Training:   7%|▋         | 85/1260 [05:49<1:36:24,  4.92s/it, loss=5.6571]
Training:   7%|▋         | 86/1260 [05:49<1:27:39,  4.48s/it, loss=5.6571]
Training:   7%|▋         | 86/1260 [05:54<1:27:39,  4.48s/it, loss=5.6884]
Training:   7%|▋         | 87/1260 [05:54<1:28:19,  4.52s/it, loss=5.6884]
Training:   7%|▋         | 87/1260 [05:57<1:28:19,  4.52s/it, loss=5.6296]
Training:   7%|▋         | 88/1260 [05:57<1:20:47,  4.14s/it, loss=5.6296]
Training:   7%|▋         | 88/1260 [06:01<1:20:47,  4.14s/it, loss=5.5997]
Training:   7%|▋         | 89/1260 [06:01<1:21:26,  4.17s/it, loss=5.5997]
Training:   7%|▋         | 89/1260 [06:04<1:21:26,  4.17s/it, loss=5.5890]
Training:   7%|▋         | 90/1260 [06:04<1:16:02,  3.90s/it, loss=5.5890]
Training:   7%|▋         | 90/1260 [06:08<1:16:02,  3.90s/it, loss=5.5653]
Training:   7%|▋         | 91/1260 [06:08<1:16:00,  3.90s/it, loss=5.5653]
Training:   7%|▋         | 91/1260 [06:12<1:16:00,  3.90s/it, loss=5.7122]
Training:   7%|▋         | 92/1260 [06:12<1:15:34,  3.88s/it, loss=5.7122]
Training:   7%|▋         | 92/1260 [06:16<1:15:34,  3.88s/it, loss=5.5825]
Training:   7%|▋         | 93/1260 [06:16<1:15:55,  3.90s/it, loss=5.5825]
Training:   7%|▋         | 93/1260 [06:19<1:15:55,  3.90s/it, loss=5.6519]
Training:   7%|▋         | 94/1260 [06:19<1:13:11,  3.77s/it, loss=5.6519]
Training:   7%|▋         | 94/1260 [06:24<1:13:11,  3.77s/it, loss=5.6025]
Training:   8%|▊         | 95/1260 [06:24<1:16:31,  3.94s/it, loss=5.6025]
Training:   8%|▊         | 95/1260 [06:28<1:16:31,  3.94s/it, loss=5.5849]
Training:   8%|▊         | 96/1260 [06:28<1:17:52,  4.01s/it, loss=5.5849]
Training:   8%|▊         | 96/1260 [06:31<1:17:52,  4.01s/it, loss=5.6263]
Training:   8%|▊         | 97/1260 [06:31<1:14:35,  3.85s/it, loss=5.6263]
Training:   8%|▊         | 97/1260 [06:36<1:14:35,  3.85s/it, loss=5.6382]
Training:   8%|▊         | 98/1260 [06:36<1:21:24,  4.20s/it, loss=5.6382]
Training:   8%|▊         | 98/1260 [06:42<1:21:24,  4.20s/it, loss=5.5942]
Training:   8%|▊         | 99/1260 [06:42<1:27:05,  4.50s/it, loss=5.5942]
Training:   8%|▊         | 99/1260 [06:46<1:27:05,  4.50s/it, loss=5.5631]
Training:   8%|▊         | 100/1260 [06:46<1:26:56,  4.50s/it, loss=5.5631]
Training:   8%|▊         | 100/1260 [06:51<1:26:56,  4.50s/it, loss=5.6096]
Training:   8%|▊         | 101/1260 [06:51<1:28:23,  4.58s/it, loss=5.6096]
Training:   8%|▊         | 101/1260 [06:56<1:28:23,  4.58s/it, loss=5.6024]
Training:   8%|▊         | 102/1260 [06:56<1:29:04,  4.62s/it, loss=5.6024]
Training:   8%|▊         | 102/1260 [06:59<1:29:04,  4.62s/it, loss=5.6559]
Training:   8%|▊         | 103/1260 [06:59<1:21:46,  4.24s/it, loss=5.6559]
Training:   8%|▊         | 103/1260 [07:03<1:21:46,  4.24s/it, loss=5.6160]
Training:   8%|▊         | 104/1260 [07:03<1:17:57,  4.05s/it, loss=5.6160]
Training:   8%|▊         | 104/1260 [07:06<1:17:57,  4.05s/it, loss=5.5768]
Training:   8%|▊         | 105/1260 [07:06<1:16:12,  3.96s/it, loss=5.5768]
Training:   8%|▊         | 105/1260 [07:10<1:16:12,  3.96s/it, loss=5.5721]
Training:   8%|▊         | 106/1260 [07:10<1:13:47,  3.84s/it, loss=5.5721]
Training:   8%|▊         | 106/1260 [07:14<1:13:47,  3.84s/it, loss=5.5420]
Training:   8%|▊         | 107/1260 [07:14<1:17:09,  4.02s/it, loss=5.5420]
Training:   8%|▊         | 107/1260 [07:18<1:17:09,  4.02s/it, loss=5.6542]
Training:   9%|▊         | 108/1260 [07:18<1:15:14,  3.92s/it, loss=5.6542]
Training:   9%|▊         | 108/1260 [07:22<1:15:14,  3.92s/it, loss=5.4996]
Training:   9%|▊         | 109/1260 [07:22<1:14:31,  3.88s/it, loss=5.4996]
Training:   9%|▊         | 109/1260 [07:26<1:14:31,  3.88s/it, loss=5.5888]
Training:   9%|▊         | 110/1260 [07:26<1:13:23,  3.83s/it, loss=5.5888]
Training:   9%|▊         | 110/1260 [07:31<1:13:23,  3.83s/it, loss=5.5747]
Training:   9%|▉         | 111/1260 [07:31<1:20:35,  4.21s/it, loss=5.5747]
Training:   9%|▉         | 111/1260 [07:34<1:20:35,  4.21s/it, loss=5.5633]
Training:   9%|▉         | 112/1260 [07:34<1:16:38,  4.01s/it, loss=5.5633]
Training:   9%|▉         | 112/1260 [07:37<1:16:38,  4.01s/it, loss=5.5434]
Training:   9%|▉         | 113/1260 [07:37<1:11:49,  3.76s/it, loss=5.5434]
Training:   9%|▉         | 113/1260 [07:41<1:11:49,  3.76s/it, loss=5.5545]
Training:   9%|▉         | 114/1260 [07:41<1:08:43,  3.60s/it, loss=5.5545]
Training:   9%|▉         | 114/1260 [07:44<1:08:43,  3.60s/it, loss=5.6247]
Training:   9%|▉         | 115/1260 [07:44<1:08:06,  3.57s/it, loss=5.6247]
Training:   9%|▉         | 115/1260 [07:48<1:08:06,  3.57s/it, loss=5.6139]
Training:   9%|▉         | 116/1260 [07:48<1:08:40,  3.60s/it, loss=5.6139]
Training:   9%|▉         | 116/1260 [07:52<1:08:40,  3.60s/it, loss=5.6255]
Training:   9%|▉         | 117/1260 [07:52<1:10:27,  3.70s/it, loss=5.6255]
Training:   9%|▉         | 117/1260 [07:55<1:10:27,  3.70s/it, loss=5.6233]
Training:   9%|▉         | 118/1260 [07:55<1:09:40,  3.66s/it, loss=5.6233]
Training:   9%|▉         | 118/1260 [07:58<1:09:40,  3.66s/it, loss=5.6208]
Training:   9%|▉         | 119/1260 [07:58<1:05:55,  3.47s/it, loss=5.6208]
Training:   9%|▉         | 119/1260 [08:02<1:05:55,  3.47s/it, loss=5.6669]
Training:  10%|▉         | 120/1260 [08:02<1:07:45,  3.57s/it, loss=5.6669]
Training:  10%|▉         | 120/1260 [08:06<1:07:45,  3.57s/it, loss=5.6718]
Training:  10%|▉         | 121/1260 [08:06<1:10:44,  3.73s/it, loss=5.6718]
Training:  10%|▉         | 121/1260 [08:10<1:10:44,  3.73s/it, loss=5.6079]
Training:  10%|▉         | 122/1260 [08:10<1:11:34,  3.77s/it, loss=5.6079]
Training:  10%|▉         | 122/1260 [08:15<1:11:34,  3.77s/it, loss=5.5434]
Training:  10%|▉         | 123/1260 [08:15<1:19:09,  4.18s/it, loss=5.5434]
Training:  10%|▉         | 123/1260 [08:19<1:19:09,  4.18s/it, loss=5.6123]
Training:  10%|▉         | 124/1260 [08:19<1:16:35,  4.05s/it, loss=5.6123]
Training:  10%|▉         | 124/1260 [08:24<1:16:35,  4.05s/it, loss=5.4902]
Training:  10%|▉         | 125/1260 [08:24<1:20:33,  4.26s/it, loss=5.4902]
Training:  10%|▉         | 125/1260 [08:27<1:20:33,  4.26s/it, loss=5.6022]
Training:  10%|█         | 126/1260 [08:27<1:15:02,  3.97s/it, loss=5.6022]
Training:  10%|█         | 126/1260 [08:31<1:15:02,  3.97s/it, loss=5.5561]
Training:  10%|█         | 127/1260 [08:31<1:17:50,  4.12s/it, loss=5.5561]
Training:  10%|█         | 127/1260 [08:37<1:17:50,  4.12s/it, loss=5.5280]
Training:  10%|█         | 128/1260 [08:37<1:28:42,  4.70s/it, loss=5.5280]
Training:  10%|█         | 128/1260 [08:43<1:28:42,  4.70s/it, loss=5.6313]
Training:  10%|█         | 129/1260 [08:43<1:35:50,  5.08s/it, loss=5.6313]
Training:  10%|█         | 129/1260 [08:47<1:35:50,  5.08s/it, loss=5.6689]
Training:  10%|█         | 130/1260 [08:47<1:26:52,  4.61s/it, loss=5.6689]
Training:  10%|█         | 130/1260 [08:51<1:26:52,  4.61s/it, loss=5.6677]
Training:  10%|█         | 131/1260 [08:51<1:21:11,  4.31s/it, loss=5.6677]
Training:  10%|█         | 131/1260 [08:54<1:21:11,  4.31s/it, loss=5.5826]
Training:  10%|█         | 132/1260 [08:54<1:18:28,  4.17s/it, loss=5.5826]
Training:  10%|█         | 132/1260 [08:58<1:18:28,  4.17s/it, loss=5.6142]
Training:  11%|█         | 133/1260 [08:58<1:14:57,  3.99s/it, loss=5.6142]
Training:  11%|█         | 133/1260 [09:02<1:14:57,  3.99s/it, loss=5.6477]
Training:  11%|█         | 134/1260 [09:02<1:15:59,  4.05s/it, loss=5.6477]
Training:  11%|█         | 134/1260 [09:07<1:15:59,  4.05s/it, loss=5.6097]
Training:  11%|█         | 135/1260 [09:07<1:19:13,  4.23s/it, loss=5.6097]
Training:  11%|█         | 135/1260 [09:11<1:19:13,  4.23s/it, loss=5.6665]
Training:  11%|█         | 136/1260 [09:11<1:18:35,  4.20s/it, loss=5.6665]
Training:  11%|█         | 136/1260 [09:15<1:18:35,  4.20s/it, loss=5.6331]
Training:  11%|█         | 137/1260 [09:15<1:15:43,  4.05s/it, loss=5.6331]
Training:  11%|█         | 137/1260 [09:18<1:15:43,  4.05s/it, loss=5.5391]
Training:  11%|█         | 138/1260 [09:18<1:11:48,  3.84s/it, loss=5.5391]
Training:  11%|█         | 138/1260 [09:21<1:11:48,  3.84s/it, loss=5.6095]
Training:  11%|█         | 139/1260 [09:21<1:08:41,  3.68s/it, loss=5.6095]
Training:  11%|█         | 139/1260 [09:24<1:08:41,  3.68s/it, loss=5.6263]
Training:  11%|█         | 140/1260 [09:24<1:05:49,  3.53s/it, loss=5.6263]
Training:  11%|█         | 140/1260 [09:28<1:05:49,  3.53s/it, loss=5.6528]
Training:  11%|█         | 141/1260 [09:28<1:07:43,  3.63s/it, loss=5.6528]
Training:  11%|█         | 141/1260 [09:32<1:07:43,  3.63s/it, loss=5.6576]
Training:  11%|█▏        | 142/1260 [09:32<1:07:57,  3.65s/it, loss=5.6576]
Training:  11%|█▏        | 142/1260 [09:37<1:07:57,  3.65s/it, loss=5.5786]
Training:  11%|█▏        | 143/1260 [09:37<1:13:48,  3.96s/it, loss=5.5786]
Training:  11%|█▏        | 143/1260 [09:41<1:13:48,  3.96s/it, loss=5.6045]
Training:  11%|█▏        | 144/1260 [09:41<1:13:19,  3.94s/it, loss=5.6045]
Training:  11%|█▏        | 144/1260 [09:44<1:13:19,  3.94s/it, loss=5.5670]
Training:  12%|█▏        | 145/1260 [09:44<1:12:16,  3.89s/it, loss=5.5670]
Training:  12%|█▏        | 145/1260 [09:48<1:12:16,  3.89s/it, loss=5.6227]
Training:  12%|█▏        | 146/1260 [09:48<1:12:48,  3.92s/it, loss=5.6227]
Training:  12%|█▏        | 146/1260 [09:52<1:12:48,  3.92s/it, loss=5.6652]
Training:  12%|█▏        | 147/1260 [09:52<1:10:32,  3.80s/it, loss=5.6652]
Training:  12%|█▏        | 147/1260 [09:56<1:10:32,  3.80s/it, loss=5.4915]
Training:  12%|█▏        | 148/1260 [09:56<1:10:14,  3.79s/it, loss=5.4915]
Training:  12%|█▏        | 148/1260 [09:59<1:10:14,  3.79s/it, loss=5.5614]
Training:  12%|█▏        | 149/1260 [09:59<1:09:54,  3.78s/it, loss=5.5614]
Training:  12%|█▏        | 149/1260 [10:04<1:09:54,  3.78s/it, loss=5.6817]
Training:  12%|█▏        | 150/1260 [10:04<1:14:31,  4.03s/it, loss=5.6817]
Training:  12%|█▏        | 150/1260 [10:08<1:14:31,  4.03s/it, loss=5.6300]
Training:  12%|█▏        | 151/1260 [10:08<1:13:23,  3.97s/it, loss=5.6300]
Training:  12%|█▏        | 151/1260 [10:11<1:13:23,  3.97s/it, loss=5.6345]
Training:  12%|█▏        | 152/1260 [10:11<1:08:39,  3.72s/it, loss=5.6345]
Training:  12%|█▏        | 152/1260 [10:15<1:08:39,  3.72s/it, loss=5.5769]
Training:  12%|█▏        | 153/1260 [10:15<1:10:16,  3.81s/it, loss=5.5769]
Training:  12%|█▏        | 153/1260 [10:19<1:10:16,  3.81s/it, loss=5.6333]
Training:  12%|█▏        | 154/1260 [10:19<1:08:48,  3.73s/it, loss=5.6333]
Training:  12%|█▏        | 154/1260 [10:22<1:08:48,  3.73s/it, loss=5.6029]
Training:  12%|█▏        | 155/1260 [10:22<1:09:55,  3.80s/it, loss=5.6029]
Training:  12%|█▏        | 155/1260 [10:27<1:09:55,  3.80s/it, loss=5.5958]
Training:  12%|█▏        | 156/1260 [10:27<1:13:03,  3.97s/it, loss=5.5958]
Training:  12%|█▏        | 156/1260 [10:30<1:13:03,  3.97s/it, loss=5.5954]
Training:  12%|█▏        | 157/1260 [10:30<1:10:29,  3.83s/it, loss=5.5954]
Training:  12%|█▏        | 157/1260 [10:35<1:10:29,  3.83s/it, loss=5.6018]
Training:  13%|█▎        | 158/1260 [10:35<1:12:58,  3.97s/it, loss=5.6018]
Training:  13%|█▎        | 158/1260 [10:38<1:12:58,  3.97s/it, loss=5.6740]
Training:  13%|█▎        | 159/1260 [10:38<1:08:36,  3.74s/it, loss=5.6740]
Training:  13%|█▎        | 159/1260 [10:42<1:08:36,  3.74s/it, loss=5.6074]
Training:  13%|█▎        | 160/1260 [10:42<1:13:16,  4.00s/it, loss=5.6074]
Training:  13%|█▎        | 160/1260 [10:47<1:13:16,  4.00s/it, loss=5.5102]
Training:  13%|█▎        | 161/1260 [10:47<1:14:24,  4.06s/it, loss=5.5102]
Training:  13%|█▎        | 161/1260 [10:50<1:14:24,  4.06s/it, loss=5.6081]
Training:  13%|█▎        | 162/1260 [10:50<1:12:36,  3.97s/it, loss=5.6081]
Training:  13%|█▎        | 162/1260 [10:54<1:12:36,  3.97s/it, loss=5.5204]
Training:  13%|█▎        | 163/1260 [10:54<1:12:44,  3.98s/it, loss=5.5204]
Training:  13%|█▎        | 163/1260 [11:00<1:12:44,  3.98s/it, loss=5.5264]
Training:  13%|█▎        | 164/1260 [11:00<1:21:44,  4.47s/it, loss=5.5264]
Training:  13%|█▎        | 164/1260 [11:04<1:21:44,  4.47s/it, loss=5.5287]
Training:  13%|█▎        | 165/1260 [11:04<1:17:16,  4.23s/it, loss=5.5287]
Training:  13%|█▎        | 165/1260 [11:08<1:17:16,  4.23s/it, loss=5.5681]
Training:  13%|█▎        | 166/1260 [11:08<1:15:48,  4.16s/it, loss=5.5681]
Training:  13%|█▎        | 166/1260 [11:12<1:15:48,  4.16s/it, loss=5.4724]
Training:  13%|█▎        | 167/1260 [11:12<1:13:58,  4.06s/it, loss=5.4724]
Training:  13%|█▎        | 167/1260 [11:16<1:13:58,  4.06s/it, loss=5.5166]
Training:  13%|█▎        | 168/1260 [11:16<1:14:29,  4.09s/it, loss=5.5166]
Training:  13%|█▎        | 168/1260 [11:20<1:14:29,  4.09s/it, loss=5.6224]
Training:  13%|█▎        | 169/1260 [11:20<1:15:18,  4.14s/it, loss=5.6224]
Training:  13%|█▎        | 169/1260 [11:24<1:15:18,  4.14s/it, loss=5.5458]
Training:  13%|█▎        | 170/1260 [11:24<1:12:41,  4.00s/it, loss=5.5458]
Training:  13%|█▎        | 170/1260 [11:27<1:12:41,  4.00s/it, loss=5.5544]
Training:  14%|█▎        | 171/1260 [11:27<1:09:16,  3.82s/it, loss=5.5544]
Training:  14%|█▎        | 171/1260 [11:30<1:09:16,  3.82s/it, loss=5.6050]
Training:  14%|█▎        | 172/1260 [11:30<1:06:05,  3.64s/it, loss=5.6050]
Training:  14%|█▎        | 172/1260 [11:35<1:06:05,  3.64s/it, loss=5.6826]
Training:  14%|█▎        | 173/1260 [11:35<1:11:10,  3.93s/it, loss=5.6826]
Training:  14%|█▎        | 173/1260 [11:38<1:11:10,  3.93s/it, loss=5.5868]
Training:  14%|█▍        | 174/1260 [11:38<1:08:05,  3.76s/it, loss=5.5868]
Training:  14%|█▍        | 174/1260 [11:42<1:08:05,  3.76s/it, loss=5.6060]
Training:  14%|█▍        | 175/1260 [11:42<1:08:31,  3.79s/it, loss=5.6060]
Training:  14%|█▍        | 175/1260 [11:46<1:08:31,  3.79s/it, loss=5.6088]
Training:  14%|█▍        | 176/1260 [11:46<1:07:18,  3.73s/it, loss=5.6088]
Training:  14%|█▍        | 176/1260 [11:49<1:07:18,  3.73s/it, loss=5.6255]
Training:  14%|█▍        | 177/1260 [11:49<1:07:32,  3.74s/it, loss=5.6255]
Training:  14%|█▍        | 177/1260 [11:53<1:07:32,  3.74s/it, loss=5.6332]
Training:  14%|█▍        | 178/1260 [11:53<1:07:25,  3.74s/it, loss=5.6332]
Training:  14%|█▍        | 178/1260 [11:57<1:07:25,  3.74s/it, loss=5.6693]
Training:  14%|█▍        | 179/1260 [11:57<1:06:25,  3.69s/it, loss=5.6693]
Training:  14%|█▍        | 179/1260 [12:01<1:06:25,  3.69s/it, loss=5.5896]
Training:  14%|█▍        | 180/1260 [12:01<1:09:36,  3.87s/it, loss=5.5896]
Training:  14%|█▍        | 180/1260 [12:05<1:09:36,  3.87s/it, loss=5.5744]
Training:  14%|█▍        | 181/1260 [12:05<1:10:49,  3.94s/it, loss=5.5744]
Training:  14%|█▍        | 181/1260 [12:09<1:10:49,  3.94s/it, loss=5.5945]
Training:  14%|█▍        | 182/1260 [12:09<1:09:58,  3.89s/it, loss=5.5945]
Training:  14%|█▍        | 182/1260 [12:12<1:09:58,  3.89s/it, loss=5.6226]
Training:  15%|█▍        | 183/1260 [12:12<1:07:10,  3.74s/it, loss=5.6226]
Training:  15%|█▍        | 183/1260 [12:17<1:07:10,  3.74s/it, loss=5.6294]
Training:  15%|█▍        | 184/1260 [12:17<1:11:54,  4.01s/it, loss=5.6294]
Training:  15%|█▍        | 184/1260 [12:21<1:11:54,  4.01s/it, loss=5.5579]
Training:  15%|█▍        | 185/1260 [12:21<1:10:10,  3.92s/it, loss=5.5579]
Training:  15%|█▍        | 185/1260 [12:24<1:10:10,  3.92s/it, loss=5.5366]
Training:  15%|█▍        | 186/1260 [12:24<1:08:34,  3.83s/it, loss=5.5366]
Training:  15%|█▍        | 186/1260 [12:29<1:08:34,  3.83s/it, loss=5.6057]
Training:  15%|█▍        | 187/1260 [12:29<1:13:52,  4.13s/it, loss=5.6057]
Training:  15%|█▍        | 187/1260 [12:33<1:13:52,  4.13s/it, loss=5.6515]
Training:  15%|█▍        | 188/1260 [12:33<1:14:51,  4.19s/it, loss=5.6515]
Training:  15%|█▍        | 188/1260 [12:37<1:14:51,  4.19s/it, loss=5.5947]
Training:  15%|█▌        | 189/1260 [12:37<1:12:49,  4.08s/it, loss=5.5947]
Training:  15%|█▌        | 189/1260 [12:41<1:12:49,  4.08s/it, loss=5.5258]
Training:  15%|█▌        | 190/1260 [12:41<1:12:15,  4.05s/it, loss=5.5258]
Training:  15%|█▌        | 190/1260 [12:46<1:12:15,  4.05s/it, loss=5.6677]
Training:  15%|█▌        | 191/1260 [12:46<1:14:13,  4.17s/it, loss=5.6677]
Training:  15%|█▌        | 191/1260 [12:49<1:14:13,  4.17s/it, loss=5.6206]
Training:  15%|█▌        | 192/1260 [12:49<1:09:22,  3.90s/it, loss=5.6206]
Training:  15%|█▌        | 192/1260 [12:52<1:09:22,  3.90s/it, loss=5.5369]
Training:  15%|█▌        | 193/1260 [12:52<1:06:46,  3.76s/it, loss=5.5369]
Training:  15%|█▌        | 193/1260 [12:56<1:06:46,  3.76s/it, loss=5.5664]
Training:  15%|█▌        | 194/1260 [12:56<1:07:04,  3.78s/it, loss=5.5664]
Training:  15%|█▌        | 194/1260 [13:01<1:07:04,  3.78s/it, loss=5.6122]
Training:  15%|█▌        | 195/1260 [13:01<1:10:14,  3.96s/it, loss=5.6122]
Training:  15%|█▌        | 195/1260 [13:04<1:10:14,  3.96s/it, loss=5.6432]
Training:  16%|█▌        | 196/1260 [13:04<1:08:26,  3.86s/it, loss=5.6432]
Training:  16%|█▌        | 196/1260 [13:08<1:08:26,  3.86s/it, loss=5.6031]
Training:  16%|█▌        | 197/1260 [13:08<1:07:30,  3.81s/it, loss=5.6031]
Training:  16%|█▌        | 197/1260 [13:12<1:07:30,  3.81s/it, loss=5.5725]
Training:  16%|█▌        | 198/1260 [13:12<1:08:49,  3.89s/it, loss=5.5725]
Training:  16%|█▌        | 198/1260 [13:16<1:08:49,  3.89s/it, loss=5.5830]
Training:  16%|█▌        | 199/1260 [13:16<1:11:17,  4.03s/it, loss=5.5830]
Training:  16%|█▌        | 199/1260 [13:20<1:11:17,  4.03s/it, loss=5.5615]
Training:  16%|█▌        | 200/1260 [13:20<1:07:30,  3.82s/it, loss=5.5615]
Training:  16%|█▌        | 200/1260 [13:23<1:07:30,  3.82s/it, loss=5.5971]
Training:  16%|█▌        | 201/1260 [13:23<1:06:14,  3.75s/it, loss=5.5971]
Training:  16%|█▌        | 201/1260 [13:28<1:06:14,  3.75s/it, loss=5.4917]
Training:  16%|█▌        | 202/1260 [13:28<1:12:17,  4.10s/it, loss=5.4917]
Training:  16%|█▌        | 202/1260 [13:33<1:12:17,  4.10s/it, loss=5.6035]
Training:  16%|█▌        | 203/1260 [13:33<1:14:47,  4.25s/it, loss=5.6035]
Training:  16%|█▌        | 203/1260 [13:37<1:14:47,  4.25s/it, loss=5.6245]
Training:  16%|█▌        | 204/1260 [13:37<1:12:15,  4.11s/it, loss=5.6245]
Training:  16%|█▌        | 204/1260 [13:40<1:12:15,  4.11s/it, loss=5.7036]
Training:  16%|█▋        | 205/1260 [13:40<1:11:13,  4.05s/it, loss=5.7036]
Training:  16%|█▋        | 205/1260 [13:44<1:11:13,  4.05s/it, loss=5.5770]
Training:  16%|█▋        | 206/1260 [13:44<1:10:29,  4.01s/it, loss=5.5770]
Training:  16%|█▋        | 206/1260 [13:48<1:10:29,  4.01s/it, loss=5.5746]
Training:  16%|█▋        | 207/1260 [13:48<1:10:42,  4.03s/it, loss=5.5746]
Training:  16%|█▋        | 207/1260 [13:52<1:10:42,  4.03s/it, loss=5.5337]
Training:  17%|█▋        | 208/1260 [13:52<1:08:56,  3.93s/it, loss=5.5337]
Training:  17%|█▋        | 208/1260 [13:56<1:08:56,  3.93s/it, loss=5.6037]
Training:  17%|█▋        | 209/1260 [13:56<1:07:52,  3.87s/it, loss=5.6037]
Training:  17%|█▋        | 209/1260 [14:01<1:07:52,  3.87s/it, loss=5.6163]
Training:  17%|█▋        | 210/1260 [14:01<1:11:55,  4.11s/it, loss=5.6163]
Training:  17%|█▋        | 210/1260 [14:04<1:11:55,  4.11s/it, loss=5.6266]
Training:  17%|█▋        | 211/1260 [14:04<1:07:24,  3.86s/it, loss=5.6266]
Training:  17%|█▋        | 211/1260 [14:10<1:07:24,  3.86s/it, loss=5.5022]
Training:  17%|█▋        | 212/1260 [14:10<1:19:47,  4.57s/it, loss=5.5022]
Training:  17%|█▋        | 212/1260 [14:14<1:19:47,  4.57s/it, loss=5.5404]
Training:  17%|█▋        | 213/1260 [14:14<1:14:17,  4.26s/it, loss=5.5404]
Training:  17%|█▋        | 213/1260 [14:17<1:14:17,  4.26s/it, loss=5.5803]
Training:  17%|█▋        | 214/1260 [14:17<1:11:10,  4.08s/it, loss=5.5803]
Training:  17%|█▋        | 214/1260 [14:22<1:11:10,  4.08s/it, loss=5.6225]
Training:  17%|█▋        | 215/1260 [14:22<1:12:15,  4.15s/it, loss=5.6225]
Training:  17%|█▋        | 215/1260 [14:26<1:12:15,  4.15s/it, loss=5.5672]
Training:  17%|█▋        | 216/1260 [14:26<1:11:24,  4.10s/it, loss=5.5672]
Training:  17%|█▋        | 216/1260 [14:30<1:11:24,  4.10s/it, loss=5.6576]
Training:  17%|█▋        | 217/1260 [14:30<1:11:38,  4.12s/it, loss=5.6576]
Training:  17%|█▋        | 217/1260 [14:34<1:11:38,  4.12s/it, loss=5.6167]
Training:  17%|█▋        | 218/1260 [14:34<1:10:21,  4.05s/it, loss=5.6167]
Training:  17%|█▋        | 218/1260 [14:37<1:10:21,  4.05s/it, loss=5.6046]
Training:  17%|█▋        | 219/1260 [14:37<1:07:48,  3.91s/it, loss=5.6046]
Training:  17%|█▋        | 219/1260 [14:41<1:07:48,  3.91s/it, loss=5.5570]
Training:  17%|█▋        | 220/1260 [14:41<1:09:20,  4.00s/it, loss=5.5570]
Training:  17%|█▋        | 220/1260 [14:46<1:09:20,  4.00s/it, loss=5.5998]
Training:  18%|█▊        | 221/1260 [14:46<1:09:52,  4.04s/it, loss=5.5998]
Training:  18%|█▊        | 221/1260 [14:49<1:09:52,  4.04s/it, loss=5.6188]
Training:  18%|█▊        | 222/1260 [14:49<1:05:36,  3.79s/it, loss=5.6188]
Training:  18%|█▊        | 222/1260 [14:52<1:05:36,  3.79s/it, loss=5.5354]
Training:  18%|█▊        | 223/1260 [14:52<1:03:36,  3.68s/it, loss=5.5354]
Training:  18%|█▊        | 223/1260 [14:56<1:03:36,  3.68s/it, loss=5.5079]
Training:  18%|█▊        | 224/1260 [14:56<1:06:13,  3.84s/it, loss=5.5079]
Training:  18%|█▊        | 224/1260 [15:00<1:06:13,  3.84s/it, loss=5.5585]
Training:  18%|█▊        | 225/1260 [15:00<1:05:55,  3.82s/it, loss=5.5585]
Training:  18%|█▊        | 225/1260 [15:04<1:05:55,  3.82s/it, loss=5.5086]
Training:  18%|█▊        | 226/1260 [15:04<1:07:05,  3.89s/it, loss=5.5086]
Training:  18%|█▊        | 226/1260 [15:08<1:07:05,  3.89s/it, loss=5.5422]
Training:  18%|█▊        | 227/1260 [15:08<1:08:38,  3.99s/it, loss=5.5422]
Training:  18%|█▊        | 227/1260 [15:12<1:08:38,  3.99s/it, loss=5.6373]
Training:  18%|█▊        | 228/1260 [15:12<1:03:57,  3.72s/it, loss=5.6373]
Training:  18%|█▊        | 228/1260 [15:15<1:03:57,  3.72s/it, loss=5.5371]
Training:  18%|█▊        | 229/1260 [15:15<1:04:53,  3.78s/it, loss=5.5371]
Training:  18%|█▊        | 229/1260 [15:19<1:04:53,  3.78s/it, loss=5.5102]
Training:  18%|█▊        | 230/1260 [15:19<1:04:44,  3.77s/it, loss=5.5102]
Training:  18%|█▊        | 230/1260 [15:23<1:04:44,  3.77s/it, loss=5.6175]
Training:  18%|█▊        | 231/1260 [15:23<1:04:26,  3.76s/it, loss=5.6175]
Training:  18%|█▊        | 231/1260 [15:26<1:04:26,  3.76s/it, loss=5.5476]
Training:  18%|█▊        | 232/1260 [15:26<1:02:23,  3.64s/it, loss=5.5476]
Training:  18%|█▊        | 232/1260 [15:31<1:02:23,  3.64s/it, loss=5.5831]
Training:  18%|█▊        | 233/1260 [15:31<1:06:54,  3.91s/it, loss=5.5831]
Training:  18%|█▊        | 233/1260 [15:35<1:06:54,  3.91s/it, loss=5.6100]
Training:  19%|█▊        | 234/1260 [15:35<1:10:25,  4.12s/it, loss=5.6100]
Training:  19%|█▊        | 234/1260 [15:39<1:10:25,  4.12s/it, loss=5.6139]
Training:  19%|█▊        | 235/1260 [15:39<1:09:45,  4.08s/it, loss=5.6139]
Training:  19%|█▊        | 235/1260 [15:47<1:09:45,  4.08s/it, loss=5.5827]
Training:  19%|█▊        | 236/1260 [15:47<1:26:57,  5.10s/it, loss=5.5827]
Training:  19%|█▊        | 236/1260 [15:51<1:26:57,  5.10s/it, loss=5.5096]
Training:  19%|█▉        | 237/1260 [15:51<1:19:32,  4.66s/it, loss=5.5096]
Training:  19%|█▉        | 237/1260 [15:55<1:19:32,  4.66s/it, loss=5.6176]
Training:  19%|█▉        | 238/1260 [15:55<1:18:33,  4.61s/it, loss=5.6176]
Training:  19%|█▉        | 238/1260 [15:59<1:18:33,  4.61s/it, loss=5.5823]
Training:  19%|█▉        | 239/1260 [15:59<1:15:45,  4.45s/it, loss=5.5823]
Training:  19%|█▉        | 239/1260 [16:03<1:15:45,  4.45s/it, loss=5.6131]
Training:  19%|█▉        | 240/1260 [16:03<1:14:48,  4.40s/it, loss=5.6131]
Training:  19%|█▉        | 240/1260 [16:07<1:14:48,  4.40s/it, loss=5.6010]
Training:  19%|█▉        | 241/1260 [16:07<1:09:31,  4.09s/it, loss=5.6010]
Training:  19%|█▉        | 241/1260 [16:11<1:09:31,  4.09s/it, loss=5.6350]
Training:  19%|█▉        | 242/1260 [16:11<1:11:10,  4.19s/it, loss=5.6350]
Training:  19%|█▉        | 242/1260 [16:15<1:11:10,  4.19s/it, loss=5.5136]
Training:  19%|█▉        | 243/1260 [16:15<1:08:37,  4.05s/it, loss=5.5136]
Training:  19%|█▉        | 243/1260 [16:19<1:08:37,  4.05s/it, loss=5.5952]
Training:  19%|█▉        | 244/1260 [16:19<1:06:52,  3.95s/it, loss=5.5952]
Training:  19%|█▉        | 244/1260 [16:23<1:06:52,  3.95s/it, loss=5.5840]
Training:  19%|█▉        | 245/1260 [16:23<1:07:32,  3.99s/it, loss=5.5840]
Training:  19%|█▉        | 245/1260 [16:26<1:07:32,  3.99s/it, loss=5.6123]
Training:  20%|█▉        | 246/1260 [16:26<1:04:08,  3.80s/it, loss=5.6123]
Training:  20%|█▉        | 246/1260 [16:29<1:04:08,  3.80s/it, loss=5.6245]
Training:  20%|█▉        | 247/1260 [16:29<1:01:05,  3.62s/it, loss=5.6245]
Training:  20%|█▉        | 247/1260 [16:33<1:01:05,  3.62s/it, loss=5.6025]
Training:  20%|█▉        | 248/1260 [16:33<1:01:48,  3.66s/it, loss=5.6025]
Training:  20%|█▉        | 248/1260 [16:37<1:01:48,  3.66s/it, loss=5.6195]
Training:  20%|█▉        | 249/1260 [16:37<1:00:50,  3.61s/it, loss=5.6195]
Training:  20%|█▉        | 249/1260 [16:41<1:00:50,  3.61s/it, loss=5.5916]
Training:  20%|█▉        | 250/1260 [16:41<1:04:01,  3.80s/it, loss=5.5916]
Training:  20%|█▉        | 250/1260 [16:44<1:04:01,  3.80s/it, loss=5.6486]
Training:  20%|█▉        | 251/1260 [16:44<1:03:19,  3.77s/it, loss=5.6486]
Training:  20%|█▉        | 251/1260 [16:49<1:03:19,  3.77s/it, loss=5.6367]
Training:  20%|██        | 252/1260 [16:49<1:05:17,  3.89s/it, loss=5.6367]
Training:  20%|██        | 252/1260 [16:52<1:05:17,  3.89s/it, loss=5.6154]
Training:  20%|██        | 253/1260 [16:52<1:01:14,  3.65s/it, loss=5.6154]
Training:  20%|██        | 253/1260 [16:56<1:01:14,  3.65s/it, loss=5.4919]
Training:  20%|██        | 254/1260 [16:56<1:04:52,  3.87s/it, loss=5.4919]
Training:  20%|██        | 254/1260 [17:00<1:04:52,  3.87s/it, loss=5.6607]
Training:  20%|██        | 255/1260 [17:00<1:07:11,  4.01s/it, loss=5.6607]
Training:  20%|██        | 255/1260 [17:04<1:07:11,  4.01s/it, loss=5.6142]
Training:  20%|██        | 256/1260 [17:04<1:04:47,  3.87s/it, loss=5.6142]
Training:  20%|██        | 256/1260 [17:07<1:04:47,  3.87s/it, loss=5.5192]
Training:  20%|██        | 257/1260 [17:07<1:01:47,  3.70s/it, loss=5.5192]
Training:  20%|██        | 257/1260 [17:19<1:01:47,  3.70s/it, loss=5.6130]
Training:  20%|██        | 258/1260 [17:19<1:44:14,  6.24s/it, loss=5.6130]
Training:  20%|██        | 258/1260 [17:24<1:44:14,  6.24s/it, loss=5.5933]
Training:  21%|██        | 259/1260 [17:24<1:34:00,  5.63s/it, loss=5.5933]
Training:  21%|██        | 259/1260 [17:27<1:34:00,  5.63s/it, loss=5.5672]
Training:  21%|██        | 260/1260 [17:27<1:23:48,  5.03s/it, loss=5.5672]
Training:  21%|██        | 260/1260 [17:32<1:23:48,  5.03s/it, loss=5.6760]
Training:  21%|██        | 261/1260 [17:32<1:19:54,  4.80s/it, loss=5.6760]
Training:  21%|██        | 261/1260 [17:35<1:19:54,  4.80s/it, loss=5.6240]
Training:  21%|██        | 262/1260 [17:35<1:11:35,  4.30s/it, loss=5.6240]
Training:  21%|██        | 262/1260 [17:39<1:11:35,  4.30s/it, loss=5.5110]
Training:  21%|██        | 263/1260 [17:39<1:12:03,  4.34s/it, loss=5.5110]
Training:  21%|██        | 263/1260 [17:43<1:12:03,  4.34s/it, loss=5.5956]
Training:  21%|██        | 264/1260 [17:43<1:09:08,  4.17s/it, loss=5.5956]
Training:  21%|██        | 264/1260 [17:47<1:09:08,  4.17s/it, loss=5.6203]
Training:  21%|██        | 265/1260 [17:47<1:08:27,  4.13s/it, loss=5.6203]
Training:  21%|██        | 265/1260 [17:51<1:08:27,  4.13s/it, loss=5.6703]
Training:  21%|██        | 266/1260 [17:51<1:08:43,  4.15s/it, loss=5.6703]
Training:  21%|██        | 266/1260 [17:55<1:08:43,  4.15s/it, loss=5.5732]
Training:  21%|██        | 267/1260 [17:55<1:09:17,  4.19s/it, loss=5.5732]
Training:  21%|██        | 267/1260 [17:59<1:09:17,  4.19s/it, loss=5.5700]
Training:  21%|██▏       | 268/1260 [17:59<1:07:53,  4.11s/it, loss=5.5700]
Training:  21%|██▏       | 268/1260 [18:03<1:07:53,  4.11s/it, loss=5.5684]
Training:  21%|██▏       | 269/1260 [18:03<1:06:01,  4.00s/it, loss=5.5684]
Training:  21%|██▏       | 269/1260 [18:08<1:06:01,  4.00s/it, loss=5.6013]
Training:  21%|██▏       | 270/1260 [18:08<1:08:22,  4.14s/it, loss=5.6013]
Training:  21%|██▏       | 270/1260 [18:12<1:08:22,  4.14s/it, loss=5.6266]
Training:  22%|██▏       | 271/1260 [18:12<1:09:28,  4.22s/it, loss=5.6266]
Training:  22%|██▏       | 271/1260 [18:15<1:09:28,  4.22s/it, loss=5.5993]
Training:  22%|██▏       | 272/1260 [18:15<1:05:30,  3.98s/it, loss=5.5993]
Training:  22%|██▏       | 272/1260 [18:19<1:05:30,  3.98s/it, loss=5.5465]
Training:  22%|██▏       | 273/1260 [18:19<1:03:11,  3.84s/it, loss=5.5465]
Training:  22%|██▏       | 273/1260 [18:22<1:03:11,  3.84s/it, loss=5.5585]
Training:  22%|██▏       | 274/1260 [18:22<1:01:48,  3.76s/it, loss=5.5585]
Training:  22%|██▏       | 274/1260 [18:27<1:01:48,  3.76s/it, loss=5.6437]
Training:  22%|██▏       | 275/1260 [18:27<1:04:27,  3.93s/it, loss=5.6437]
Training:  22%|██▏       | 275/1260 [18:31<1:04:27,  3.93s/it, loss=5.6293]
Training:  22%|██▏       | 276/1260 [18:31<1:04:03,  3.91s/it, loss=5.6293]
Training:  22%|██▏       | 276/1260 [18:34<1:04:03,  3.91s/it, loss=5.5516]
Training:  22%|██▏       | 277/1260 [18:34<1:01:44,  3.77s/it, loss=5.5516]
Training:  22%|██▏       | 277/1260 [18:37<1:01:44,  3.77s/it, loss=5.5635]
Training:  22%|██▏       | 278/1260 [18:37<59:48,  3.65s/it, loss=5.5635]  
Training:  22%|██▏       | 278/1260 [18:42<59:48,  3.65s/it, loss=5.5327]
Training:  22%|██▏       | 279/1260 [18:42<1:05:18,  3.99s/it, loss=5.5327]
Training:  22%|██▏       | 279/1260 [18:47<1:05:18,  3.99s/it, loss=5.5979]
Training:  22%|██▏       | 280/1260 [18:47<1:10:02,  4.29s/it, loss=5.5979]
Training:  22%|██▏       | 280/1260 [18:51<1:10:02,  4.29s/it, loss=5.5705]
Training:  22%|██▏       | 281/1260 [18:51<1:07:12,  4.12s/it, loss=5.5705]
Training:  22%|██▏       | 281/1260 [18:55<1:07:12,  4.12s/it, loss=5.4915]
Training:  22%|██▏       | 282/1260 [18:55<1:06:06,  4.06s/it, loss=5.4915]
Training:  22%|██▏       | 282/1260 [18:58<1:06:06,  4.06s/it, loss=5.6689]
Training:  22%|██▏       | 283/1260 [18:58<1:03:30,  3.90s/it, loss=5.6689]
Training:  22%|██▏       | 283/1260 [19:02<1:03:30,  3.90s/it, loss=5.6048]
Training:  23%|██▎       | 284/1260 [19:02<1:00:04,  3.69s/it, loss=5.6048]
Training:  23%|██▎       | 284/1260 [19:05<1:00:04,  3.69s/it, loss=5.6690]
Training:  23%|██▎       | 285/1260 [19:05<56:58,  3.51s/it, loss=5.6690]  
Training:  23%|██▎       | 285/1260 [19:09<56:58,  3.51s/it, loss=5.5432]
Training:  23%|██▎       | 286/1260 [19:09<1:00:32,  3.73s/it, loss=5.5432]
Training:  23%|██▎       | 286/1260 [19:13<1:00:32,  3.73s/it, loss=5.5411]
Training:  23%|██▎       | 287/1260 [19:13<1:02:15,  3.84s/it, loss=5.5411]
Training:  23%|██▎       | 287/1260 [19:17<1:02:15,  3.84s/it, loss=5.5995]
Training:  23%|██▎       | 288/1260 [19:17<1:04:24,  3.98s/it, loss=5.5995]
Training:  23%|██▎       | 288/1260 [19:21<1:04:24,  3.98s/it, loss=5.5772]
Training:  23%|██▎       | 289/1260 [19:21<1:04:34,  3.99s/it, loss=5.5772]
Training:  23%|██▎       | 289/1260 [19:25<1:04:34,  3.99s/it, loss=5.5734]
Training:  23%|██▎       | 290/1260 [19:25<1:02:58,  3.90s/it, loss=5.5734]
Training:  23%|██▎       | 290/1260 [19:29<1:02:58,  3.90s/it, loss=5.5528]
Training:  23%|██▎       | 291/1260 [19:29<1:03:25,  3.93s/it, loss=5.5528]
Training:  23%|██▎       | 291/1260 [19:34<1:03:25,  3.93s/it, loss=5.5656]
Training:  23%|██▎       | 292/1260 [19:34<1:08:03,  4.22s/it, loss=5.5656]
Training:  23%|██▎       | 292/1260 [19:38<1:08:03,  4.22s/it, loss=5.5878]
Training:  23%|██▎       | 293/1260 [19:38<1:07:03,  4.16s/it, loss=5.5878]
Training:  23%|██▎       | 293/1260 [19:42<1:07:03,  4.16s/it, loss=5.6402]
Training:  23%|██▎       | 294/1260 [19:42<1:04:34,  4.01s/it, loss=5.6402]
Training:  23%|██▎       | 294/1260 [19:46<1:04:34,  4.01s/it, loss=5.6123]
Training:  23%|██▎       | 295/1260 [19:46<1:08:14,  4.24s/it, loss=5.6123]
Training:  23%|██▎       | 295/1260 [19:51<1:08:14,  4.24s/it, loss=5.5550]
Training:  23%|██▎       | 296/1260 [19:51<1:08:19,  4.25s/it, loss=5.5550]
Training:  23%|██▎       | 296/1260 [19:54<1:08:19,  4.25s/it, loss=5.5904]
Training:  24%|██▎       | 297/1260 [19:54<1:03:38,  3.97s/it, loss=5.5904]
Training:  24%|██▎       | 297/1260 [19:57<1:03:38,  3.97s/it, loss=5.5724]
Training:  24%|██▎       | 298/1260 [19:57<1:00:26,  3.77s/it, loss=5.5724]
Training:  24%|██▎       | 298/1260 [20:02<1:00:26,  3.77s/it, loss=5.5547]
Training:  24%|██▎       | 299/1260 [20:02<1:03:51,  3.99s/it, loss=5.5547]
Training:  24%|██▎       | 299/1260 [20:05<1:03:51,  3.99s/it, loss=5.6894]
Training:  24%|██▍       | 300/1260 [20:05<1:00:49,  3.80s/it, loss=5.6894]
Training:  24%|██▍       | 300/1260 [20:09<1:00:49,  3.80s/it, loss=5.5112]
Training:  24%|██▍       | 301/1260 [20:09<59:29,  3.72s/it, loss=5.5112]  
Training:  24%|██▍       | 301/1260 [20:12<59:29,  3.72s/it, loss=5.5412]
Training:  24%|██▍       | 302/1260 [20:12<59:04,  3.70s/it, loss=5.5412]
Training:  24%|██▍       | 302/1260 [20:18<59:04,  3.70s/it, loss=5.6119]
Training:  24%|██▍       | 303/1260 [20:18<1:07:03,  4.20s/it, loss=5.6119]
Training:  24%|██▍       | 303/1260 [20:22<1:07:03,  4.20s/it, loss=5.5527]
Training:  24%|██▍       | 304/1260 [20:22<1:06:13,  4.16s/it, loss=5.5527]
Training:  24%|██▍       | 304/1260 [20:28<1:06:13,  4.16s/it, loss=5.6065]
Training:  24%|██▍       | 305/1260 [20:28<1:14:26,  4.68s/it, loss=5.6065]
Training:  24%|██▍       | 305/1260 [20:31<1:14:26,  4.68s/it, loss=5.6042]
Training:  24%|██▍       | 306/1260 [20:31<1:08:16,  4.29s/it, loss=5.6042]
Training:  24%|██▍       | 306/1260 [20:34<1:08:16,  4.29s/it, loss=5.6539]
Training:  24%|██▍       | 307/1260 [20:34<1:02:31,  3.94s/it, loss=5.6539]
Training:  24%|██▍       | 307/1260 [20:38<1:02:31,  3.94s/it, loss=5.6310]
Training:  24%|██▍       | 308/1260 [20:38<59:56,  3.78s/it, loss=5.6310]  
Training:  24%|██▍       | 308/1260 [20:42<59:56,  3.78s/it, loss=5.5163]
Training:  25%|██▍       | 309/1260 [20:42<1:03:37,  4.01s/it, loss=5.5163]
Training:  25%|██▍       | 309/1260 [20:46<1:03:37,  4.01s/it, loss=5.6291]
Training:  25%|██▍       | 310/1260 [20:46<1:01:08,  3.86s/it, loss=5.6291]
Training:  25%|██▍       | 310/1260 [20:51<1:01:08,  3.86s/it, loss=5.6210]
Training:  25%|██▍       | 311/1260 [20:51<1:10:32,  4.46s/it, loss=5.6210]
Training:  25%|██▍       | 311/1260 [20:55<1:10:32,  4.46s/it, loss=5.5297]
Training:  25%|██▍       | 312/1260 [20:55<1:08:00,  4.30s/it, loss=5.5297]
Training:  25%|██▍       | 312/1260 [20:59<1:08:00,  4.30s/it, loss=5.5735]
Training:  25%|██▍       | 313/1260 [20:59<1:04:45,  4.10s/it, loss=5.5735]
Training:  25%|██▍       | 313/1260 [21:02<1:04:45,  4.10s/it, loss=5.6025]
Training:  25%|██▍       | 314/1260 [21:02<1:01:34,  3.91s/it, loss=5.6025]
Training:  25%|██▍       | 314/1260 [21:07<1:01:34,  3.91s/it, loss=5.5794]
Training:  25%|██▌       | 315/1260 [21:07<1:05:50,  4.18s/it, loss=5.5794]
Training:  25%|██▌       | 315/1260 [21:11<1:05:50,  4.18s/it, loss=5.6115]
Training:  25%|██▌       | 316/1260 [21:11<1:04:15,  4.08s/it, loss=5.6115]
Training:  25%|██▌       | 316/1260 [21:15<1:04:15,  4.08s/it, loss=5.5488]
Training:  25%|██▌       | 317/1260 [21:15<1:03:06,  4.02s/it, loss=5.5488]
Training:  25%|██▌       | 317/1260 [21:18<1:03:06,  4.02s/it, loss=5.5926]
Training:  25%|██▌       | 318/1260 [21:18<59:38,  3.80s/it, loss=5.5926]  
Training:  25%|██▌       | 318/1260 [21:22<59:38,  3.80s/it, loss=5.6202]
Training:  25%|██▌       | 319/1260 [21:22<59:32,  3.80s/it, loss=5.6202]
Training:  25%|██▌       | 319/1260 [21:27<59:32,  3.80s/it, loss=5.5515]
Training:  25%|██▌       | 320/1260 [21:27<1:06:55,  4.27s/it, loss=5.5515]
Training:  25%|██▌       | 320/1260 [21:32<1:06:55,  4.27s/it, loss=5.5618]
Training:  25%|██▌       | 321/1260 [21:32<1:09:03,  4.41s/it, loss=5.5618]
Training:  25%|██▌       | 321/1260 [21:36<1:09:03,  4.41s/it, loss=5.5529]
Training:  26%|██▌       | 322/1260 [21:36<1:05:53,  4.22s/it, loss=5.5529]
Training:  26%|██▌       | 322/1260 [21:39<1:05:53,  4.22s/it, loss=5.6643]
Training:  26%|██▌       | 323/1260 [21:39<1:01:09,  3.92s/it, loss=5.6643]
Training:  26%|██▌       | 323/1260 [21:43<1:01:09,  3.92s/it, loss=5.6391]
Training:  26%|██▌       | 324/1260 [21:43<1:01:04,  3.92s/it, loss=5.6391]
Training:  26%|██▌       | 324/1260 [21:48<1:01:04,  3.92s/it, loss=5.5864]
Training:  26%|██▌       | 325/1260 [21:48<1:04:51,  4.16s/it, loss=5.5864]
Training:  26%|██▌       | 325/1260 [21:52<1:04:51,  4.16s/it, loss=5.6103]
Training:  26%|██▌       | 326/1260 [21:52<1:05:56,  4.24s/it, loss=5.6103]
Training:  26%|██▌       | 326/1260 [21:56<1:05:56,  4.24s/it, loss=5.5254]
Training:  26%|██▌       | 327/1260 [21:56<1:04:48,  4.17s/it, loss=5.5254]
Training:  26%|██▌       | 327/1260 [22:00<1:04:48,  4.17s/it, loss=5.6223]
Training:  26%|██▌       | 328/1260 [22:00<1:04:29,  4.15s/it, loss=5.6223]
Training:  26%|██▌       | 328/1260 [22:05<1:04:29,  4.15s/it, loss=5.5731]
Training:  26%|██▌       | 329/1260 [22:05<1:07:10,  4.33s/it, loss=5.5731]
Training:  26%|██▌       | 329/1260 [22:09<1:07:10,  4.33s/it, loss=5.6192]
Training:  26%|██▌       | 330/1260 [22:09<1:02:50,  4.05s/it, loss=5.6192]
Training:  26%|██▌       | 330/1260 [22:12<1:02:50,  4.05s/it, loss=5.5693]
Training:  26%|██▋       | 331/1260 [22:12<1:02:17,  4.02s/it, loss=5.5693]
Training:  26%|██▋       | 331/1260 [22:16<1:02:17,  4.02s/it, loss=5.6238]
Training:  26%|██▋       | 332/1260 [22:16<1:00:14,  3.89s/it, loss=5.6238]
Training:  26%|██▋       | 332/1260 [22:20<1:00:14,  3.89s/it, loss=5.6130]
Training:  26%|██▋       | 333/1260 [22:20<1:00:34,  3.92s/it, loss=5.6130]
Training:  26%|██▋       | 333/1260 [22:24<1:00:34,  3.92s/it, loss=5.5448]
Training:  27%|██▋       | 334/1260 [22:24<1:02:54,  4.08s/it, loss=5.5448]
Training:  27%|██▋       | 334/1260 [22:28<1:02:54,  4.08s/it, loss=5.5891]
Training:  27%|██▋       | 335/1260 [22:28<1:00:53,  3.95s/it, loss=5.5891]
Training:  27%|██▋       | 335/1260 [22:32<1:00:53,  3.95s/it, loss=5.5579]
Training:  27%|██▋       | 336/1260 [22:32<59:54,  3.89s/it, loss=5.5579]  
Training:  27%|██▋       | 336/1260 [22:36<59:54,  3.89s/it, loss=5.6289]
Training:  27%|██▋       | 337/1260 [22:36<58:33,  3.81s/it, loss=5.6289]
Training:  27%|██▋       | 337/1260 [22:39<58:33,  3.81s/it, loss=5.5464]
Training:  27%|██▋       | 338/1260 [22:39<58:03,  3.78s/it, loss=5.5464]
Training:  27%|██▋       | 338/1260 [22:44<58:03,  3.78s/it, loss=5.5655]
Training:  27%|██▋       | 339/1260 [22:44<1:00:53,  3.97s/it, loss=5.5655]
Training:  27%|██▋       | 339/1260 [22:47<1:00:53,  3.97s/it, loss=5.5896]
Training:  27%|██▋       | 340/1260 [22:47<57:55,  3.78s/it, loss=5.5896]  
Training:  27%|██▋       | 340/1260 [22:51<57:55,  3.78s/it, loss=5.6303]
Training:  27%|██▋       | 341/1260 [22:51<57:16,  3.74s/it, loss=5.6303]
Training:  27%|██▋       | 341/1260 [22:54<57:16,  3.74s/it, loss=5.5299]
Training:  27%|██▋       | 342/1260 [22:54<57:50,  3.78s/it, loss=5.5299]
Training:  27%|██▋       | 342/1260 [23:00<57:50,  3.78s/it, loss=5.5860]
Training:  27%|██▋       | 343/1260 [23:00<1:03:34,  4.16s/it, loss=5.5860]
Training:  27%|██▋       | 343/1260 [23:04<1:03:34,  4.16s/it, loss=5.6130]
Training:  27%|██▋       | 344/1260 [23:04<1:02:55,  4.12s/it, loss=5.6130]
Training:  27%|██▋       | 344/1260 [23:11<1:02:55,  4.12s/it, loss=5.4922]
Training:  27%|██▋       | 345/1260 [23:11<1:17:34,  5.09s/it, loss=5.4922]
Training:  27%|██▋       | 345/1260 [23:14<1:17:34,  5.09s/it, loss=5.6120]
Training:  27%|██▋       | 346/1260 [23:14<1:09:00,  4.53s/it, loss=5.6120]
Training:  27%|██▋       | 346/1260 [23:18<1:09:00,  4.53s/it, loss=5.6431]
Training:  28%|██▊       | 347/1260 [23:18<1:03:57,  4.20s/it, loss=5.6431]
Training:  28%|██▊       | 347/1260 [23:21<1:03:57,  4.20s/it, loss=5.5367]
Training:  28%|██▊       | 348/1260 [23:21<1:02:00,  4.08s/it, loss=5.5367]
Training:  28%|██▊       | 348/1260 [23:25<1:02:00,  4.08s/it, loss=5.6556]
Training:  28%|██▊       | 349/1260 [23:25<57:45,  3.80s/it, loss=5.6556]  
Training:  28%|██▊       | 349/1260 [23:28<57:45,  3.80s/it, loss=5.5803]
Training:  28%|██▊       | 350/1260 [23:28<57:15,  3.77s/it, loss=5.5803]
Training:  28%|██▊       | 350/1260 [23:32<57:15,  3.77s/it, loss=5.5420]
Training:  28%|██▊       | 351/1260 [23:32<57:31,  3.80s/it, loss=5.5420]
Training:  28%|██▊       | 351/1260 [23:36<57:31,  3.80s/it, loss=5.5875]
Training:  28%|██▊       | 352/1260 [23:36<58:33,  3.87s/it, loss=5.5875]
Training:  28%|██▊       | 352/1260 [23:41<58:33,  3.87s/it, loss=5.5343]
Training:  28%|██▊       | 353/1260 [23:41<1:02:46,  4.15s/it, loss=5.5343]
Training:  28%|██▊       | 353/1260 [23:45<1:02:46,  4.15s/it, loss=5.5500]
Training:  28%|██▊       | 354/1260 [23:45<1:03:42,  4.22s/it, loss=5.5500]
Training:  28%|██▊       | 354/1260 [23:49<1:03:42,  4.22s/it, loss=5.5338]
Training:  28%|██▊       | 355/1260 [23:49<1:01:17,  4.06s/it, loss=5.5338]
Training:  28%|██▊       | 355/1260 [23:52<1:01:17,  4.06s/it, loss=5.6255]
Training:  28%|██▊       | 356/1260 [23:52<57:48,  3.84s/it, loss=5.6255]  
Training:  28%|██▊       | 356/1260 [23:56<57:48,  3.84s/it, loss=5.5859]
Training:  28%|██▊       | 357/1260 [23:56<57:19,  3.81s/it, loss=5.5859]
Training:  28%|██▊       | 357/1260 [24:01<57:19,  3.81s/it, loss=5.5859]
Training:  28%|██▊       | 358/1260 [24:01<1:02:16,  4.14s/it, loss=5.5859]
Training:  28%|██▊       | 358/1260 [24:05<1:02:16,  4.14s/it, loss=5.5901]
Training:  28%|██▊       | 359/1260 [24:05<1:00:51,  4.05s/it, loss=5.5901]
Training:  28%|██▊       | 359/1260 [24:10<1:00:51,  4.05s/it, loss=5.5854]
Training:  29%|██▊       | 360/1260 [24:10<1:04:12,  4.28s/it, loss=5.5854]
Training:  29%|██▊       | 360/1260 [24:14<1:04:12,  4.28s/it, loss=5.5540]
Training:  29%|██▊       | 361/1260 [24:14<1:03:04,  4.21s/it, loss=5.5540]
Training:  29%|██▊       | 361/1260 [24:17<1:03:04,  4.21s/it, loss=5.5675]
Training:  29%|██▊       | 362/1260 [24:17<59:58,  4.01s/it, loss=5.5675]  
Training:  29%|██▊       | 362/1260 [24:23<59:58,  4.01s/it, loss=5.5656]
Training:  29%|██▉       | 363/1260 [24:23<1:07:09,  4.49s/it, loss=5.5656]
Training:  29%|██▉       | 363/1260 [24:28<1:07:09,  4.49s/it, loss=5.5136]
Training:  29%|██▉       | 364/1260 [24:28<1:12:07,  4.83s/it, loss=5.5136]
Training:  29%|██▉       | 364/1260 [24:32<1:12:07,  4.83s/it, loss=5.5576]
Training:  29%|██▉       | 365/1260 [24:32<1:08:24,  4.59s/it, loss=5.5576]
Training:  29%|██▉       | 365/1260 [24:36<1:08:24,  4.59s/it, loss=5.4772]
Training:  29%|██▉       | 366/1260 [24:36<1:02:18,  4.18s/it, loss=5.4772]
Training:  29%|██▉       | 366/1260 [24:40<1:02:18,  4.18s/it, loss=5.5020]
Training:  29%|██▉       | 367/1260 [24:40<1:01:54,  4.16s/it, loss=5.5020]
Training:  29%|██▉       | 367/1260 [24:44<1:01:54,  4.16s/it, loss=5.5764]
Training:  29%|██▉       | 368/1260 [24:44<1:02:39,  4.21s/it, loss=5.5764]
Training:  29%|██▉       | 368/1260 [24:48<1:02:39,  4.21s/it, loss=5.6253]
Training:  29%|██▉       | 369/1260 [24:48<1:00:24,  4.07s/it, loss=5.6253]
Training:  29%|██▉       | 369/1260 [24:53<1:00:24,  4.07s/it, loss=5.5989]
Training:  29%|██▉       | 370/1260 [24:53<1:02:52,  4.24s/it, loss=5.5989]
Training:  29%|██▉       | 370/1260 [24:56<1:02:52,  4.24s/it, loss=5.5691]
Training:  29%|██▉       | 371/1260 [24:56<1:01:10,  4.13s/it, loss=5.5691]
Training:  29%|██▉       | 371/1260 [25:01<1:01:10,  4.13s/it, loss=5.4708]
Training:  30%|██▉       | 372/1260 [25:01<1:02:42,  4.24s/it, loss=5.4708]
Training:  30%|██▉       | 372/1260 [25:05<1:02:42,  4.24s/it, loss=5.5755]
Training:  30%|██▉       | 373/1260 [25:05<1:02:05,  4.20s/it, loss=5.5755]
Training:  30%|██▉       | 373/1260 [25:09<1:02:05,  4.20s/it, loss=5.5817]
Training:  30%|██▉       | 374/1260 [25:09<59:20,  4.02s/it, loss=5.5817]  
Training:  30%|██▉       | 374/1260 [25:12<59:20,  4.02s/it, loss=5.5538]
Training:  30%|██▉       | 375/1260 [25:12<55:53,  3.79s/it, loss=5.5538]
Training:  30%|██▉       | 375/1260 [25:16<55:53,  3.79s/it, loss=5.5795]
Training:  30%|██▉       | 376/1260 [25:16<59:06,  4.01s/it, loss=5.5795]
Training:  30%|██▉       | 376/1260 [25:21<59:06,  4.01s/it, loss=5.5263]
Training:  30%|██▉       | 377/1260 [25:21<1:01:09,  4.16s/it, loss=5.5263]
Training:  30%|██▉       | 377/1260 [25:25<1:01:09,  4.16s/it, loss=5.6116]
Training:  30%|███       | 378/1260 [25:25<58:42,  3.99s/it, loss=5.6116]  
Training:  30%|███       | 378/1260 [25:28<58:42,  3.99s/it, loss=5.6567]
Training:  30%|███       | 379/1260 [25:28<58:26,  3.98s/it, loss=5.6567]
Training:  30%|███       | 379/1260 [25:32<58:26,  3.98s/it, loss=5.5707]
Training:  30%|███       | 380/1260 [25:32<54:24,  3.71s/it, loss=5.5707]
Training:  30%|███       | 380/1260 [25:37<54:24,  3.71s/it, loss=5.5985]
Training:  30%|███       | 381/1260 [25:37<1:00:10,  4.11s/it, loss=5.5985]
Training:  30%|███       | 381/1260 [25:40<1:00:10,  4.11s/it, loss=5.5748]
Training:  30%|███       | 382/1260 [25:40<55:44,  3.81s/it, loss=5.5748]  
Training:  30%|███       | 382/1260 [25:44<55:44,  3.81s/it, loss=5.5727]
Training:  30%|███       | 383/1260 [25:44<56:05,  3.84s/it, loss=5.5727]
Training:  30%|███       | 383/1260 [25:47<56:05,  3.84s/it, loss=5.5908]
Training:  30%|███       | 384/1260 [25:47<54:20,  3.72s/it, loss=5.5908]
Training:  30%|███       | 384/1260 [25:51<54:20,  3.72s/it, loss=5.5581]
Training:  31%|███       | 385/1260 [25:51<53:51,  3.69s/it, loss=5.5581]
Training:  31%|███       | 385/1260 [25:54<53:51,  3.69s/it, loss=5.5503]
Training:  31%|███       | 386/1260 [25:54<52:49,  3.63s/it, loss=5.5503]
Training:  31%|███       | 386/1260 [25:58<52:49,  3.63s/it, loss=5.4718]
Training:  31%|███       | 387/1260 [25:58<52:44,  3.62s/it, loss=5.4718]
Training:  31%|███       | 387/1260 [26:01<52:44,  3.62s/it, loss=5.6135]
Training:  31%|███       | 388/1260 [26:01<52:58,  3.65s/it, loss=5.6135]
Training:  31%|███       | 388/1260 [26:05<52:58,  3.65s/it, loss=5.5573]
Training:  31%|███       | 389/1260 [26:05<52:48,  3.64s/it, loss=5.5573]
Training:  31%|███       | 389/1260 [26:08<52:48,  3.64s/it, loss=5.5266]
Training:  31%|███       | 390/1260 [26:08<51:33,  3.56s/it, loss=5.5266]
Training:  31%|███       | 390/1260 [26:12<51:33,  3.56s/it, loss=5.5217]
Training:  31%|███       | 391/1260 [26:12<49:49,  3.44s/it, loss=5.5217]
Training:  31%|███       | 391/1260 [26:16<49:49,  3.44s/it, loss=5.5467]
Training:  31%|███       | 392/1260 [26:16<54:00,  3.73s/it, loss=5.5467]
Training:  31%|███       | 392/1260 [26:21<54:00,  3.73s/it, loss=5.5960]
Training:  31%|███       | 393/1260 [26:21<57:17,  3.97s/it, loss=5.5960]
Training:  31%|███       | 393/1260 [26:25<57:17,  3.97s/it, loss=5.6798]
Training:  31%|███▏      | 394/1260 [26:25<57:26,  3.98s/it, loss=5.6798]
Training:  31%|███▏      | 394/1260 [26:28<57:26,  3.98s/it, loss=5.5840]
Training:  31%|███▏      | 395/1260 [26:28<56:26,  3.91s/it, loss=5.5840]
Training:  31%|███▏      | 395/1260 [26:32<56:26,  3.91s/it, loss=5.5668]
Training:  31%|███▏      | 396/1260 [26:32<56:33,  3.93s/it, loss=5.5668]
Training:  31%|███▏      | 396/1260 [26:36<56:33,  3.93s/it, loss=5.6146]
Training:  32%|███▏      | 397/1260 [26:36<55:08,  3.83s/it, loss=5.6146]
Training:  32%|███▏      | 397/1260 [26:41<55:08,  3.83s/it, loss=5.4811]
Training:  32%|███▏      | 398/1260 [26:41<58:34,  4.08s/it, loss=5.4811]
Training:  32%|███▏      | 398/1260 [26:44<58:34,  4.08s/it, loss=5.5488]
Training:  32%|███▏      | 399/1260 [26:44<55:36,  3.88s/it, loss=5.5488]
Training:  32%|███▏      | 399/1260 [26:48<55:36,  3.88s/it, loss=5.5660]
Training:  32%|███▏      | 400/1260 [26:48<57:47,  4.03s/it, loss=5.5660]
Training:  32%|███▏      | 400/1260 [26:52<57:47,  4.03s/it, loss=5.5663]
Training:  32%|███▏      | 401/1260 [26:52<58:10,  4.06s/it, loss=5.5663]
Training:  32%|███▏      | 401/1260 [26:57<58:10,  4.06s/it, loss=5.5284]
Training:  32%|███▏      | 402/1260 [26:57<58:52,  4.12s/it, loss=5.5284]
Training:  32%|███▏      | 402/1260 [27:01<58:52,  4.12s/it, loss=5.5433]
Training:  32%|███▏      | 403/1260 [27:01<58:39,  4.11s/it, loss=5.5433]
Training:  32%|███▏      | 403/1260 [27:05<58:39,  4.11s/it, loss=5.6139]
Training:  32%|███▏      | 404/1260 [27:05<1:00:09,  4.22s/it, loss=5.6139]
Training:  32%|███▏      | 404/1260 [27:09<1:00:09,  4.22s/it, loss=5.5590]
Training:  32%|███▏      | 405/1260 [27:09<56:57,  4.00s/it, loss=5.5590]  
Training:  32%|███▏      | 405/1260 [27:12<56:57,  4.00s/it, loss=5.5853]
Training:  32%|███▏      | 406/1260 [27:12<54:25,  3.82s/it, loss=5.5853]
Training:  32%|███▏      | 406/1260 [27:16<54:25,  3.82s/it, loss=5.5320]
Training:  32%|███▏      | 407/1260 [27:16<52:38,  3.70s/it, loss=5.5320]
Training:  32%|███▏      | 407/1260 [27:21<52:38,  3.70s/it, loss=5.6038]
Training:  32%|███▏      | 408/1260 [27:21<1:00:41,  4.27s/it, loss=5.6038]
Training:  32%|███▏      | 408/1260 [27:26<1:00:41,  4.27s/it, loss=5.5424]
Training:  32%|███▏      | 409/1260 [27:26<1:01:32,  4.34s/it, loss=5.5424]
Training:  32%|███▏      | 409/1260 [27:29<1:01:32,  4.34s/it, loss=5.6166]
Training:  33%|███▎      | 410/1260 [27:29<56:23,  3.98s/it, loss=5.6166]  
Training:  33%|███▎      | 410/1260 [27:33<56:23,  3.98s/it, loss=5.6178]
Training:  33%|███▎      | 411/1260 [27:33<55:37,  3.93s/it, loss=5.6178]
Training:  33%|███▎      | 411/1260 [27:37<55:37,  3.93s/it, loss=5.6343]
Training:  33%|███▎      | 412/1260 [27:37<57:17,  4.05s/it, loss=5.6343]
Training:  33%|███▎      | 412/1260 [27:41<57:17,  4.05s/it, loss=5.5906]
Training:  33%|███▎      | 413/1260 [27:41<55:42,  3.95s/it, loss=5.5906]
Training:  33%|███▎      | 413/1260 [27:44<55:42,  3.95s/it, loss=5.5371]
Training:  33%|███▎      | 414/1260 [27:44<54:48,  3.89s/it, loss=5.5371]
Training:  33%|███▎      | 414/1260 [27:48<54:48,  3.89s/it, loss=5.6220]
Training:  33%|███▎      | 415/1260 [27:48<53:00,  3.76s/it, loss=5.6220]
Training:  33%|███▎      | 415/1260 [27:51<53:00,  3.76s/it, loss=5.5713]
Training:  33%|███▎      | 416/1260 [27:51<51:01,  3.63s/it, loss=5.5713]
Training:  33%|███▎      | 416/1260 [27:55<51:01,  3.63s/it, loss=5.5633]
Training:  33%|███▎      | 417/1260 [27:55<52:37,  3.75s/it, loss=5.5633]
Training:  33%|███▎      | 417/1260 [28:00<52:37,  3.75s/it, loss=5.5530]
Training:  33%|███▎      | 418/1260 [28:00<55:01,  3.92s/it, loss=5.5530]
Training:  33%|███▎      | 418/1260 [28:04<55:01,  3.92s/it, loss=5.5098]
Training:  33%|███▎      | 419/1260 [28:04<56:43,  4.05s/it, loss=5.5098]
Training:  33%|███▎      | 419/1260 [28:07<56:43,  4.05s/it, loss=5.6402]
Training:  33%|███▎      | 420/1260 [28:07<53:25,  3.82s/it, loss=5.6402]
Training:  33%|███▎      | 420/1260 [28:12<53:25,  3.82s/it, loss=5.5510]
Training:  33%|███▎      | 421/1260 [28:12<55:30,  3.97s/it, loss=5.5510]
Training:  33%|███▎      | 421/1260 [28:15<55:30,  3.97s/it, loss=5.6429]
Training:  33%|███▎      | 422/1260 [28:15<54:21,  3.89s/it, loss=5.6429]
Training:  33%|███▎      | 422/1260 [28:19<54:21,  3.89s/it, loss=5.6132]
Training:  34%|███▎      | 423/1260 [28:19<54:55,  3.94s/it, loss=5.6132]
Training:  34%|███▎      | 423/1260 [28:23<54:55,  3.94s/it, loss=5.5178]
Training:  34%|███▎      | 424/1260 [28:23<54:27,  3.91s/it, loss=5.5178]
Training:  34%|███▎      | 424/1260 [28:26<54:27,  3.91s/it, loss=5.5784]
Training:  34%|███▎      | 425/1260 [28:26<52:11,  3.75s/it, loss=5.5784]
Training:  34%|███▎      | 425/1260 [28:30<52:11,  3.75s/it, loss=5.6135]
Training:  34%|███▍      | 426/1260 [28:30<51:57,  3.74s/it, loss=5.6135]
Training:  34%|███▍      | 426/1260 [28:34<51:57,  3.74s/it, loss=5.5272]
Training:  34%|███▍      | 427/1260 [28:34<51:08,  3.68s/it, loss=5.5272]
Training:  34%|███▍      | 427/1260 [28:37<51:08,  3.68s/it, loss=5.5302]
Training:  34%|███▍      | 428/1260 [28:37<50:59,  3.68s/it, loss=5.5302]
Training:  34%|███▍      | 428/1260 [28:41<50:59,  3.68s/it, loss=5.6118]
Training:  34%|███▍      | 429/1260 [28:41<52:18,  3.78s/it, loss=5.6118]
Training:  34%|███▍      | 429/1260 [28:45<52:18,  3.78s/it, loss=5.5265]
Training:  34%|███▍      | 430/1260 [28:45<53:00,  3.83s/it, loss=5.5265]
Training:  34%|███▍      | 430/1260 [28:49<53:00,  3.83s/it, loss=5.6156]
Training:  34%|███▍      | 431/1260 [28:49<53:03,  3.84s/it, loss=5.6156]
Training:  34%|███▍      | 431/1260 [28:54<53:03,  3.84s/it, loss=5.5432]
Training:  34%|███▍      | 432/1260 [28:54<56:21,  4.08s/it, loss=5.5432]
Training:  34%|███▍      | 432/1260 [28:58<56:21,  4.08s/it, loss=5.5426]
Training:  34%|███▍      | 433/1260 [28:58<55:22,  4.02s/it, loss=5.5426]
Training:  34%|███▍      | 433/1260 [29:02<55:22,  4.02s/it, loss=5.6096]
Training:  34%|███▍      | 434/1260 [29:02<55:56,  4.06s/it, loss=5.6096]
Training:  34%|███▍      | 434/1260 [29:08<55:56,  4.06s/it, loss=5.5128]
Training:  35%|███▍      | 435/1260 [29:08<1:04:29,  4.69s/it, loss=5.5128]
Training:  35%|███▍      | 435/1260 [29:12<1:04:29,  4.69s/it, loss=5.5363]
Training:  35%|███▍      | 436/1260 [29:12<1:02:48,  4.57s/it, loss=5.5363]
Training:  35%|███▍      | 436/1260 [29:17<1:02:48,  4.57s/it, loss=5.6046]
Training:  35%|███▍      | 437/1260 [29:17<1:03:20,  4.62s/it, loss=5.6046]
Training:  35%|███▍      | 437/1260 [29:21<1:03:20,  4.62s/it, loss=5.6097]
Training:  35%|███▍      | 438/1260 [29:21<58:18,  4.26s/it, loss=5.6097]  
Training:  35%|███▍      | 438/1260 [29:24<58:18,  4.26s/it, loss=5.5231]
Training:  35%|███▍      | 439/1260 [29:24<54:56,  4.02s/it, loss=5.5231]
Training:  35%|███▍      | 439/1260 [29:29<54:56,  4.02s/it, loss=5.5875]
Training:  35%|███▍      | 440/1260 [29:29<58:41,  4.29s/it, loss=5.5875]
Training:  35%|███▍      | 440/1260 [29:33<58:41,  4.29s/it, loss=5.5369]
Training:  35%|███▌      | 441/1260 [29:33<56:01,  4.10s/it, loss=5.5369]
Training:  35%|███▌      | 441/1260 [29:36<56:01,  4.10s/it, loss=5.5570]
Training:  35%|███▌      | 442/1260 [29:36<53:22,  3.92s/it, loss=5.5570]
Training:  35%|███▌      | 442/1260 [29:40<53:22,  3.92s/it, loss=5.5827]
Training:  35%|███▌      | 443/1260 [29:40<51:57,  3.82s/it, loss=5.5827]
Training:  35%|███▌      | 443/1260 [29:43<51:57,  3.82s/it, loss=5.5501]
Training:  35%|███▌      | 444/1260 [29:43<51:55,  3.82s/it, loss=5.5501]
Training:  35%|███▌      | 444/1260 [29:47<51:55,  3.82s/it, loss=5.5314]
Training:  35%|███▌      | 445/1260 [29:47<50:54,  3.75s/it, loss=5.5314]
Training:  35%|███▌      | 445/1260 [29:51<50:54,  3.75s/it, loss=5.5425]
Training:  35%|███▌      | 446/1260 [29:51<50:49,  3.75s/it, loss=5.5425]
Training:  35%|███▌      | 446/1260 [29:55<50:49,  3.75s/it, loss=5.6268]
Training:  35%|███▌      | 447/1260 [29:55<52:29,  3.87s/it, loss=5.6268]
Training:  35%|███▌      | 447/1260 [29:58<52:29,  3.87s/it, loss=5.5306]
Training:  36%|███▌      | 448/1260 [29:58<50:59,  3.77s/it, loss=5.5306]
Training:  36%|███▌      | 448/1260 [30:03<50:59,  3.77s/it, loss=5.6014]
Training:  36%|███▌      | 449/1260 [30:03<54:55,  4.06s/it, loss=5.6014]
Training:  36%|███▌      | 449/1260 [30:07<54:55,  4.06s/it, loss=5.6205]
Training:  36%|███▌      | 450/1260 [30:07<52:22,  3.88s/it, loss=5.6205]
Training:  36%|███▌      | 450/1260 [30:10<52:22,  3.88s/it, loss=5.6741]
Training:  36%|███▌      | 451/1260 [30:10<49:11,  3.65s/it, loss=5.6741]
Training:  36%|███▌      | 451/1260 [30:14<49:11,  3.65s/it, loss=5.5526]
Training:  36%|███▌      | 452/1260 [30:14<49:35,  3.68s/it, loss=5.5526]
Training:  36%|███▌      | 452/1260 [30:18<49:35,  3.68s/it, loss=5.5140]
Training:  36%|███▌      | 453/1260 [30:18<53:03,  3.94s/it, loss=5.5140]
Training:  36%|███▌      | 453/1260 [30:22<53:03,  3.94s/it, loss=5.5295]
Training:  36%|███▌      | 454/1260 [30:22<51:31,  3.84s/it, loss=5.5295]
Training:  36%|███▌      | 454/1260 [30:26<51:31,  3.84s/it, loss=5.4921]
Training:  36%|███▌      | 455/1260 [30:26<52:28,  3.91s/it, loss=5.4921]
Training:  36%|███▌      | 455/1260 [30:33<52:28,  3.91s/it, loss=5.5632]
Training:  36%|███▌      | 456/1260 [30:33<1:04:01,  4.78s/it, loss=5.5632]
Training:  36%|███▌      | 456/1260 [30:37<1:04:01,  4.78s/it, loss=5.6235]
Training:  36%|███▋      | 457/1260 [30:37<1:01:35,  4.60s/it, loss=5.6235]
Training:  36%|███▋      | 457/1260 [30:40<1:01:35,  4.60s/it, loss=5.5734]
Training:  36%|███▋      | 458/1260 [30:40<57:34,  4.31s/it, loss=5.5734]  
Training:  36%|███▋      | 458/1260 [30:45<57:34,  4.31s/it, loss=5.6073]
Training:  36%|███▋      | 459/1260 [30:45<57:41,  4.32s/it, loss=5.6073]
Training:  36%|███▋      | 459/1260 [30:49<57:41,  4.32s/it, loss=5.5123]
Training:  37%|███▋      | 460/1260 [30:49<56:29,  4.24s/it, loss=5.5123]
Training:  37%|███▋      | 460/1260 [30:53<56:29,  4.24s/it, loss=5.6172]
Training:  37%|███▋      | 461/1260 [30:53<54:30,  4.09s/it, loss=5.6172]
Training:  37%|███▋      | 461/1260 [30:56<54:30,  4.09s/it, loss=5.5488]
Training:  37%|███▋      | 462/1260 [30:56<53:25,  4.02s/it, loss=5.5488]
Training:  37%|███▋      | 462/1260 [31:00<53:25,  4.02s/it, loss=5.5953]
Training:  37%|███▋      | 463/1260 [31:00<51:43,  3.89s/it, loss=5.5953]
Training:  37%|███▋      | 463/1260 [31:04<51:43,  3.89s/it, loss=5.5870]
Training:  37%|███▋      | 464/1260 [31:04<51:40,  3.90s/it, loss=5.5870]
Training:  37%|███▋      | 464/1260 [31:08<51:40,  3.90s/it, loss=5.5459]
Training:  37%|███▋      | 465/1260 [31:08<53:32,  4.04s/it, loss=5.5459]
Training:  37%|███▋      | 465/1260 [31:14<53:32,  4.04s/it, loss=5.5334]
Training:  37%|███▋      | 466/1260 [31:14<59:06,  4.47s/it, loss=5.5334]
Training:  37%|███▋      | 466/1260 [31:18<59:06,  4.47s/it, loss=5.5638]
Training:  37%|███▋      | 467/1260 [31:18<56:32,  4.28s/it, loss=5.5638]
Training:  37%|███▋      | 467/1260 [31:22<56:32,  4.28s/it, loss=5.5607]
Training:  37%|███▋      | 468/1260 [31:22<57:44,  4.37s/it, loss=5.5607]
Training:  37%|███▋      | 468/1260 [31:26<57:44,  4.37s/it, loss=5.6075]
Training:  37%|███▋      | 469/1260 [31:26<54:43,  4.15s/it, loss=5.6075]
Training:  37%|███▋      | 469/1260 [31:29<54:43,  4.15s/it, loss=5.5395]
Training:  37%|███▋      | 470/1260 [31:29<51:58,  3.95s/it, loss=5.5395]
Training:  37%|███▋      | 470/1260 [31:34<51:58,  3.95s/it, loss=5.6507]
Training:  37%|███▋      | 471/1260 [31:34<55:08,  4.19s/it, loss=5.6507]
Training:  37%|███▋      | 471/1260 [31:38<55:08,  4.19s/it, loss=5.5713]
Training:  37%|███▋      | 472/1260 [31:38<52:34,  4.00s/it, loss=5.5713]
Training:  37%|███▋      | 472/1260 [31:43<52:34,  4.00s/it, loss=5.5039]
Training:  38%|███▊      | 473/1260 [31:43<58:08,  4.43s/it, loss=5.5039]
Training:  38%|███▊      | 473/1260 [31:46<58:08,  4.43s/it, loss=5.5392]
Training:  38%|███▊      | 474/1260 [31:46<54:00,  4.12s/it, loss=5.5392]
Training:  38%|███▊      | 474/1260 [31:51<54:00,  4.12s/it, loss=5.4526]
Training:  38%|███▊      | 475/1260 [31:51<56:27,  4.31s/it, loss=5.4526]
Training:  38%|███▊      | 475/1260 [31:55<56:27,  4.31s/it, loss=5.6227]
Training:  38%|███▊      | 476/1260 [31:55<53:09,  4.07s/it, loss=5.6227]
Training:  38%|███▊      | 476/1260 [32:00<53:09,  4.07s/it, loss=5.5640]
Training:  38%|███▊      | 477/1260 [32:00<58:12,  4.46s/it, loss=5.5640]
Training:  38%|███▊      | 477/1260 [32:03<58:12,  4.46s/it, loss=5.5164]
Training:  38%|███▊      | 478/1260 [32:03<53:53,  4.14s/it, loss=5.5164]
Training:  38%|███▊      | 478/1260 [32:07<53:53,  4.14s/it, loss=5.5935]
Training:  38%|███▊      | 479/1260 [32:07<51:23,  3.95s/it, loss=5.5935]
Training:  38%|███▊      | 479/1260 [32:11<51:23,  3.95s/it, loss=5.4663]
Training:  38%|███▊      | 480/1260 [32:11<53:32,  4.12s/it, loss=5.4663]
Training:  38%|███▊      | 480/1260 [32:16<53:32,  4.12s/it, loss=5.6208]
Training:  38%|███▊      | 481/1260 [32:16<56:45,  4.37s/it, loss=5.6208]
Training:  38%|███▊      | 481/1260 [32:20<56:45,  4.37s/it, loss=5.5191]
Training:  38%|███▊      | 482/1260 [32:20<53:42,  4.14s/it, loss=5.5191]
Training:  38%|███▊      | 482/1260 [32:24<53:42,  4.14s/it, loss=5.5315]
Training:  38%|███▊      | 483/1260 [32:24<51:31,  3.98s/it, loss=5.5315]
Training:  38%|███▊      | 483/1260 [32:28<51:31,  3.98s/it, loss=5.5891]
Training:  38%|███▊      | 484/1260 [32:28<51:12,  3.96s/it, loss=5.5891]
Training:  38%|███▊      | 484/1260 [32:32<51:12,  3.96s/it, loss=5.4831]
Training:  38%|███▊      | 485/1260 [32:32<51:57,  4.02s/it, loss=5.4831]
Training:  38%|███▊      | 485/1260 [32:36<51:57,  4.02s/it, loss=5.5331]
Training:  39%|███▊      | 486/1260 [32:36<52:04,  4.04s/it, loss=5.5331]
Training:  39%|███▊      | 486/1260 [32:40<52:04,  4.04s/it, loss=5.5674]
Training:  39%|███▊      | 487/1260 [32:40<53:10,  4.13s/it, loss=5.5674]
Training:  39%|███▊      | 487/1260 [32:44<53:10,  4.13s/it, loss=5.5772]
Training:  39%|███▊      | 488/1260 [32:44<51:23,  3.99s/it, loss=5.5772]
Training:  39%|███▊      | 488/1260 [32:49<51:23,  3.99s/it, loss=5.6061]
Training:  39%|███▉      | 489/1260 [32:49<57:15,  4.46s/it, loss=5.6061]
Training:  39%|███▉      | 489/1260 [32:53<57:15,  4.46s/it, loss=5.5534]
Training:  39%|███▉      | 490/1260 [32:53<54:27,  4.24s/it, loss=5.5534]
Training:  39%|███▉      | 490/1260 [32:57<54:27,  4.24s/it, loss=5.5562]
Training:  39%|███▉      | 491/1260 [32:57<51:54,  4.05s/it, loss=5.5562]
Training:  39%|███▉      | 491/1260 [33:00<51:54,  4.05s/it, loss=5.5481]
Training:  39%|███▉      | 492/1260 [33:00<50:07,  3.92s/it, loss=5.5481]
Training:  39%|███▉      | 492/1260 [33:04<50:07,  3.92s/it, loss=5.5648]
Training:  39%|███▉      | 493/1260 [33:04<48:23,  3.78s/it, loss=5.5648]
Training:  39%|███▉      | 493/1260 [33:08<48:23,  3.78s/it, loss=5.5093]
Training:  39%|███▉      | 494/1260 [33:08<48:34,  3.80s/it, loss=5.5093]
Training:  39%|███▉      | 494/1260 [33:11<48:34,  3.80s/it, loss=5.5681]
Training:  39%|███▉      | 495/1260 [33:11<48:21,  3.79s/it, loss=5.5681]
Training:  39%|███▉      | 495/1260 [33:15<48:21,  3.79s/it, loss=5.5194]
Training:  39%|███▉      | 496/1260 [33:15<47:41,  3.75s/it, loss=5.5194]
Training:  39%|███▉      | 496/1260 [33:19<47:41,  3.75s/it, loss=5.5552]
Training:  39%|███▉      | 497/1260 [33:19<49:05,  3.86s/it, loss=5.5552]
Training:  39%|███▉      | 497/1260 [33:23<49:05,  3.86s/it, loss=5.5355]
Training:  40%|███▉      | 498/1260 [33:23<49:02,  3.86s/it, loss=5.5355]
Training:  40%|███▉      | 498/1260 [33:28<49:02,  3.86s/it, loss=5.6117]
Training:  40%|███▉      | 499/1260 [33:28<53:02,  4.18s/it, loss=5.6117]
Training:  40%|███▉      | 499/1260 [33:32<53:02,  4.18s/it, loss=5.5834]
Training:  40%|███▉      | 500/1260 [33:32<51:22,  4.06s/it, loss=5.5834]
Training:  40%|███▉      | 500/1260 [33:36<51:22,  4.06s/it, loss=5.5646]
Training:  40%|███▉      | 501/1260 [33:36<52:31,  4.15s/it, loss=5.5646]
Training:  40%|███▉      | 501/1260 [33:39<52:31,  4.15s/it, loss=5.5954]
Training:  40%|███▉      | 502/1260 [33:39<49:10,  3.89s/it, loss=5.5954]
Training:  40%|███▉      | 502/1260 [33:44<49:10,  3.89s/it, loss=5.5576]
Training:  40%|███▉      | 503/1260 [33:44<50:51,  4.03s/it, loss=5.5576]
Training:  40%|███▉      | 503/1260 [33:48<50:51,  4.03s/it, loss=5.5846]
Training:  40%|████      | 504/1260 [33:48<50:55,  4.04s/it, loss=5.5846]
Training:  40%|████      | 504/1260 [33:52<50:55,  4.04s/it, loss=5.5306]
Training:  40%|████      | 505/1260 [33:52<51:54,  4.13s/it, loss=5.5306]
Training:  40%|████      | 505/1260 [33:56<51:54,  4.13s/it, loss=5.5691]
Training:  40%|████      | 506/1260 [33:56<49:56,  3.97s/it, loss=5.5691]
Training:  40%|████      | 506/1260 [33:59<49:56,  3.97s/it, loss=5.5128]
Training:  40%|████      | 507/1260 [33:59<47:02,  3.75s/it, loss=5.5128]
Training:  40%|████      | 507/1260 [34:03<47:02,  3.75s/it, loss=5.5495]
Training:  40%|████      | 508/1260 [34:03<47:48,  3.81s/it, loss=5.5495]
Training:  40%|████      | 508/1260 [34:06<47:48,  3.81s/it, loss=5.5327]
Training:  40%|████      | 509/1260 [34:06<45:55,  3.67s/it, loss=5.5327]
Training:  40%|████      | 509/1260 [34:11<45:55,  3.67s/it, loss=5.5604]
Training:  40%|████      | 510/1260 [34:11<49:11,  3.94s/it, loss=5.5604]
Training:  40%|████      | 510/1260 [34:14<49:11,  3.94s/it, loss=5.6162]
Training:  41%|████      | 511/1260 [34:14<45:59,  3.68s/it, loss=5.6162]
Training:  41%|████      | 511/1260 [34:19<45:59,  3.68s/it, loss=5.5973]
Training:  41%|████      | 512/1260 [34:19<49:40,  3.99s/it, loss=5.5973]
Training:  41%|████      | 512/1260 [34:23<49:40,  3.99s/it, loss=5.6120]
Training:  41%|████      | 513/1260 [34:23<50:43,  4.07s/it, loss=5.6120]
Training:  41%|████      | 513/1260 [34:27<50:43,  4.07s/it, loss=5.5867]
Training:  41%|████      | 514/1260 [34:27<49:29,  3.98s/it, loss=5.5867]
Training:  41%|████      | 514/1260 [34:31<49:29,  3.98s/it, loss=5.5352]
Training:  41%|████      | 515/1260 [34:31<50:11,  4.04s/it, loss=5.5352]
Training:  41%|████      | 515/1260 [34:35<50:11,  4.04s/it, loss=5.6045]
Training:  41%|████      | 516/1260 [34:35<49:29,  3.99s/it, loss=5.6045]
Training:  41%|████      | 516/1260 [34:38<49:29,  3.99s/it, loss=5.6040]
Training:  41%|████      | 517/1260 [34:38<46:26,  3.75s/it, loss=5.6040]
Training:  41%|████      | 517/1260 [34:42<46:26,  3.75s/it, loss=5.5172]
Training:  41%|████      | 518/1260 [34:42<46:22,  3.75s/it, loss=5.5172]
Training:  41%|████      | 518/1260 [34:46<46:22,  3.75s/it, loss=5.5171]
Training:  41%|████      | 519/1260 [34:46<48:37,  3.94s/it, loss=5.5171]
Training:  41%|████      | 519/1260 [34:49<48:37,  3.94s/it, loss=5.5828]
Training:  41%|████▏     | 520/1260 [34:49<46:22,  3.76s/it, loss=5.5828]
Training:  41%|████▏     | 520/1260 [34:54<46:22,  3.76s/it, loss=5.4845]
Training:  41%|████▏     | 521/1260 [34:54<48:09,  3.91s/it, loss=5.4845]
Training:  41%|████▏     | 521/1260 [34:57<48:09,  3.91s/it, loss=5.4911]
Training:  41%|████▏     | 522/1260 [34:57<46:04,  3.75s/it, loss=5.4911]
Training:  41%|████▏     | 522/1260 [35:01<46:04,  3.75s/it, loss=5.6033]
Training:  42%|████▏     | 523/1260 [35:01<46:07,  3.76s/it, loss=5.6033]
Training:  42%|████▏     | 523/1260 [35:05<46:07,  3.76s/it, loss=5.5369]
Training:  42%|████▏     | 524/1260 [35:05<48:55,  3.99s/it, loss=5.5369]
Training:  42%|████▏     | 524/1260 [35:09<48:55,  3.99s/it, loss=5.6169]
Training:  42%|████▏     | 525/1260 [35:09<47:06,  3.85s/it, loss=5.6169]
Training:  42%|████▏     | 525/1260 [35:13<47:06,  3.85s/it, loss=5.4926]
Training:  42%|████▏     | 526/1260 [35:13<48:08,  3.94s/it, loss=5.4926]
Training:  42%|████▏     | 526/1260 [35:16<48:08,  3.94s/it, loss=5.4954]
Training:  42%|████▏     | 527/1260 [35:16<45:52,  3.76s/it, loss=5.4954]
Training:  42%|████▏     | 527/1260 [35:20<45:52,  3.76s/it, loss=5.5063]
Training:  42%|████▏     | 528/1260 [35:20<46:39,  3.82s/it, loss=5.5063]
Training:  42%|████▏     | 528/1260 [35:25<46:39,  3.82s/it, loss=5.5952]
Training:  42%|████▏     | 529/1260 [35:25<48:18,  3.96s/it, loss=5.5952]
Training:  42%|████▏     | 529/1260 [35:28<48:18,  3.96s/it, loss=5.5987]
Training:  42%|████▏     | 530/1260 [35:28<46:28,  3.82s/it, loss=5.5987]
Training:  42%|████▏     | 530/1260 [35:32<46:28,  3.82s/it, loss=5.6024]
Training:  42%|████▏     | 531/1260 [35:32<47:32,  3.91s/it, loss=5.6024]
Training:  42%|████▏     | 531/1260 [35:36<47:32,  3.91s/it, loss=5.5313]
Training:  42%|████▏     | 532/1260 [35:36<46:50,  3.86s/it, loss=5.5313]
Training:  42%|████▏     | 532/1260 [35:42<46:50,  3.86s/it, loss=5.4908]
Training:  42%|████▏     | 533/1260 [35:42<53:06,  4.38s/it, loss=5.4908]
Training:  42%|████▏     | 533/1260 [35:45<53:06,  4.38s/it, loss=5.5137]
Training:  42%|████▏     | 534/1260 [35:45<51:08,  4.23s/it, loss=5.5137]
Training:  42%|████▏     | 534/1260 [35:49<51:08,  4.23s/it, loss=5.5364]
Training:  42%|████▏     | 535/1260 [35:49<49:49,  4.12s/it, loss=5.5364]
Training:  42%|████▏     | 535/1260 [35:53<49:49,  4.12s/it, loss=5.5495]
Training:  43%|████▎     | 536/1260 [35:53<47:26,  3.93s/it, loss=5.5495]
Training:  43%|████▎     | 536/1260 [35:57<47:26,  3.93s/it, loss=5.5758]
Training:  43%|████▎     | 537/1260 [35:57<48:53,  4.06s/it, loss=5.5758]
Training:  43%|████▎     | 537/1260 [36:01<48:53,  4.06s/it, loss=5.4836]
Training:  43%|████▎     | 538/1260 [36:01<47:03,  3.91s/it, loss=5.4836]
Training:  43%|████▎     | 538/1260 [36:06<47:03,  3.91s/it, loss=5.5651]
Training:  43%|████▎     | 539/1260 [36:06<50:23,  4.19s/it, loss=5.5651]
Training:  43%|████▎     | 539/1260 [36:10<50:23,  4.19s/it, loss=5.5938]
Training:  43%|████▎     | 540/1260 [36:10<49:41,  4.14s/it, loss=5.5938]
Training:  43%|████▎     | 540/1260 [36:14<49:41,  4.14s/it, loss=5.5431]
Training:  43%|████▎     | 541/1260 [36:14<50:16,  4.20s/it, loss=5.5431]
Training:  43%|████▎     | 541/1260 [36:18<50:16,  4.20s/it, loss=5.4732]
Training:  43%|████▎     | 542/1260 [36:18<49:31,  4.14s/it, loss=5.4732]
Training:  43%|████▎     | 542/1260 [36:21<49:31,  4.14s/it, loss=5.4891]
Training:  43%|████▎     | 543/1260 [36:21<46:36,  3.90s/it, loss=5.4891]
Training:  43%|████▎     | 543/1260 [36:25<46:36,  3.90s/it, loss=5.4850]
Training:  43%|████▎     | 544/1260 [36:25<45:50,  3.84s/it, loss=5.4850]
Training:  43%|████▎     | 544/1260 [36:29<45:50,  3.84s/it, loss=5.4812]
Training:  43%|████▎     | 545/1260 [36:29<45:15,  3.80s/it, loss=5.4812]
Training:  43%|████▎     | 545/1260 [36:33<45:15,  3.80s/it, loss=5.5617]
Training:  43%|████▎     | 546/1260 [36:33<46:09,  3.88s/it, loss=5.5617]
Training:  43%|████▎     | 546/1260 [36:37<46:09,  3.88s/it, loss=5.5519]
Training:  43%|████▎     | 547/1260 [36:37<46:51,  3.94s/it, loss=5.5519]
Training:  43%|████▎     | 547/1260 [36:40<46:51,  3.94s/it, loss=5.5580]
Training:  43%|████▎     | 548/1260 [36:40<44:07,  3.72s/it, loss=5.5580]
Training:  43%|████▎     | 548/1260 [36:44<44:07,  3.72s/it, loss=5.5335]
Training:  44%|████▎     | 549/1260 [36:44<45:26,  3.83s/it, loss=5.5335]
Training:  44%|████▎     | 549/1260 [36:49<45:26,  3.83s/it, loss=5.5277]
Training:  44%|████▎     | 550/1260 [36:49<47:34,  4.02s/it, loss=5.5277]
Training:  44%|████▎     | 550/1260 [36:52<47:34,  4.02s/it, loss=5.6070]
Training:  44%|████▎     | 551/1260 [36:52<46:09,  3.91s/it, loss=5.6070]
Training:  44%|████▎     | 551/1260 [36:57<46:09,  3.91s/it, loss=5.5035]
Training:  44%|████▍     | 552/1260 [36:57<47:47,  4.05s/it, loss=5.5035]
Training:  44%|████▍     | 552/1260 [37:00<47:47,  4.05s/it, loss=5.5861]
Training:  44%|████▍     | 553/1260 [37:00<46:57,  3.99s/it, loss=5.5861]
Training:  44%|████▍     | 553/1260 [37:04<46:57,  3.99s/it, loss=5.6100]
Training:  44%|████▍     | 554/1260 [37:04<44:36,  3.79s/it, loss=5.6100]
Training:  44%|████▍     | 554/1260 [37:08<44:36,  3.79s/it, loss=5.5380]
Training:  44%|████▍     | 555/1260 [37:08<45:11,  3.85s/it, loss=5.5380]
Training:  44%|████▍     | 555/1260 [37:11<45:11,  3.85s/it, loss=5.5761]
Training:  44%|████▍     | 556/1260 [37:11<43:05,  3.67s/it, loss=5.5761]
Training:  44%|████▍     | 556/1260 [37:14<43:05,  3.67s/it, loss=5.5513]
Training:  44%|████▍     | 557/1260 [37:14<42:29,  3.63s/it, loss=5.5513]
Training:  44%|████▍     | 557/1260 [37:18<42:29,  3.63s/it, loss=5.5774]
Training:  44%|████▍     | 558/1260 [37:18<42:02,  3.59s/it, loss=5.5774]
Training:  44%|████▍     | 558/1260 [37:22<42:02,  3.59s/it, loss=5.6406]
Training:  44%|████▍     | 559/1260 [37:22<43:17,  3.70s/it, loss=5.6406]
Training:  44%|████▍     | 559/1260 [37:26<43:17,  3.70s/it, loss=5.6299]
Training:  44%|████▍     | 560/1260 [37:26<43:39,  3.74s/it, loss=5.6299]
Training:  44%|████▍     | 560/1260 [37:30<43:39,  3.74s/it, loss=5.5559]
Training:  45%|████▍     | 561/1260 [37:30<44:08,  3.79s/it, loss=5.5559]
Training:  45%|████▍     | 561/1260 [37:36<44:08,  3.79s/it, loss=5.4907]
Training:  45%|████▍     | 562/1260 [37:36<53:54,  4.63s/it, loss=5.4907]
Training:  45%|████▍     | 562/1260 [37:39<53:54,  4.63s/it, loss=5.5589]
Training:  45%|████▍     | 563/1260 [37:39<48:31,  4.18s/it, loss=5.5589]
Training:  45%|████▍     | 563/1260 [37:43<48:31,  4.18s/it, loss=5.5749]
Training:  45%|████▍     | 564/1260 [37:43<45:57,  3.96s/it, loss=5.5749]
Training:  45%|████▍     | 564/1260 [37:47<45:57,  3.96s/it, loss=5.5091]
Training:  45%|████▍     | 565/1260 [37:47<46:53,  4.05s/it, loss=5.5091]
Training:  45%|████▍     | 565/1260 [37:53<46:53,  4.05s/it, loss=5.4793]
Training:  45%|████▍     | 566/1260 [37:53<51:31,  4.45s/it, loss=5.4793]
Training:  45%|████▍     | 566/1260 [37:56<51:31,  4.45s/it, loss=5.5856]
Training:  45%|████▌     | 567/1260 [37:56<47:10,  4.08s/it, loss=5.5856]
Training:  45%|████▌     | 567/1260 [37:59<47:10,  4.08s/it, loss=5.6305]
Training:  45%|████▌     | 568/1260 [37:59<44:37,  3.87s/it, loss=5.6305]
Training:  45%|████▌     | 568/1260 [38:02<44:37,  3.87s/it, loss=5.5748]
Training:  45%|████▌     | 569/1260 [38:02<42:30,  3.69s/it, loss=5.5748]
Training:  45%|████▌     | 569/1260 [38:06<42:30,  3.69s/it, loss=5.5314]
Training:  45%|████▌     | 570/1260 [38:06<43:29,  3.78s/it, loss=5.5314]
Training:  45%|████▌     | 570/1260 [38:10<43:29,  3.78s/it, loss=5.5164]
Training:  45%|████▌     | 571/1260 [38:10<41:13,  3.59s/it, loss=5.5164]
Training:  45%|████▌     | 571/1260 [38:13<41:13,  3.59s/it, loss=5.5272]
Training:  45%|████▌     | 572/1260 [38:13<41:19,  3.60s/it, loss=5.5272]
Training:  45%|████▌     | 572/1260 [38:17<41:19,  3.60s/it, loss=5.5850]
Training:  45%|████▌     | 573/1260 [38:17<43:38,  3.81s/it, loss=5.5850]
Training:  45%|████▌     | 573/1260 [38:23<43:38,  3.81s/it, loss=5.4892]
Training:  46%|████▌     | 574/1260 [38:23<49:48,  4.36s/it, loss=5.4892]
Training:  46%|████▌     | 574/1260 [38:27<49:48,  4.36s/it, loss=5.5444]
Training:  46%|████▌     | 575/1260 [38:27<48:26,  4.24s/it, loss=5.5444]
Training:  46%|████▌     | 575/1260 [38:31<48:26,  4.24s/it, loss=5.5956]
Training:  46%|████▌     | 576/1260 [38:31<46:35,  4.09s/it, loss=5.5956]
Training:  46%|████▌     | 576/1260 [38:34<46:35,  4.09s/it, loss=5.5112]
Training:  46%|████▌     | 577/1260 [38:34<44:56,  3.95s/it, loss=5.5112]
Training:  46%|████▌     | 577/1260 [38:38<44:56,  3.95s/it, loss=5.5341]
Training:  46%|████▌     | 578/1260 [38:38<44:42,  3.93s/it, loss=5.5341]
Training:  46%|████▌     | 578/1260 [38:43<44:42,  3.93s/it, loss=5.5105]
Training:  46%|████▌     | 579/1260 [38:43<47:30,  4.19s/it, loss=5.5105]
Training:  46%|████▌     | 579/1260 [38:50<47:30,  4.19s/it, loss=5.5376]
Training:  46%|████▌     | 580/1260 [38:50<56:07,  4.95s/it, loss=5.5376]
Training:  46%|████▌     | 580/1260 [38:53<56:07,  4.95s/it, loss=5.5381]
Training:  46%|████▌     | 581/1260 [38:53<50:39,  4.48s/it, loss=5.5381]
Training:  46%|████▌     | 581/1260 [38:58<50:39,  4.48s/it, loss=5.4497]
Training:  46%|████▌     | 582/1260 [38:58<50:26,  4.46s/it, loss=5.4497]
Training:  46%|████▌     | 582/1260 [39:01<50:26,  4.46s/it, loss=5.6169]
Training:  46%|████▋     | 583/1260 [39:01<47:43,  4.23s/it, loss=5.6169]
Training:  46%|████▋     | 583/1260 [39:05<47:43,  4.23s/it, loss=5.5378]
Training:  46%|████▋     | 584/1260 [39:05<47:12,  4.19s/it, loss=5.5378]
Training:  46%|████▋     | 584/1260 [39:09<47:12,  4.19s/it, loss=5.5394]
Training:  46%|████▋     | 585/1260 [39:09<44:00,  3.91s/it, loss=5.5394]
Training:  46%|████▋     | 585/1260 [39:12<44:00,  3.91s/it, loss=5.5072]
Training:  47%|████▋     | 586/1260 [39:12<41:57,  3.73s/it, loss=5.5072]
Training:  47%|████▋     | 586/1260 [39:16<41:57,  3.73s/it, loss=5.5706]
Training:  47%|████▋     | 587/1260 [39:16<42:27,  3.79s/it, loss=5.5706]
Training:  47%|████▋     | 587/1260 [39:20<42:27,  3.79s/it, loss=5.5571]
Training:  47%|████▋     | 588/1260 [39:20<42:27,  3.79s/it, loss=5.5571]
Training:  47%|████▋     | 588/1260 [39:24<42:27,  3.79s/it, loss=5.5238]
Training:  47%|████▋     | 589/1260 [39:24<43:04,  3.85s/it, loss=5.5238]
Training:  47%|████▋     | 589/1260 [39:28<43:04,  3.85s/it, loss=5.5425]
Training:  47%|████▋     | 590/1260 [39:28<45:27,  4.07s/it, loss=5.5425]
Training:  47%|████▋     | 590/1260 [39:31<45:27,  4.07s/it, loss=5.4875]
Training:  47%|████▋     | 591/1260 [39:31<42:27,  3.81s/it, loss=5.4875]
Training:  47%|████▋     | 591/1260 [39:36<42:27,  3.81s/it, loss=5.5269]
Training:  47%|████▋     | 592/1260 [39:36<44:53,  4.03s/it, loss=5.5269]
Training:  47%|████▋     | 592/1260 [39:40<44:53,  4.03s/it, loss=5.5734]
Training:  47%|████▋     | 593/1260 [39:40<44:36,  4.01s/it, loss=5.5734]
Training:  47%|████▋     | 593/1260 [39:44<44:36,  4.01s/it, loss=5.5332]
Training:  47%|████▋     | 594/1260 [39:44<44:28,  4.01s/it, loss=5.5332]
Training:  47%|████▋     | 594/1260 [39:48<44:28,  4.01s/it, loss=5.5978]
Training:  47%|████▋     | 595/1260 [39:48<42:57,  3.88s/it, loss=5.5978]
Training:  47%|████▋     | 595/1260 [39:52<42:57,  3.88s/it, loss=5.5228]
Training:  47%|████▋     | 596/1260 [39:52<43:51,  3.96s/it, loss=5.5228]
Training:  47%|████▋     | 596/1260 [39:55<43:51,  3.96s/it, loss=5.5903]
Training:  47%|████▋     | 597/1260 [39:55<41:17,  3.74s/it, loss=5.5903]
Training:  47%|████▋     | 597/1260 [39:59<41:17,  3.74s/it, loss=5.5397]
Training:  47%|████▋     | 598/1260 [39:59<43:00,  3.90s/it, loss=5.5397]
Training:  47%|████▋     | 598/1260 [40:05<43:00,  3.90s/it, loss=5.4522]
Training:  48%|████▊     | 599/1260 [40:05<47:49,  4.34s/it, loss=5.4522]
Training:  48%|████▊     | 599/1260 [40:08<47:49,  4.34s/it, loss=5.4500]
Training:  48%|████▊     | 600/1260 [40:08<44:45,  4.07s/it, loss=5.4500]
Training:  48%|████▊     | 600/1260 [40:12<44:45,  4.07s/it, loss=5.5298]
Training:  48%|████▊     | 601/1260 [40:12<43:32,  3.96s/it, loss=5.5298]
Training:  48%|████▊     | 601/1260 [40:16<43:32,  3.96s/it, loss=5.6147]
Training:  48%|████▊     | 602/1260 [40:16<44:16,  4.04s/it, loss=5.6147]
Training:  48%|████▊     | 602/1260 [40:20<44:16,  4.04s/it, loss=5.5257]
Training:  48%|████▊     | 603/1260 [40:20<44:37,  4.07s/it, loss=5.5257]
Training:  48%|████▊     | 603/1260 [40:23<44:37,  4.07s/it, loss=5.5790]
Training:  48%|████▊     | 604/1260 [40:23<40:58,  3.75s/it, loss=5.5790]
Training:  48%|████▊     | 604/1260 [40:26<40:58,  3.75s/it, loss=5.5903]
Training:  48%|████▊     | 605/1260 [40:26<39:08,  3.58s/it, loss=5.5903]
Training:  48%|████▊     | 605/1260 [40:30<39:08,  3.58s/it, loss=5.5750]
Training:  48%|████▊     | 606/1260 [40:30<39:14,  3.60s/it, loss=5.5750]
Training:  48%|████▊     | 606/1260 [40:37<39:14,  3.60s/it, loss=5.5541]
Training:  48%|████▊     | 607/1260 [40:37<52:00,  4.78s/it, loss=5.5541]
Training:  48%|████▊     | 607/1260 [40:42<52:00,  4.78s/it, loss=5.5271]
Training:  48%|████▊     | 608/1260 [40:42<49:43,  4.58s/it, loss=5.5271]
Training:  48%|████▊     | 608/1260 [40:46<49:43,  4.58s/it, loss=5.5762]
Training:  48%|████▊     | 609/1260 [40:46<49:05,  4.53s/it, loss=5.5762]
Training:  48%|████▊     | 609/1260 [40:51<49:05,  4.53s/it, loss=5.6007]
Training:  48%|████▊     | 610/1260 [40:51<49:35,  4.58s/it, loss=5.6007]
Training:  48%|████▊     | 610/1260 [40:55<49:35,  4.58s/it, loss=5.5754]
Training:  48%|████▊     | 611/1260 [40:55<47:51,  4.43s/it, loss=5.5754]
Training:  48%|████▊     | 611/1260 [40:59<47:51,  4.43s/it, loss=5.5170]
Training:  49%|████▊     | 612/1260 [40:59<47:19,  4.38s/it, loss=5.5170]
Training:  49%|████▊     | 612/1260 [41:03<47:19,  4.38s/it, loss=5.5413]
Training:  49%|████▊     | 613/1260 [41:03<44:42,  4.15s/it, loss=5.5413]
Training:  49%|████▊     | 613/1260 [41:07<44:42,  4.15s/it, loss=5.5394]
Training:  49%|████▊     | 614/1260 [41:07<46:23,  4.31s/it, loss=5.5394]
Training:  49%|████▊     | 614/1260 [41:12<46:23,  4.31s/it, loss=5.5250]
Training:  49%|████▉     | 615/1260 [41:12<49:14,  4.58s/it, loss=5.5250]
Training:  49%|████▉     | 615/1260 [41:16<49:14,  4.58s/it, loss=5.5297]
Training:  49%|████▉     | 616/1260 [41:16<44:27,  4.14s/it, loss=5.5297]
Training:  49%|████▉     | 616/1260 [41:20<44:27,  4.14s/it, loss=5.4974]
Training:  49%|████▉     | 617/1260 [41:20<44:24,  4.14s/it, loss=5.4974]
Training:  49%|████▉     | 617/1260 [41:23<44:24,  4.14s/it, loss=5.5231]
Training:  49%|████▉     | 618/1260 [41:23<42:22,  3.96s/it, loss=5.5231]
Training:  49%|████▉     | 618/1260 [41:28<42:22,  3.96s/it, loss=5.6262]
Training:  49%|████▉     | 619/1260 [41:28<44:27,  4.16s/it, loss=5.6262]
Training:  49%|████▉     | 619/1260 [41:31<44:27,  4.16s/it, loss=5.4662]
Training:  49%|████▉     | 620/1260 [41:31<42:29,  3.98s/it, loss=5.4662]
Training:  49%|████▉     | 620/1260 [41:35<42:29,  3.98s/it, loss=5.5812]
Training:  49%|████▉     | 621/1260 [41:35<42:16,  3.97s/it, loss=5.5812]
Training:  49%|████▉     | 621/1260 [41:39<42:16,  3.97s/it, loss=5.5641]
Training:  49%|████▉     | 622/1260 [41:39<42:13,  3.97s/it, loss=5.5641]
Training:  49%|████▉     | 622/1260 [41:44<42:13,  3.97s/it, loss=5.5177]
Training:  49%|████▉     | 623/1260 [41:44<42:53,  4.04s/it, loss=5.5177]
Training:  49%|████▉     | 623/1260 [41:48<42:53,  4.04s/it, loss=5.5769]
Training:  50%|████▉     | 624/1260 [41:48<43:10,  4.07s/it, loss=5.5769]
Training:  50%|████▉     | 624/1260 [41:52<43:10,  4.07s/it, loss=5.5631]
Training:  50%|████▉     | 625/1260 [41:52<42:33,  4.02s/it, loss=5.5631]
Training:  50%|████▉     | 625/1260 [41:56<42:33,  4.02s/it, loss=5.5454]
Training:  50%|████▉     | 626/1260 [41:56<42:58,  4.07s/it, loss=5.5454]
Training:  50%|████▉     | 626/1260 [42:01<42:58,  4.07s/it, loss=5.6037]
Training:  50%|████▉     | 627/1260 [42:01<46:00,  4.36s/it, loss=5.6037]
Training:  50%|████▉     | 627/1260 [42:06<46:00,  4.36s/it, loss=5.5066]
Training:  50%|████▉     | 628/1260 [42:06<47:01,  4.46s/it, loss=5.5066]
Training:  50%|████▉     | 628/1260 [42:09<47:01,  4.46s/it, loss=5.5552]
Training:  50%|████▉     | 629/1260 [42:09<44:22,  4.22s/it, loss=5.5552]
Training:  50%|████▉     | 629/1260 [42:12<44:22,  4.22s/it, loss=5.6569]
Training:  50%|█████     | 630/1260 [42:12<40:39,  3.87s/it, loss=5.6569]
Training:  50%|█████     | 630/1260 [42:16<40:39,  3.87s/it, loss=5.5551]
Training:  50%|█████     | 631/1260 [42:16<40:12,  3.84s/it, loss=5.5551]
Training:  50%|█████     | 631/1260 [42:20<40:12,  3.84s/it, loss=5.5177]
Training:  50%|█████     | 632/1260 [42:20<41:01,  3.92s/it, loss=5.5177]
Training:  50%|█████     | 632/1260 [42:24<41:01,  3.92s/it, loss=5.5842]
Training:  50%|█████     | 633/1260 [42:24<40:48,  3.90s/it, loss=5.5842]
Training:  50%|█████     | 633/1260 [42:28<40:48,  3.90s/it, loss=5.4417]
Training:  50%|█████     | 634/1260 [42:28<39:30,  3.79s/it, loss=5.4417]
Training:  50%|█████     | 634/1260 [42:31<39:30,  3.79s/it, loss=5.4342]
Training:  50%|█████     | 635/1260 [42:31<38:45,  3.72s/it, loss=5.4342]
Training:  50%|█████     | 635/1260 [42:35<38:45,  3.72s/it, loss=5.6418]
Training:  50%|█████     | 636/1260 [42:35<40:09,  3.86s/it, loss=5.6418]
Training:  50%|█████     | 636/1260 [42:40<40:09,  3.86s/it, loss=5.5771]
Training:  51%|█████     | 637/1260 [42:40<41:17,  3.98s/it, loss=5.5771]
Training:  51%|█████     | 637/1260 [42:43<41:17,  3.98s/it, loss=5.5264]
Training:  51%|█████     | 638/1260 [42:43<39:09,  3.78s/it, loss=5.5264]
Training:  51%|█████     | 638/1260 [42:47<39:09,  3.78s/it, loss=5.5549]
Training:  51%|█████     | 639/1260 [42:47<38:51,  3.75s/it, loss=5.5549]
Training:  51%|█████     | 639/1260 [42:51<38:51,  3.75s/it, loss=5.5352]
Training:  51%|█████     | 640/1260 [42:51<40:24,  3.91s/it, loss=5.5352]
Training:  51%|█████     | 640/1260 [42:55<40:24,  3.91s/it, loss=5.5171]
Training:  51%|█████     | 641/1260 [42:55<41:02,  3.98s/it, loss=5.5171]
Training:  51%|█████     | 641/1260 [42:59<41:02,  3.98s/it, loss=5.5659]
Training:  51%|█████     | 642/1260 [42:59<39:41,  3.85s/it, loss=5.5659]
Training:  51%|█████     | 642/1260 [43:02<39:41,  3.85s/it, loss=5.5351]
Training:  51%|█████     | 643/1260 [43:02<38:49,  3.78s/it, loss=5.5351]
Training:  51%|█████     | 643/1260 [43:06<38:49,  3.78s/it, loss=5.4456]
Training:  51%|█████     | 644/1260 [43:06<39:02,  3.80s/it, loss=5.4456]
Training:  51%|█████     | 644/1260 [43:09<39:02,  3.80s/it, loss=5.4881]
Training:  51%|█████     | 645/1260 [43:09<38:00,  3.71s/it, loss=5.4881]
Training:  51%|█████     | 645/1260 [43:13<38:00,  3.71s/it, loss=5.5541]
Training:  51%|█████▏    | 646/1260 [43:13<36:06,  3.53s/it, loss=5.5541]
Training:  51%|█████▏    | 646/1260 [43:17<36:06,  3.53s/it, loss=5.5476]
Training:  51%|█████▏    | 647/1260 [43:17<38:12,  3.74s/it, loss=5.5476]
Training:  51%|█████▏    | 647/1260 [43:22<38:12,  3.74s/it, loss=5.4990]
Training:  51%|█████▏    | 648/1260 [43:22<41:18,  4.05s/it, loss=5.4990]
Training:  51%|█████▏    | 648/1260 [43:25<41:18,  4.05s/it, loss=5.5631]
Training:  52%|█████▏    | 649/1260 [43:25<38:22,  3.77s/it, loss=5.5631]
Training:  52%|█████▏    | 649/1260 [43:29<38:22,  3.77s/it, loss=5.5532]
Training:  52%|█████▏    | 650/1260 [43:29<38:50,  3.82s/it, loss=5.5532]
Training:  52%|█████▏    | 650/1260 [43:32<38:50,  3.82s/it, loss=5.5284]
Training:  52%|█████▏    | 651/1260 [43:32<38:27,  3.79s/it, loss=5.5284]
Training:  52%|█████▏    | 651/1260 [43:36<38:27,  3.79s/it, loss=5.5382]
Training:  52%|█████▏    | 652/1260 [43:36<37:42,  3.72s/it, loss=5.5382]
Training:  52%|█████▏    | 652/1260 [43:39<37:42,  3.72s/it, loss=5.5005]
Training:  52%|█████▏    | 653/1260 [43:39<37:06,  3.67s/it, loss=5.5005]
Training:  52%|█████▏    | 653/1260 [43:43<37:06,  3.67s/it, loss=5.5197]
Training:  52%|█████▏    | 654/1260 [43:43<37:23,  3.70s/it, loss=5.5197]
Training:  52%|█████▏    | 654/1260 [43:48<37:23,  3.70s/it, loss=5.5431]
Training:  52%|█████▏    | 655/1260 [43:48<39:21,  3.90s/it, loss=5.5431]
Training:  52%|█████▏    | 655/1260 [43:52<39:21,  3.90s/it, loss=5.5312]
Training:  52%|█████▏    | 656/1260 [43:52<39:56,  3.97s/it, loss=5.5312]
Training:  52%|█████▏    | 656/1260 [43:56<39:56,  3.97s/it, loss=5.5408]
Training:  52%|█████▏    | 657/1260 [43:56<39:21,  3.92s/it, loss=5.5408]
Training:  52%|█████▏    | 657/1260 [43:59<39:21,  3.92s/it, loss=5.4865]
Training:  52%|█████▏    | 658/1260 [43:59<37:53,  3.78s/it, loss=5.4865]
Training:  52%|█████▏    | 658/1260 [44:03<37:53,  3.78s/it, loss=5.4621]
Training:  52%|█████▏    | 659/1260 [44:03<39:29,  3.94s/it, loss=5.4621]
Training:  52%|█████▏    | 659/1260 [44:09<39:29,  3.94s/it, loss=5.4668]
Training:  52%|█████▏    | 660/1260 [44:09<43:59,  4.40s/it, loss=5.4668]
Training:  52%|█████▏    | 660/1260 [44:12<43:59,  4.40s/it, loss=5.5084]
Training:  52%|█████▏    | 661/1260 [44:12<41:18,  4.14s/it, loss=5.5084]
Training:  52%|█████▏    | 661/1260 [44:16<41:18,  4.14s/it, loss=5.5041]
Training:  53%|█████▎    | 662/1260 [44:16<39:25,  3.96s/it, loss=5.5041]
Training:  53%|█████▎    | 662/1260 [44:20<39:25,  3.96s/it, loss=5.4888]
Training:  53%|█████▎    | 663/1260 [44:20<40:42,  4.09s/it, loss=5.4888]
Training:  53%|█████▎    | 663/1260 [44:25<40:42,  4.09s/it, loss=5.4776]
Training:  53%|█████▎    | 664/1260 [44:25<43:26,  4.37s/it, loss=5.4776]
Training:  53%|█████▎    | 664/1260 [44:29<43:26,  4.37s/it, loss=5.6084]
Training:  53%|█████▎    | 665/1260 [44:29<40:13,  4.06s/it, loss=5.6084]
Training:  53%|█████▎    | 665/1260 [44:32<40:13,  4.06s/it, loss=5.5234]
Training:  53%|█████▎    | 666/1260 [44:32<37:43,  3.81s/it, loss=5.5234]
Training:  53%|█████▎    | 666/1260 [44:35<37:43,  3.81s/it, loss=5.4796]
Training:  53%|█████▎    | 667/1260 [44:35<37:04,  3.75s/it, loss=5.4796]
Training:  53%|█████▎    | 667/1260 [44:39<37:04,  3.75s/it, loss=5.4732]
Training:  53%|█████▎    | 668/1260 [44:39<35:07,  3.56s/it, loss=5.4732]
Training:  53%|█████▎    | 668/1260 [44:43<35:07,  3.56s/it, loss=5.4938]
Training:  53%|█████▎    | 669/1260 [44:43<36:18,  3.69s/it, loss=5.4938]
Training:  53%|█████▎    | 669/1260 [44:46<36:18,  3.69s/it, loss=5.5348]
Training:  53%|█████▎    | 670/1260 [44:46<36:04,  3.67s/it, loss=5.5348]
Training:  53%|█████▎    | 670/1260 [44:50<36:04,  3.67s/it, loss=5.4642]
Training:  53%|█████▎    | 671/1260 [44:50<35:03,  3.57s/it, loss=5.4642]
Training:  53%|█████▎    | 671/1260 [44:54<35:03,  3.57s/it, loss=5.5219]
Training:  53%|█████▎    | 672/1260 [44:54<36:16,  3.70s/it, loss=5.5219]
Training:  53%|█████▎    | 672/1260 [44:57<36:16,  3.70s/it, loss=5.4794]
Training:  53%|█████▎    | 673/1260 [44:57<36:06,  3.69s/it, loss=5.4794]
Training:  53%|█████▎    | 673/1260 [45:02<36:06,  3.69s/it, loss=5.5254]
Training:  53%|█████▎    | 674/1260 [45:02<37:54,  3.88s/it, loss=5.5254]
Training:  53%|█████▎    | 674/1260 [45:05<37:54,  3.88s/it, loss=5.5204]
Training:  54%|█████▎    | 675/1260 [45:05<37:50,  3.88s/it, loss=5.5204]
Training:  54%|█████▎    | 675/1260 [45:10<37:50,  3.88s/it, loss=5.5391]
Training:  54%|█████▎    | 676/1260 [45:10<38:59,  4.01s/it, loss=5.5391]
Training:  54%|█████▎    | 676/1260 [45:15<38:59,  4.01s/it, loss=5.5214]
Training:  54%|█████▎    | 677/1260 [45:15<44:01,  4.53s/it, loss=5.5214]
Training:  54%|█████▎    | 677/1260 [45:21<44:01,  4.53s/it, loss=5.5087]
Training:  54%|█████▍    | 678/1260 [45:21<45:57,  4.74s/it, loss=5.5087]
Training:  54%|█████▍    | 678/1260 [45:24<45:57,  4.74s/it, loss=5.4896]
Training:  54%|█████▍    | 679/1260 [45:24<42:41,  4.41s/it, loss=5.4896]
Training:  54%|█████▍    | 679/1260 [45:27<42:41,  4.41s/it, loss=5.5179]
Training:  54%|█████▍    | 680/1260 [45:27<38:36,  3.99s/it, loss=5.5179]
Training:  54%|█████▍    | 680/1260 [45:31<38:36,  3.99s/it, loss=5.5391]
Training:  54%|█████▍    | 681/1260 [45:31<37:43,  3.91s/it, loss=5.5391]
Training:  54%|█████▍    | 681/1260 [45:35<37:43,  3.91s/it, loss=5.5032]
Training:  54%|█████▍    | 682/1260 [45:35<39:05,  4.06s/it, loss=5.5032]
Training:  54%|█████▍    | 682/1260 [45:39<39:05,  4.06s/it, loss=5.5313]
Training:  54%|█████▍    | 683/1260 [45:39<38:22,  3.99s/it, loss=5.5313]
Training:  54%|█████▍    | 683/1260 [45:43<38:22,  3.99s/it, loss=5.5269]
Training:  54%|█████▍    | 684/1260 [45:43<38:20,  3.99s/it, loss=5.5269]
Training:  54%|█████▍    | 684/1260 [45:47<38:20,  3.99s/it, loss=5.4570]
Training:  54%|█████▍    | 685/1260 [45:47<36:57,  3.86s/it, loss=5.4570]
Training:  54%|█████▍    | 685/1260 [45:52<36:57,  3.86s/it, loss=5.5403]
Training:  54%|█████▍    | 686/1260 [45:52<40:28,  4.23s/it, loss=5.5403]
Training:  54%|█████▍    | 686/1260 [45:56<40:28,  4.23s/it, loss=5.5253]
Training:  55%|█████▍    | 687/1260 [45:56<40:34,  4.25s/it, loss=5.5253]
Training:  55%|█████▍    | 687/1260 [46:00<40:34,  4.25s/it, loss=5.5352]
Training:  55%|█████▍    | 688/1260 [46:00<39:13,  4.11s/it, loss=5.5352]
Training:  55%|█████▍    | 688/1260 [46:04<39:13,  4.11s/it, loss=5.5042]
Training:  55%|█████▍    | 689/1260 [46:04<39:54,  4.19s/it, loss=5.5042]
Training:  55%|█████▍    | 689/1260 [46:08<39:54,  4.19s/it, loss=5.5306]
Training:  55%|█████▍    | 690/1260 [46:08<38:30,  4.05s/it, loss=5.5306]
Training:  55%|█████▍    | 690/1260 [46:16<38:30,  4.05s/it, loss=5.4696]
Training:  55%|█████▍    | 691/1260 [46:16<48:16,  5.09s/it, loss=5.4696]
Training:  55%|█████▍    | 691/1260 [46:20<48:16,  5.09s/it, loss=5.6225]
Training:  55%|█████▍    | 692/1260 [46:20<44:47,  4.73s/it, loss=5.6225]
Training:  55%|█████▍    | 692/1260 [46:25<44:47,  4.73s/it, loss=5.4928]
Training:  55%|█████▌    | 693/1260 [46:25<45:41,  4.83s/it, loss=5.4928]
Training:  55%|█████▌    | 693/1260 [46:28<45:41,  4.83s/it, loss=5.5354]
Training:  55%|█████▌    | 694/1260 [46:28<42:32,  4.51s/it, loss=5.5354]
Training:  55%|█████▌    | 694/1260 [46:32<42:32,  4.51s/it, loss=5.5346]
Training:  55%|█████▌    | 695/1260 [46:32<39:53,  4.24s/it, loss=5.5346]
Training:  55%|█████▌    | 695/1260 [46:36<39:53,  4.24s/it, loss=5.4862]
Training:  55%|█████▌    | 696/1260 [46:36<38:11,  4.06s/it, loss=5.4862]
Training:  55%|█████▌    | 696/1260 [46:39<38:11,  4.06s/it, loss=5.5563]
Training:  55%|█████▌    | 697/1260 [46:39<36:37,  3.90s/it, loss=5.5563]
Training:  55%|█████▌    | 697/1260 [46:44<36:37,  3.90s/it, loss=5.4388]
Training:  55%|█████▌    | 698/1260 [46:44<38:36,  4.12s/it, loss=5.4388]
Training:  55%|█████▌    | 698/1260 [46:47<38:36,  4.12s/it, loss=5.5070]
Training:  55%|█████▌    | 699/1260 [46:47<37:14,  3.98s/it, loss=5.5070]
Training:  55%|█████▌    | 699/1260 [46:51<37:14,  3.98s/it, loss=5.5213]
Training:  56%|█████▌    | 700/1260 [46:51<37:08,  3.98s/it, loss=5.5213]
Training:  56%|█████▌    | 700/1260 [46:56<37:08,  3.98s/it, loss=5.4726]
Training:  56%|█████▌    | 701/1260 [46:56<39:08,  4.20s/it, loss=5.4726]
Training:  56%|█████▌    | 701/1260 [47:00<39:08,  4.20s/it, loss=5.5004]
Training:  56%|█████▌    | 702/1260 [47:00<37:45,  4.06s/it, loss=5.5004]
Training:  56%|█████▌    | 702/1260 [47:04<37:45,  4.06s/it, loss=5.5351]
Training:  56%|█████▌    | 703/1260 [47:04<39:06,  4.21s/it, loss=5.5351]
Training:  56%|█████▌    | 703/1260 [47:08<39:06,  4.21s/it, loss=5.4684]
Training:  56%|█████▌    | 704/1260 [47:08<37:25,  4.04s/it, loss=5.4684]
Training:  56%|█████▌    | 704/1260 [47:13<37:25,  4.04s/it, loss=5.5399]
Training:  56%|█████▌    | 705/1260 [47:13<41:00,  4.43s/it, loss=5.5399]
Training:  56%|█████▌    | 705/1260 [47:17<41:00,  4.43s/it, loss=5.5371]
Training:  56%|█████▌    | 706/1260 [47:17<37:33,  4.07s/it, loss=5.5371]
Training:  56%|█████▌    | 706/1260 [47:20<37:33,  4.07s/it, loss=5.4883]
Training:  56%|█████▌    | 707/1260 [47:20<36:48,  3.99s/it, loss=5.4883]
Training:  56%|█████▌    | 707/1260 [47:26<36:48,  3.99s/it, loss=5.4584]
Training:  56%|█████▌    | 708/1260 [47:26<39:42,  4.32s/it, loss=5.4584]
Training:  56%|█████▌    | 708/1260 [47:29<39:42,  4.32s/it, loss=5.4921]
Training:  56%|█████▋    | 709/1260 [47:29<37:55,  4.13s/it, loss=5.4921]
Training:  56%|█████▋    | 709/1260 [47:33<37:55,  4.13s/it, loss=5.4915]
Training:  56%|█████▋    | 710/1260 [47:33<37:44,  4.12s/it, loss=5.4915]
Training:  56%|█████▋    | 710/1260 [47:37<37:44,  4.12s/it, loss=5.5561]
Training:  56%|█████▋    | 711/1260 [47:37<37:07,  4.06s/it, loss=5.5561]
Training:  56%|█████▋    | 711/1260 [47:41<37:07,  4.06s/it, loss=5.4953]
Training:  57%|█████▋    | 712/1260 [47:41<36:03,  3.95s/it, loss=5.4953]
Training:  57%|█████▋    | 712/1260 [47:47<36:03,  3.95s/it, loss=5.4555]
Training:  57%|█████▋    | 713/1260 [47:47<40:40,  4.46s/it, loss=5.4555]
Training:  57%|█████▋    | 713/1260 [47:51<40:40,  4.46s/it, loss=5.5473]
Training:  57%|█████▋    | 714/1260 [47:51<41:25,  4.55s/it, loss=5.5473]
Training:  57%|█████▋    | 714/1260 [47:56<41:25,  4.55s/it, loss=5.5697]
Training:  57%|█████▋    | 715/1260 [47:56<42:37,  4.69s/it, loss=5.5697]
Training:  57%|█████▋    | 715/1260 [48:00<42:37,  4.69s/it, loss=5.5253]
Training:  57%|█████▋    | 716/1260 [48:00<40:23,  4.45s/it, loss=5.5253]
Training:  57%|█████▋    | 716/1260 [48:04<40:23,  4.45s/it, loss=5.5099]
Training:  57%|█████▋    | 717/1260 [48:04<38:53,  4.30s/it, loss=5.5099]
Training:  57%|█████▋    | 717/1260 [48:08<38:53,  4.30s/it, loss=5.5352]
Training:  57%|█████▋    | 718/1260 [48:08<37:25,  4.14s/it, loss=5.5352]
Training:  57%|█████▋    | 718/1260 [48:12<37:25,  4.14s/it, loss=5.6129]
Training:  57%|█████▋    | 719/1260 [48:12<35:57,  3.99s/it, loss=5.6129]
Training:  57%|█████▋    | 719/1260 [48:15<35:57,  3.99s/it, loss=5.5111]
Training:  57%|█████▋    | 720/1260 [48:15<33:45,  3.75s/it, loss=5.5111]
Training:  57%|█████▋    | 720/1260 [48:19<33:45,  3.75s/it, loss=5.5098]
Training:  57%|█████▋    | 721/1260 [48:19<35:39,  3.97s/it, loss=5.5098]
Training:  57%|█████▋    | 721/1260 [48:24<35:39,  3.97s/it, loss=5.5424]
Training:  57%|█████▋    | 722/1260 [48:24<37:50,  4.22s/it, loss=5.5424]
Training:  57%|█████▋    | 722/1260 [48:27<37:50,  4.22s/it, loss=5.5004]
Training:  57%|█████▋    | 723/1260 [48:27<35:05,  3.92s/it, loss=5.5004]
Training:  57%|█████▋    | 723/1260 [48:31<35:05,  3.92s/it, loss=5.5110]
Training:  57%|█████▋    | 724/1260 [48:31<35:18,  3.95s/it, loss=5.5110]
Training:  57%|█████▋    | 724/1260 [48:35<35:18,  3.95s/it, loss=5.4521]
Training:  58%|█████▊    | 725/1260 [48:35<35:06,  3.94s/it, loss=5.4521]
Training:  58%|█████▊    | 725/1260 [48:40<35:06,  3.94s/it, loss=5.4335]
Training:  58%|█████▊    | 726/1260 [48:40<36:03,  4.05s/it, loss=5.4335]
Training:  58%|█████▊    | 726/1260 [48:44<36:03,  4.05s/it, loss=5.4965]
Training:  58%|█████▊    | 727/1260 [48:44<35:46,  4.03s/it, loss=5.4965]
Training:  58%|█████▊    | 727/1260 [48:47<35:46,  4.03s/it, loss=5.5363]
Training:  58%|█████▊    | 728/1260 [48:47<35:00,  3.95s/it, loss=5.5363]
Training:  58%|█████▊    | 728/1260 [48:51<35:00,  3.95s/it, loss=5.5459]
Training:  58%|█████▊    | 729/1260 [48:51<35:25,  4.00s/it, loss=5.5459]
Training:  58%|█████▊    | 729/1260 [48:55<35:25,  4.00s/it, loss=5.5360]
Training:  58%|█████▊    | 730/1260 [48:55<33:22,  3.78s/it, loss=5.5360]
Training:  58%|█████▊    | 730/1260 [49:00<33:22,  3.78s/it, loss=5.5193]
Training:  58%|█████▊    | 731/1260 [49:00<36:12,  4.11s/it, loss=5.5193]
Training:  58%|█████▊    | 731/1260 [49:03<36:12,  4.11s/it, loss=5.4944]
Training:  58%|█████▊    | 732/1260 [49:03<34:54,  3.97s/it, loss=5.4944]
Training:  58%|█████▊    | 732/1260 [49:07<34:54,  3.97s/it, loss=5.4675]
Training:  58%|█████▊    | 733/1260 [49:07<34:43,  3.95s/it, loss=5.4675]
Training:  58%|█████▊    | 733/1260 [49:12<34:43,  3.95s/it, loss=5.4928]
Training:  58%|█████▊    | 734/1260 [49:12<36:22,  4.15s/it, loss=5.4928]
Training:  58%|█████▊    | 734/1260 [49:16<36:22,  4.15s/it, loss=5.5146]
Training:  58%|█████▊    | 735/1260 [49:16<37:15,  4.26s/it, loss=5.5146]
Training:  58%|█████▊    | 735/1260 [49:20<37:15,  4.26s/it, loss=5.5394]
Training:  58%|█████▊    | 736/1260 [49:20<36:44,  4.21s/it, loss=5.5394]
Training:  58%|█████▊    | 736/1260 [49:24<36:44,  4.21s/it, loss=5.5069]
Training:  58%|█████▊    | 737/1260 [49:24<36:20,  4.17s/it, loss=5.5069]
Training:  58%|█████▊    | 737/1260 [49:29<36:20,  4.17s/it, loss=5.5330]
Training:  59%|█████▊    | 738/1260 [49:29<36:43,  4.22s/it, loss=5.5330]
Training:  59%|█████▊    | 738/1260 [49:33<36:43,  4.22s/it, loss=5.4891]
Training:  59%|█████▊    | 739/1260 [49:33<36:40,  4.22s/it, loss=5.4891]
Training:  59%|█████▊    | 739/1260 [49:37<36:40,  4.22s/it, loss=5.4905]
Training:  59%|█████▊    | 740/1260 [49:37<36:38,  4.23s/it, loss=5.4905]
Training:  59%|█████▊    | 740/1260 [49:42<36:38,  4.23s/it, loss=5.5127]
Training:  59%|█████▉    | 741/1260 [49:42<37:14,  4.30s/it, loss=5.5127]
Training:  59%|█████▉    | 741/1260 [49:45<37:14,  4.30s/it, loss=5.5369]
Training:  59%|█████▉    | 742/1260 [49:45<35:53,  4.16s/it, loss=5.5369]
Training:  59%|█████▉    | 742/1260 [49:50<35:53,  4.16s/it, loss=5.4786]
Training:  59%|█████▉    | 743/1260 [49:50<36:13,  4.20s/it, loss=5.4786]
Training:  59%|█████▉    | 743/1260 [49:53<36:13,  4.20s/it, loss=5.5520]
Training:  59%|█████▉    | 744/1260 [49:53<34:41,  4.03s/it, loss=5.5520]
Training:  59%|█████▉    | 744/1260 [49:58<34:41,  4.03s/it, loss=5.6369]
Training:  59%|█████▉    | 745/1260 [49:58<36:07,  4.21s/it, loss=5.6369]
Training:  59%|█████▉    | 745/1260 [50:02<36:07,  4.21s/it, loss=5.5389]
Training:  59%|█████▉    | 746/1260 [50:02<35:09,  4.10s/it, loss=5.5389]
Training:  59%|█████▉    | 746/1260 [50:06<35:09,  4.10s/it, loss=5.5005]
Training:  59%|█████▉    | 747/1260 [50:06<34:17,  4.01s/it, loss=5.5005]
Training:  59%|█████▉    | 747/1260 [50:09<34:17,  4.01s/it, loss=5.5604]
Training:  59%|█████▉    | 748/1260 [50:09<32:20,  3.79s/it, loss=5.5604]
Training:  59%|█████▉    | 748/1260 [50:12<32:20,  3.79s/it, loss=5.5979]
Training:  59%|█████▉    | 749/1260 [50:12<31:24,  3.69s/it, loss=5.5979]
Training:  59%|█████▉    | 749/1260 [50:17<31:24,  3.69s/it, loss=5.4580]
Training:  60%|█████▉    | 750/1260 [50:17<34:19,  4.04s/it, loss=5.4580]
Training:  60%|█████▉    | 750/1260 [50:21<34:19,  4.04s/it, loss=5.4914]
Training:  60%|█████▉    | 751/1260 [50:21<33:41,  3.97s/it, loss=5.4914]
Training:  60%|█████▉    | 751/1260 [50:25<33:41,  3.97s/it, loss=5.4322]
Training:  60%|█████▉    | 752/1260 [50:25<32:31,  3.84s/it, loss=5.4322]
Training:  60%|█████▉    | 752/1260 [50:28<32:31,  3.84s/it, loss=5.5362]
Training:  60%|█████▉    | 753/1260 [50:28<31:48,  3.76s/it, loss=5.5362]
Training:  60%|█████▉    | 753/1260 [50:32<31:48,  3.76s/it, loss=5.5185]
Training:  60%|█████▉    | 754/1260 [50:32<31:41,  3.76s/it, loss=5.5185]
Training:  60%|█████▉    | 754/1260 [50:36<31:41,  3.76s/it, loss=5.5059]
Training:  60%|█████▉    | 755/1260 [50:36<31:16,  3.72s/it, loss=5.5059]
Training:  60%|█████▉    | 755/1260 [50:39<31:16,  3.72s/it, loss=5.5335]
Training:  60%|██████    | 756/1260 [50:39<30:44,  3.66s/it, loss=5.5335]
Training:  60%|██████    | 756/1260 [50:43<30:44,  3.66s/it, loss=5.4862]
Training:  60%|██████    | 757/1260 [50:43<30:42,  3.66s/it, loss=5.4862]
Training:  60%|██████    | 757/1260 [50:47<30:42,  3.66s/it, loss=5.5871]
Training:  60%|██████    | 758/1260 [50:47<32:06,  3.84s/it, loss=5.5871]
Training:  60%|██████    | 758/1260 [50:52<32:06,  3.84s/it, loss=5.4660]
Training:  60%|██████    | 759/1260 [50:52<33:55,  4.06s/it, loss=5.4660]
Training:  60%|██████    | 759/1260 [50:55<33:55,  4.06s/it, loss=5.4840]
Training:  60%|██████    | 760/1260 [50:55<31:52,  3.82s/it, loss=5.4840]
Training:  60%|██████    | 760/1260 [50:58<31:52,  3.82s/it, loss=5.5352]
Training:  60%|██████    | 761/1260 [50:58<31:09,  3.75s/it, loss=5.5352]
Training:  60%|██████    | 761/1260 [51:03<31:09,  3.75s/it, loss=5.5442]
Training:  60%|██████    | 762/1260 [51:03<32:39,  3.93s/it, loss=5.5442]
Training:  60%|██████    | 762/1260 [51:06<32:39,  3.93s/it, loss=5.5228]
Training:  61%|██████    | 763/1260 [51:06<31:25,  3.79s/it, loss=5.5228]
Training:  61%|██████    | 763/1260 [51:10<31:25,  3.79s/it, loss=5.4878]
Training:  61%|██████    | 764/1260 [51:10<31:23,  3.80s/it, loss=5.4878]
Training:  61%|██████    | 764/1260 [51:15<31:23,  3.80s/it, loss=5.5275]
Training:  61%|██████    | 765/1260 [51:15<33:58,  4.12s/it, loss=5.5275]
Training:  61%|██████    | 765/1260 [51:23<33:58,  4.12s/it, loss=5.4945]
Training:  61%|██████    | 766/1260 [51:23<43:51,  5.33s/it, loss=5.4945]
Training:  61%|██████    | 766/1260 [51:27<43:51,  5.33s/it, loss=5.5718]
Training:  61%|██████    | 767/1260 [51:27<40:48,  4.97s/it, loss=5.5718]
Training:  61%|██████    | 767/1260 [51:31<40:48,  4.97s/it, loss=5.5033]
Training:  61%|██████    | 768/1260 [51:31<37:07,  4.53s/it, loss=5.5033]
Training:  61%|██████    | 768/1260 [51:35<37:07,  4.53s/it, loss=5.4707]
Training:  61%|██████    | 769/1260 [51:35<36:37,  4.48s/it, loss=5.4707]
Training:  61%|██████    | 769/1260 [51:39<36:37,  4.48s/it, loss=5.4290]
Training:  61%|██████    | 770/1260 [51:39<34:05,  4.17s/it, loss=5.4290]
Training:  61%|██████    | 770/1260 [51:43<34:05,  4.17s/it, loss=5.4504]
Training:  61%|██████    | 771/1260 [51:43<33:45,  4.14s/it, loss=5.4504]
Training:  61%|██████    | 771/1260 [51:47<33:45,  4.14s/it, loss=5.5542]
Training:  61%|██████▏   | 772/1260 [51:47<33:34,  4.13s/it, loss=5.5542]
Training:  61%|██████▏   | 772/1260 [51:50<33:34,  4.13s/it, loss=5.5031]
Training:  61%|██████▏   | 773/1260 [51:50<32:13,  3.97s/it, loss=5.5031]
Training:  61%|██████▏   | 773/1260 [51:54<32:13,  3.97s/it, loss=5.4547]
Training:  61%|██████▏   | 774/1260 [51:54<31:28,  3.89s/it, loss=5.4547]
Training:  61%|██████▏   | 774/1260 [51:59<31:28,  3.89s/it, loss=5.4566]
Training:  62%|██████▏   | 775/1260 [51:59<34:43,  4.30s/it, loss=5.4566]
Training:  62%|██████▏   | 775/1260 [52:03<34:43,  4.30s/it, loss=5.4591]
Training:  62%|██████▏   | 776/1260 [52:03<33:35,  4.16s/it, loss=5.4591]
Training:  62%|██████▏   | 776/1260 [52:07<33:35,  4.16s/it, loss=5.4531]
Training:  62%|██████▏   | 777/1260 [52:07<34:02,  4.23s/it, loss=5.4531]
Training:  62%|██████▏   | 777/1260 [52:11<34:02,  4.23s/it, loss=5.5190]
Training:  62%|██████▏   | 778/1260 [52:11<31:08,  3.88s/it, loss=5.5190]
Training:  62%|██████▏   | 778/1260 [52:14<31:08,  3.88s/it, loss=5.5743]
Training:  62%|██████▏   | 779/1260 [52:14<30:24,  3.79s/it, loss=5.5743]
Training:  62%|██████▏   | 779/1260 [52:19<30:24,  3.79s/it, loss=5.5793]
Training:  62%|██████▏   | 780/1260 [52:19<33:52,  4.23s/it, loss=5.5793]
Training:  62%|██████▏   | 780/1260 [52:25<33:52,  4.23s/it, loss=5.5204]
Training:  62%|██████▏   | 781/1260 [52:25<36:00,  4.51s/it, loss=5.5204]
Training:  62%|██████▏   | 781/1260 [52:28<36:00,  4.51s/it, loss=5.5473]
Training:  62%|██████▏   | 782/1260 [52:28<34:05,  4.28s/it, loss=5.5473]
Training:  62%|██████▏   | 782/1260 [52:32<34:05,  4.28s/it, loss=5.5342]
Training:  62%|██████▏   | 783/1260 [52:32<33:30,  4.22s/it, loss=5.5342]
Training:  62%|██████▏   | 783/1260 [52:36<33:30,  4.22s/it, loss=5.4808]
Training:  62%|██████▏   | 784/1260 [52:36<31:11,  3.93s/it, loss=5.4808]
Training:  62%|██████▏   | 784/1260 [52:39<31:11,  3.93s/it, loss=5.6027]
Training:  62%|██████▏   | 785/1260 [52:39<30:32,  3.86s/it, loss=5.6027]
Training:  62%|██████▏   | 785/1260 [52:43<30:32,  3.86s/it, loss=5.5244]
Training:  62%|██████▏   | 786/1260 [52:43<30:55,  3.91s/it, loss=5.5244]
Training:  62%|██████▏   | 786/1260 [52:47<30:55,  3.91s/it, loss=5.5189]
Training:  62%|██████▏   | 787/1260 [52:47<29:20,  3.72s/it, loss=5.5189]
Training:  62%|██████▏   | 787/1260 [52:51<29:20,  3.72s/it, loss=5.5398]
Training:  63%|██████▎   | 788/1260 [52:51<30:57,  3.94s/it, loss=5.5398]
Training:  63%|██████▎   | 788/1260 [52:55<30:57,  3.94s/it, loss=5.4917]
Training:  63%|██████▎   | 789/1260 [52:55<31:15,  3.98s/it, loss=5.4917]
Training:  63%|██████▎   | 789/1260 [52:58<31:15,  3.98s/it, loss=5.4892]
Training:  63%|██████▎   | 790/1260 [52:58<29:29,  3.77s/it, loss=5.4892]
Training:  63%|██████▎   | 790/1260 [53:01<29:29,  3.77s/it, loss=5.5404]
Training:  63%|██████▎   | 791/1260 [53:01<27:47,  3.55s/it, loss=5.5404]
Training:  63%|██████▎   | 791/1260 [53:06<27:47,  3.55s/it, loss=5.4357]
Training:  63%|██████▎   | 792/1260 [53:06<29:14,  3.75s/it, loss=5.4357]
Training:  63%|██████▎   | 792/1260 [53:10<29:14,  3.75s/it, loss=5.5644]
Training:  63%|██████▎   | 793/1260 [53:10<29:36,  3.80s/it, loss=5.5644]
Training:  63%|██████▎   | 793/1260 [53:13<29:36,  3.80s/it, loss=5.4874]
Training:  63%|██████▎   | 794/1260 [53:13<29:35,  3.81s/it, loss=5.4874]
Training:  63%|██████▎   | 794/1260 [53:17<29:35,  3.81s/it, loss=5.5197]
Training:  63%|██████▎   | 795/1260 [53:17<28:21,  3.66s/it, loss=5.5197]
Training:  63%|██████▎   | 795/1260 [53:21<28:21,  3.66s/it, loss=5.4659]
Training:  63%|██████▎   | 796/1260 [53:21<30:18,  3.92s/it, loss=5.4659]
Training:  63%|██████▎   | 796/1260 [53:25<30:18,  3.92s/it, loss=5.5313]
Training:  63%|██████▎   | 797/1260 [53:25<30:02,  3.89s/it, loss=5.5313]
Training:  63%|██████▎   | 797/1260 [53:32<30:02,  3.89s/it, loss=5.4876]
Training:  63%|██████▎   | 798/1260 [53:32<36:39,  4.76s/it, loss=5.4876]
Training:  63%|██████▎   | 798/1260 [53:36<36:39,  4.76s/it, loss=5.5247]
Training:  63%|██████▎   | 799/1260 [53:36<34:17,  4.46s/it, loss=5.5247]
Training:  63%|██████▎   | 799/1260 [53:39<34:17,  4.46s/it, loss=5.5420]
Training:  63%|██████▎   | 800/1260 [53:39<32:40,  4.26s/it, loss=5.5420]
Training:  63%|██████▎   | 800/1260 [53:43<32:40,  4.26s/it, loss=5.4977]
Training:  64%|██████▎   | 801/1260 [53:43<31:06,  4.07s/it, loss=5.4977]
Training:  64%|██████▎   | 801/1260 [53:47<31:06,  4.07s/it, loss=5.4272]
Training:  64%|██████▎   | 802/1260 [53:47<31:00,  4.06s/it, loss=5.4272]
Training:  64%|██████▎   | 802/1260 [53:51<31:00,  4.06s/it, loss=5.4207]
Training:  64%|██████▎   | 803/1260 [53:51<30:23,  3.99s/it, loss=5.4207]
Training:  64%|██████▎   | 803/1260 [53:55<30:23,  3.99s/it, loss=5.5464]
Training:  64%|██████▍   | 804/1260 [53:55<29:40,  3.90s/it, loss=5.5464]
Training:  64%|██████▍   | 804/1260 [53:59<29:40,  3.90s/it, loss=5.4855]
Training:  64%|██████▍   | 805/1260 [53:59<30:11,  3.98s/it, loss=5.4855]
Training:  64%|██████▍   | 805/1260 [54:03<30:11,  3.98s/it, loss=5.4784]
Training:  64%|██████▍   | 806/1260 [54:03<30:15,  4.00s/it, loss=5.4784]
Training:  64%|██████▍   | 806/1260 [54:07<30:15,  4.00s/it, loss=5.4289]
Training:  64%|██████▍   | 807/1260 [54:07<31:08,  4.12s/it, loss=5.4289]
Training:  64%|██████▍   | 807/1260 [54:12<31:08,  4.12s/it, loss=5.5837]
Training:  64%|██████▍   | 808/1260 [54:12<31:59,  4.25s/it, loss=5.5837]
Training:  64%|██████▍   | 808/1260 [54:15<31:59,  4.25s/it, loss=5.4877]
Training:  64%|██████▍   | 809/1260 [54:15<30:36,  4.07s/it, loss=5.4877]
Training:  64%|██████▍   | 809/1260 [54:20<30:36,  4.07s/it, loss=5.4364]
Training:  64%|██████▍   | 810/1260 [54:20<31:32,  4.20s/it, loss=5.4364]
Training:  64%|██████▍   | 810/1260 [54:24<31:32,  4.20s/it, loss=5.5284]
Training:  64%|██████▍   | 811/1260 [54:24<30:33,  4.08s/it, loss=5.5284]
Training:  64%|██████▍   | 811/1260 [54:31<30:33,  4.08s/it, loss=5.4970]
Training:  64%|██████▍   | 812/1260 [54:31<37:05,  4.97s/it, loss=5.4970]
Training:  64%|██████▍   | 812/1260 [54:35<37:05,  4.97s/it, loss=5.4519]
Training:  65%|██████▍   | 813/1260 [54:35<34:45,  4.67s/it, loss=5.4519]
Training:  65%|██████▍   | 813/1260 [54:38<34:45,  4.67s/it, loss=5.4712]
Training:  65%|██████▍   | 814/1260 [54:38<32:22,  4.35s/it, loss=5.4712]
Training:  65%|██████▍   | 814/1260 [54:42<32:22,  4.35s/it, loss=5.4100]
Training:  65%|██████▍   | 815/1260 [54:42<31:36,  4.26s/it, loss=5.4100]
Training:  65%|██████▍   | 815/1260 [54:46<31:36,  4.26s/it, loss=5.4962]
Training:  65%|██████▍   | 816/1260 [54:46<30:57,  4.18s/it, loss=5.4962]
Training:  65%|██████▍   | 816/1260 [54:52<30:57,  4.18s/it, loss=5.4986]
Training:  65%|██████▍   | 817/1260 [54:52<33:02,  4.48s/it, loss=5.4986]
Training:  65%|██████▍   | 817/1260 [54:55<33:02,  4.48s/it, loss=5.5358]
Training:  65%|██████▍   | 818/1260 [54:55<30:47,  4.18s/it, loss=5.5358]
Training:  65%|██████▍   | 818/1260 [54:59<30:47,  4.18s/it, loss=5.4622]
Training:  65%|██████▌   | 819/1260 [54:59<30:07,  4.10s/it, loss=5.4622]
Training:  65%|██████▌   | 819/1260 [55:03<30:07,  4.10s/it, loss=5.5165]
Training:  65%|██████▌   | 820/1260 [55:03<30:03,  4.10s/it, loss=5.5165]
Training:  65%|██████▌   | 820/1260 [55:07<30:03,  4.10s/it, loss=5.4844]
Training:  65%|██████▌   | 821/1260 [55:07<30:22,  4.15s/it, loss=5.4844]
Training:  65%|██████▌   | 821/1260 [55:11<30:22,  4.15s/it, loss=5.4724]
Training:  65%|██████▌   | 822/1260 [55:11<29:47,  4.08s/it, loss=5.4724]
Training:  65%|██████▌   | 822/1260 [55:15<29:47,  4.08s/it, loss=5.5207]
Training:  65%|██████▌   | 823/1260 [55:15<28:48,  3.96s/it, loss=5.5207]
Training:  65%|██████▌   | 823/1260 [55:20<28:48,  3.96s/it, loss=5.5374]
Training:  65%|██████▌   | 824/1260 [55:20<30:44,  4.23s/it, loss=5.5374]
Training:  65%|██████▌   | 824/1260 [55:24<30:44,  4.23s/it, loss=5.4815]
Training:  65%|██████▌   | 825/1260 [55:24<30:59,  4.27s/it, loss=5.4815]
Training:  65%|██████▌   | 825/1260 [55:28<30:59,  4.27s/it, loss=5.4935]
Training:  66%|██████▌   | 826/1260 [55:28<30:14,  4.18s/it, loss=5.4935]
Training:  66%|██████▌   | 826/1260 [55:32<30:14,  4.18s/it, loss=5.5688]
Training:  66%|██████▌   | 827/1260 [55:32<29:55,  4.15s/it, loss=5.5688]
Training:  66%|██████▌   | 827/1260 [55:36<29:55,  4.15s/it, loss=5.5496]
Training:  66%|██████▌   | 828/1260 [55:36<28:10,  3.91s/it, loss=5.5496]
Training:  66%|██████▌   | 828/1260 [55:39<28:10,  3.91s/it, loss=5.4716]
Training:  66%|██████▌   | 829/1260 [55:39<27:41,  3.85s/it, loss=5.4716]
Training:  66%|██████▌   | 829/1260 [55:43<27:41,  3.85s/it, loss=5.4946]
Training:  66%|██████▌   | 830/1260 [55:43<27:17,  3.81s/it, loss=5.4946]
Training:  66%|██████▌   | 830/1260 [55:47<27:17,  3.81s/it, loss=5.5218]
Training:  66%|██████▌   | 831/1260 [55:47<26:49,  3.75s/it, loss=5.5218]
Training:  66%|██████▌   | 831/1260 [55:52<26:49,  3.75s/it, loss=5.4921]
Training:  66%|██████▌   | 832/1260 [55:52<30:20,  4.25s/it, loss=5.4921]
Training:  66%|██████▌   | 832/1260 [55:57<30:20,  4.25s/it, loss=5.5424]
Training:  66%|██████▌   | 833/1260 [55:57<32:22,  4.55s/it, loss=5.5424]
Training:  66%|██████▌   | 833/1260 [56:01<32:22,  4.55s/it, loss=5.4916]
Training:  66%|██████▌   | 834/1260 [56:01<30:10,  4.25s/it, loss=5.4916]
Training:  66%|██████▌   | 834/1260 [56:05<30:10,  4.25s/it, loss=5.4599]
Training:  66%|██████▋   | 835/1260 [56:05<29:39,  4.19s/it, loss=5.4599]
Training:  66%|██████▋   | 835/1260 [56:09<29:39,  4.19s/it, loss=5.4654]
Training:  66%|██████▋   | 836/1260 [56:09<29:59,  4.25s/it, loss=5.4654]
Training:  66%|██████▋   | 836/1260 [56:13<29:59,  4.25s/it, loss=5.4896]
Training:  66%|██████▋   | 837/1260 [56:13<28:39,  4.07s/it, loss=5.4896]
Training:  66%|██████▋   | 837/1260 [56:17<28:39,  4.07s/it, loss=5.4647]
Training:  67%|██████▋   | 838/1260 [56:17<28:20,  4.03s/it, loss=5.4647]
Training:  67%|██████▋   | 838/1260 [56:21<28:20,  4.03s/it, loss=5.4941]
Training:  67%|██████▋   | 839/1260 [56:21<28:14,  4.02s/it, loss=5.4941]
Training:  67%|██████▋   | 839/1260 [56:24<28:14,  4.02s/it, loss=5.4925]
Training:  67%|██████▋   | 840/1260 [56:24<26:59,  3.85s/it, loss=5.4925]
Training:  67%|██████▋   | 840/1260 [56:28<26:59,  3.85s/it, loss=5.4334]
Training:  67%|██████▋   | 841/1260 [56:28<26:12,  3.75s/it, loss=5.4334]
Training:  67%|██████▋   | 841/1260 [56:32<26:12,  3.75s/it, loss=5.4806]
Training:  67%|██████▋   | 842/1260 [56:32<26:06,  3.75s/it, loss=5.4806]
Training:  67%|██████▋   | 842/1260 [56:35<26:06,  3.75s/it, loss=5.5270]
Training:  67%|██████▋   | 843/1260 [56:35<25:53,  3.73s/it, loss=5.5270]
Training:  67%|██████▋   | 843/1260 [56:39<25:53,  3.73s/it, loss=5.5537]
Training:  67%|██████▋   | 844/1260 [56:39<25:01,  3.61s/it, loss=5.5537]
Training:  67%|██████▋   | 844/1260 [56:42<25:01,  3.61s/it, loss=5.5753]
Training:  67%|██████▋   | 845/1260 [56:42<24:54,  3.60s/it, loss=5.5753]
Training:  67%|██████▋   | 845/1260 [56:45<24:54,  3.60s/it, loss=5.5246]
Training:  67%|██████▋   | 846/1260 [56:45<24:01,  3.48s/it, loss=5.5246]
Training:  67%|██████▋   | 846/1260 [56:49<24:01,  3.48s/it, loss=5.4434]
Training:  67%|██████▋   | 847/1260 [56:49<24:05,  3.50s/it, loss=5.4434]
Training:  67%|██████▋   | 847/1260 [56:53<24:05,  3.50s/it, loss=5.5155]
Training:  67%|██████▋   | 848/1260 [56:53<24:42,  3.60s/it, loss=5.5155]
Training:  67%|██████▋   | 848/1260 [56:56<24:42,  3.60s/it, loss=5.4715]
Training:  67%|██████▋   | 849/1260 [56:56<24:44,  3.61s/it, loss=5.4715]
Training:  67%|██████▋   | 849/1260 [57:01<24:44,  3.61s/it, loss=5.5567]
Training:  67%|██████▋   | 850/1260 [57:01<26:07,  3.82s/it, loss=5.5567]
Training:  67%|██████▋   | 850/1260 [57:04<26:07,  3.82s/it, loss=5.5013]
Training:  68%|██████▊   | 851/1260 [57:04<25:45,  3.78s/it, loss=5.5013]
Training:  68%|██████▊   | 851/1260 [57:11<25:45,  3.78s/it, loss=5.4151]
Training:  68%|██████▊   | 852/1260 [57:11<31:03,  4.57s/it, loss=5.4151]
Training:  68%|██████▊   | 852/1260 [57:14<31:03,  4.57s/it, loss=5.5929]
Training:  68%|██████▊   | 853/1260 [57:14<28:22,  4.18s/it, loss=5.5929]
Training:  68%|██████▊   | 853/1260 [57:17<28:22,  4.18s/it, loss=5.5029]
Training:  68%|██████▊   | 854/1260 [57:17<26:23,  3.90s/it, loss=5.5029]
Training:  68%|██████▊   | 854/1260 [57:21<26:23,  3.90s/it, loss=5.5231]
Training:  68%|██████▊   | 855/1260 [57:21<25:27,  3.77s/it, loss=5.5231]
Training:  68%|██████▊   | 855/1260 [57:24<25:27,  3.77s/it, loss=5.5150]
Training:  68%|██████▊   | 856/1260 [57:24<24:53,  3.70s/it, loss=5.5150]
Training:  68%|██████▊   | 856/1260 [57:30<24:53,  3.70s/it, loss=5.4970]
Training:  68%|██████▊   | 857/1260 [57:30<29:14,  4.35s/it, loss=5.4970]
Training:  68%|██████▊   | 857/1260 [57:35<29:14,  4.35s/it, loss=5.4905]
Training:  68%|██████▊   | 858/1260 [57:35<29:08,  4.35s/it, loss=5.4905]
Training:  68%|██████▊   | 858/1260 [57:38<29:08,  4.35s/it, loss=5.5505]
Training:  68%|██████▊   | 859/1260 [57:38<28:09,  4.21s/it, loss=5.5505]
Training:  68%|██████▊   | 859/1260 [57:42<28:09,  4.21s/it, loss=5.4832]
Training:  68%|██████▊   | 860/1260 [57:42<27:08,  4.07s/it, loss=5.4832]
Training:  68%|██████▊   | 860/1260 [57:47<27:08,  4.07s/it, loss=5.4216]
Training:  68%|██████▊   | 861/1260 [57:47<28:50,  4.34s/it, loss=5.4216]
Training:  68%|██████▊   | 861/1260 [57:50<28:50,  4.34s/it, loss=5.5001]
Training:  68%|██████▊   | 862/1260 [57:50<26:48,  4.04s/it, loss=5.5001]
Training:  68%|██████▊   | 862/1260 [57:56<26:48,  4.04s/it, loss=5.4048]
Training:  68%|██████▊   | 863/1260 [57:56<29:03,  4.39s/it, loss=5.4048]
Training:  68%|██████▊   | 863/1260 [58:00<29:03,  4.39s/it, loss=5.4762]
Training:  69%|██████▊   | 864/1260 [58:00<28:07,  4.26s/it, loss=5.4762]
Training:  69%|██████▊   | 864/1260 [58:03<28:07,  4.26s/it, loss=5.4865]
Training:  69%|██████▊   | 865/1260 [58:03<26:43,  4.06s/it, loss=5.4865]
Training:  69%|██████▊   | 865/1260 [58:07<26:43,  4.06s/it, loss=5.4886]
Training:  69%|██████▊   | 866/1260 [58:07<25:30,  3.88s/it, loss=5.4886]
Training:  69%|██████▊   | 866/1260 [58:11<25:30,  3.88s/it, loss=5.4065]
Training:  69%|██████▉   | 867/1260 [58:11<26:30,  4.05s/it, loss=5.4065]
Training:  69%|██████▉   | 867/1260 [58:15<26:30,  4.05s/it, loss=5.4645]
Training:  69%|██████▉   | 868/1260 [58:15<26:02,  3.98s/it, loss=5.4645]
Training:  69%|██████▉   | 868/1260 [58:18<26:02,  3.98s/it, loss=5.4953]
Training:  69%|██████▉   | 869/1260 [58:18<24:56,  3.83s/it, loss=5.4953]
Training:  69%|██████▉   | 869/1260 [58:23<24:56,  3.83s/it, loss=5.3633]
Training:  69%|██████▉   | 870/1260 [58:23<26:26,  4.07s/it, loss=5.3633]
Training:  69%|██████▉   | 870/1260 [58:28<26:26,  4.07s/it, loss=5.4708]
Training:  69%|██████▉   | 871/1260 [58:28<28:22,  4.38s/it, loss=5.4708]
Training:  69%|██████▉   | 871/1260 [58:32<28:22,  4.38s/it, loss=5.4802]
Training:  69%|██████▉   | 872/1260 [58:32<26:31,  4.10s/it, loss=5.4802]
Training:  69%|██████▉   | 872/1260 [58:35<26:31,  4.10s/it, loss=5.4952]
Training:  69%|██████▉   | 873/1260 [58:35<25:39,  3.98s/it, loss=5.4952]
Training:  69%|██████▉   | 873/1260 [58:39<25:39,  3.98s/it, loss=5.4254]
Training:  69%|██████▉   | 874/1260 [58:39<25:05,  3.90s/it, loss=5.4254]
Training:  69%|██████▉   | 874/1260 [58:43<25:05,  3.90s/it, loss=5.4711]
Training:  69%|██████▉   | 875/1260 [58:43<25:22,  3.96s/it, loss=5.4711]
Training:  69%|██████▉   | 875/1260 [58:46<25:22,  3.96s/it, loss=5.4152]
Training:  70%|██████▉   | 876/1260 [58:46<23:55,  3.74s/it, loss=5.4152]
Training:  70%|██████▉   | 876/1260 [58:50<23:55,  3.74s/it, loss=5.5400]
Training:  70%|██████▉   | 877/1260 [58:50<24:25,  3.83s/it, loss=5.5400]
Training:  70%|██████▉   | 877/1260 [58:54<24:25,  3.83s/it, loss=5.5995]
Training:  70%|██████▉   | 878/1260 [58:54<24:21,  3.83s/it, loss=5.5995]
Training:  70%|██████▉   | 878/1260 [58:58<24:21,  3.83s/it, loss=5.4810]
Training:  70%|██████▉   | 879/1260 [58:58<24:58,  3.93s/it, loss=5.4810]
Training:  70%|██████▉   | 879/1260 [59:02<24:58,  3.93s/it, loss=5.5683]
Training:  70%|██████▉   | 880/1260 [59:02<23:45,  3.75s/it, loss=5.5683]
Training:  70%|██████▉   | 880/1260 [59:06<23:45,  3.75s/it, loss=5.4750]
Training:  70%|██████▉   | 881/1260 [59:06<24:55,  3.95s/it, loss=5.4750]
Training:  70%|██████▉   | 881/1260 [59:11<24:55,  3.95s/it, loss=5.5036]
Training:  70%|███████   | 882/1260 [59:11<26:54,  4.27s/it, loss=5.5036]
Training:  70%|███████   | 882/1260 [59:15<26:54,  4.27s/it, loss=5.5441]
Training:  70%|███████   | 883/1260 [59:15<26:23,  4.20s/it, loss=5.5441]
Training:  70%|███████   | 883/1260 [59:19<26:23,  4.20s/it, loss=5.5362]
Training:  70%|███████   | 884/1260 [59:19<25:15,  4.03s/it, loss=5.5362]
Training:  70%|███████   | 884/1260 [59:23<25:15,  4.03s/it, loss=5.5511]
Training:  70%|███████   | 885/1260 [59:23<25:38,  4.10s/it, loss=5.5511]
Training:  70%|███████   | 885/1260 [59:27<25:38,  4.10s/it, loss=5.5888]
Training:  70%|███████   | 886/1260 [59:27<25:17,  4.06s/it, loss=5.5888]
Training:  70%|███████   | 886/1260 [59:33<25:17,  4.06s/it, loss=5.4891]
Training:  70%|███████   | 887/1260 [59:33<28:00,  4.50s/it, loss=5.4891]
Training:  70%|███████   | 887/1260 [59:37<28:00,  4.50s/it, loss=5.4217]
Training:  70%|███████   | 888/1260 [59:37<27:06,  4.37s/it, loss=5.4217]
Training:  70%|███████   | 888/1260 [59:40<27:06,  4.37s/it, loss=5.4731]
Training:  71%|███████   | 889/1260 [59:40<24:37,  3.98s/it, loss=5.4731]
Training:  71%|███████   | 889/1260 [59:43<24:37,  3.98s/it, loss=5.4957]
Training:  71%|███████   | 890/1260 [59:43<23:54,  3.88s/it, loss=5.4957]
Training:  71%|███████   | 890/1260 [59:47<23:54,  3.88s/it, loss=5.4930]
Training:  71%|███████   | 891/1260 [59:47<23:36,  3.84s/it, loss=5.4930]
Training:  71%|███████   | 891/1260 [59:51<23:36,  3.84s/it, loss=5.4919]
Training:  71%|███████   | 892/1260 [59:51<22:47,  3.72s/it, loss=5.4919]
Training:  71%|███████   | 892/1260 [59:55<22:47,  3.72s/it, loss=5.4885]
Training:  71%|███████   | 893/1260 [59:55<23:15,  3.80s/it, loss=5.4885]
Training:  71%|███████   | 893/1260 [59:58<23:15,  3.80s/it, loss=5.3818]
Training:  71%|███████   | 894/1260 [59:58<22:36,  3.71s/it, loss=5.3818]
Training:  71%|███████   | 894/1260 [1:00:03<22:36,  3.71s/it, loss=5.3728]
Training:  71%|███████   | 895/1260 [1:00:03<24:13,  3.98s/it, loss=5.3728]
Training:  71%|███████   | 895/1260 [1:00:07<24:13,  3.98s/it, loss=5.5003]
Training:  71%|███████   | 896/1260 [1:00:07<24:18,  4.01s/it, loss=5.5003]
Training:  71%|███████   | 896/1260 [1:00:10<24:18,  4.01s/it, loss=5.4192]
Training:  71%|███████   | 897/1260 [1:00:10<22:53,  3.78s/it, loss=5.4192]
Training:  71%|███████   | 897/1260 [1:00:14<22:53,  3.78s/it, loss=5.4499]
Training:  71%|███████▏  | 898/1260 [1:00:14<23:31,  3.90s/it, loss=5.4499]
Training:  71%|███████▏  | 898/1260 [1:00:18<23:31,  3.90s/it, loss=5.3937]
Training:  71%|███████▏  | 899/1260 [1:00:18<24:04,  4.00s/it, loss=5.3937]
Training:  71%|███████▏  | 899/1260 [1:00:22<24:04,  4.00s/it, loss=5.4188]
Training:  71%|███████▏  | 900/1260 [1:00:22<23:47,  3.97s/it, loss=5.4188]
Training:  71%|███████▏  | 900/1260 [1:00:27<23:47,  3.97s/it, loss=5.5435]
Training:  72%|███████▏  | 901/1260 [1:00:27<25:39,  4.29s/it, loss=5.5435]
Training:  72%|███████▏  | 901/1260 [1:00:31<25:39,  4.29s/it, loss=5.4622]
Training:  72%|███████▏  | 902/1260 [1:00:31<23:57,  4.02s/it, loss=5.4622]
Training:  72%|███████▏  | 902/1260 [1:00:35<23:57,  4.02s/it, loss=5.4629]
Training:  72%|███████▏  | 903/1260 [1:00:35<24:57,  4.20s/it, loss=5.4629]
Training:  72%|███████▏  | 903/1260 [1:00:39<24:57,  4.20s/it, loss=5.5168]
Training:  72%|███████▏  | 904/1260 [1:00:39<24:47,  4.18s/it, loss=5.5168]
Training:  72%|███████▏  | 904/1260 [1:00:43<24:47,  4.18s/it, loss=5.4422]
Training:  72%|███████▏  | 905/1260 [1:00:43<22:50,  3.86s/it, loss=5.4422]
Training:  72%|███████▏  | 905/1260 [1:00:46<22:50,  3.86s/it, loss=5.4973]
Training:  72%|███████▏  | 906/1260 [1:00:46<22:21,  3.79s/it, loss=5.4973]
Training:  72%|███████▏  | 906/1260 [1:00:49<22:21,  3.79s/it, loss=5.5020]
Training:  72%|███████▏  | 907/1260 [1:00:49<21:07,  3.59s/it, loss=5.5020]
Training:  72%|███████▏  | 907/1260 [1:00:53<21:07,  3.59s/it, loss=5.4710]
Training:  72%|███████▏  | 908/1260 [1:00:53<20:44,  3.53s/it, loss=5.4710]
Training:  72%|███████▏  | 908/1260 [1:00:56<20:44,  3.53s/it, loss=5.4988]
Training:  72%|███████▏  | 909/1260 [1:00:56<20:30,  3.50s/it, loss=5.4988]
Training:  72%|███████▏  | 909/1260 [1:00:59<20:30,  3.50s/it, loss=5.4655]
Training:  72%|███████▏  | 910/1260 [1:00:59<19:54,  3.41s/it, loss=5.4655]
Training:  72%|███████▏  | 910/1260 [1:01:04<19:54,  3.41s/it, loss=5.5096]
Training:  72%|███████▏  | 911/1260 [1:01:04<21:57,  3.77s/it, loss=5.5096]
Training:  72%|███████▏  | 911/1260 [1:01:07<21:57,  3.77s/it, loss=5.4382]
Training:  72%|███████▏  | 912/1260 [1:01:07<21:07,  3.64s/it, loss=5.4382]
Training:  72%|███████▏  | 912/1260 [1:01:11<21:07,  3.64s/it, loss=5.5178]
Training:  72%|███████▏  | 913/1260 [1:01:11<20:56,  3.62s/it, loss=5.5178]
Training:  72%|███████▏  | 913/1260 [1:01:16<20:56,  3.62s/it, loss=5.4707]
Training:  73%|███████▎  | 914/1260 [1:01:16<23:07,  4.01s/it, loss=5.4707]
Training:  73%|███████▎  | 914/1260 [1:01:19<23:07,  4.01s/it, loss=5.5415]
Training:  73%|███████▎  | 915/1260 [1:01:19<21:38,  3.76s/it, loss=5.5415]
Training:  73%|███████▎  | 915/1260 [1:01:23<21:38,  3.76s/it, loss=5.5224]
Training:  73%|███████▎  | 916/1260 [1:01:23<21:44,  3.79s/it, loss=5.5224]
Training:  73%|███████▎  | 916/1260 [1:01:27<21:44,  3.79s/it, loss=5.4399]
Training:  73%|███████▎  | 917/1260 [1:01:27<21:42,  3.80s/it, loss=5.4399]
Training:  73%|███████▎  | 917/1260 [1:01:30<21:42,  3.80s/it, loss=5.3802]
Training:  73%|███████▎  | 918/1260 [1:01:30<21:36,  3.79s/it, loss=5.3802]
Training:  73%|███████▎  | 918/1260 [1:01:34<21:36,  3.79s/it, loss=5.5381]
Training:  73%|███████▎  | 919/1260 [1:01:34<20:31,  3.61s/it, loss=5.5381]
Training:  73%|███████▎  | 919/1260 [1:01:37<20:31,  3.61s/it, loss=5.3919]
Training:  73%|███████▎  | 920/1260 [1:01:37<20:11,  3.56s/it, loss=5.3919]
Training:  73%|███████▎  | 920/1260 [1:01:41<20:11,  3.56s/it, loss=5.4923]
Training:  73%|███████▎  | 921/1260 [1:01:41<20:32,  3.64s/it, loss=5.4923]
Training:  73%|███████▎  | 921/1260 [1:01:45<20:32,  3.64s/it, loss=5.4917]
Training:  73%|███████▎  | 922/1260 [1:01:45<21:20,  3.79s/it, loss=5.4917]
Training:  73%|███████▎  | 922/1260 [1:01:48<21:20,  3.79s/it, loss=5.4599]
Training:  73%|███████▎  | 923/1260 [1:01:48<20:25,  3.64s/it, loss=5.4599]
Training:  73%|███████▎  | 923/1260 [1:01:53<20:25,  3.64s/it, loss=5.5099]
Training:  73%|███████▎  | 924/1260 [1:01:53<22:19,  3.99s/it, loss=5.5099]
Training:  73%|███████▎  | 924/1260 [1:01:57<22:19,  3.99s/it, loss=5.5196]
Training:  73%|███████▎  | 925/1260 [1:01:57<21:53,  3.92s/it, loss=5.5196]
Training:  73%|███████▎  | 925/1260 [1:02:02<21:53,  3.92s/it, loss=5.5012]
Training:  73%|███████▎  | 926/1260 [1:02:02<23:08,  4.16s/it, loss=5.5012]
Training:  73%|███████▎  | 926/1260 [1:02:05<23:08,  4.16s/it, loss=5.5241]
Training:  74%|███████▎  | 927/1260 [1:02:05<21:22,  3.85s/it, loss=5.5241]
Training:  74%|███████▎  | 927/1260 [1:02:08<21:22,  3.85s/it, loss=5.5058]
Training:  74%|███████▎  | 928/1260 [1:02:08<20:13,  3.66s/it, loss=5.5058]
Training:  74%|███████▎  | 928/1260 [1:02:11<20:13,  3.66s/it, loss=5.4947]
Training:  74%|███████▎  | 929/1260 [1:02:11<19:32,  3.54s/it, loss=5.4947]
Training:  74%|███████▎  | 929/1260 [1:02:15<19:32,  3.54s/it, loss=5.5035]
Training:  74%|███████▍  | 930/1260 [1:02:15<20:13,  3.68s/it, loss=5.5035]
Training:  74%|███████▍  | 930/1260 [1:02:19<20:13,  3.68s/it, loss=5.4861]
Training:  74%|███████▍  | 931/1260 [1:02:19<19:38,  3.58s/it, loss=5.4861]
Training:  74%|███████▍  | 931/1260 [1:02:23<19:38,  3.58s/it, loss=5.4844]
Training:  74%|███████▍  | 932/1260 [1:02:23<20:45,  3.80s/it, loss=5.4844]
Training:  74%|███████▍  | 932/1260 [1:02:26<20:45,  3.80s/it, loss=5.4769]
Training:  74%|███████▍  | 933/1260 [1:02:26<20:03,  3.68s/it, loss=5.4769]
Training:  74%|███████▍  | 933/1260 [1:02:33<20:03,  3.68s/it, loss=5.4547]
Training:  74%|███████▍  | 934/1260 [1:02:33<24:12,  4.45s/it, loss=5.4547]
Training:  74%|███████▍  | 934/1260 [1:02:37<24:12,  4.45s/it, loss=5.3960]
Training:  74%|███████▍  | 935/1260 [1:02:37<24:50,  4.59s/it, loss=5.3960]
Training:  74%|███████▍  | 935/1260 [1:02:42<24:50,  4.59s/it, loss=5.4623]
Training:  74%|███████▍  | 936/1260 [1:02:42<24:15,  4.49s/it, loss=5.4623]
Training:  74%|███████▍  | 936/1260 [1:02:48<24:15,  4.49s/it, loss=5.4607]
Training:  74%|███████▍  | 937/1260 [1:02:48<27:28,  5.10s/it, loss=5.4607]
Training:  74%|███████▍  | 937/1260 [1:02:52<27:28,  5.10s/it, loss=5.4866]
Training:  74%|███████▍  | 938/1260 [1:02:52<25:08,  4.68s/it, loss=5.4866]
Training:  74%|███████▍  | 938/1260 [1:02:56<25:08,  4.68s/it, loss=5.4739]
Training:  75%|███████▍  | 939/1260 [1:02:56<23:58,  4.48s/it, loss=5.4739]
Training:  75%|███████▍  | 939/1260 [1:02:59<23:58,  4.48s/it, loss=5.4608]
Training:  75%|███████▍  | 940/1260 [1:02:59<21:54,  4.11s/it, loss=5.4608]
Training:  75%|███████▍  | 940/1260 [1:03:03<21:54,  4.11s/it, loss=5.4090]
Training:  75%|███████▍  | 941/1260 [1:03:03<21:09,  3.98s/it, loss=5.4090]
Training:  75%|███████▍  | 941/1260 [1:03:07<21:09,  3.98s/it, loss=5.3763]
Training:  75%|███████▍  | 942/1260 [1:03:07<20:36,  3.89s/it, loss=5.3763]
Training:  75%|███████▍  | 942/1260 [1:03:10<20:36,  3.89s/it, loss=5.4174]
Training:  75%|███████▍  | 943/1260 [1:03:10<20:28,  3.88s/it, loss=5.4174]
Training:  75%|███████▍  | 943/1260 [1:03:15<20:28,  3.88s/it, loss=5.5311]
Training:  75%|███████▍  | 944/1260 [1:03:15<21:01,  3.99s/it, loss=5.5311]
Training:  75%|███████▍  | 944/1260 [1:03:19<21:01,  3.99s/it, loss=5.4863]
Training:  75%|███████▌  | 945/1260 [1:03:19<21:47,  4.15s/it, loss=5.4863]
Training:  75%|███████▌  | 945/1260 [1:03:23<21:47,  4.15s/it, loss=5.4319]
Training:  75%|███████▌  | 946/1260 [1:03:23<21:12,  4.05s/it, loss=5.4319]
Training:  75%|███████▌  | 946/1260 [1:03:27<21:12,  4.05s/it, loss=5.5309]
Training:  75%|███████▌  | 947/1260 [1:03:27<20:40,  3.96s/it, loss=5.5309]
Training:  75%|███████▌  | 947/1260 [1:03:32<20:40,  3.96s/it, loss=5.4904]
Training:  75%|███████▌  | 948/1260 [1:03:32<22:02,  4.24s/it, loss=5.4904]
Training:  75%|███████▌  | 948/1260 [1:03:35<22:02,  4.24s/it, loss=5.3696]
Training:  75%|███████▌  | 949/1260 [1:03:35<21:11,  4.09s/it, loss=5.3696]
Training:  75%|███████▌  | 949/1260 [1:03:39<21:11,  4.09s/it, loss=5.5480]
Training:  75%|███████▌  | 950/1260 [1:03:39<21:01,  4.07s/it, loss=5.5480]
Training:  75%|███████▌  | 950/1260 [1:03:43<21:01,  4.07s/it, loss=5.4694]
Training:  75%|███████▌  | 951/1260 [1:03:43<20:30,  3.98s/it, loss=5.4694]
Training:  75%|███████▌  | 951/1260 [1:03:47<20:30,  3.98s/it, loss=5.5135]
Training:  76%|███████▌  | 952/1260 [1:03:47<19:55,  3.88s/it, loss=5.5135]
Training:  76%|███████▌  | 952/1260 [1:03:51<19:55,  3.88s/it, loss=5.4196]
Training:  76%|███████▌  | 953/1260 [1:03:51<20:10,  3.94s/it, loss=5.4196]
Training:  76%|███████▌  | 953/1260 [1:03:58<20:10,  3.94s/it, loss=5.3986]
Training:  76%|███████▌  | 954/1260 [1:03:58<25:26,  4.99s/it, loss=5.3986]
Training:  76%|███████▌  | 954/1260 [1:04:02<25:26,  4.99s/it, loss=5.4148]
Training:  76%|███████▌  | 955/1260 [1:04:02<22:52,  4.50s/it, loss=5.4148]
Training:  76%|███████▌  | 955/1260 [1:04:06<22:52,  4.50s/it, loss=5.4422]
Training:  76%|███████▌  | 956/1260 [1:04:06<22:01,  4.35s/it, loss=5.4422]
Training:  76%|███████▌  | 956/1260 [1:04:11<22:01,  4.35s/it, loss=5.5111]
Training:  76%|███████▌  | 957/1260 [1:04:11<22:45,  4.51s/it, loss=5.5111]
Training:  76%|███████▌  | 957/1260 [1:04:17<22:45,  4.51s/it, loss=5.3195]
Training:  76%|███████▌  | 958/1260 [1:04:17<25:02,  4.97s/it, loss=5.3195]
Training:  76%|███████▌  | 958/1260 [1:04:20<25:02,  4.97s/it, loss=5.4256]
Training:  76%|███████▌  | 959/1260 [1:04:20<23:14,  4.63s/it, loss=5.4256]
Training:  76%|███████▌  | 959/1260 [1:04:25<23:14,  4.63s/it, loss=5.4512]
Training:  76%|███████▌  | 960/1260 [1:04:25<22:21,  4.47s/it, loss=5.4512]
Training:  76%|███████▌  | 960/1260 [1:04:29<22:21,  4.47s/it, loss=5.4572]
Training:  76%|███████▋  | 961/1260 [1:04:29<22:41,  4.56s/it, loss=5.4572]
Training:  76%|███████▋  | 961/1260 [1:04:33<22:41,  4.56s/it, loss=5.4739]
Training:  76%|███████▋  | 962/1260 [1:04:33<20:59,  4.23s/it, loss=5.4739]
Training:  76%|███████▋  | 962/1260 [1:04:37<20:59,  4.23s/it, loss=5.3783]
Training:  76%|███████▋  | 963/1260 [1:04:37<21:00,  4.24s/it, loss=5.3783]
Training:  76%|███████▋  | 963/1260 [1:04:41<21:00,  4.24s/it, loss=5.4936]
Training:  77%|███████▋  | 964/1260 [1:04:41<20:29,  4.15s/it, loss=5.4936]
Training:  77%|███████▋  | 964/1260 [1:04:44<20:29,  4.15s/it, loss=5.4665]
Training:  77%|███████▋  | 965/1260 [1:04:44<19:22,  3.94s/it, loss=5.4665]
Training:  77%|███████▋  | 965/1260 [1:04:49<19:22,  3.94s/it, loss=5.4684]
Training:  77%|███████▋  | 966/1260 [1:04:49<19:53,  4.06s/it, loss=5.4684]
Training:  77%|███████▋  | 966/1260 [1:04:52<19:53,  4.06s/it, loss=5.4472]
Training:  77%|███████▋  | 967/1260 [1:04:52<18:58,  3.89s/it, loss=5.4472]
Training:  77%|███████▋  | 967/1260 [1:04:56<18:58,  3.89s/it, loss=5.4497]
Training:  77%|███████▋  | 968/1260 [1:04:56<18:59,  3.90s/it, loss=5.4497]
Training:  77%|███████▋  | 968/1260 [1:05:00<18:59,  3.90s/it, loss=5.4989]
Training:  77%|███████▋  | 969/1260 [1:05:00<18:08,  3.74s/it, loss=5.4989]
Training:  77%|███████▋  | 969/1260 [1:05:03<18:08,  3.74s/it, loss=5.5045]
Training:  77%|███████▋  | 970/1260 [1:05:03<18:13,  3.77s/it, loss=5.5045]
Training:  77%|███████▋  | 970/1260 [1:05:07<18:13,  3.77s/it, loss=5.4478]
Training:  77%|███████▋  | 971/1260 [1:05:07<18:27,  3.83s/it, loss=5.4478]
Training:  77%|███████▋  | 971/1260 [1:05:12<18:27,  3.83s/it, loss=5.4376]
Training:  77%|███████▋  | 972/1260 [1:05:12<19:23,  4.04s/it, loss=5.4376]
Training:  77%|███████▋  | 972/1260 [1:05:15<19:23,  4.04s/it, loss=5.4365]
Training:  77%|███████▋  | 973/1260 [1:05:15<18:12,  3.81s/it, loss=5.4365]
Training:  77%|███████▋  | 973/1260 [1:05:20<18:12,  3.81s/it, loss=5.4334]
Training:  77%|███████▋  | 974/1260 [1:05:20<19:02,  3.99s/it, loss=5.4334]
Training:  77%|███████▋  | 974/1260 [1:05:23<19:02,  3.99s/it, loss=5.4676]
Training:  77%|███████▋  | 975/1260 [1:05:23<18:19,  3.86s/it, loss=5.4676]
Training:  77%|███████▋  | 975/1260 [1:05:27<18:19,  3.86s/it, loss=5.4029]
Training:  77%|███████▋  | 976/1260 [1:05:27<17:44,  3.75s/it, loss=5.4029]
Training:  77%|███████▋  | 976/1260 [1:05:32<17:44,  3.75s/it, loss=5.4418]
Training:  78%|███████▊  | 977/1260 [1:05:32<19:52,  4.21s/it, loss=5.4418]
Training:  78%|███████▊  | 977/1260 [1:05:36<19:52,  4.21s/it, loss=5.4857]
Training:  78%|███████▊  | 978/1260 [1:05:36<19:02,  4.05s/it, loss=5.4857]
Training:  78%|███████▊  | 978/1260 [1:05:40<19:02,  4.05s/it, loss=5.4807]
Training:  78%|███████▊  | 979/1260 [1:05:40<20:04,  4.29s/it, loss=5.4807]
Training:  78%|███████▊  | 979/1260 [1:05:45<20:04,  4.29s/it, loss=5.3803]
Training:  78%|███████▊  | 980/1260 [1:05:45<19:50,  4.25s/it, loss=5.3803]
Training:  78%|███████▊  | 980/1260 [1:05:49<19:50,  4.25s/it, loss=5.5018]
Training:  78%|███████▊  | 981/1260 [1:05:49<19:48,  4.26s/it, loss=5.5018]
Training:  78%|███████▊  | 981/1260 [1:05:53<19:48,  4.26s/it, loss=5.4546]
Training:  78%|███████▊  | 982/1260 [1:05:53<19:06,  4.12s/it, loss=5.4546]
Training:  78%|███████▊  | 982/1260 [1:05:58<19:06,  4.12s/it, loss=5.3959]
Training:  78%|███████▊  | 983/1260 [1:05:58<20:24,  4.42s/it, loss=5.3959]
Training:  78%|███████▊  | 983/1260 [1:06:01<20:24,  4.42s/it, loss=5.4010]
Training:  78%|███████▊  | 984/1260 [1:06:01<19:05,  4.15s/it, loss=5.4010]
Training:  78%|███████▊  | 984/1260 [1:06:05<19:05,  4.15s/it, loss=5.4463]
Training:  78%|███████▊  | 985/1260 [1:06:05<17:43,  3.87s/it, loss=5.4463]
Training:  78%|███████▊  | 985/1260 [1:06:11<17:43,  3.87s/it, loss=5.5141]
Training:  78%|███████▊  | 986/1260 [1:06:11<21:03,  4.61s/it, loss=5.5141]
Training:  78%|███████▊  | 986/1260 [1:06:14<21:03,  4.61s/it, loss=5.4697]
Training:  78%|███████▊  | 987/1260 [1:06:14<19:37,  4.31s/it, loss=5.4697]
Training:  78%|███████▊  | 987/1260 [1:06:19<19:37,  4.31s/it, loss=5.3856]
Training:  78%|███████▊  | 988/1260 [1:06:19<19:50,  4.38s/it, loss=5.3856]
Training:  78%|███████▊  | 988/1260 [1:06:25<19:50,  4.38s/it, loss=5.4707]
Training:  78%|███████▊  | 989/1260 [1:06:25<22:04,  4.89s/it, loss=5.4707]
Training:  78%|███████▊  | 989/1260 [1:06:28<22:04,  4.89s/it, loss=5.4393]
Training:  79%|███████▊  | 990/1260 [1:06:28<19:56,  4.43s/it, loss=5.4393]
Training:  79%|███████▊  | 990/1260 [1:06:32<19:56,  4.43s/it, loss=5.4454]
Training:  79%|███████▊  | 991/1260 [1:06:32<18:32,  4.13s/it, loss=5.4454]
Training:  79%|███████▊  | 991/1260 [1:06:38<18:32,  4.13s/it, loss=5.4123]
Training:  79%|███████▊  | 992/1260 [1:06:38<21:38,  4.85s/it, loss=5.4123]
Training:  79%|███████▊  | 992/1260 [1:06:42<21:38,  4.85s/it, loss=5.5046]
Training:  79%|███████▉  | 993/1260 [1:06:42<20:15,  4.55s/it, loss=5.5046]
Training:  79%|███████▉  | 993/1260 [1:06:46<20:15,  4.55s/it, loss=5.5077]
Training:  79%|███████▉  | 994/1260 [1:06:46<18:48,  4.24s/it, loss=5.5077]
Training:  79%|███████▉  | 994/1260 [1:06:50<18:48,  4.24s/it, loss=5.4010]
Training:  79%|███████▉  | 995/1260 [1:06:50<18:27,  4.18s/it, loss=5.4010]
Training:  79%|███████▉  | 995/1260 [1:06:54<18:27,  4.18s/it, loss=5.5130]
Training:  79%|███████▉  | 996/1260 [1:06:54<19:01,  4.32s/it, loss=5.5130]
Training:  79%|███████▉  | 996/1260 [1:06:58<19:01,  4.32s/it, loss=5.5300]
Training:  79%|███████▉  | 997/1260 [1:06:58<18:13,  4.16s/it, loss=5.5300]
Training:  79%|███████▉  | 997/1260 [1:07:02<18:13,  4.16s/it, loss=5.4619]
Training:  79%|███████▉  | 998/1260 [1:07:02<17:48,  4.08s/it, loss=5.4619]
Training:  79%|███████▉  | 998/1260 [1:07:05<17:48,  4.08s/it, loss=5.4474]
Training:  79%|███████▉  | 999/1260 [1:07:05<16:27,  3.78s/it, loss=5.4474]
Training:  79%|███████▉  | 999/1260 [1:07:09<16:27,  3.78s/it, loss=5.4598]
Training:  79%|███████▉  | 1000/1260 [1:07:09<16:08,  3.72s/it, loss=5.4598]
Training:  79%|███████▉  | 1000/1260 [1:07:14<16:08,  3.72s/it, loss=5.3943]
Training:  79%|███████▉  | 1001/1260 [1:07:14<17:35,  4.07s/it, loss=5.3943]
Training:  79%|███████▉  | 1001/1260 [1:07:19<17:35,  4.07s/it, loss=5.5182]
Training:  80%|███████▉  | 1002/1260 [1:07:19<18:27,  4.29s/it, loss=5.5182]
Training:  80%|███████▉  | 1002/1260 [1:07:23<18:27,  4.29s/it, loss=5.4208]
Training:  80%|███████▉  | 1003/1260 [1:07:23<18:03,  4.21s/it, loss=5.4208]
Training:  80%|███████▉  | 1003/1260 [1:07:26<18:03,  4.21s/it, loss=5.4304]
Training:  80%|███████▉  | 1004/1260 [1:07:26<16:27,  3.86s/it, loss=5.4304]
Training:  80%|███████▉  | 1004/1260 [1:07:30<16:27,  3.86s/it, loss=5.3461]
Training:  80%|███████▉  | 1005/1260 [1:07:30<16:36,  3.91s/it, loss=5.3461]
Training:  80%|███████▉  | 1005/1260 [1:07:34<16:36,  3.91s/it, loss=5.4039]
Training:  80%|███████▉  | 1006/1260 [1:07:34<17:45,  4.19s/it, loss=5.4039]
Training:  80%|███████▉  | 1006/1260 [1:07:38<17:45,  4.19s/it, loss=5.4905]
Training:  80%|███████▉  | 1007/1260 [1:07:38<17:26,  4.14s/it, loss=5.4905]
Training:  80%|███████▉  | 1007/1260 [1:07:42<17:26,  4.14s/it, loss=5.4477]
Training:  80%|████████  | 1008/1260 [1:07:42<16:22,  3.90s/it, loss=5.4477]
Training:  80%|████████  | 1008/1260 [1:07:45<16:22,  3.90s/it, loss=5.5696]
Training:  80%|████████  | 1009/1260 [1:07:45<15:54,  3.80s/it, loss=5.5696]
Training:  80%|████████  | 1009/1260 [1:07:50<15:54,  3.80s/it, loss=5.4408]
Training:  80%|████████  | 1010/1260 [1:07:50<17:14,  4.14s/it, loss=5.4408]
Training:  80%|████████  | 1010/1260 [1:07:54<17:14,  4.14s/it, loss=5.4623]
Training:  80%|████████  | 1011/1260 [1:07:54<17:12,  4.15s/it, loss=5.4623]
Training:  80%|████████  | 1011/1260 [1:07:58<17:12,  4.15s/it, loss=5.3557]
Training:  80%|████████  | 1012/1260 [1:07:58<16:40,  4.03s/it, loss=5.3557]
Training:  80%|████████  | 1012/1260 [1:08:02<16:40,  4.03s/it, loss=5.4326]
Training:  80%|████████  | 1013/1260 [1:08:02<16:18,  3.96s/it, loss=5.4326]
Training:  80%|████████  | 1013/1260 [1:08:07<16:18,  3.96s/it, loss=5.3815]
Training:  80%|████████  | 1014/1260 [1:08:07<16:56,  4.13s/it, loss=5.3815]
Training:  80%|████████  | 1014/1260 [1:08:11<16:56,  4.13s/it, loss=5.4194]
Training:  81%|████████  | 1015/1260 [1:08:11<17:27,  4.28s/it, loss=5.4194]
Training:  81%|████████  | 1015/1260 [1:08:15<17:27,  4.28s/it, loss=5.4946]
Training:  81%|████████  | 1016/1260 [1:08:15<16:24,  4.03s/it, loss=5.4946]
Training:  81%|████████  | 1016/1260 [1:08:19<16:24,  4.03s/it, loss=5.4082]
Training:  81%|████████  | 1017/1260 [1:08:19<17:09,  4.24s/it, loss=5.4082]
Training:  81%|████████  | 1017/1260 [1:08:23<17:09,  4.24s/it, loss=5.4077]
Training:  81%|████████  | 1018/1260 [1:08:23<16:54,  4.19s/it, loss=5.4077]
Training:  81%|████████  | 1018/1260 [1:08:28<16:54,  4.19s/it, loss=5.4519]
Training:  81%|████████  | 1019/1260 [1:08:28<17:23,  4.33s/it, loss=5.4519]
Training:  81%|████████  | 1019/1260 [1:08:32<17:23,  4.33s/it, loss=5.4587]
Training:  81%|████████  | 1020/1260 [1:08:32<16:23,  4.10s/it, loss=5.4587]
Training:  81%|████████  | 1020/1260 [1:08:35<16:23,  4.10s/it, loss=5.4234]
Training:  81%|████████  | 1021/1260 [1:08:35<15:32,  3.90s/it, loss=5.4234]
Training:  81%|████████  | 1021/1260 [1:08:39<15:32,  3.90s/it, loss=5.3972]
Training:  81%|████████  | 1022/1260 [1:08:39<15:58,  4.03s/it, loss=5.3972]
Training:  81%|████████  | 1022/1260 [1:08:43<15:58,  4.03s/it, loss=5.4609]
Training:  81%|████████  | 1023/1260 [1:08:43<15:46,  3.99s/it, loss=5.4609]
Training:  81%|████████  | 1023/1260 [1:08:47<15:46,  3.99s/it, loss=5.5112]
Training:  81%|████████▏ | 1024/1260 [1:08:47<15:44,  4.00s/it, loss=5.5112]
Training:  81%|████████▏ | 1024/1260 [1:08:51<15:44,  4.00s/it, loss=5.4109]
Training:  81%|████████▏ | 1025/1260 [1:08:51<15:01,  3.84s/it, loss=5.4109]
Training:  81%|████████▏ | 1025/1260 [1:08:54<15:01,  3.84s/it, loss=5.3992]
Training:  81%|████████▏ | 1026/1260 [1:08:54<14:35,  3.74s/it, loss=5.3992]
Training:  81%|████████▏ | 1026/1260 [1:09:00<14:35,  3.74s/it, loss=5.4043]
Training:  82%|████████▏ | 1027/1260 [1:09:00<16:50,  4.34s/it, loss=5.4043]
Training:  82%|████████▏ | 1027/1260 [1:09:05<16:50,  4.34s/it, loss=5.4775]
Training:  82%|████████▏ | 1028/1260 [1:09:05<17:22,  4.49s/it, loss=5.4775]
Training:  82%|████████▏ | 1028/1260 [1:09:09<17:22,  4.49s/it, loss=5.4593]
Training:  82%|████████▏ | 1029/1260 [1:09:09<16:46,  4.36s/it, loss=5.4593]
Training:  82%|████████▏ | 1029/1260 [1:09:15<16:46,  4.36s/it, loss=5.4617]
Training:  82%|████████▏ | 1030/1260 [1:09:15<18:47,  4.90s/it, loss=5.4617]
Training:  82%|████████▏ | 1030/1260 [1:09:19<18:47,  4.90s/it, loss=5.4692]
Training:  82%|████████▏ | 1031/1260 [1:09:19<17:58,  4.71s/it, loss=5.4692]
Training:  82%|████████▏ | 1031/1260 [1:09:23<17:58,  4.71s/it, loss=5.4487]
Training:  82%|████████▏ | 1032/1260 [1:09:23<17:08,  4.51s/it, loss=5.4487]
Training:  82%|████████▏ | 1032/1260 [1:09:27<17:08,  4.51s/it, loss=5.4353]
Training:  82%|████████▏ | 1033/1260 [1:09:27<16:00,  4.23s/it, loss=5.4353]
Training:  82%|████████▏ | 1033/1260 [1:09:31<16:00,  4.23s/it, loss=5.3994]
Training:  82%|████████▏ | 1034/1260 [1:09:31<15:34,  4.13s/it, loss=5.3994]
Training:  82%|████████▏ | 1034/1260 [1:09:35<15:34,  4.13s/it, loss=5.3389]
Training:  82%|████████▏ | 1035/1260 [1:09:35<14:58,  3.99s/it, loss=5.3389]
Training:  82%|████████▏ | 1035/1260 [1:09:38<14:58,  3.99s/it, loss=5.4800]
Training:  82%|████████▏ | 1036/1260 [1:09:38<14:29,  3.88s/it, loss=5.4800]
Training:  82%|████████▏ | 1036/1260 [1:09:42<14:29,  3.88s/it, loss=5.4305]
Training:  82%|████████▏ | 1037/1260 [1:09:42<13:55,  3.74s/it, loss=5.4305]
Training:  82%|████████▏ | 1037/1260 [1:09:45<13:55,  3.74s/it, loss=5.4777]
Training:  82%|████████▏ | 1038/1260 [1:09:45<13:46,  3.72s/it, loss=5.4777]
Training:  82%|████████▏ | 1038/1260 [1:09:49<13:46,  3.72s/it, loss=5.4355]
Training:  82%|████████▏ | 1039/1260 [1:09:49<13:52,  3.77s/it, loss=5.4355]
Training:  82%|████████▏ | 1039/1260 [1:09:53<13:52,  3.77s/it, loss=5.4776]
Training:  83%|████████▎ | 1040/1260 [1:09:53<13:54,  3.79s/it, loss=5.4776]
Training:  83%|████████▎ | 1040/1260 [1:09:58<13:54,  3.79s/it, loss=5.4515]
Training:  83%|████████▎ | 1041/1260 [1:09:58<15:23,  4.22s/it, loss=5.4515]
Training:  83%|████████▎ | 1041/1260 [1:10:03<15:23,  4.22s/it, loss=5.5098]
Training:  83%|████████▎ | 1042/1260 [1:10:03<16:07,  4.44s/it, loss=5.5098]
Training:  83%|████████▎ | 1042/1260 [1:10:07<16:07,  4.44s/it, loss=5.4577]
Training:  83%|████████▎ | 1043/1260 [1:10:07<15:10,  4.19s/it, loss=5.4577]
Training:  83%|████████▎ | 1043/1260 [1:10:11<15:10,  4.19s/it, loss=5.4513]
Training:  83%|████████▎ | 1044/1260 [1:10:11<14:53,  4.14s/it, loss=5.4513]
Training:  83%|████████▎ | 1044/1260 [1:10:14<14:53,  4.14s/it, loss=5.4575]
Training:  83%|████████▎ | 1045/1260 [1:10:14<13:42,  3.82s/it, loss=5.4575]
Training:  83%|████████▎ | 1045/1260 [1:10:17<13:42,  3.82s/it, loss=5.5175]
Training:  83%|████████▎ | 1046/1260 [1:10:17<13:10,  3.70s/it, loss=5.5175]
Training:  83%|████████▎ | 1046/1260 [1:10:21<13:10,  3.70s/it, loss=5.5554]
Training:  83%|████████▎ | 1047/1260 [1:10:21<13:35,  3.83s/it, loss=5.5554]
Training:  83%|████████▎ | 1047/1260 [1:10:25<13:35,  3.83s/it, loss=5.4573]
Training:  83%|████████▎ | 1048/1260 [1:10:25<12:50,  3.63s/it, loss=5.4573]
Training:  83%|████████▎ | 1048/1260 [1:10:29<12:50,  3.63s/it, loss=5.5057]
Training:  83%|████████▎ | 1049/1260 [1:10:29<13:27,  3.83s/it, loss=5.5057]
Training:  83%|████████▎ | 1049/1260 [1:10:33<13:27,  3.83s/it, loss=5.3701]
Training:  83%|████████▎ | 1050/1260 [1:10:33<13:29,  3.85s/it, loss=5.3701]
Training:  83%|████████▎ | 1050/1260 [1:10:37<13:29,  3.85s/it, loss=5.4591]
Training:  83%|████████▎ | 1051/1260 [1:10:37<13:39,  3.92s/it, loss=5.4591]
Training:  83%|████████▎ | 1051/1260 [1:10:41<13:39,  3.92s/it, loss=5.5014]
Training:  83%|████████▎ | 1052/1260 [1:10:41<13:54,  4.01s/it, loss=5.5014]
Training:  83%|████████▎ | 1052/1260 [1:10:45<13:54,  4.01s/it, loss=5.4441]
Training:  84%|████████▎ | 1053/1260 [1:10:45<13:50,  4.01s/it, loss=5.4441]
Training:  84%|████████▎ | 1053/1260 [1:10:49<13:50,  4.01s/it, loss=5.4262]
Training:  84%|████████▎ | 1054/1260 [1:10:49<13:12,  3.85s/it, loss=5.4262]
Training:  84%|████████▎ | 1054/1260 [1:10:52<13:12,  3.85s/it, loss=5.4002]
Training:  84%|████████▎ | 1055/1260 [1:10:52<12:47,  3.74s/it, loss=5.4002]
Training:  84%|████████▎ | 1055/1260 [1:10:56<12:47,  3.74s/it, loss=5.4478]
Training:  84%|████████▍ | 1056/1260 [1:10:56<12:28,  3.67s/it, loss=5.4478]
Training:  84%|████████▍ | 1056/1260 [1:11:00<12:28,  3.67s/it, loss=5.4492]
Training:  84%|████████▍ | 1057/1260 [1:11:00<13:24,  3.96s/it, loss=5.4492]
Training:  84%|████████▍ | 1057/1260 [1:11:04<13:24,  3.96s/it, loss=5.4357]
Training:  84%|████████▍ | 1058/1260 [1:11:04<12:49,  3.81s/it, loss=5.4357]
Training:  84%|████████▍ | 1058/1260 [1:11:08<12:49,  3.81s/it, loss=5.3744]
Training:  84%|████████▍ | 1059/1260 [1:11:08<12:52,  3.84s/it, loss=5.3744]
Training:  84%|████████▍ | 1059/1260 [1:11:11<12:52,  3.84s/it, loss=5.4257]
Training:  84%|████████▍ | 1060/1260 [1:11:11<12:38,  3.79s/it, loss=5.4257]
Training:  84%|████████▍ | 1060/1260 [1:11:15<12:38,  3.79s/it, loss=5.3334]
Training:  84%|████████▍ | 1061/1260 [1:11:15<12:12,  3.68s/it, loss=5.3334]
Training:  84%|████████▍ | 1061/1260 [1:11:18<12:12,  3.68s/it, loss=5.3657]
Training:  84%|████████▍ | 1062/1260 [1:11:18<12:00,  3.64s/it, loss=5.3657]
Training:  84%|████████▍ | 1062/1260 [1:11:23<12:00,  3.64s/it, loss=5.4013]
Training:  84%|████████▍ | 1063/1260 [1:11:23<12:42,  3.87s/it, loss=5.4013]
Training:  84%|████████▍ | 1063/1260 [1:11:27<12:42,  3.87s/it, loss=5.4653]
Training:  84%|████████▍ | 1064/1260 [1:11:27<13:32,  4.15s/it, loss=5.4653]
Training:  84%|████████▍ | 1064/1260 [1:11:32<13:32,  4.15s/it, loss=5.3854]
Training:  85%|████████▍ | 1065/1260 [1:11:32<13:27,  4.14s/it, loss=5.3854]
Training:  85%|████████▍ | 1065/1260 [1:11:36<13:27,  4.14s/it, loss=5.3963]
Training:  85%|████████▍ | 1066/1260 [1:11:36<13:12,  4.09s/it, loss=5.3963]
Training:  85%|████████▍ | 1066/1260 [1:11:40<13:12,  4.09s/it, loss=5.4692]
Training:  85%|████████▍ | 1067/1260 [1:11:40<13:32,  4.21s/it, loss=5.4692]
Training:  85%|████████▍ | 1067/1260 [1:11:44<13:32,  4.21s/it, loss=5.4114]
Training:  85%|████████▍ | 1068/1260 [1:11:44<13:29,  4.22s/it, loss=5.4114]
Training:  85%|████████▍ | 1068/1260 [1:11:48<13:29,  4.22s/it, loss=5.4710]
Training:  85%|████████▍ | 1069/1260 [1:11:48<13:18,  4.18s/it, loss=5.4710]
Training:  85%|████████▍ | 1069/1260 [1:11:52<13:18,  4.18s/it, loss=5.4145]
Training:  85%|████████▍ | 1070/1260 [1:11:52<12:38,  3.99s/it, loss=5.4145]
Training:  85%|████████▍ | 1070/1260 [1:12:04<12:38,  3.99s/it, loss=5.3592]
Training:  85%|████████▌ | 1071/1260 [1:12:04<19:46,  6.28s/it, loss=5.3592]
Training:  85%|████████▌ | 1071/1260 [1:12:08<19:46,  6.28s/it, loss=5.4333]
Training:  85%|████████▌ | 1072/1260 [1:12:08<17:36,  5.62s/it, loss=5.4333]
Training:  85%|████████▌ | 1072/1260 [1:12:11<17:36,  5.62s/it, loss=5.4528]
Training:  85%|████████▌ | 1073/1260 [1:12:11<15:32,  4.99s/it, loss=5.4528]
Training:  85%|████████▌ | 1073/1260 [1:12:15<15:32,  4.99s/it, loss=5.3821]
Training:  85%|████████▌ | 1074/1260 [1:12:15<14:52,  4.80s/it, loss=5.3821]
Training:  85%|████████▌ | 1074/1260 [1:12:19<14:52,  4.80s/it, loss=5.4834]
Training:  85%|████████▌ | 1075/1260 [1:12:19<13:11,  4.28s/it, loss=5.4834]
Training:  85%|████████▌ | 1075/1260 [1:12:24<13:11,  4.28s/it, loss=5.3855]
Training:  85%|████████▌ | 1076/1260 [1:12:24<13:59,  4.56s/it, loss=5.3855]
Training:  85%|████████▌ | 1076/1260 [1:12:27<13:59,  4.56s/it, loss=5.3188]
Training:  85%|████████▌ | 1077/1260 [1:12:27<12:44,  4.18s/it, loss=5.3188]
Training:  85%|████████▌ | 1077/1260 [1:12:30<12:44,  4.18s/it, loss=5.3938]
Training:  86%|████████▌ | 1078/1260 [1:12:30<11:41,  3.86s/it, loss=5.3938]
Training:  86%|████████▌ | 1078/1260 [1:12:34<11:41,  3.86s/it, loss=5.4004]
Training:  86%|████████▌ | 1079/1260 [1:12:34<11:21,  3.77s/it, loss=5.4004]
Training:  86%|████████▌ | 1079/1260 [1:12:39<11:21,  3.77s/it, loss=5.3806]
Training:  86%|████████▌ | 1080/1260 [1:12:39<12:34,  4.19s/it, loss=5.3806]
Training:  86%|████████▌ | 1080/1260 [1:12:43<12:34,  4.19s/it, loss=5.3378]
Training:  86%|████████▌ | 1081/1260 [1:12:43<12:51,  4.31s/it, loss=5.3378]
Training:  86%|████████▌ | 1081/1260 [1:12:48<12:51,  4.31s/it, loss=5.4164]
Training:  86%|████████▌ | 1082/1260 [1:12:48<12:38,  4.26s/it, loss=5.4164]
Training:  86%|████████▌ | 1082/1260 [1:12:51<12:38,  4.26s/it, loss=5.4936]
Training:  86%|████████▌ | 1083/1260 [1:12:51<11:35,  3.93s/it, loss=5.4936]
Training:  86%|████████▌ | 1083/1260 [1:12:54<11:35,  3.93s/it, loss=5.5186]
Training:  86%|████████▌ | 1084/1260 [1:12:54<11:14,  3.83s/it, loss=5.5186]
Training:  86%|████████▌ | 1084/1260 [1:12:58<11:14,  3.83s/it, loss=5.4887]
Training:  86%|████████▌ | 1085/1260 [1:12:58<10:36,  3.63s/it, loss=5.4887]
Training:  86%|████████▌ | 1085/1260 [1:13:02<10:36,  3.63s/it, loss=5.3419]
Training:  86%|████████▌ | 1086/1260 [1:13:02<11:25,  3.94s/it, loss=5.3419]
Training:  86%|████████▌ | 1086/1260 [1:13:07<11:25,  3.94s/it, loss=5.4746]
Training:  86%|████████▋ | 1087/1260 [1:13:07<12:00,  4.16s/it, loss=5.4746]
Training:  86%|████████▋ | 1087/1260 [1:13:11<12:00,  4.16s/it, loss=5.5023]
Training:  86%|████████▋ | 1088/1260 [1:13:11<11:29,  4.01s/it, loss=5.5023]
Training:  86%|████████▋ | 1088/1260 [1:13:14<11:29,  4.01s/it, loss=5.4522]
Training:  86%|████████▋ | 1089/1260 [1:13:14<11:18,  3.97s/it, loss=5.4522]
Training:  86%|████████▋ | 1089/1260 [1:13:19<11:18,  3.97s/it, loss=5.2946]
Training:  87%|████████▋ | 1090/1260 [1:13:19<11:26,  4.04s/it, loss=5.2946]
Training:  87%|████████▋ | 1090/1260 [1:13:23<11:26,  4.04s/it, loss=5.3513]
Training:  87%|████████▋ | 1091/1260 [1:13:23<11:55,  4.23s/it, loss=5.3513]
Training:  87%|████████▋ | 1091/1260 [1:13:28<11:55,  4.23s/it, loss=5.4516]
Training:  87%|████████▋ | 1092/1260 [1:13:28<12:15,  4.38s/it, loss=5.4516]
Training:  87%|████████▋ | 1092/1260 [1:13:33<12:15,  4.38s/it, loss=5.3870]
Training:  87%|████████▋ | 1093/1260 [1:13:33<12:27,  4.48s/it, loss=5.3870]
Training:  87%|████████▋ | 1093/1260 [1:13:38<12:27,  4.48s/it, loss=5.3176]
Training:  87%|████████▋ | 1094/1260 [1:13:38<12:39,  4.57s/it, loss=5.3176]
Training:  87%|████████▋ | 1094/1260 [1:13:42<12:39,  4.57s/it, loss=5.4493]
Training:  87%|████████▋ | 1095/1260 [1:13:42<12:07,  4.41s/it, loss=5.4493]
Training:  87%|████████▋ | 1095/1260 [1:13:46<12:07,  4.41s/it, loss=5.4348]
Training:  87%|████████▋ | 1096/1260 [1:13:46<11:43,  4.29s/it, loss=5.4348]
Training:  87%|████████▋ | 1096/1260 [1:13:51<11:43,  4.29s/it, loss=5.3085]
Training:  87%|████████▋ | 1097/1260 [1:13:51<12:25,  4.58s/it, loss=5.3085]
Training:  87%|████████▋ | 1097/1260 [1:13:55<12:25,  4.58s/it, loss=5.3894]
Training:  87%|████████▋ | 1098/1260 [1:13:55<11:53,  4.40s/it, loss=5.3894]
Training:  87%|████████▋ | 1098/1260 [1:13:58<11:53,  4.40s/it, loss=5.4607]
Training:  87%|████████▋ | 1099/1260 [1:13:58<11:11,  4.17s/it, loss=5.4607]
Training:  87%|████████▋ | 1099/1260 [1:14:02<11:11,  4.17s/it, loss=5.4851]
Training:  87%|████████▋ | 1100/1260 [1:14:02<10:31,  3.95s/it, loss=5.4851]
Training:  87%|████████▋ | 1100/1260 [1:14:07<10:31,  3.95s/it, loss=5.3609]
Training:  87%|████████▋ | 1101/1260 [1:14:07<11:05,  4.19s/it, loss=5.3609]
Training:  87%|████████▋ | 1101/1260 [1:14:10<11:05,  4.19s/it, loss=5.4630]
Training:  87%|████████▋ | 1102/1260 [1:14:10<10:45,  4.08s/it, loss=5.4630]
Training:  87%|████████▋ | 1102/1260 [1:14:14<10:45,  4.08s/it, loss=5.4558]
Training:  88%|████████▊ | 1103/1260 [1:14:14<10:11,  3.90s/it, loss=5.4558]
Training:  88%|████████▊ | 1103/1260 [1:14:18<10:11,  3.90s/it, loss=5.3697]
Training:  88%|████████▊ | 1104/1260 [1:14:18<10:33,  4.06s/it, loss=5.3697]
Training:  88%|████████▊ | 1104/1260 [1:14:22<10:33,  4.06s/it, loss=5.4400]
Training:  88%|████████▊ | 1105/1260 [1:14:22<10:03,  3.90s/it, loss=5.4400]
Training:  88%|████████▊ | 1105/1260 [1:14:25<10:03,  3.90s/it, loss=5.3936]
Training:  88%|████████▊ | 1106/1260 [1:14:25<09:31,  3.71s/it, loss=5.3936]
Training:  88%|████████▊ | 1106/1260 [1:14:29<09:31,  3.71s/it, loss=5.3910]
Training:  88%|████████▊ | 1107/1260 [1:14:29<09:13,  3.62s/it, loss=5.3910]
Training:  88%|████████▊ | 1107/1260 [1:14:32<09:13,  3.62s/it, loss=5.4210]
Training:  88%|████████▊ | 1108/1260 [1:14:32<09:19,  3.68s/it, loss=5.4210]
Training:  88%|████████▊ | 1108/1260 [1:14:36<09:19,  3.68s/it, loss=5.4199]
Training:  88%|████████▊ | 1109/1260 [1:14:36<09:30,  3.78s/it, loss=5.4199]
Training:  88%|████████▊ | 1109/1260 [1:14:40<09:30,  3.78s/it, loss=5.4255]
Training:  88%|████████▊ | 1110/1260 [1:14:40<09:35,  3.84s/it, loss=5.4255]
Training:  88%|████████▊ | 1110/1260 [1:14:45<09:35,  3.84s/it, loss=5.4978]
Training:  88%|████████▊ | 1111/1260 [1:14:45<09:49,  3.96s/it, loss=5.4978]
Training:  88%|████████▊ | 1111/1260 [1:14:48<09:49,  3.96s/it, loss=5.4451]
Training:  88%|████████▊ | 1112/1260 [1:14:48<09:35,  3.89s/it, loss=5.4451]
Training:  88%|████████▊ | 1112/1260 [1:14:53<09:35,  3.89s/it, loss=5.3738]
Training:  88%|████████▊ | 1113/1260 [1:14:53<09:43,  3.97s/it, loss=5.3738]
Training:  88%|████████▊ | 1113/1260 [1:14:56<09:43,  3.97s/it, loss=5.3903]
Training:  88%|████████▊ | 1114/1260 [1:14:56<09:34,  3.94s/it, loss=5.3903]
Training:  88%|████████▊ | 1114/1260 [1:15:01<09:34,  3.94s/it, loss=5.5404]
Training:  88%|████████▊ | 1115/1260 [1:15:01<09:49,  4.07s/it, loss=5.5404]
Training:  88%|████████▊ | 1115/1260 [1:15:04<09:49,  4.07s/it, loss=5.4314]
Training:  89%|████████▊ | 1116/1260 [1:15:04<09:11,  3.83s/it, loss=5.4314]
Training:  89%|████████▊ | 1116/1260 [1:15:09<09:11,  3.83s/it, loss=5.3719]
Training:  89%|████████▊ | 1117/1260 [1:15:09<10:01,  4.21s/it, loss=5.3719]
Training:  89%|████████▊ | 1117/1260 [1:15:13<10:01,  4.21s/it, loss=5.4391]
Training:  89%|████████▊ | 1118/1260 [1:15:13<09:48,  4.15s/it, loss=5.4391]
Training:  89%|████████▊ | 1118/1260 [1:15:16<09:48,  4.15s/it, loss=5.4335]
Training:  89%|████████▉ | 1119/1260 [1:15:16<09:09,  3.90s/it, loss=5.4335]
Training:  89%|████████▉ | 1119/1260 [1:15:20<09:09,  3.90s/it, loss=5.4644]
Training:  89%|████████▉ | 1120/1260 [1:15:20<09:01,  3.87s/it, loss=5.4644]
Training:  89%|████████▉ | 1120/1260 [1:15:24<09:01,  3.87s/it, loss=5.3205]
Training:  89%|████████▉ | 1121/1260 [1:15:24<08:34,  3.70s/it, loss=5.3205]
Training:  89%|████████▉ | 1121/1260 [1:15:28<08:34,  3.70s/it, loss=5.4181]
Training:  89%|████████▉ | 1122/1260 [1:15:28<08:52,  3.86s/it, loss=5.4181]
Training:  89%|████████▉ | 1122/1260 [1:15:32<08:52,  3.86s/it, loss=5.4151]
Training:  89%|████████▉ | 1123/1260 [1:15:32<08:49,  3.86s/it, loss=5.4151]
Training:  89%|████████▉ | 1123/1260 [1:15:36<08:49,  3.86s/it, loss=5.2907]
Training:  89%|████████▉ | 1124/1260 [1:15:36<08:53,  3.92s/it, loss=5.2907]
Training:  89%|████████▉ | 1124/1260 [1:15:39<08:53,  3.92s/it, loss=5.4363]
Training:  89%|████████▉ | 1125/1260 [1:15:39<08:42,  3.87s/it, loss=5.4363]
Training:  89%|████████▉ | 1125/1260 [1:15:43<08:42,  3.87s/it, loss=5.4534]
Training:  89%|████████▉ | 1126/1260 [1:15:43<08:13,  3.68s/it, loss=5.4534]
Training:  89%|████████▉ | 1126/1260 [1:15:46<08:13,  3.68s/it, loss=5.5143]
Training:  89%|████████▉ | 1127/1260 [1:15:46<08:14,  3.72s/it, loss=5.5143]
Training:  89%|████████▉ | 1127/1260 [1:15:50<08:14,  3.72s/it, loss=5.3462]
Training:  90%|████████▉ | 1128/1260 [1:15:50<08:18,  3.78s/it, loss=5.3462]
Training:  90%|████████▉ | 1128/1260 [1:15:54<08:18,  3.78s/it, loss=5.4167]
Training:  90%|████████▉ | 1129/1260 [1:15:54<07:59,  3.66s/it, loss=5.4167]
Training:  90%|████████▉ | 1129/1260 [1:15:57<07:59,  3.66s/it, loss=5.4224]
Training:  90%|████████▉ | 1130/1260 [1:15:57<07:51,  3.63s/it, loss=5.4224]
Training:  90%|████████▉ | 1130/1260 [1:16:01<07:51,  3.63s/it, loss=5.3852]
Training:  90%|████████▉ | 1131/1260 [1:16:01<07:43,  3.59s/it, loss=5.3852]
Training:  90%|████████▉ | 1131/1260 [1:16:04<07:43,  3.59s/it, loss=5.4441]
Training:  90%|████████▉ | 1132/1260 [1:16:04<07:41,  3.61s/it, loss=5.4441]
Training:  90%|████████▉ | 1132/1260 [1:16:08<07:41,  3.61s/it, loss=5.3553]
Training:  90%|████████▉ | 1133/1260 [1:16:08<07:47,  3.68s/it, loss=5.3553]
Training:  90%|████████▉ | 1133/1260 [1:16:12<07:47,  3.68s/it, loss=5.4481]
Training:  90%|█████████ | 1134/1260 [1:16:12<07:47,  3.71s/it, loss=5.4481]
Training:  90%|█████████ | 1134/1260 [1:16:16<07:47,  3.71s/it, loss=5.4568]
Training:  90%|█████████ | 1135/1260 [1:16:16<07:34,  3.63s/it, loss=5.4568]
Training:  90%|█████████ | 1135/1260 [1:16:19<07:34,  3.63s/it, loss=5.3893]
Training:  90%|█████████ | 1136/1260 [1:16:19<07:19,  3.54s/it, loss=5.3893]
Training:  90%|█████████ | 1136/1260 [1:16:23<07:19,  3.54s/it, loss=5.4460]
Training:  90%|█████████ | 1137/1260 [1:16:23<07:32,  3.68s/it, loss=5.4460]
Training:  90%|█████████ | 1137/1260 [1:16:27<07:32,  3.68s/it, loss=5.4502]
Training:  90%|█████████ | 1138/1260 [1:16:27<07:30,  3.69s/it, loss=5.4502]
Training:  90%|█████████ | 1138/1260 [1:16:32<07:30,  3.69s/it, loss=5.4213]
Training:  90%|█████████ | 1139/1260 [1:16:32<08:24,  4.17s/it, loss=5.4213]
Training:  90%|█████████ | 1139/1260 [1:16:36<08:24,  4.17s/it, loss=5.3349]
Training:  90%|█████████ | 1140/1260 [1:16:36<08:11,  4.09s/it, loss=5.3349]
Training:  90%|█████████ | 1140/1260 [1:16:39<08:11,  4.09s/it, loss=5.4224]
Training:  91%|█████████ | 1141/1260 [1:16:39<07:48,  3.94s/it, loss=5.4224]
Training:  91%|█████████ | 1141/1260 [1:16:43<07:48,  3.94s/it, loss=5.3648]
Training:  91%|█████████ | 1142/1260 [1:16:43<07:20,  3.74s/it, loss=5.3648]
Training:  91%|█████████ | 1142/1260 [1:16:47<07:20,  3.74s/it, loss=5.4741]
Training:  91%|█████████ | 1143/1260 [1:16:47<07:25,  3.81s/it, loss=5.4741]
Training:  91%|█████████ | 1143/1260 [1:16:51<07:25,  3.81s/it, loss=5.3520]
Training:  91%|█████████ | 1144/1260 [1:16:51<07:44,  4.00s/it, loss=5.3520]
Training:  91%|█████████ | 1144/1260 [1:16:55<07:44,  4.00s/it, loss=5.4354]
Training:  91%|█████████ | 1145/1260 [1:16:55<07:52,  4.11s/it, loss=5.4354]
Training:  91%|█████████ | 1145/1260 [1:16:59<07:52,  4.11s/it, loss=5.3825]
Training:  91%|█████████ | 1146/1260 [1:16:59<07:24,  3.90s/it, loss=5.3825]
Training:  91%|█████████ | 1146/1260 [1:17:03<07:24,  3.90s/it, loss=5.3731]
Training:  91%|█████████ | 1147/1260 [1:17:03<07:26,  3.95s/it, loss=5.3731]
Training:  91%|█████████ | 1147/1260 [1:17:07<07:26,  3.95s/it, loss=5.3519]
Training:  91%|█████████ | 1148/1260 [1:17:07<07:12,  3.86s/it, loss=5.3519]
Training:  91%|█████████ | 1148/1260 [1:17:11<07:12,  3.86s/it, loss=5.3944]
Training:  91%|█████████ | 1149/1260 [1:17:11<07:33,  4.09s/it, loss=5.3944]
Training:  91%|█████████ | 1149/1260 [1:17:15<07:33,  4.09s/it, loss=5.3681]
Training:  91%|█████████▏| 1150/1260 [1:17:15<07:36,  4.15s/it, loss=5.3681]
Training:  91%|█████████▏| 1150/1260 [1:17:19<07:36,  4.15s/it, loss=5.4503]
Training:  91%|█████████▏| 1151/1260 [1:17:19<07:18,  4.02s/it, loss=5.4503]
Training:  91%|█████████▏| 1151/1260 [1:17:23<07:18,  4.02s/it, loss=5.3653]
Training:  91%|█████████▏| 1152/1260 [1:17:23<07:13,  4.01s/it, loss=5.3653]
Training:  91%|█████████▏| 1152/1260 [1:17:27<07:13,  4.01s/it, loss=5.4556]
Training:  92%|█████████▏| 1153/1260 [1:17:27<07:06,  3.99s/it, loss=5.4556]
Training:  92%|█████████▏| 1153/1260 [1:17:30<07:06,  3.99s/it, loss=5.3903]
Training:  92%|█████████▏| 1154/1260 [1:17:30<06:35,  3.73s/it, loss=5.3903]
Training:  92%|█████████▏| 1154/1260 [1:17:34<06:35,  3.73s/it, loss=5.4181]
Training:  92%|█████████▏| 1155/1260 [1:17:34<06:30,  3.72s/it, loss=5.4181]
Training:  92%|█████████▏| 1155/1260 [1:17:38<06:30,  3.72s/it, loss=5.3535]
Training:  92%|█████████▏| 1156/1260 [1:17:38<06:42,  3.87s/it, loss=5.3535]
Training:  92%|█████████▏| 1156/1260 [1:17:42<06:42,  3.87s/it, loss=5.3432]
Training:  92%|█████████▏| 1157/1260 [1:17:42<06:46,  3.95s/it, loss=5.3432]
Training:  92%|█████████▏| 1157/1260 [1:17:46<06:46,  3.95s/it, loss=5.4024]
Training:  92%|█████████▏| 1158/1260 [1:17:46<06:44,  3.97s/it, loss=5.4024]
Training:  92%|█████████▏| 1158/1260 [1:17:51<06:44,  3.97s/it, loss=5.4559]
Training:  92%|█████████▏| 1159/1260 [1:17:51<06:50,  4.07s/it, loss=5.4559]
Training:  92%|█████████▏| 1159/1260 [1:17:54<06:50,  4.07s/it, loss=5.4366]
Training:  92%|█████████▏| 1160/1260 [1:17:54<06:35,  3.96s/it, loss=5.4366]
Training:  92%|█████████▏| 1160/1260 [1:17:59<06:35,  3.96s/it, loss=5.2858]
Training:  92%|█████████▏| 1161/1260 [1:17:59<06:44,  4.09s/it, loss=5.2858]
Training:  92%|█████████▏| 1161/1260 [1:18:03<06:44,  4.09s/it, loss=5.3347]
Training:  92%|█████████▏| 1162/1260 [1:18:03<06:48,  4.17s/it, loss=5.3347]
Training:  92%|█████████▏| 1162/1260 [1:18:07<06:48,  4.17s/it, loss=5.2923]
Training:  92%|█████████▏| 1163/1260 [1:18:07<06:43,  4.16s/it, loss=5.2923]
Training:  92%|█████████▏| 1163/1260 [1:18:11<06:43,  4.16s/it, loss=5.4158]
Training:  92%|█████████▏| 1164/1260 [1:18:11<06:23,  3.99s/it, loss=5.4158]
Training:  92%|█████████▏| 1164/1260 [1:18:15<06:23,  3.99s/it, loss=5.4483]
Training:  92%|█████████▏| 1165/1260 [1:18:15<06:18,  3.99s/it, loss=5.4483]
Training:  92%|█████████▏| 1165/1260 [1:18:18<06:18,  3.99s/it, loss=5.3560]
Training:  93%|█████████▎| 1166/1260 [1:18:18<05:51,  3.74s/it, loss=5.3560]
Training:  93%|█████████▎| 1166/1260 [1:18:22<05:51,  3.74s/it, loss=5.3178]
Training:  93%|█████████▎| 1167/1260 [1:18:22<05:49,  3.76s/it, loss=5.3178]
Training:  93%|█████████▎| 1167/1260 [1:18:26<05:49,  3.76s/it, loss=5.3355]
Training:  93%|█████████▎| 1168/1260 [1:18:26<05:56,  3.88s/it, loss=5.3355]
Training:  93%|█████████▎| 1168/1260 [1:18:30<05:56,  3.88s/it, loss=5.3501]
Training:  93%|█████████▎| 1169/1260 [1:18:30<05:52,  3.87s/it, loss=5.3501]
Training:  93%|█████████▎| 1169/1260 [1:18:33<05:52,  3.87s/it, loss=5.3730]
Training:  93%|█████████▎| 1170/1260 [1:18:33<05:24,  3.60s/it, loss=5.3730]
Training:  93%|█████████▎| 1170/1260 [1:18:36<05:24,  3.60s/it, loss=5.4812]
Training:  93%|█████████▎| 1171/1260 [1:18:36<05:19,  3.59s/it, loss=5.4812]
Training:  93%|█████████▎| 1171/1260 [1:18:40<05:19,  3.59s/it, loss=5.3961]
Training:  93%|█████████▎| 1172/1260 [1:18:40<05:19,  3.63s/it, loss=5.3961]
Training:  93%|█████████▎| 1172/1260 [1:18:43<05:19,  3.63s/it, loss=5.4077]
Training:  93%|█████████▎| 1173/1260 [1:18:43<05:10,  3.57s/it, loss=5.4077]
Training:  93%|█████████▎| 1173/1260 [1:18:47<05:10,  3.57s/it, loss=5.3866]
Training:  93%|█████████▎| 1174/1260 [1:18:47<05:14,  3.65s/it, loss=5.3866]
Training:  93%|█████████▎| 1174/1260 [1:18:51<05:14,  3.65s/it, loss=5.3253]
Training:  93%|█████████▎| 1175/1260 [1:18:51<05:17,  3.73s/it, loss=5.3253]
Training:  93%|█████████▎| 1175/1260 [1:18:55<05:17,  3.73s/it, loss=5.3343]
Training:  93%|█████████▎| 1176/1260 [1:18:55<05:14,  3.74s/it, loss=5.3343]
Training:  93%|█████████▎| 1176/1260 [1:18:59<05:14,  3.74s/it, loss=5.2696]
Training:  93%|█████████▎| 1177/1260 [1:18:59<05:28,  3.96s/it, loss=5.2696]
Training:  93%|█████████▎| 1177/1260 [1:19:04<05:28,  3.96s/it, loss=5.4615]
Training:  93%|█████████▎| 1178/1260 [1:19:04<05:42,  4.18s/it, loss=5.4615]
Training:  93%|█████████▎| 1178/1260 [1:19:11<05:42,  4.18s/it, loss=5.3298]
Training:  94%|█████████▎| 1179/1260 [1:19:11<06:36,  4.89s/it, loss=5.3298]
Training:  94%|█████████▎| 1179/1260 [1:19:15<06:36,  4.89s/it, loss=5.4221]
Training:  94%|█████████▎| 1180/1260 [1:19:15<06:27,  4.85s/it, loss=5.4221]
Training:  94%|█████████▎| 1180/1260 [1:19:20<06:27,  4.85s/it, loss=5.3908]
Training:  94%|█████████▎| 1181/1260 [1:19:20<06:12,  4.72s/it, loss=5.3908]
Training:  94%|█████████▎| 1181/1260 [1:19:23<06:12,  4.72s/it, loss=5.4324]
Training:  94%|█████████▍| 1182/1260 [1:19:23<05:38,  4.34s/it, loss=5.4324]
Training:  94%|█████████▍| 1182/1260 [1:19:27<05:38,  4.34s/it, loss=5.3361]
Training:  94%|█████████▍| 1183/1260 [1:19:27<05:24,  4.22s/it, loss=5.3361]
Training:  94%|█████████▍| 1183/1260 [1:19:31<05:24,  4.22s/it, loss=5.2883]
Training:  94%|█████████▍| 1184/1260 [1:19:31<05:18,  4.19s/it, loss=5.2883]
Training:  94%|█████████▍| 1184/1260 [1:19:35<05:18,  4.19s/it, loss=5.4083]
Training:  94%|█████████▍| 1185/1260 [1:19:35<05:08,  4.12s/it, loss=5.4083]
Training:  94%|█████████▍| 1185/1260 [1:19:39<05:08,  4.12s/it, loss=5.3676]
Training:  94%|█████████▍| 1186/1260 [1:19:39<05:03,  4.11s/it, loss=5.3676]
Training:  94%|█████████▍| 1186/1260 [1:19:43<05:03,  4.11s/it, loss=5.4015]
Training:  94%|█████████▍| 1187/1260 [1:19:43<04:55,  4.04s/it, loss=5.4015]
Training:  94%|█████████▍| 1187/1260 [1:19:47<04:55,  4.04s/it, loss=5.4775]
Training:  94%|█████████▍| 1188/1260 [1:19:47<04:46,  3.98s/it, loss=5.4775]
Training:  94%|█████████▍| 1188/1260 [1:19:51<04:46,  3.98s/it, loss=5.3536]
Training:  94%|█████████▍| 1189/1260 [1:19:51<04:40,  3.95s/it, loss=5.3536]
Training:  94%|█████████▍| 1189/1260 [1:19:55<04:40,  3.95s/it, loss=5.4497]
Training:  94%|█████████▍| 1190/1260 [1:19:55<04:34,  3.92s/it, loss=5.4497]
Training:  94%|█████████▍| 1190/1260 [1:19:59<04:34,  3.92s/it, loss=5.4091]
Training:  95%|█████████▍| 1191/1260 [1:19:59<04:37,  4.02s/it, loss=5.4091]
Training:  95%|█████████▍| 1191/1260 [1:20:04<04:37,  4.02s/it, loss=5.3513]
Training:  95%|█████████▍| 1192/1260 [1:20:04<04:54,  4.33s/it, loss=5.3513]
Training:  95%|█████████▍| 1192/1260 [1:20:08<04:54,  4.33s/it, loss=5.3853]
Training:  95%|█████████▍| 1193/1260 [1:20:08<04:34,  4.10s/it, loss=5.3853]
Training:  95%|█████████▍| 1193/1260 [1:20:12<04:34,  4.10s/it, loss=5.4102]
Training:  95%|█████████▍| 1194/1260 [1:20:12<04:29,  4.08s/it, loss=5.4102]
Training:  95%|█████████▍| 1194/1260 [1:20:16<04:29,  4.08s/it, loss=5.3450]
Training:  95%|█████████▍| 1195/1260 [1:20:16<04:31,  4.17s/it, loss=5.3450]
Training:  95%|█████████▍| 1195/1260 [1:20:20<04:31,  4.17s/it, loss=5.2660]
Training:  95%|█████████▍| 1196/1260 [1:20:20<04:23,  4.12s/it, loss=5.2660]
Training:  95%|█████████▍| 1196/1260 [1:20:24<04:23,  4.12s/it, loss=5.3604]
Training:  95%|█████████▌| 1197/1260 [1:20:24<04:16,  4.08s/it, loss=5.3604]
Training:  95%|█████████▌| 1197/1260 [1:20:28<04:16,  4.08s/it, loss=5.3777]
Training:  95%|█████████▌| 1198/1260 [1:20:28<04:08,  4.01s/it, loss=5.3777]
Training:  95%|█████████▌| 1198/1260 [1:20:32<04:08,  4.01s/it, loss=5.4359]
Training:  95%|█████████▌| 1199/1260 [1:20:32<04:06,  4.04s/it, loss=5.4359]
Training:  95%|█████████▌| 1199/1260 [1:20:36<04:06,  4.04s/it, loss=5.3556]
Training:  95%|█████████▌| 1200/1260 [1:20:36<04:06,  4.11s/it, loss=5.3556]
Training:  95%|█████████▌| 1200/1260 [1:20:40<04:06,  4.11s/it, loss=5.3106]
Training:  95%|█████████▌| 1201/1260 [1:20:40<04:03,  4.12s/it, loss=5.3106]
Training:  95%|█████████▌| 1201/1260 [1:20:45<04:03,  4.12s/it, loss=5.4804]
Training:  95%|█████████▌| 1202/1260 [1:20:45<04:00,  4.15s/it, loss=5.4804]
Training:  95%|█████████▌| 1202/1260 [1:20:49<04:00,  4.15s/it, loss=5.3401]
Training:  95%|█████████▌| 1203/1260 [1:20:49<03:58,  4.18s/it, loss=5.3401]
Training:  95%|█████████▌| 1203/1260 [1:20:53<03:58,  4.18s/it, loss=5.3941]
Training:  96%|█████████▌| 1204/1260 [1:20:53<03:44,  4.02s/it, loss=5.3941]
Training:  96%|█████████▌| 1204/1260 [1:20:56<03:44,  4.02s/it, loss=5.3966]
Training:  96%|█████████▌| 1205/1260 [1:20:56<03:37,  3.95s/it, loss=5.3966]
Training:  96%|█████████▌| 1205/1260 [1:21:01<03:37,  3.95s/it, loss=5.4362]
Training:  96%|█████████▌| 1206/1260 [1:21:01<03:36,  4.01s/it, loss=5.4362]
Training:  96%|█████████▌| 1206/1260 [1:21:04<03:36,  4.01s/it, loss=5.3581]
Training:  96%|█████████▌| 1207/1260 [1:21:04<03:30,  3.97s/it, loss=5.3581]
Training:  96%|█████████▌| 1207/1260 [1:21:08<03:30,  3.97s/it, loss=5.3215]
Training:  96%|█████████▌| 1208/1260 [1:21:08<03:18,  3.81s/it, loss=5.3215]
Training:  96%|█████████▌| 1208/1260 [1:21:11<03:18,  3.81s/it, loss=5.3503]
Training:  96%|█████████▌| 1209/1260 [1:21:12<03:11,  3.76s/it, loss=5.3503]
Training:  96%|█████████▌| 1209/1260 [1:21:15<03:11,  3.76s/it, loss=5.3983]
Training:  96%|█████████▌| 1210/1260 [1:21:15<03:01,  3.63s/it, loss=5.3983]
Training:  96%|█████████▌| 1210/1260 [1:21:19<03:01,  3.63s/it, loss=5.3854]
Training:  96%|█████████▌| 1211/1260 [1:21:19<03:02,  3.73s/it, loss=5.3854]
Training:  96%|█████████▌| 1211/1260 [1:21:23<03:02,  3.73s/it, loss=5.3618]
Training:  96%|█████████▌| 1212/1260 [1:21:23<03:11,  3.99s/it, loss=5.3618]
Training:  96%|█████████▌| 1212/1260 [1:21:27<03:11,  3.99s/it, loss=5.4052]
Training:  96%|█████████▋| 1213/1260 [1:21:27<02:59,  3.83s/it, loss=5.4052]
Training:  96%|█████████▋| 1213/1260 [1:21:31<02:59,  3.83s/it, loss=5.4182]
Training:  96%|█████████▋| 1214/1260 [1:21:31<03:00,  3.92s/it, loss=5.4182]
Training:  96%|█████████▋| 1214/1260 [1:21:35<03:00,  3.92s/it, loss=5.3292]
Training:  96%|█████████▋| 1215/1260 [1:21:35<02:52,  3.84s/it, loss=5.3292]
Training:  96%|█████████▋| 1215/1260 [1:21:39<02:52,  3.84s/it, loss=5.3134]
Training:  97%|█████████▋| 1216/1260 [1:21:39<02:54,  3.97s/it, loss=5.3134]
Training:  97%|█████████▋| 1216/1260 [1:21:43<02:54,  3.97s/it, loss=5.3683]
Training:  97%|█████████▋| 1217/1260 [1:21:43<02:49,  3.93s/it, loss=5.3683]
Training:  97%|█████████▋| 1217/1260 [1:21:47<02:49,  3.93s/it, loss=5.3732]
Training:  97%|█████████▋| 1218/1260 [1:21:47<02:44,  3.91s/it, loss=5.3732]
Training:  97%|█████████▋| 1218/1260 [1:21:51<02:44,  3.91s/it, loss=5.3793]
Training:  97%|█████████▋| 1219/1260 [1:21:51<02:45,  4.03s/it, loss=5.3793]
Training:  97%|█████████▋| 1219/1260 [1:21:57<02:45,  4.03s/it, loss=5.3699]
Training:  97%|█████████▋| 1220/1260 [1:21:57<03:02,  4.57s/it, loss=5.3699]
Training:  97%|█████████▋| 1220/1260 [1:22:02<03:02,  4.57s/it, loss=5.2715]
Training:  97%|█████████▋| 1221/1260 [1:22:02<03:04,  4.72s/it, loss=5.2715]
Training:  97%|█████████▋| 1221/1260 [1:22:06<03:04,  4.72s/it, loss=5.4660]
Training:  97%|█████████▋| 1222/1260 [1:22:06<02:55,  4.61s/it, loss=5.4660]
Training:  97%|█████████▋| 1222/1260 [1:22:11<02:55,  4.61s/it, loss=5.4213]
Training:  97%|█████████▋| 1223/1260 [1:22:11<02:53,  4.68s/it, loss=5.4213]
Training:  97%|█████████▋| 1223/1260 [1:22:14<02:53,  4.68s/it, loss=5.4434]
Training:  97%|█████████▋| 1224/1260 [1:22:14<02:35,  4.31s/it, loss=5.4434]
Training:  97%|█████████▋| 1224/1260 [1:22:19<02:35,  4.31s/it, loss=5.3693]
Training:  97%|█████████▋| 1225/1260 [1:22:19<02:37,  4.51s/it, loss=5.3693]
Training:  97%|█████████▋| 1225/1260 [1:22:23<02:37,  4.51s/it, loss=5.4295]
Training:  97%|█████████▋| 1226/1260 [1:22:23<02:25,  4.29s/it, loss=5.4295]
Training:  97%|█████████▋| 1226/1260 [1:22:27<02:25,  4.29s/it, loss=5.5115]
Training:  97%|█████████▋| 1227/1260 [1:22:27<02:14,  4.06s/it, loss=5.5115]
Training:  97%|█████████▋| 1227/1260 [1:22:30<02:14,  4.06s/it, loss=5.4281]
Training:  97%|█████████▋| 1228/1260 [1:22:30<02:05,  3.92s/it, loss=5.4281]
Training:  97%|█████████▋| 1228/1260 [1:22:34<02:05,  3.92s/it, loss=5.3688]
Training:  98%|█████████▊| 1229/1260 [1:22:34<01:57,  3.79s/it, loss=5.3688]
Training:  98%|█████████▊| 1229/1260 [1:22:38<01:57,  3.79s/it, loss=5.4052]
Training:  98%|█████████▊| 1230/1260 [1:22:38<01:53,  3.77s/it, loss=5.4052]
Training:  98%|█████████▊| 1230/1260 [1:22:41<01:53,  3.77s/it, loss=5.2992]
Training:  98%|█████████▊| 1231/1260 [1:22:41<01:48,  3.75s/it, loss=5.2992]
Training:  98%|█████████▊| 1231/1260 [1:22:45<01:48,  3.75s/it, loss=5.4622]
Training:  98%|█████████▊| 1232/1260 [1:22:45<01:48,  3.87s/it, loss=5.4622]
Training:  98%|█████████▊| 1232/1260 [1:22:49<01:48,  3.87s/it, loss=5.3652]
Training:  98%|█████████▊| 1233/1260 [1:22:49<01:39,  3.69s/it, loss=5.3652]
Training:  98%|█████████▊| 1233/1260 [1:22:54<01:39,  3.69s/it, loss=5.3792]
Training:  98%|█████████▊| 1234/1260 [1:22:54<01:47,  4.15s/it, loss=5.3792]
Training:  98%|█████████▊| 1234/1260 [1:22:58<01:47,  4.15s/it, loss=5.3943]
Training:  98%|█████████▊| 1235/1260 [1:22:58<01:40,  4.01s/it, loss=5.3943]
Training:  98%|█████████▊| 1235/1260 [1:23:01<01:40,  4.01s/it, loss=5.2886]
Training:  98%|█████████▊| 1236/1260 [1:23:01<01:33,  3.90s/it, loss=5.2886]
Training:  98%|█████████▊| 1236/1260 [1:23:05<01:33,  3.90s/it, loss=5.3014]
Training:  98%|█████████▊| 1237/1260 [1:23:05<01:31,  3.98s/it, loss=5.3014]
Training:  98%|█████████▊| 1237/1260 [1:23:10<01:31,  3.98s/it, loss=5.3075]
Training:  98%|█████████▊| 1238/1260 [1:23:10<01:28,  4.02s/it, loss=5.3075]
Training:  98%|█████████▊| 1238/1260 [1:23:13<01:28,  4.02s/it, loss=5.3567]
Training:  98%|█████████▊| 1239/1260 [1:23:13<01:20,  3.81s/it, loss=5.3567]
Training:  98%|█████████▊| 1239/1260 [1:23:17<01:20,  3.81s/it, loss=5.3068]
Training:  98%|█████████▊| 1240/1260 [1:23:17<01:18,  3.91s/it, loss=5.3068]
Training:  98%|█████████▊| 1240/1260 [1:23:20<01:18,  3.91s/it, loss=5.4364]
Training:  98%|█████████▊| 1241/1260 [1:23:20<01:10,  3.69s/it, loss=5.4364]
Training:  98%|█████████▊| 1241/1260 [1:23:24<01:10,  3.69s/it, loss=5.3085]
Training:  99%|█████████▊| 1242/1260 [1:23:24<01:05,  3.65s/it, loss=5.3085]
Training:  99%|█████████▊| 1242/1260 [1:23:27<01:05,  3.65s/it, loss=5.2467]
Training:  99%|█████████▊| 1243/1260 [1:23:27<01:01,  3.65s/it, loss=5.2467]
Training:  99%|█████████▊| 1243/1260 [1:23:32<01:01,  3.65s/it, loss=5.3419]
Training:  99%|█████████▊| 1244/1260 [1:23:32<01:01,  3.85s/it, loss=5.3419]
Training:  99%|█████████▊| 1244/1260 [1:23:35<01:01,  3.85s/it, loss=5.2984]
Training:  99%|█████████▉| 1245/1260 [1:23:35<00:55,  3.67s/it, loss=5.2984]
Training:  99%|█████████▉| 1245/1260 [1:23:38<00:55,  3.67s/it, loss=5.2964]
Training:  99%|█████████▉| 1246/1260 [1:23:38<00:50,  3.62s/it, loss=5.2964]
Training:  99%|█████████▉| 1246/1260 [1:23:43<00:50,  3.62s/it, loss=5.4509]
Training:  99%|█████████▉| 1247/1260 [1:23:43<00:52,  4.02s/it, loss=5.4509]
Training:  99%|█████████▉| 1247/1260 [1:23:48<00:52,  4.02s/it, loss=5.3502]
Training:  99%|█████████▉| 1248/1260 [1:23:48<00:48,  4.07s/it, loss=5.3502]
Training:  99%|█████████▉| 1248/1260 [1:23:52<00:48,  4.07s/it, loss=5.4091]
Training:  99%|█████████▉| 1249/1260 [1:23:52<00:46,  4.22s/it, loss=5.4091]
Training:  99%|█████████▉| 1249/1260 [1:23:57<00:46,  4.22s/it, loss=5.3912]
Training:  99%|█████████▉| 1250/1260 [1:23:57<00:43,  4.38s/it, loss=5.3912]
Training:  99%|█████████▉| 1250/1260 [1:24:02<00:43,  4.38s/it, loss=5.2921]
Training:  99%|█████████▉| 1251/1260 [1:24:02<00:40,  4.55s/it, loss=5.2921]
Training:  99%|█████████▉| 1251/1260 [1:24:06<00:40,  4.55s/it, loss=5.3820]
Training:  99%|█████████▉| 1252/1260 [1:24:06<00:34,  4.29s/it, loss=5.3820]
Training:  99%|█████████▉| 1252/1260 [1:24:09<00:34,  4.29s/it, loss=5.3608]
Training:  99%|█████████▉| 1253/1260 [1:24:09<00:28,  4.12s/it, loss=5.3608]
Training:  99%|█████████▉| 1253/1260 [1:24:13<00:28,  4.12s/it, loss=5.4034]
Training: 100%|█████████▉| 1254/1260 [1:24:13<00:23,  3.96s/it, loss=5.4034]
Training: 100%|█████████▉| 1254/1260 [1:24:17<00:23,  3.96s/it, loss=5.2645]
Training: 100%|█████████▉| 1255/1260 [1:24:17<00:19,  3.99s/it, loss=5.2645]
Training: 100%|█████████▉| 1255/1260 [1:24:21<00:19,  3.99s/it, loss=5.3157]
Training: 100%|█████████▉| 1256/1260 [1:24:21<00:15,  3.93s/it, loss=5.3157]
Training: 100%|█████████▉| 1256/1260 [1:24:24<00:15,  3.93s/it, loss=5.4551]
Training: 100%|█████████▉| 1257/1260 [1:24:24<00:11,  3.84s/it, loss=5.4551]
Training: 100%|█████████▉| 1257/1260 [1:24:29<00:11,  3.84s/it, loss=5.3600]
Training: 100%|█████████▉| 1258/1260 [1:24:29<00:07,  3.95s/it, loss=5.3600]
Training: 100%|█████████▉| 1258/1260 [1:24:32<00:07,  3.95s/it, loss=5.3617]
Training: 100%|█████████▉| 1259/1260 [1:24:32<00:03,  3.84s/it, loss=5.3617]
Training: 100%|█████████▉| 1259/1260 [1:24:35<00:03,  3.84s/it, loss=5.2275]
Training: 100%|██████████| 1260/1260 [1:24:35<00:00,  3.51s/it, loss=5.2275]
Training: 100%|██████████| 1260/1260 [1:24:35<00:00,  4.03s/it, loss=5.2275]

Evaluating:   0%|          | 0/239 [00:00<?, ?it/s]
Evaluating:   0%|          | 1/239 [00:02<10:01,  2.53s/it]
Evaluating:   1%|          | 2/239 [00:05<10:43,  2.71s/it]
Evaluating:   1%|▏         | 3/239 [00:08<10:33,  2.69s/it]
Evaluating:   2%|▏         | 4/239 [00:09<09:08,  2.34s/it]
Evaluating:   2%|▏         | 5/239 [00:10<07:23,  1.90s/it]
Evaluating:   3%|▎         | 6/239 [00:14<09:07,  2.35s/it]
Evaluating:   3%|▎         | 7/239 [00:17<09:42,  2.51s/it]
Evaluating:   3%|▎         | 8/239 [00:17<07:33,  1.96s/it]
Evaluating:   4%|▍         | 9/239 [00:21<09:19,  2.43s/it]
Evaluating:   4%|▍         | 10/239 [00:26<12:35,  3.30s/it]
Evaluating:   5%|▍         | 11/239 [00:29<12:43,  3.35s/it]
Evaluating:   5%|▌         | 12/239 [00:32<11:49,  3.13s/it]
Evaluating:   5%|▌         | 13/239 [00:40<17:01,  4.52s/it]
Evaluating:   6%|▌         | 14/239 [00:41<13:11,  3.52s/it]
Evaluating:   6%|▋         | 15/239 [00:44<13:04,  3.50s/it]
Evaluating:   7%|▋         | 16/239 [00:50<15:47,  4.25s/it]
Evaluating:   7%|▋         | 17/239 [00:51<12:00,  3.25s/it]
Evaluating:   8%|▊         | 18/239 [00:53<10:10,  2.76s/it]
Evaluating:   8%|▊         | 19/239 [00:55<09:43,  2.65s/it]
Evaluating:   8%|▊         | 20/239 [00:59<10:41,  2.93s/it]
Evaluating:   9%|▉         | 21/239 [01:02<10:43,  2.95s/it]
Evaluating:   9%|▉         | 22/239 [01:04<09:34,  2.65s/it]
Evaluating:  10%|▉         | 23/239 [01:05<08:06,  2.25s/it]
Evaluating:  10%|█         | 24/239 [01:07<07:10,  2.00s/it]
Evaluating:  10%|█         | 25/239 [01:08<06:21,  1.78s/it]
Evaluating:  11%|█         | 26/239 [01:10<06:36,  1.86s/it]
Evaluating:  11%|█▏        | 27/239 [01:13<07:36,  2.15s/it]
Evaluating:  12%|█▏        | 28/239 [01:15<07:35,  2.16s/it]
Evaluating:  12%|█▏        | 29/239 [01:17<07:10,  2.05s/it]
Evaluating:  13%|█▎        | 30/239 [01:19<07:35,  2.18s/it]
Evaluating:  13%|█▎        | 31/239 [01:21<06:34,  1.90s/it]
Evaluating:  13%|█▎        | 32/239 [01:22<06:10,  1.79s/it]
Evaluating:  14%|█▍        | 33/239 [01:23<05:28,  1.59s/it]
Evaluating:  14%|█▍        | 34/239 [01:25<05:30,  1.61s/it]
Evaluating:  15%|█▍        | 35/239 [01:26<05:27,  1.60s/it]
Evaluating:  15%|█▌        | 36/239 [01:28<05:01,  1.49s/it]
Evaluating:  15%|█▌        | 37/239 [01:31<07:18,  2.17s/it]
Evaluating:  16%|█▌        | 38/239 [01:32<06:00,  1.79s/it]
Evaluating:  16%|█▋        | 39/239 [01:33<05:21,  1.61s/it]
Evaluating:  17%|█▋        | 40/239 [01:37<07:17,  2.20s/it]
Evaluating:  17%|█▋        | 41/239 [01:39<06:30,  1.97s/it]
Evaluating:  18%|█▊        | 42/239 [01:39<05:21,  1.63s/it]
Evaluating:  18%|█▊        | 43/239 [01:40<04:37,  1.41s/it]
Evaluating:  18%|█▊        | 44/239 [01:41<03:58,  1.22s/it]
Evaluating:  19%|█▉        | 45/239 [01:42<03:56,  1.22s/it]
Evaluating:  19%|█▉        | 46/239 [01:46<05:56,  1.85s/it]
Evaluating:  20%|█▉        | 47/239 [01:48<06:01,  1.88s/it]
Evaluating:  20%|██        | 48/239 [01:49<05:58,  1.87s/it]
Evaluating:  21%|██        | 49/239 [01:55<09:11,  2.90s/it]
Evaluating:  21%|██        | 50/239 [01:56<07:17,  2.32s/it]
Evaluating:  21%|██▏       | 51/239 [01:59<08:34,  2.74s/it]
Evaluating:  22%|██▏       | 52/239 [02:01<07:08,  2.29s/it]
Evaluating:  22%|██▏       | 53/239 [02:02<06:37,  2.14s/it]
Evaluating:  23%|██▎       | 54/239 [02:08<09:39,  3.13s/it]
Evaluating:  23%|██▎       | 55/239 [02:09<07:53,  2.57s/it]
Evaluating:  23%|██▎       | 56/239 [02:12<07:48,  2.56s/it]
Evaluating:  24%|██▍       | 57/239 [02:13<06:27,  2.13s/it]
Evaluating:  24%|██▍       | 58/239 [02:14<05:38,  1.87s/it]
Evaluating:  25%|██▍       | 59/239 [02:15<05:11,  1.73s/it]
Evaluating:  25%|██▌       | 60/239 [02:18<05:40,  1.90s/it]
Evaluating:  26%|██▌       | 61/239 [02:19<05:01,  1.69s/it]
Evaluating:  26%|██▌       | 62/239 [02:20<04:28,  1.52s/it]
Evaluating:  26%|██▋       | 63/239 [02:21<04:03,  1.38s/it]
Evaluating:  27%|██▋       | 64/239 [02:23<04:23,  1.51s/it]
Evaluating:  27%|██▋       | 65/239 [02:24<03:59,  1.37s/it]
Evaluating:  28%|██▊       | 66/239 [02:28<05:57,  2.07s/it]
Evaluating:  28%|██▊       | 67/239 [02:29<05:13,  1.82s/it]
Evaluating:  28%|██▊       | 68/239 [02:31<05:12,  1.83s/it]
Evaluating:  29%|██▉       | 69/239 [02:32<04:33,  1.61s/it]
Evaluating:  29%|██▉       | 70/239 [02:33<04:19,  1.53s/it]
Evaluating:  30%|██▉       | 71/239 [02:35<04:18,  1.54s/it]
Evaluating:  30%|███       | 72/239 [02:36<04:12,  1.51s/it]
Evaluating:  31%|███       | 73/239 [02:37<03:56,  1.42s/it]
Evaluating:  31%|███       | 74/239 [02:39<04:10,  1.52s/it]
Evaluating:  31%|███▏      | 75/239 [02:40<03:46,  1.38s/it]
Evaluating:  32%|███▏      | 76/239 [02:41<03:32,  1.31s/it]
Evaluating:  32%|███▏      | 77/239 [02:42<03:15,  1.21s/it]
Evaluating:  33%|███▎      | 78/239 [02:46<05:09,  1.92s/it]
Evaluating:  33%|███▎      | 79/239 [02:48<05:15,  1.97s/it]
Evaluating:  33%|███▎      | 80/239 [02:50<05:28,  2.07s/it]
Evaluating:  34%|███▍      | 81/239 [02:54<06:31,  2.48s/it]
Evaluating:  34%|███▍      | 82/239 [02:58<07:47,  2.98s/it]
Evaluating:  35%|███▍      | 83/239 [03:01<08:07,  3.13s/it]
Evaluating:  35%|███▌      | 84/239 [03:05<08:31,  3.30s/it]
Evaluating:  36%|███▌      | 85/239 [03:10<09:21,  3.65s/it]
Evaluating:  36%|███▌      | 86/239 [03:13<09:01,  3.54s/it]
Evaluating:  36%|███▋      | 87/239 [03:14<07:07,  2.81s/it]
Evaluating:  37%|███▋      | 88/239 [03:15<05:47,  2.30s/it]
Evaluating:  37%|███▋      | 89/239 [03:16<04:54,  1.97s/it]
Evaluating:  38%|███▊      | 90/239 [03:17<04:20,  1.75s/it]
Evaluating:  38%|███▊      | 91/239 [03:23<06:48,  2.76s/it]
Evaluating:  38%|███▊      | 92/239 [03:30<09:59,  4.08s/it]
Evaluating:  39%|███▉      | 93/239 [03:31<07:59,  3.29s/it]
Evaluating:  39%|███▉      | 94/239 [03:32<06:18,  2.61s/it]
Evaluating:  40%|███▉      | 95/239 [03:35<06:02,  2.52s/it]
Evaluating:  40%|████      | 96/239 [03:40<07:54,  3.32s/it]
Evaluating:  41%|████      | 97/239 [03:45<09:10,  3.88s/it]
Evaluating:  41%|████      | 98/239 [03:49<09:22,  3.99s/it]
Evaluating:  41%|████▏     | 99/239 [03:53<09:17,  3.99s/it]
Evaluating:  42%|████▏     | 100/239 [03:58<10:11,  4.40s/it]
Evaluating:  42%|████▏     | 101/239 [04:01<08:31,  3.70s/it]
Evaluating:  43%|████▎     | 102/239 [04:02<07:10,  3.14s/it]
Evaluating:  43%|████▎     | 103/239 [04:04<06:14,  2.75s/it]
Evaluating:  44%|████▎     | 104/239 [04:07<06:08,  2.73s/it]
Evaluating:  44%|████▍     | 105/239 [04:10<06:23,  2.86s/it]
Evaluating:  44%|████▍     | 106/239 [04:13<06:03,  2.73s/it]
Evaluating:  45%|████▍     | 107/239 [04:14<05:23,  2.45s/it]
Evaluating:  45%|████▌     | 108/239 [04:33<15:49,  7.25s/it]
Evaluating:  46%|████▌     | 109/239 [04:35<12:28,  5.76s/it]
Evaluating:  46%|████▌     | 110/239 [04:37<09:37,  4.48s/it]
Evaluating:  46%|████▋     | 111/239 [04:40<08:40,  4.06s/it]
Evaluating:  47%|████▋     | 112/239 [04:44<08:48,  4.16s/it]
Evaluating:  47%|████▋     | 113/239 [04:56<13:37,  6.49s/it]
Evaluating:  48%|████▊     | 114/239 [04:57<09:56,  4.77s/it]
Evaluating:  48%|████▊     | 115/239 [04:58<07:29,  3.63s/it]
Evaluating:  49%|████▊     | 116/239 [04:59<05:55,  2.89s/it]
Evaluating:  49%|████▉     | 117/239 [05:01<05:09,  2.54s/it]
Evaluating:  49%|████▉     | 118/239 [05:03<05:05,  2.52s/it]
Evaluating:  50%|████▉     | 119/239 [05:04<04:21,  2.18s/it]
Evaluating:  50%|█████     | 120/239 [05:05<03:32,  1.78s/it]
Evaluating:  51%|█████     | 121/239 [05:10<05:22,  2.73s/it]
Evaluating:  51%|█████     | 122/239 [05:15<06:18,  3.24s/it]
Evaluating:  51%|█████▏    | 123/239 [05:17<05:49,  3.01s/it]
Evaluating:  52%|█████▏    | 124/239 [05:21<06:15,  3.26s/it]
Evaluating:  52%|█████▏    | 125/239 [05:23<05:15,  2.77s/it]
Evaluating:  53%|█████▎    | 126/239 [05:24<04:33,  2.42s/it]
Evaluating:  53%|█████▎    | 127/239 [05:25<03:51,  2.07s/it]
Evaluating:  54%|█████▎    | 128/239 [05:26<03:11,  1.73s/it]
Evaluating:  54%|█████▍    | 129/239 [05:28<02:54,  1.59s/it]
Evaluating:  54%|█████▍    | 130/239 [05:30<03:06,  1.71s/it]
Evaluating:  55%|█████▍    | 131/239 [05:31<02:57,  1.65s/it]
Evaluating:  55%|█████▌    | 132/239 [05:32<02:27,  1.38s/it]
Evaluating:  56%|█████▌    | 133/239 [05:33<02:29,  1.41s/it]
Evaluating:  56%|█████▌    | 134/239 [05:40<05:12,  2.98s/it]
Evaluating:  56%|█████▋    | 135/239 [05:42<04:53,  2.82s/it]
Evaluating:  57%|█████▋    | 136/239 [05:44<03:56,  2.29s/it]
Evaluating:  57%|█████▋    | 137/239 [05:47<04:22,  2.57s/it]
Evaluating:  58%|█████▊    | 138/239 [05:49<03:58,  2.36s/it]
Evaluating:  58%|█████▊    | 139/239 [05:50<03:39,  2.19s/it]
Evaluating:  59%|█████▊    | 140/239 [05:52<03:12,  1.95s/it]
Evaluating:  59%|█████▉    | 141/239 [05:56<04:13,  2.59s/it]
Evaluating:  59%|█████▉    | 142/239 [05:58<03:56,  2.43s/it]
Evaluating:  60%|█████▉    | 143/239 [05:59<03:14,  2.03s/it]
Evaluating:  60%|██████    | 144/239 [06:01<03:00,  1.90s/it]
Evaluating:  61%|██████    | 145/239 [06:02<02:44,  1.75s/it]
Evaluating:  61%|██████    | 146/239 [06:03<02:28,  1.60s/it]
Evaluating:  62%|██████▏   | 147/239 [06:04<02:10,  1.42s/it]
Evaluating:  62%|██████▏   | 148/239 [06:06<02:13,  1.46s/it]
Evaluating:  62%|██████▏   | 149/239 [06:08<02:31,  1.68s/it]
Evaluating:  63%|██████▎   | 150/239 [06:10<02:29,  1.68s/it]
Evaluating:  63%|██████▎   | 151/239 [06:11<02:09,  1.47s/it]
Evaluating:  64%|██████▎   | 152/239 [06:12<02:05,  1.45s/it]
Evaluating:  64%|██████▍   | 153/239 [06:14<02:09,  1.50s/it]
Evaluating:  64%|██████▍   | 154/239 [06:15<02:00,  1.42s/it]
Evaluating:  65%|██████▍   | 155/239 [06:21<03:48,  2.72s/it]
Evaluating:  65%|██████▌   | 156/239 [06:26<04:55,  3.56s/it]
Evaluating:  66%|██████▌   | 157/239 [06:30<05:02,  3.69s/it]
Evaluating:  66%|██████▌   | 158/239 [06:31<03:54,  2.90s/it]
Evaluating:  67%|██████▋   | 159/239 [06:32<03:00,  2.26s/it]
Evaluating:  67%|██████▋   | 160/239 [06:33<02:31,  1.91s/it]
Evaluating:  67%|██████▋   | 161/239 [06:35<02:18,  1.78s/it]
Evaluating:  68%|██████▊   | 162/239 [06:36<02:13,  1.74s/it]
Evaluating:  68%|██████▊   | 163/239 [06:40<03:09,  2.49s/it]
Evaluating:  69%|██████▊   | 164/239 [06:45<03:53,  3.12s/it]
Evaluating:  69%|██████▉   | 165/239 [06:46<03:08,  2.55s/it]
Evaluating:  69%|██████▉   | 166/239 [06:47<02:30,  2.07s/it]
Evaluating:  70%|██████▉   | 167/239 [06:48<01:59,  1.66s/it]
Evaluating:  70%|███████   | 168/239 [06:49<01:48,  1.52s/it]
Evaluating:  71%|███████   | 169/239 [06:50<01:29,  1.28s/it]
Evaluating:  71%|███████   | 170/239 [06:51<01:19,  1.15s/it]
Evaluating:  72%|███████▏  | 171/239 [06:51<01:10,  1.04s/it]
Evaluating:  72%|███████▏  | 172/239 [06:53<01:19,  1.19s/it]
Evaluating:  72%|███████▏  | 173/239 [06:55<01:27,  1.33s/it]
Evaluating:  73%|███████▎  | 174/239 [06:58<02:05,  1.94s/it]
Evaluating:  73%|███████▎  | 175/239 [07:01<02:19,  2.18s/it]
Evaluating:  74%|███████▎  | 176/239 [07:03<02:12,  2.11s/it]
Evaluating:  74%|███████▍  | 177/239 [07:04<01:55,  1.86s/it]
Evaluating:  74%|███████▍  | 178/239 [07:07<02:13,  2.20s/it]
Evaluating:  75%|███████▍  | 179/239 [07:14<03:39,  3.66s/it]
Evaluating:  75%|███████▌  | 180/239 [07:18<03:33,  3.62s/it]
Evaluating:  76%|███████▌  | 181/239 [07:19<02:43,  2.81s/it]
Evaluating:  76%|███████▌  | 182/239 [07:19<02:07,  2.24s/it]
Evaluating:  77%|███████▋  | 183/239 [07:22<02:11,  2.36s/it]
Evaluating:  77%|███████▋  | 184/239 [07:27<02:58,  3.24s/it]
Evaluating:  77%|███████▋  | 185/239 [07:29<02:22,  2.64s/it]
Evaluating:  78%|███████▊  | 186/239 [07:30<01:52,  2.13s/it]
Evaluating:  78%|███████▊  | 187/239 [07:30<01:31,  1.76s/it]
Evaluating:  79%|███████▊  | 188/239 [07:31<01:15,  1.49s/it]
Evaluating:  79%|███████▉  | 189/239 [07:33<01:12,  1.45s/it]
Evaluating:  79%|███████▉  | 190/239 [07:43<03:17,  4.03s/it]
Evaluating:  80%|███████▉  | 191/239 [07:44<02:31,  3.15s/it]
Evaluating:  80%|████████  | 192/239 [07:45<02:05,  2.68s/it]
Evaluating:  81%|████████  | 193/239 [07:46<01:38,  2.14s/it]
Evaluating:  81%|████████  | 194/239 [07:49<01:39,  2.22s/it]
Evaluating:  82%|████████▏ | 195/239 [07:53<02:05,  2.85s/it]
Evaluating:  82%|████████▏ | 196/239 [07:54<01:36,  2.25s/it]
Evaluating:  82%|████████▏ | 197/239 [07:56<01:29,  2.13s/it]
Evaluating:  83%|████████▎ | 198/239 [07:57<01:11,  1.74s/it]
Evaluating:  83%|████████▎ | 199/239 [07:58<01:02,  1.56s/it]
Evaluating:  84%|████████▎ | 200/239 [08:00<01:15,  1.92s/it]
Evaluating:  84%|████████▍ | 201/239 [08:03<01:18,  2.07s/it]
Evaluating:  85%|████████▍ | 202/239 [08:04<01:05,  1.78s/it]
Evaluating:  85%|████████▍ | 203/239 [08:05<00:56,  1.57s/it]
Evaluating:  85%|████████▌ | 204/239 [08:06<00:47,  1.36s/it]
Evaluating:  86%|████████▌ | 205/239 [08:08<00:57,  1.68s/it]
Evaluating:  86%|████████▌ | 206/239 [08:09<00:47,  1.45s/it]
Evaluating:  87%|████████▋ | 207/239 [08:10<00:42,  1.33s/it]
Evaluating:  87%|████████▋ | 208/239 [08:13<00:53,  1.72s/it]
Evaluating:  87%|████████▋ | 209/239 [08:14<00:44,  1.47s/it]
Evaluating:  88%|████████▊ | 210/239 [08:16<00:44,  1.54s/it]
Evaluating:  88%|████████▊ | 211/239 [08:20<01:10,  2.53s/it]
Evaluating:  89%|████████▊ | 212/239 [08:22<01:04,  2.39s/it]
Evaluating:  89%|████████▉ | 213/239 [08:24<00:52,  2.00s/it]
Evaluating:  90%|████████▉ | 214/239 [08:25<00:46,  1.84s/it]
Evaluating:  90%|████████▉ | 215/239 [08:27<00:45,  1.88s/it]
Evaluating:  90%|█████████ | 216/239 [08:28<00:37,  1.64s/it]
Evaluating:  91%|█████████ | 217/239 [08:29<00:32,  1.50s/it]
Evaluating:  91%|█████████ | 218/239 [08:31<00:31,  1.51s/it]
Evaluating:  92%|█████████▏| 219/239 [08:32<00:30,  1.50s/it]
Evaluating:  92%|█████████▏| 220/239 [08:34<00:31,  1.64s/it]
Evaluating:  92%|█████████▏| 221/239 [08:35<00:26,  1.49s/it]
Evaluating:  93%|█████████▎| 222/239 [08:36<00:22,  1.30s/it]
Evaluating:  93%|█████████▎| 223/239 [08:38<00:21,  1.35s/it]
Evaluating:  94%|█████████▎| 224/239 [08:39<00:19,  1.27s/it]
Evaluating:  94%|█████████▍| 225/239 [08:40<00:18,  1.30s/it]
Evaluating:  95%|█████████▍| 226/239 [08:43<00:21,  1.64s/it]
Evaluating:  95%|█████████▍| 227/239 [08:43<00:16,  1.38s/it]
Evaluating:  95%|█████████▌| 228/239 [08:44<00:13,  1.25s/it]
Evaluating:  96%|█████████▌| 229/239 [08:45<00:11,  1.17s/it]
Evaluating:  96%|█████████▌| 230/239 [08:47<00:11,  1.23s/it]
Evaluating:  97%|█████████▋| 231/239 [08:48<00:09,  1.22s/it]
Evaluating:  97%|█████████▋| 232/239 [08:49<00:08,  1.20s/it]
Evaluating:  97%|█████████▋| 233/239 [08:53<00:12,  2.15s/it]
Evaluating:  98%|█████████▊| 234/239 [08:55<00:09,  1.90s/it]
Evaluating:  98%|█████████▊| 235/239 [08:58<00:09,  2.28s/it]
Evaluating:  99%|█████████▊| 236/239 [08:59<00:05,  1.92s/it]
Evaluating:  99%|█████████▉| 237/239 [09:01<00:03,  2.00s/it]
Evaluating: 100%|█████████▉| 238/239 [09:04<00:02,  2.27s/it]
Evaluating: 100%|██████████| 239/239 [09:05<00:00,  1.83s/it]
Evaluating: 100%|██████████| 239/239 [09:05<00:00,  2.28s/it]
Training metrics: {'loss': 5.516910640777104, 'accuracy': 0.015579260729347556, 'macro_f1': 0.004567834533346928, 'weighted_f1': 0.008811749852959827}
Validation metrics: {'loss': 5.327801698421335, 'accuracy': 0.07325383304940375, 'macro_f1': 0.014270425146457065, 'weighted_f1': 0.030044921385751718}
New best model saved with F1: 0.0143

Epoch 2/10

Training:   0%|          | 0/1260 [00:00<?, ?it/s]
Training:   0%|          | 0/1260 [00:03<?, ?it/s, loss=5.3618]
Training:   0%|          | 1/1260 [00:03<1:20:14,  3.82s/it, loss=5.3618]
Training:   0%|          | 1/1260 [00:07<1:20:14,  3.82s/it, loss=5.3982]
Training:   0%|          | 2/1260 [00:07<1:17:09,  3.68s/it, loss=5.3982]
Training:   0%|          | 2/1260 [00:12<1:17:09,  3.68s/it, loss=5.3637]
Training:   0%|          | 3/1260 [00:12<1:32:08,  4.40s/it, loss=5.3637]
Training:   0%|          | 3/1260 [00:17<1:32:08,  4.40s/it, loss=5.2801]
Training:   0%|          | 4/1260 [00:17<1:38:18,  4.70s/it, loss=5.2801]
Training:   0%|          | 4/1260 [00:23<1:38:18,  4.70s/it, loss=5.3698]
Training:   0%|          | 5/1260 [00:23<1:45:23,  5.04s/it, loss=5.3698]
Training:   0%|          | 5/1260 [00:27<1:45:23,  5.04s/it, loss=5.4149]
Training:   0%|          | 6/1260 [00:27<1:40:53,  4.83s/it, loss=5.4149]
Training:   0%|          | 6/1260 [00:31<1:40:53,  4.83s/it, loss=5.2978]
Training:   1%|          | 7/1260 [00:31<1:32:27,  4.43s/it, loss=5.2978]
Training:   1%|          | 7/1260 [00:37<1:32:27,  4.43s/it, loss=5.3735]
Training:   1%|          | 8/1260 [00:37<1:43:45,  4.97s/it, loss=5.3735]
Training:   1%|          | 8/1260 [00:42<1:43:45,  4.97s/it, loss=5.3227]
Training:   1%|          | 9/1260 [00:42<1:43:57,  4.99s/it, loss=5.3227]
Training:   1%|          | 9/1260 [00:47<1:43:57,  4.99s/it, loss=5.3120]
Training:   1%|          | 10/1260 [00:47<1:41:44,  4.88s/it, loss=5.3120]
Training:   1%|          | 10/1260 [00:53<1:41:44,  4.88s/it, loss=5.3335]
Training:   1%|          | 11/1260 [00:53<1:50:54,  5.33s/it, loss=5.3335]
Training:   1%|          | 11/1260 [00:57<1:50:54,  5.33s/it, loss=5.2348]
Training:   1%|          | 12/1260 [00:57<1:40:31,  4.83s/it, loss=5.2348]
Training:   1%|          | 12/1260 [01:01<1:40:31,  4.83s/it, loss=5.3814]
Training:   1%|          | 13/1260 [01:01<1:38:08,  4.72s/it, loss=5.3814]
Training:   1%|          | 13/1260 [01:06<1:38:08,  4.72s/it, loss=5.3155]
Training:   1%|          | 14/1260 [01:06<1:34:59,  4.57s/it, loss=5.3155]
Training:   1%|          | 14/1260 [01:09<1:34:59,  4.57s/it, loss=5.4112]
Training:   1%|          | 15/1260 [01:09<1:29:41,  4.32s/it, loss=5.4112]
Training:   1%|          | 15/1260 [01:14<1:29:41,  4.32s/it, loss=5.2671]
Training:   1%|▏         | 16/1260 [01:14<1:29:25,  4.31s/it, loss=5.2671]
Training:   1%|▏         | 16/1260 [01:18<1:29:25,  4.31s/it, loss=5.3476]
Training:   1%|▏         | 17/1260 [01:18<1:29:13,  4.31s/it, loss=5.3476]
Training:   1%|▏         | 17/1260 [01:24<1:29:13,  4.31s/it, loss=5.3349]
Training:   1%|▏         | 18/1260 [01:24<1:39:20,  4.80s/it, loss=5.3349]
Training:   1%|▏         | 18/1260 [01:28<1:39:20,  4.80s/it, loss=5.3560]
Training:   2%|▏         | 19/1260 [01:28<1:33:39,  4.53s/it, loss=5.3560]
Training:   2%|▏         | 19/1260 [01:32<1:33:39,  4.53s/it, loss=5.3385]
Training:   2%|▏         | 20/1260 [01:32<1:31:16,  4.42s/it, loss=5.3385]
Training:   2%|▏         | 20/1260 [01:35<1:31:16,  4.42s/it, loss=5.4675]
Training:   2%|▏         | 21/1260 [01:35<1:25:32,  4.14s/it, loss=5.4675]
Training:   2%|▏         | 21/1260 [01:39<1:25:32,  4.14s/it, loss=5.4050]
Training:   2%|▏         | 22/1260 [01:39<1:23:07,  4.03s/it, loss=5.4050]
Training:   2%|▏         | 22/1260 [01:42<1:23:07,  4.03s/it, loss=5.2686]
Training:   2%|▏         | 23/1260 [01:42<1:18:28,  3.81s/it, loss=5.2686]
Training:   2%|▏         | 23/1260 [01:46<1:18:28,  3.81s/it, loss=5.3273]
Training:   2%|▏         | 24/1260 [01:46<1:18:30,  3.81s/it, loss=5.3273]
Training:   2%|▏         | 24/1260 [01:50<1:18:30,  3.81s/it, loss=5.3111]
Training:   2%|▏         | 25/1260 [01:50<1:16:58,  3.74s/it, loss=5.3111]
Training:   2%|▏         | 25/1260 [01:54<1:16:58,  3.74s/it, loss=5.3437]
Training:   2%|▏         | 26/1260 [01:54<1:20:59,  3.94s/it, loss=5.3437]
Training:   2%|▏         | 26/1260 [01:58<1:20:59,  3.94s/it, loss=5.2418]
Training:   2%|▏         | 27/1260 [01:58<1:19:59,  3.89s/it, loss=5.2418]
Training:   2%|▏         | 27/1260 [02:02<1:19:59,  3.89s/it, loss=5.3901]
Training:   2%|▏         | 28/1260 [02:02<1:19:49,  3.89s/it, loss=5.3901]
Training:   2%|▏         | 28/1260 [02:05<1:19:49,  3.89s/it, loss=5.2274]
Training:   2%|▏         | 29/1260 [02:05<1:18:14,  3.81s/it, loss=5.2274]
Training:   2%|▏         | 29/1260 [02:10<1:18:14,  3.81s/it, loss=5.3849]
Training:   2%|▏         | 30/1260 [02:10<1:19:22,  3.87s/it, loss=5.3849]
Training:   2%|▏         | 30/1260 [02:14<1:19:22,  3.87s/it, loss=5.3001]
Training:   2%|▏         | 31/1260 [02:14<1:21:10,  3.96s/it, loss=5.3001]
Training:   2%|▏         | 31/1260 [02:17<1:21:10,  3.96s/it, loss=5.3588]
Training:   3%|▎         | 32/1260 [02:17<1:17:04,  3.77s/it, loss=5.3588]
Training:   3%|▎         | 32/1260 [02:21<1:17:04,  3.77s/it, loss=5.2963]
Training:   3%|▎         | 33/1260 [02:21<1:17:51,  3.81s/it, loss=5.2963]
Training:   3%|▎         | 33/1260 [02:25<1:17:51,  3.81s/it, loss=5.2244]
Training:   3%|▎         | 34/1260 [02:25<1:16:52,  3.76s/it, loss=5.2244]
Training:   3%|▎         | 34/1260 [02:28<1:16:52,  3.76s/it, loss=5.2013]
Training:   3%|▎         | 35/1260 [02:28<1:14:41,  3.66s/it, loss=5.2013]
Training:   3%|▎         | 35/1260 [02:32<1:14:41,  3.66s/it, loss=5.2999]
Training:   3%|▎         | 36/1260 [02:32<1:19:21,  3.89s/it, loss=5.2999]
Training:   3%|▎         | 36/1260 [02:36<1:19:21,  3.89s/it, loss=5.3214]
Training:   3%|▎         | 37/1260 [02:36<1:19:28,  3.90s/it, loss=5.3214]
Training:   3%|▎         | 37/1260 [02:41<1:19:28,  3.90s/it, loss=5.2725]
Training:   3%|▎         | 38/1260 [02:41<1:24:08,  4.13s/it, loss=5.2725]
Training:   3%|▎         | 38/1260 [02:46<1:24:08,  4.13s/it, loss=5.3477]
Training:   3%|▎         | 39/1260 [02:46<1:29:06,  4.38s/it, loss=5.3477]
Training:   3%|▎         | 39/1260 [02:50<1:29:06,  4.38s/it, loss=5.2731]
Training:   3%|▎         | 40/1260 [02:50<1:25:00,  4.18s/it, loss=5.2731]
Training:   3%|▎         | 40/1260 [02:53<1:25:00,  4.18s/it, loss=5.2640]
Training:   3%|▎         | 41/1260 [02:53<1:20:02,  3.94s/it, loss=5.2640]
Training:   3%|▎         | 41/1260 [02:57<1:20:02,  3.94s/it, loss=5.2855]
Training:   3%|▎         | 42/1260 [02:57<1:17:45,  3.83s/it, loss=5.2855]
Training:   3%|▎         | 42/1260 [03:01<1:17:45,  3.83s/it, loss=5.3660]
Training:   3%|▎         | 43/1260 [03:01<1:20:59,  3.99s/it, loss=5.3660]
Training:   3%|▎         | 43/1260 [03:05<1:20:59,  3.99s/it, loss=5.3802]
Training:   3%|▎         | 44/1260 [03:05<1:23:40,  4.13s/it, loss=5.3802]
Training:   3%|▎         | 44/1260 [03:10<1:23:40,  4.13s/it, loss=5.3823]
Training:   4%|▎         | 45/1260 [03:10<1:23:33,  4.13s/it, loss=5.3823]
Training:   4%|▎         | 45/1260 [03:13<1:23:33,  4.13s/it, loss=5.3252]
Training:   4%|▎         | 46/1260 [03:13<1:20:07,  3.96s/it, loss=5.3252]
Training:   4%|▎         | 46/1260 [03:17<1:20:07,  3.96s/it, loss=5.3276]
Training:   4%|▎         | 47/1260 [03:17<1:18:48,  3.90s/it, loss=5.3276]
Training:   4%|▎         | 47/1260 [03:21<1:18:48,  3.90s/it, loss=5.2959]
Training:   4%|▍         | 48/1260 [03:21<1:18:54,  3.91s/it, loss=5.2959]
Training:   4%|▍         | 48/1260 [03:24<1:18:54,  3.91s/it, loss=5.3803]
Training:   4%|▍         | 49/1260 [03:24<1:16:28,  3.79s/it, loss=5.3803]
Training:   4%|▍         | 49/1260 [03:29<1:16:28,  3.79s/it, loss=5.2408]
Training:   4%|▍         | 50/1260 [03:29<1:20:27,  3.99s/it, loss=5.2408]
Training:   4%|▍         | 50/1260 [03:34<1:20:27,  3.99s/it, loss=5.2244]
Training:   4%|▍         | 51/1260 [03:34<1:27:30,  4.34s/it, loss=5.2244]
Training:   4%|▍         | 51/1260 [03:37<1:27:30,  4.34s/it, loss=5.2769]
Training:   4%|▍         | 52/1260 [03:37<1:20:42,  4.01s/it, loss=5.2769]
Training:   4%|▍         | 52/1260 [03:42<1:20:42,  4.01s/it, loss=5.2293]
Training:   4%|▍         | 53/1260 [03:42<1:25:45,  4.26s/it, loss=5.2293]
Training:   4%|▍         | 53/1260 [03:45<1:25:45,  4.26s/it, loss=5.4627]
Training:   4%|▍         | 54/1260 [03:45<1:19:57,  3.98s/it, loss=5.4627]
Training:   4%|▍         | 54/1260 [03:49<1:19:57,  3.98s/it, loss=5.2068]
Training:   4%|▍         | 55/1260 [03:49<1:16:58,  3.83s/it, loss=5.2068]
Training:   4%|▍         | 55/1260 [03:53<1:16:58,  3.83s/it, loss=5.3731]
Training:   4%|▍         | 56/1260 [03:53<1:20:46,  4.03s/it, loss=5.3731]
Training:   4%|▍         | 56/1260 [03:58<1:20:46,  4.03s/it, loss=5.3747]
Training:   5%|▍         | 57/1260 [03:58<1:27:06,  4.34s/it, loss=5.3747]
Training:   5%|▍         | 57/1260 [04:03<1:27:06,  4.34s/it, loss=5.4042]
Training:   5%|▍         | 58/1260 [04:03<1:27:50,  4.38s/it, loss=5.4042]
Training:   5%|▍         | 58/1260 [04:08<1:27:50,  4.38s/it, loss=5.3450]
Training:   5%|▍         | 59/1260 [04:08<1:34:22,  4.72s/it, loss=5.3450]
Training:   5%|▍         | 59/1260 [04:13<1:34:22,  4.72s/it, loss=5.3005]
Training:   5%|▍         | 60/1260 [04:13<1:31:04,  4.55s/it, loss=5.3005]
Training:   5%|▍         | 60/1260 [04:16<1:31:04,  4.55s/it, loss=5.2839]
Training:   5%|▍         | 61/1260 [04:16<1:23:29,  4.18s/it, loss=5.2839]
Training:   5%|▍         | 61/1260 [04:20<1:23:29,  4.18s/it, loss=5.3755]
Training:   5%|▍         | 62/1260 [04:20<1:25:58,  4.31s/it, loss=5.3755]
Training:   5%|▍         | 62/1260 [04:25<1:25:58,  4.31s/it, loss=5.2652]
Training:   5%|▌         | 63/1260 [04:25<1:28:29,  4.44s/it, loss=5.2652]
Training:   5%|▌         | 63/1260 [04:30<1:28:29,  4.44s/it, loss=5.2375]
Training:   5%|▌         | 64/1260 [04:30<1:32:55,  4.66s/it, loss=5.2375]
Training:   5%|▌         | 64/1260 [04:33<1:32:55,  4.66s/it, loss=5.3978]
Training:   5%|▌         | 65/1260 [04:33<1:23:23,  4.19s/it, loss=5.3978]
Training:   5%|▌         | 65/1260 [04:37<1:23:23,  4.19s/it, loss=5.2603]
Training:   5%|▌         | 66/1260 [04:37<1:19:31,  4.00s/it, loss=5.2603]
Training:   5%|▌         | 66/1260 [04:41<1:19:31,  4.00s/it, loss=5.3087]
Training:   5%|▌         | 67/1260 [04:41<1:20:41,  4.06s/it, loss=5.3087]
Training:   5%|▌         | 67/1260 [04:46<1:20:41,  4.06s/it, loss=5.2260]
Training:   5%|▌         | 68/1260 [04:46<1:22:35,  4.16s/it, loss=5.2260]
Training:   5%|▌         | 68/1260 [04:49<1:22:35,  4.16s/it, loss=5.2727]
Training:   5%|▌         | 69/1260 [04:49<1:19:10,  3.99s/it, loss=5.2727]
Training:   5%|▌         | 69/1260 [04:53<1:19:10,  3.99s/it, loss=5.3159]
Training:   6%|▌         | 70/1260 [04:53<1:18:20,  3.95s/it, loss=5.3159]
Training:   6%|▌         | 70/1260 [04:57<1:18:20,  3.95s/it, loss=5.2999]
Training:   6%|▌         | 71/1260 [04:57<1:20:05,  4.04s/it, loss=5.2999]
Training:   6%|▌         | 71/1260 [05:03<1:20:05,  4.04s/it, loss=5.2439]
Training:   6%|▌         | 72/1260 [05:03<1:27:41,  4.43s/it, loss=5.2439]
Training:   6%|▌         | 72/1260 [05:06<1:27:41,  4.43s/it, loss=5.3983]
Training:   6%|▌         | 73/1260 [05:06<1:22:50,  4.19s/it, loss=5.3983]
Training:   6%|▌         | 73/1260 [05:09<1:22:50,  4.19s/it, loss=5.2393]
Training:   6%|▌         | 74/1260 [05:09<1:16:36,  3.88s/it, loss=5.2393]
Training:   6%|▌         | 74/1260 [05:13<1:16:36,  3.88s/it, loss=5.3739]
Training:   6%|▌         | 75/1260 [05:13<1:13:10,  3.71s/it, loss=5.3739]
Training:   6%|▌         | 75/1260 [05:17<1:13:10,  3.71s/it, loss=5.3172]
Training:   6%|▌         | 76/1260 [05:17<1:16:12,  3.86s/it, loss=5.3172]
Training:   6%|▌         | 76/1260 [05:21<1:16:12,  3.86s/it, loss=5.2424]
Training:   6%|▌         | 77/1260 [05:21<1:16:35,  3.88s/it, loss=5.2424]
Training:   6%|▌         | 77/1260 [05:25<1:16:35,  3.88s/it, loss=5.2856]
Training:   6%|▌         | 78/1260 [05:25<1:20:45,  4.10s/it, loss=5.2856]
Training:   6%|▌         | 78/1260 [05:29<1:20:45,  4.10s/it, loss=5.3949]
Training:   6%|▋         | 79/1260 [05:29<1:19:13,  4.03s/it, loss=5.3949]
Training:   6%|▋         | 79/1260 [05:33<1:19:13,  4.03s/it, loss=5.2572]
Training:   6%|▋         | 80/1260 [05:33<1:18:31,  3.99s/it, loss=5.2572]
Training:   6%|▋         | 80/1260 [05:38<1:18:31,  3.99s/it, loss=5.3325]
Training:   6%|▋         | 81/1260 [05:38<1:20:36,  4.10s/it, loss=5.3325]
Training:   6%|▋         | 81/1260 [05:41<1:20:36,  4.10s/it, loss=5.3138]
Training:   7%|▋         | 82/1260 [05:41<1:16:56,  3.92s/it, loss=5.3138]
Training:   7%|▋         | 82/1260 [05:45<1:16:56,  3.92s/it, loss=5.3321]
Training:   7%|▋         | 83/1260 [05:45<1:17:57,  3.97s/it, loss=5.3321]
Training:   7%|▋         | 83/1260 [05:49<1:17:57,  3.97s/it, loss=5.3381]
Training:   7%|▋         | 84/1260 [05:49<1:14:40,  3.81s/it, loss=5.3381]
Training:   7%|▋         | 84/1260 [05:52<1:14:40,  3.81s/it, loss=5.2795]
Training:   7%|▋         | 85/1260 [05:52<1:11:25,  3.65s/it, loss=5.2795]
Training:   7%|▋         | 85/1260 [05:56<1:11:25,  3.65s/it, loss=5.1621]
Training:   7%|▋         | 86/1260 [05:56<1:12:11,  3.69s/it, loss=5.1621]
Training:   7%|▋         | 86/1260 [06:01<1:12:11,  3.69s/it, loss=5.4473]
Training:   7%|▋         | 87/1260 [06:01<1:21:54,  4.19s/it, loss=5.4473]
Training:   7%|▋         | 87/1260 [06:05<1:21:54,  4.19s/it, loss=5.3597]
Training:   7%|▋         | 88/1260 [06:05<1:18:09,  4.00s/it, loss=5.3597]
Training:   7%|▋         | 88/1260 [06:08<1:18:09,  4.00s/it, loss=5.3613]
Training:   7%|▋         | 89/1260 [06:08<1:15:32,  3.87s/it, loss=5.3613]
Training:   7%|▋         | 89/1260 [06:12<1:15:32,  3.87s/it, loss=5.3554]
Training:   7%|▋         | 90/1260 [06:12<1:16:00,  3.90s/it, loss=5.3554]
Training:   7%|▋         | 90/1260 [06:16<1:16:00,  3.90s/it, loss=5.3519]
Training:   7%|▋         | 91/1260 [06:16<1:17:27,  3.98s/it, loss=5.3519]
Training:   7%|▋         | 91/1260 [06:20<1:17:27,  3.98s/it, loss=5.4135]
Training:   7%|▋         | 92/1260 [06:20<1:15:42,  3.89s/it, loss=5.4135]
Training:   7%|▋         | 92/1260 [06:25<1:15:42,  3.89s/it, loss=5.2425]
Training:   7%|▋         | 93/1260 [06:25<1:19:45,  4.10s/it, loss=5.2425]
Training:   7%|▋         | 93/1260 [06:29<1:19:45,  4.10s/it, loss=5.2325]
Training:   7%|▋         | 94/1260 [06:29<1:19:14,  4.08s/it, loss=5.2325]
Training:   7%|▋         | 94/1260 [06:33<1:19:14,  4.08s/it, loss=5.3332]
Training:   8%|▊         | 95/1260 [06:33<1:18:37,  4.05s/it, loss=5.3332]
Training:   8%|▊         | 95/1260 [06:36<1:18:37,  4.05s/it, loss=5.3267]
Training:   8%|▊         | 96/1260 [06:36<1:13:07,  3.77s/it, loss=5.3267]
Training:   8%|▊         | 96/1260 [06:39<1:13:07,  3.77s/it, loss=5.3276]
Training:   8%|▊         | 97/1260 [06:39<1:12:29,  3.74s/it, loss=5.3276]
Training:   8%|▊         | 97/1260 [06:43<1:12:29,  3.74s/it, loss=5.3319]
Training:   8%|▊         | 98/1260 [06:43<1:11:07,  3.67s/it, loss=5.3319]
Training:   8%|▊         | 98/1260 [06:46<1:11:07,  3.67s/it, loss=5.3280]
Training:   8%|▊         | 99/1260 [06:46<1:10:39,  3.65s/it, loss=5.3280]
Training:   8%|▊         | 99/1260 [06:51<1:10:39,  3.65s/it, loss=5.3274]
Training:   8%|▊         | 100/1260 [06:51<1:13:13,  3.79s/it, loss=5.3274]
Training:   8%|▊         | 100/1260 [06:54<1:13:13,  3.79s/it, loss=5.2852]
Training:   8%|▊         | 101/1260 [06:54<1:11:23,  3.70s/it, loss=5.2852]
Training:   8%|▊         | 101/1260 [06:59<1:11:23,  3.70s/it, loss=5.3573]
Training:   8%|▊         | 102/1260 [06:59<1:20:05,  4.15s/it, loss=5.3573]
Training:   8%|▊         | 102/1260 [07:03<1:20:05,  4.15s/it, loss=5.3685]
Training:   8%|▊         | 103/1260 [07:03<1:17:21,  4.01s/it, loss=5.3685]
Training:   8%|▊         | 103/1260 [07:06<1:17:21,  4.01s/it, loss=5.1944]
Training:   8%|▊         | 104/1260 [07:06<1:14:14,  3.85s/it, loss=5.1944]
Training:   8%|▊         | 104/1260 [07:10<1:14:14,  3.85s/it, loss=5.2932]
Training:   8%|▊         | 105/1260 [07:10<1:11:34,  3.72s/it, loss=5.2932]
Training:   8%|▊         | 105/1260 [07:13<1:11:34,  3.72s/it, loss=5.2723]
Training:   8%|▊         | 106/1260 [07:13<1:09:56,  3.64s/it, loss=5.2723]
Training:   8%|▊         | 106/1260 [07:17<1:09:56,  3.64s/it, loss=5.2730]
Training:   8%|▊         | 107/1260 [07:17<1:12:28,  3.77s/it, loss=5.2730]
Training:   8%|▊         | 107/1260 [07:21<1:12:28,  3.77s/it, loss=5.3019]
Training:   9%|▊         | 108/1260 [07:21<1:10:51,  3.69s/it, loss=5.3019]
Training:   9%|▊         | 108/1260 [07:24<1:10:51,  3.69s/it, loss=5.3537]
Training:   9%|▊         | 109/1260 [07:24<1:09:58,  3.65s/it, loss=5.3537]
Training:   9%|▊         | 109/1260 [07:27<1:09:58,  3.65s/it, loss=5.3013]
Training:   9%|▊         | 110/1260 [07:27<1:06:23,  3.46s/it, loss=5.3013]
Training:   9%|▊         | 110/1260 [07:32<1:06:23,  3.46s/it, loss=5.3493]
Training:   9%|▉         | 111/1260 [07:32<1:10:04,  3.66s/it, loss=5.3493]
Training:   9%|▉         | 111/1260 [07:36<1:10:04,  3.66s/it, loss=5.4011]
Training:   9%|▉         | 112/1260 [07:36<1:13:35,  3.85s/it, loss=5.4011]
Training:   9%|▉         | 112/1260 [07:40<1:13:35,  3.85s/it, loss=5.4488]
Training:   9%|▉         | 113/1260 [07:40<1:13:22,  3.84s/it, loss=5.4488]
Training:   9%|▉         | 113/1260 [07:44<1:13:22,  3.84s/it, loss=5.3163]
Training:   9%|▉         | 114/1260 [07:44<1:16:29,  4.01s/it, loss=5.3163]
Training:   9%|▉         | 114/1260 [07:48<1:16:29,  4.01s/it, loss=5.2986]
Training:   9%|▉         | 115/1260 [07:48<1:16:45,  4.02s/it, loss=5.2986]
Training:   9%|▉         | 115/1260 [07:56<1:16:45,  4.02s/it, loss=5.2308]
Training:   9%|▉         | 116/1260 [07:56<1:36:11,  5.04s/it, loss=5.2308]
Training:   9%|▉         | 116/1260 [08:00<1:36:11,  5.04s/it, loss=5.2984]
Training:   9%|▉         | 117/1260 [08:00<1:30:21,  4.74s/it, loss=5.2984]
Training:   9%|▉         | 117/1260 [08:03<1:30:21,  4.74s/it, loss=5.3122]
Training:   9%|▉         | 118/1260 [08:03<1:22:15,  4.32s/it, loss=5.3122]
Training:   9%|▉         | 118/1260 [08:06<1:22:15,  4.32s/it, loss=5.3472]
Training:   9%|▉         | 119/1260 [08:06<1:16:20,  4.01s/it, loss=5.3472]
Training:   9%|▉         | 119/1260 [08:11<1:16:20,  4.01s/it, loss=5.2764]
Training:  10%|▉         | 120/1260 [08:11<1:20:11,  4.22s/it, loss=5.2764]
Training:  10%|▉         | 120/1260 [08:15<1:20:11,  4.22s/it, loss=5.3677]
Training:  10%|▉         | 121/1260 [08:15<1:20:13,  4.23s/it, loss=5.3677]
Training:  10%|▉         | 121/1260 [08:19<1:20:13,  4.23s/it, loss=5.3959]
Training:  10%|▉         | 122/1260 [08:19<1:16:04,  4.01s/it, loss=5.3959]
Training:  10%|▉         | 122/1260 [08:23<1:16:04,  4.01s/it, loss=5.2426]
Training:  10%|▉         | 123/1260 [08:23<1:20:06,  4.23s/it, loss=5.2426]
Training:  10%|▉         | 123/1260 [08:28<1:20:06,  4.23s/it, loss=5.3009]
Training:  10%|▉         | 124/1260 [08:28<1:20:37,  4.26s/it, loss=5.3009]
Training:  10%|▉         | 124/1260 [08:31<1:20:37,  4.26s/it, loss=5.3218]
Training:  10%|▉         | 125/1260 [08:31<1:15:08,  3.97s/it, loss=5.3218]
Training:  10%|▉         | 125/1260 [08:36<1:15:08,  3.97s/it, loss=5.2581]
Training:  10%|█         | 126/1260 [08:36<1:19:18,  4.20s/it, loss=5.2581]
Training:  10%|█         | 126/1260 [08:41<1:19:18,  4.20s/it, loss=5.4455]
Training:  10%|█         | 127/1260 [08:41<1:24:56,  4.50s/it, loss=5.4455]
Training:  10%|█         | 127/1260 [08:45<1:24:56,  4.50s/it, loss=5.2967]
Training:  10%|█         | 128/1260 [08:45<1:21:29,  4.32s/it, loss=5.2967]
Training:  10%|█         | 128/1260 [08:49<1:21:29,  4.32s/it, loss=5.3465]
Training:  10%|█         | 129/1260 [08:49<1:18:27,  4.16s/it, loss=5.3465]
Training:  10%|█         | 129/1260 [08:53<1:18:27,  4.16s/it, loss=5.3795]
Training:  10%|█         | 130/1260 [08:53<1:20:45,  4.29s/it, loss=5.3795]
Training:  10%|█         | 130/1260 [08:57<1:20:45,  4.29s/it, loss=5.4083]
Training:  10%|█         | 131/1260 [08:57<1:16:41,  4.08s/it, loss=5.4083]
Training:  10%|█         | 131/1260 [09:01<1:16:41,  4.08s/it, loss=5.3008]
Training:  10%|█         | 132/1260 [09:01<1:16:30,  4.07s/it, loss=5.3008]
Training:  10%|█         | 132/1260 [09:04<1:16:30,  4.07s/it, loss=5.3976]
Training:  11%|█         | 133/1260 [09:04<1:12:25,  3.86s/it, loss=5.3976]
Training:  11%|█         | 133/1260 [09:08<1:12:25,  3.86s/it, loss=5.2587]
Training:  11%|█         | 134/1260 [09:08<1:14:05,  3.95s/it, loss=5.2587]
Training:  11%|█         | 134/1260 [09:12<1:14:05,  3.95s/it, loss=5.2554]
Training:  11%|█         | 135/1260 [09:12<1:12:32,  3.87s/it, loss=5.2554]
Training:  11%|█         | 135/1260 [09:17<1:12:32,  3.87s/it, loss=5.2938]
Training:  11%|█         | 136/1260 [09:17<1:18:12,  4.17s/it, loss=5.2938]
Training:  11%|█         | 136/1260 [09:20<1:18:12,  4.17s/it, loss=5.3549]
Training:  11%|█         | 137/1260 [09:20<1:12:36,  3.88s/it, loss=5.3549]
Training:  11%|█         | 137/1260 [09:23<1:12:36,  3.88s/it, loss=5.2880]
Training:  11%|█         | 138/1260 [09:23<1:08:05,  3.64s/it, loss=5.2880]
Training:  11%|█         | 138/1260 [09:27<1:08:05,  3.64s/it, loss=5.3394]
Training:  11%|█         | 139/1260 [09:27<1:06:33,  3.56s/it, loss=5.3394]
Training:  11%|█         | 139/1260 [09:30<1:06:33,  3.56s/it, loss=5.2389]
Training:  11%|█         | 140/1260 [09:30<1:04:16,  3.44s/it, loss=5.2389]
Training:  11%|█         | 140/1260 [09:33<1:04:16,  3.44s/it, loss=5.3894]
Training:  11%|█         | 141/1260 [09:33<1:04:26,  3.45s/it, loss=5.3894]
Training:  11%|█         | 141/1260 [09:37<1:04:26,  3.45s/it, loss=5.3139]
Training:  11%|█▏        | 142/1260 [09:37<1:03:29,  3.41s/it, loss=5.3139]
Training:  11%|█▏        | 142/1260 [09:41<1:03:29,  3.41s/it, loss=5.2824]
Training:  11%|█▏        | 143/1260 [09:41<1:10:07,  3.77s/it, loss=5.2824]
Training:  11%|█▏        | 143/1260 [09:46<1:10:07,  3.77s/it, loss=5.2818]
Training:  11%|█▏        | 144/1260 [09:46<1:15:37,  4.07s/it, loss=5.2818]
Training:  11%|█▏        | 144/1260 [09:50<1:15:37,  4.07s/it, loss=5.3030]
Training:  12%|█▏        | 145/1260 [09:50<1:15:51,  4.08s/it, loss=5.3030]
Training:  12%|█▏        | 145/1260 [09:53<1:15:51,  4.08s/it, loss=5.2957]
Training:  12%|█▏        | 146/1260 [09:53<1:11:50,  3.87s/it, loss=5.2957]
Training:  12%|█▏        | 146/1260 [09:58<1:11:50,  3.87s/it, loss=5.4015]
Training:  12%|█▏        | 147/1260 [09:58<1:14:47,  4.03s/it, loss=5.4015]
Training:  12%|█▏        | 147/1260 [10:02<1:14:47,  4.03s/it, loss=5.3473]
Training:  12%|█▏        | 148/1260 [10:02<1:15:38,  4.08s/it, loss=5.3473]
Training:  12%|█▏        | 148/1260 [10:06<1:15:38,  4.08s/it, loss=5.3072]
Training:  12%|█▏        | 149/1260 [10:06<1:12:58,  3.94s/it, loss=5.3072]
Training:  12%|█▏        | 149/1260 [10:10<1:12:58,  3.94s/it, loss=5.2563]
Training:  12%|█▏        | 150/1260 [10:10<1:17:41,  4.20s/it, loss=5.2563]
Training:  12%|█▏        | 150/1260 [10:15<1:17:41,  4.20s/it, loss=5.3184]
Training:  12%|█▏        | 151/1260 [10:15<1:17:11,  4.18s/it, loss=5.3184]
Training:  12%|█▏        | 151/1260 [10:18<1:17:11,  4.18s/it, loss=5.2849]
Training:  12%|█▏        | 152/1260 [10:18<1:13:42,  3.99s/it, loss=5.2849]
Training:  12%|█▏        | 152/1260 [10:26<1:13:42,  3.99s/it, loss=5.1731]
Training:  12%|█▏        | 153/1260 [10:26<1:32:44,  5.03s/it, loss=5.1731]
Training:  12%|█▏        | 153/1260 [10:30<1:32:44,  5.03s/it, loss=5.2695]
Training:  12%|█▏        | 154/1260 [10:30<1:26:46,  4.71s/it, loss=5.2695]
Training:  12%|█▏        | 154/1260 [10:33<1:26:46,  4.71s/it, loss=5.3926]
Training:  12%|█▏        | 155/1260 [10:33<1:19:37,  4.32s/it, loss=5.3926]
Training:  12%|█▏        | 155/1260 [10:37<1:19:37,  4.32s/it, loss=5.1536]
Training:  12%|█▏        | 156/1260 [10:37<1:16:42,  4.17s/it, loss=5.1536]
Training:  12%|█▏        | 156/1260 [10:41<1:16:42,  4.17s/it, loss=5.3077]
Training:  12%|█▏        | 157/1260 [10:41<1:16:42,  4.17s/it, loss=5.3077]
Training:  12%|█▏        | 157/1260 [10:45<1:16:42,  4.17s/it, loss=5.2594]
Training:  13%|█▎        | 158/1260 [10:45<1:14:12,  4.04s/it, loss=5.2594]
Training:  13%|█▎        | 158/1260 [10:48<1:14:12,  4.04s/it, loss=5.3873]
Training:  13%|█▎        | 159/1260 [10:48<1:10:48,  3.86s/it, loss=5.3873]
Training:  13%|█▎        | 159/1260 [10:52<1:10:48,  3.86s/it, loss=5.2310]
Training:  13%|█▎        | 160/1260 [10:52<1:10:58,  3.87s/it, loss=5.2310]
Training:  13%|█▎        | 160/1260 [10:56<1:10:58,  3.87s/it, loss=5.4258]
Training:  13%|█▎        | 161/1260 [10:56<1:10:23,  3.84s/it, loss=5.4258]
Training:  13%|█▎        | 161/1260 [11:00<1:10:23,  3.84s/it, loss=5.1938]
Training:  13%|█▎        | 162/1260 [11:00<1:09:26,  3.79s/it, loss=5.1938]
Training:  13%|█▎        | 162/1260 [11:03<1:09:26,  3.79s/it, loss=5.3566]
Training:  13%|█▎        | 163/1260 [11:03<1:07:26,  3.69s/it, loss=5.3566]
Training:  13%|█▎        | 163/1260 [11:07<1:07:26,  3.69s/it, loss=5.2535]
Training:  13%|█▎        | 164/1260 [11:07<1:08:03,  3.73s/it, loss=5.2535]
Training:  13%|█▎        | 164/1260 [11:10<1:08:03,  3.73s/it, loss=5.1895]
Training:  13%|█▎        | 165/1260 [11:10<1:05:46,  3.60s/it, loss=5.1895]
Training:  13%|█▎        | 165/1260 [11:15<1:05:46,  3.60s/it, loss=5.2696]
Training:  13%|█▎        | 166/1260 [11:15<1:13:33,  4.03s/it, loss=5.2696]
Training:  13%|█▎        | 166/1260 [11:19<1:13:33,  4.03s/it, loss=5.2881]
Training:  13%|█▎        | 167/1260 [11:19<1:14:23,  4.08s/it, loss=5.2881]
Training:  13%|█▎        | 167/1260 [11:23<1:14:23,  4.08s/it, loss=5.2896]
Training:  13%|█▎        | 168/1260 [11:23<1:13:30,  4.04s/it, loss=5.2896]
Training:  13%|█▎        | 168/1260 [11:28<1:13:30,  4.04s/it, loss=5.1845]
Training:  13%|█▎        | 169/1260 [11:28<1:16:40,  4.22s/it, loss=5.1845]
Training:  13%|█▎        | 169/1260 [11:32<1:16:40,  4.22s/it, loss=5.2396]
Training:  13%|█▎        | 170/1260 [11:32<1:15:23,  4.15s/it, loss=5.2396]
Training:  13%|█▎        | 170/1260 [11:35<1:15:23,  4.15s/it, loss=5.2800]
Training:  14%|█▎        | 171/1260 [11:35<1:11:04,  3.92s/it, loss=5.2800]
Training:  14%|█▎        | 171/1260 [11:40<1:11:04,  3.92s/it, loss=5.2155]
Training:  14%|█▎        | 172/1260 [11:40<1:13:00,  4.03s/it, loss=5.2155]
Training:  14%|█▎        | 172/1260 [11:43<1:13:00,  4.03s/it, loss=5.2297]
Training:  14%|█▎        | 173/1260 [11:43<1:09:27,  3.83s/it, loss=5.2297]
Training:  14%|█▎        | 173/1260 [11:47<1:09:27,  3.83s/it, loss=5.2348]
Training:  14%|█▍        | 174/1260 [11:47<1:08:51,  3.80s/it, loss=5.2348]
Training:  14%|█▍        | 174/1260 [11:51<1:08:51,  3.80s/it, loss=5.3861]
Training:  14%|█▍        | 175/1260 [11:51<1:12:26,  4.01s/it, loss=5.3861]
Training:  14%|█▍        | 175/1260 [11:54<1:12:26,  4.01s/it, loss=5.3749]
Training:  14%|█▍        | 176/1260 [11:54<1:07:58,  3.76s/it, loss=5.3749]
Training:  14%|█▍        | 176/1260 [11:58<1:07:58,  3.76s/it, loss=5.3697]
Training:  14%|█▍        | 177/1260 [11:58<1:09:58,  3.88s/it, loss=5.3697]
Training:  14%|█▍        | 177/1260 [12:02<1:09:58,  3.88s/it, loss=5.2238]
Training:  14%|█▍        | 178/1260 [12:02<1:07:58,  3.77s/it, loss=5.2238]
Training:  14%|█▍        | 178/1260 [12:05<1:07:58,  3.77s/it, loss=5.3708]
Training:  14%|█▍        | 179/1260 [12:05<1:06:21,  3.68s/it, loss=5.3708]
Training:  14%|█▍        | 179/1260 [12:10<1:06:21,  3.68s/it, loss=5.2093]
Training:  14%|█▍        | 180/1260 [12:10<1:11:46,  3.99s/it, loss=5.2093]
Training:  14%|█▍        | 180/1260 [12:14<1:11:46,  3.99s/it, loss=5.2274]
Training:  14%|█▍        | 181/1260 [12:14<1:12:38,  4.04s/it, loss=5.2274]
Training:  14%|█▍        | 181/1260 [12:18<1:12:38,  4.04s/it, loss=5.2992]
Training:  14%|█▍        | 182/1260 [12:18<1:09:19,  3.86s/it, loss=5.2992]
Training:  14%|█▍        | 182/1260 [12:21<1:09:19,  3.86s/it, loss=5.2879]
Training:  15%|█▍        | 183/1260 [12:21<1:07:01,  3.73s/it, loss=5.2879]
Training:  15%|█▍        | 183/1260 [12:25<1:07:01,  3.73s/it, loss=5.2945]
Training:  15%|█▍        | 184/1260 [12:25<1:07:57,  3.79s/it, loss=5.2945]
Training:  15%|█▍        | 184/1260 [12:29<1:07:57,  3.79s/it, loss=5.3126]
Training:  15%|█▍        | 185/1260 [12:29<1:06:41,  3.72s/it, loss=5.3126]
Training:  15%|█▍        | 185/1260 [12:32<1:06:41,  3.72s/it, loss=5.2964]
Training:  15%|█▍        | 186/1260 [12:32<1:06:50,  3.73s/it, loss=5.2964]
Training:  15%|█▍        | 186/1260 [12:37<1:06:50,  3.73s/it, loss=5.2541]
Training:  15%|█▍        | 187/1260 [12:37<1:09:52,  3.91s/it, loss=5.2541]
Training:  15%|█▍        | 187/1260 [12:40<1:09:52,  3.91s/it, loss=5.2785]
Training:  15%|█▍        | 188/1260 [12:40<1:05:37,  3.67s/it, loss=5.2785]
Training:  15%|█▍        | 188/1260 [12:44<1:05:37,  3.67s/it, loss=5.2121]
Training:  15%|█▌        | 189/1260 [12:44<1:06:08,  3.71s/it, loss=5.2121]
Training:  15%|█▌        | 189/1260 [12:47<1:06:08,  3.71s/it, loss=5.1749]
Training:  15%|█▌        | 190/1260 [12:47<1:06:22,  3.72s/it, loss=5.1749]
Training:  15%|█▌        | 190/1260 [12:52<1:06:22,  3.72s/it, loss=5.3162]
Training:  15%|█▌        | 191/1260 [12:53<1:13:26,  4.12s/it, loss=5.3162]
Training:  15%|█▌        | 191/1260 [12:57<1:13:26,  4.12s/it, loss=5.2302]
Training:  15%|█▌        | 192/1260 [12:57<1:15:34,  4.25s/it, loss=5.2302]
Training:  15%|█▌        | 192/1260 [13:01<1:15:34,  4.25s/it, loss=5.2544]
Training:  15%|█▌        | 193/1260 [13:01<1:14:13,  4.17s/it, loss=5.2544]
Training:  15%|█▌        | 193/1260 [13:05<1:14:13,  4.17s/it, loss=5.2836]
Training:  15%|█▌        | 194/1260 [13:05<1:13:32,  4.14s/it, loss=5.2836]
Training:  15%|█▌        | 194/1260 [13:09<1:13:32,  4.14s/it, loss=5.2409]
Training:  15%|█▌        | 195/1260 [13:09<1:11:44,  4.04s/it, loss=5.2409]
Training:  15%|█▌        | 195/1260 [13:14<1:11:44,  4.04s/it, loss=5.2056]
Training:  16%|█▌        | 196/1260 [13:14<1:15:07,  4.24s/it, loss=5.2056]
Training:  16%|█▌        | 196/1260 [13:18<1:15:07,  4.24s/it, loss=5.2363]
Training:  16%|█▌        | 197/1260 [13:18<1:13:58,  4.18s/it, loss=5.2363]
Training:  16%|█▌        | 197/1260 [13:22<1:13:58,  4.18s/it, loss=5.4639]
Training:  16%|█▌        | 198/1260 [13:22<1:14:42,  4.22s/it, loss=5.4639]
Training:  16%|█▌        | 198/1260 [13:26<1:14:42,  4.22s/it, loss=5.2202]
Training:  16%|█▌        | 199/1260 [13:26<1:11:31,  4.04s/it, loss=5.2202]
Training:  16%|█▌        | 199/1260 [13:29<1:11:31,  4.04s/it, loss=5.2598]
Training:  16%|█▌        | 200/1260 [13:29<1:09:04,  3.91s/it, loss=5.2598]
Training:  16%|█▌        | 200/1260 [13:33<1:09:04,  3.91s/it, loss=5.4289]
Training:  16%|█▌        | 201/1260 [13:33<1:10:12,  3.98s/it, loss=5.4289]
Training:  16%|█▌        | 201/1260 [13:39<1:10:12,  3.98s/it, loss=5.1923]
Training:  16%|█▌        | 202/1260 [13:39<1:16:30,  4.34s/it, loss=5.1923]
Training:  16%|█▌        | 202/1260 [13:42<1:16:30,  4.34s/it, loss=5.2781]
Training:  16%|█▌        | 203/1260 [13:42<1:10:53,  4.02s/it, loss=5.2781]
Training:  16%|█▌        | 203/1260 [13:47<1:10:53,  4.02s/it, loss=5.3271]
Training:  16%|█▌        | 204/1260 [13:47<1:16:42,  4.36s/it, loss=5.3271]
Training:  16%|█▌        | 204/1260 [13:51<1:16:42,  4.36s/it, loss=5.2276]
Training:  16%|█▋        | 205/1260 [13:51<1:13:25,  4.18s/it, loss=5.2276]
Training:  16%|█▋        | 205/1260 [13:55<1:13:25,  4.18s/it, loss=5.2145]
Training:  16%|█▋        | 206/1260 [13:55<1:11:49,  4.09s/it, loss=5.2145]
Training:  16%|█▋        | 206/1260 [13:59<1:11:49,  4.09s/it, loss=5.2590]
Training:  16%|█▋        | 207/1260 [13:59<1:14:04,  4.22s/it, loss=5.2590]
Training:  16%|█▋        | 207/1260 [14:03<1:14:04,  4.22s/it, loss=5.2841]
Training:  17%|█▋        | 208/1260 [14:03<1:10:52,  4.04s/it, loss=5.2841]
Training:  17%|█▋        | 208/1260 [14:07<1:10:52,  4.04s/it, loss=5.3025]
Training:  17%|█▋        | 209/1260 [14:07<1:10:22,  4.02s/it, loss=5.3025]
Training:  17%|█▋        | 209/1260 [14:11<1:10:22,  4.02s/it, loss=5.2307]
Training:  17%|█▋        | 210/1260 [14:11<1:12:05,  4.12s/it, loss=5.2307]
Training:  17%|█▋        | 210/1260 [14:16<1:12:05,  4.12s/it, loss=5.1894]
Training:  17%|█▋        | 211/1260 [14:16<1:15:14,  4.30s/it, loss=5.1894]
Training:  17%|█▋        | 211/1260 [14:19<1:15:14,  4.30s/it, loss=5.2248]
Training:  17%|█▋        | 212/1260 [14:19<1:11:25,  4.09s/it, loss=5.2248]
Training:  17%|█▋        | 212/1260 [14:23<1:11:25,  4.09s/it, loss=5.2331]
Training:  17%|█▋        | 213/1260 [14:23<1:07:51,  3.89s/it, loss=5.2331]
Training:  17%|█▋        | 213/1260 [14:27<1:07:51,  3.89s/it, loss=5.2874]
Training:  17%|█▋        | 214/1260 [14:27<1:08:42,  3.94s/it, loss=5.2874]
Training:  17%|█▋        | 214/1260 [14:31<1:08:42,  3.94s/it, loss=5.2066]
Training:  17%|█▋        | 215/1260 [14:31<1:08:47,  3.95s/it, loss=5.2066]
Training:  17%|█▋        | 215/1260 [14:35<1:08:47,  3.95s/it, loss=5.2593]
Training:  17%|█▋        | 216/1260 [14:35<1:09:08,  3.97s/it, loss=5.2593]
Training:  17%|█▋        | 216/1260 [14:39<1:09:08,  3.97s/it, loss=5.2935]
Training:  17%|█▋        | 217/1260 [14:39<1:07:23,  3.88s/it, loss=5.2935]
Training:  17%|█▋        | 217/1260 [14:42<1:07:23,  3.88s/it, loss=5.2238]
Training:  17%|█▋        | 218/1260 [14:42<1:04:34,  3.72s/it, loss=5.2238]
Training:  17%|█▋        | 218/1260 [14:46<1:04:34,  3.72s/it, loss=5.3018]
Training:  17%|█▋        | 219/1260 [14:46<1:09:16,  3.99s/it, loss=5.3018]
Training:  17%|█▋        | 219/1260 [14:52<1:09:16,  3.99s/it, loss=5.1977]
Training:  17%|█▋        | 220/1260 [14:52<1:16:31,  4.41s/it, loss=5.1977]
Training:  17%|█▋        | 220/1260 [14:56<1:16:31,  4.41s/it, loss=5.3164]
Training:  18%|█▊        | 221/1260 [14:56<1:13:16,  4.23s/it, loss=5.3164]
Training:  18%|█▊        | 221/1260 [15:00<1:13:16,  4.23s/it, loss=5.2311]
Training:  18%|█▊        | 222/1260 [15:00<1:12:37,  4.20s/it, loss=5.2311]
Training:  18%|█▊        | 222/1260 [15:04<1:12:37,  4.20s/it, loss=5.2486]
Training:  18%|█▊        | 223/1260 [15:04<1:10:45,  4.09s/it, loss=5.2486]
Training:  18%|█▊        | 223/1260 [15:07<1:10:45,  4.09s/it, loss=5.3078]
Training:  18%|█▊        | 224/1260 [15:07<1:09:07,  4.00s/it, loss=5.3078]
Training:  18%|█▊        | 224/1260 [15:11<1:09:07,  4.00s/it, loss=5.2840]
Training:  18%|█▊        | 225/1260 [15:11<1:08:28,  3.97s/it, loss=5.2840]
Training:  18%|█▊        | 225/1260 [15:14<1:08:28,  3.97s/it, loss=5.3003]
Training:  18%|█▊        | 226/1260 [15:14<1:03:14,  3.67s/it, loss=5.3003]
Training:  18%|█▊        | 226/1260 [15:19<1:03:14,  3.67s/it, loss=5.3207]
Training:  18%|█▊        | 227/1260 [15:19<1:09:35,  4.04s/it, loss=5.3207]
Training:  18%|█▊        | 227/1260 [15:24<1:09:35,  4.04s/it, loss=5.2685]
Training:  18%|█▊        | 228/1260 [15:24<1:12:24,  4.21s/it, loss=5.2685]
Training:  18%|█▊        | 228/1260 [15:28<1:12:24,  4.21s/it, loss=5.3003]
Training:  18%|█▊        | 229/1260 [15:28<1:11:47,  4.18s/it, loss=5.3003]
Training:  18%|█▊        | 229/1260 [15:32<1:11:47,  4.18s/it, loss=5.2065]
Training:  18%|█▊        | 230/1260 [15:32<1:09:01,  4.02s/it, loss=5.2065]
Training:  18%|█▊        | 230/1260 [15:35<1:09:01,  4.02s/it, loss=5.2893]
Training:  18%|█▊        | 231/1260 [15:35<1:07:23,  3.93s/it, loss=5.2893]
Training:  18%|█▊        | 231/1260 [15:40<1:07:23,  3.93s/it, loss=5.2028]
Training:  18%|█▊        | 232/1260 [15:40<1:10:58,  4.14s/it, loss=5.2028]
Training:  18%|█▊        | 232/1260 [15:44<1:10:58,  4.14s/it, loss=5.2705]
Training:  18%|█▊        | 233/1260 [15:44<1:09:33,  4.06s/it, loss=5.2705]
Training:  18%|█▊        | 233/1260 [15:48<1:09:33,  4.06s/it, loss=5.3211]
Training:  19%|█▊        | 234/1260 [15:48<1:10:38,  4.13s/it, loss=5.3211]
Training:  19%|█▊        | 234/1260 [15:52<1:10:38,  4.13s/it, loss=5.3049]
Training:  19%|█▊        | 235/1260 [15:52<1:07:47,  3.97s/it, loss=5.3049]
Training:  19%|█▊        | 235/1260 [15:55<1:07:47,  3.97s/it, loss=5.3177]
Training:  19%|█▊        | 236/1260 [15:55<1:04:49,  3.80s/it, loss=5.3177]
Training:  19%|█▊        | 236/1260 [15:59<1:04:49,  3.80s/it, loss=5.1257]
Training:  19%|█▉        | 237/1260 [15:59<1:06:35,  3.91s/it, loss=5.1257]
Training:  19%|█▉        | 237/1260 [16:03<1:06:35,  3.91s/it, loss=5.3260]
Training:  19%|█▉        | 238/1260 [16:03<1:05:33,  3.85s/it, loss=5.3260]
Training:  19%|█▉        | 238/1260 [16:07<1:05:33,  3.85s/it, loss=5.3402]
Training:  19%|█▉        | 239/1260 [16:07<1:04:17,  3.78s/it, loss=5.3402]
Training:  19%|█▉        | 239/1260 [16:10<1:04:17,  3.78s/it, loss=5.2254]
Training:  19%|█▉        | 240/1260 [16:10<1:04:55,  3.82s/it, loss=5.2254]
Training:  19%|█▉        | 240/1260 [16:15<1:04:55,  3.82s/it, loss=5.2567]
Training:  19%|█▉        | 241/1260 [16:15<1:07:41,  3.99s/it, loss=5.2567]
Training:  19%|█▉        | 241/1260 [16:18<1:07:41,  3.99s/it, loss=5.2525]
Training:  19%|█▉        | 242/1260 [16:18<1:03:46,  3.76s/it, loss=5.2525]
Training:  19%|█▉        | 242/1260 [16:22<1:03:46,  3.76s/it, loss=5.2362]
Training:  19%|█▉        | 243/1260 [16:22<1:06:25,  3.92s/it, loss=5.2362]
Training:  19%|█▉        | 243/1260 [16:26<1:06:25,  3.92s/it, loss=5.2731]
Training:  19%|█▉        | 244/1260 [16:26<1:06:05,  3.90s/it, loss=5.2731]
Training:  19%|█▉        | 244/1260 [16:30<1:06:05,  3.90s/it, loss=5.2922]
Training:  19%|█▉        | 245/1260 [16:30<1:06:36,  3.94s/it, loss=5.2922]
Training:  19%|█▉        | 245/1260 [16:35<1:06:36,  3.94s/it, loss=5.1563]
Training:  20%|█▉        | 246/1260 [16:35<1:08:06,  4.03s/it, loss=5.1563]
Training:  20%|█▉        | 246/1260 [16:40<1:08:06,  4.03s/it, loss=5.2418]
Training:  20%|█▉        | 247/1260 [16:40<1:13:22,  4.35s/it, loss=5.2418]
Training:  20%|█▉        | 247/1260 [16:44<1:13:22,  4.35s/it, loss=5.2127]
Training:  20%|█▉        | 248/1260 [16:44<1:14:50,  4.44s/it, loss=5.2127]
Training:  20%|█▉        | 248/1260 [16:48<1:14:50,  4.44s/it, loss=5.3154]
Training:  20%|█▉        | 249/1260 [16:48<1:09:07,  4.10s/it, loss=5.3154]
Training:  20%|█▉        | 249/1260 [16:51<1:09:07,  4.10s/it, loss=5.2461]
Training:  20%|█▉        | 250/1260 [16:51<1:08:06,  4.05s/it, loss=5.2461]
Training:  20%|█▉        | 250/1260 [16:55<1:08:06,  4.05s/it, loss=5.3154]
Training:  20%|█▉        | 251/1260 [16:55<1:03:37,  3.78s/it, loss=5.3154]
Training:  20%|█▉        | 251/1260 [16:58<1:03:37,  3.78s/it, loss=5.2104]
Training:  20%|██        | 252/1260 [16:58<1:02:16,  3.71s/it, loss=5.2104]
Training:  20%|██        | 252/1260 [17:02<1:02:16,  3.71s/it, loss=5.3467]
Training:  20%|██        | 253/1260 [17:02<1:01:23,  3.66s/it, loss=5.3467]
Training:  20%|██        | 253/1260 [17:06<1:01:23,  3.66s/it, loss=5.2606]
Training:  20%|██        | 254/1260 [17:06<1:03:56,  3.81s/it, loss=5.2606]
Training:  20%|██        | 254/1260 [17:09<1:03:56,  3.81s/it, loss=5.3488]
Training:  20%|██        | 255/1260 [17:09<1:02:45,  3.75s/it, loss=5.3488]
Training:  20%|██        | 255/1260 [17:13<1:02:45,  3.75s/it, loss=5.1322]
Training:  20%|██        | 256/1260 [17:13<1:01:38,  3.68s/it, loss=5.1322]
Training:  20%|██        | 256/1260 [17:17<1:01:38,  3.68s/it, loss=5.2016]
Training:  20%|██        | 257/1260 [17:17<1:00:41,  3.63s/it, loss=5.2016]
Training:  20%|██        | 257/1260 [17:22<1:00:41,  3.63s/it, loss=5.1082]
Training:  20%|██        | 258/1260 [17:22<1:11:47,  4.30s/it, loss=5.1082]
Training:  20%|██        | 258/1260 [17:26<1:11:47,  4.30s/it, loss=5.1861]
Training:  21%|██        | 259/1260 [17:26<1:08:37,  4.11s/it, loss=5.1861]
Training:  21%|██        | 259/1260 [17:29<1:08:37,  4.11s/it, loss=5.2928]
Training:  21%|██        | 260/1260 [17:29<1:04:57,  3.90s/it, loss=5.2928]
Training:  21%|██        | 260/1260 [17:33<1:04:57,  3.90s/it, loss=5.3129]
Training:  21%|██        | 261/1260 [17:33<1:03:40,  3.82s/it, loss=5.3129]
Training:  21%|██        | 261/1260 [17:37<1:03:40,  3.82s/it, loss=5.2013]
Training:  21%|██        | 262/1260 [17:37<1:01:48,  3.72s/it, loss=5.2013]
Training:  21%|██        | 262/1260 [17:41<1:01:48,  3.72s/it, loss=5.3326]
Training:  21%|██        | 263/1260 [17:41<1:07:10,  4.04s/it, loss=5.3326]
Training:  21%|██        | 263/1260 [17:45<1:07:10,  4.04s/it, loss=5.2183]
Training:  21%|██        | 264/1260 [17:45<1:05:52,  3.97s/it, loss=5.2183]
Training:  21%|██        | 264/1260 [17:50<1:05:52,  3.97s/it, loss=5.1672]
Training:  21%|██        | 265/1260 [17:50<1:10:10,  4.23s/it, loss=5.1672]
Training:  21%|██        | 265/1260 [17:54<1:10:10,  4.23s/it, loss=5.2293]
Training:  21%|██        | 266/1260 [17:54<1:08:17,  4.12s/it, loss=5.2293]
Training:  21%|██        | 266/1260 [17:58<1:08:17,  4.12s/it, loss=5.3413]
Training:  21%|██        | 267/1260 [17:58<1:09:09,  4.18s/it, loss=5.3413]
Training:  21%|██        | 267/1260 [18:02<1:09:09,  4.18s/it, loss=5.3546]
Training:  21%|██▏       | 268/1260 [18:02<1:04:48,  3.92s/it, loss=5.3546]
Training:  21%|██▏       | 268/1260 [18:05<1:04:48,  3.92s/it, loss=5.2092]
Training:  21%|██▏       | 269/1260 [18:05<1:01:37,  3.73s/it, loss=5.2092]
Training:  21%|██▏       | 269/1260 [18:08<1:01:37,  3.73s/it, loss=5.3777]
Training:  21%|██▏       | 270/1260 [18:08<1:01:01,  3.70s/it, loss=5.3777]
Training:  21%|██▏       | 270/1260 [18:13<1:01:01,  3.70s/it, loss=5.3266]
Training:  22%|██▏       | 271/1260 [18:13<1:07:41,  4.11s/it, loss=5.3266]
Training:  22%|██▏       | 271/1260 [18:18<1:07:41,  4.11s/it, loss=5.2249]
Training:  22%|██▏       | 272/1260 [18:18<1:08:13,  4.14s/it, loss=5.2249]
Training:  22%|██▏       | 272/1260 [18:21<1:08:13,  4.14s/it, loss=5.1512]
Training:  22%|██▏       | 273/1260 [18:21<1:05:54,  4.01s/it, loss=5.1512]
Training:  22%|██▏       | 273/1260 [18:25<1:05:54,  4.01s/it, loss=5.2978]
Training:  22%|██▏       | 274/1260 [18:25<1:03:34,  3.87s/it, loss=5.2978]
Training:  22%|██▏       | 274/1260 [18:29<1:03:34,  3.87s/it, loss=5.3028]
Training:  22%|██▏       | 275/1260 [18:29<1:03:19,  3.86s/it, loss=5.3028]
Training:  22%|██▏       | 275/1260 [18:33<1:03:19,  3.86s/it, loss=5.2666]
Training:  22%|██▏       | 276/1260 [18:33<1:05:06,  3.97s/it, loss=5.2666]
Training:  22%|██▏       | 276/1260 [18:37<1:05:06,  3.97s/it, loss=5.2426]
Training:  22%|██▏       | 277/1260 [18:37<1:06:46,  4.08s/it, loss=5.2426]
Training:  22%|██▏       | 277/1260 [18:42<1:06:46,  4.08s/it, loss=5.2330]
Training:  22%|██▏       | 278/1260 [18:42<1:07:32,  4.13s/it, loss=5.2330]
Training:  22%|██▏       | 278/1260 [18:46<1:07:32,  4.13s/it, loss=5.2256]
Training:  22%|██▏       | 279/1260 [18:46<1:07:18,  4.12s/it, loss=5.2256]
Training:  22%|██▏       | 279/1260 [18:50<1:07:18,  4.12s/it, loss=5.2593]
Training:  22%|██▏       | 280/1260 [18:50<1:06:05,  4.05s/it, loss=5.2593]
Training:  22%|██▏       | 280/1260 [18:53<1:06:05,  4.05s/it, loss=5.2051]
Training:  22%|██▏       | 281/1260 [18:53<1:05:23,  4.01s/it, loss=5.2051]
Training:  22%|██▏       | 281/1260 [18:58<1:05:23,  4.01s/it, loss=5.3295]
Training:  22%|██▏       | 282/1260 [18:58<1:09:48,  4.28s/it, loss=5.3295]
Training:  22%|██▏       | 282/1260 [19:03<1:09:48,  4.28s/it, loss=5.2014]
Training:  22%|██▏       | 283/1260 [19:03<1:13:30,  4.51s/it, loss=5.2014]
Training:  22%|██▏       | 283/1260 [19:08<1:13:30,  4.51s/it, loss=5.1688]
Training:  23%|██▎       | 284/1260 [19:08<1:11:07,  4.37s/it, loss=5.1688]
Training:  23%|██▎       | 284/1260 [19:12<1:11:07,  4.37s/it, loss=5.2419]
Training:  23%|██▎       | 285/1260 [19:12<1:10:42,  4.35s/it, loss=5.2419]
Training:  23%|██▎       | 285/1260 [19:15<1:10:42,  4.35s/it, loss=5.2740]
Training:  23%|██▎       | 286/1260 [19:15<1:07:14,  4.14s/it, loss=5.2740]
Training:  23%|██▎       | 286/1260 [19:19<1:07:14,  4.14s/it, loss=5.2483]
Training:  23%|██▎       | 287/1260 [19:19<1:03:52,  3.94s/it, loss=5.2483]
Training:  23%|██▎       | 287/1260 [19:25<1:03:52,  3.94s/it, loss=5.2274]
Training:  23%|██▎       | 288/1260 [19:25<1:12:41,  4.49s/it, loss=5.2274]
Training:  23%|██▎       | 288/1260 [19:29<1:12:41,  4.49s/it, loss=5.3053]
Training:  23%|██▎       | 289/1260 [19:29<1:11:16,  4.40s/it, loss=5.3053]
Training:  23%|██▎       | 289/1260 [19:32<1:11:16,  4.40s/it, loss=5.2720]
Training:  23%|██▎       | 290/1260 [19:32<1:06:31,  4.11s/it, loss=5.2720]
Training:  23%|██▎       | 290/1260 [19:36<1:06:31,  4.11s/it, loss=5.0962]
Training:  23%|██▎       | 291/1260 [19:36<1:06:16,  4.10s/it, loss=5.0962]
Training:  23%|██▎       | 291/1260 [19:41<1:06:16,  4.10s/it, loss=5.2188]
Training:  23%|██▎       | 292/1260 [19:41<1:07:16,  4.17s/it, loss=5.2188]
Training:  23%|██▎       | 292/1260 [19:44<1:07:16,  4.17s/it, loss=5.2539]
Training:  23%|██▎       | 293/1260 [19:44<1:04:06,  3.98s/it, loss=5.2539]
Training:  23%|██▎       | 293/1260 [19:49<1:04:06,  3.98s/it, loss=5.1348]
Training:  23%|██▎       | 294/1260 [19:49<1:05:41,  4.08s/it, loss=5.1348]
Training:  23%|██▎       | 294/1260 [19:52<1:05:41,  4.08s/it, loss=5.3116]
Training:  23%|██▎       | 295/1260 [19:52<1:03:23,  3.94s/it, loss=5.3116]
Training:  23%|██▎       | 295/1260 [19:56<1:03:23,  3.94s/it, loss=5.2005]
Training:  23%|██▎       | 296/1260 [19:56<1:03:41,  3.96s/it, loss=5.2005]
Training:  23%|██▎       | 296/1260 [20:01<1:03:41,  3.96s/it, loss=5.3005]
Training:  24%|██▎       | 297/1260 [20:01<1:07:43,  4.22s/it, loss=5.3005]
Training:  24%|██▎       | 297/1260 [20:05<1:07:43,  4.22s/it, loss=5.2538]
Training:  24%|██▎       | 298/1260 [20:05<1:06:06,  4.12s/it, loss=5.2538]
Training:  24%|██▎       | 298/1260 [20:10<1:06:06,  4.12s/it, loss=5.2223]
Training:  24%|██▎       | 299/1260 [20:10<1:10:25,  4.40s/it, loss=5.2223]
Training:  24%|██▎       | 299/1260 [20:14<1:10:25,  4.40s/it, loss=5.2538]
Training:  24%|██▍       | 300/1260 [20:14<1:08:38,  4.29s/it, loss=5.2538]
Training:  24%|██▍       | 300/1260 [20:19<1:08:38,  4.29s/it, loss=5.3467]
Training:  24%|██▍       | 301/1260 [20:19<1:10:59,  4.44s/it, loss=5.3467]
Training:  24%|██▍       | 301/1260 [20:24<1:10:59,  4.44s/it, loss=5.3132]
Training:  24%|██▍       | 302/1260 [20:24<1:12:45,  4.56s/it, loss=5.3132]
Training:  24%|██▍       | 302/1260 [20:28<1:12:45,  4.56s/it, loss=5.2073]
Training:  24%|██▍       | 303/1260 [20:28<1:10:01,  4.39s/it, loss=5.2073]
Training:  24%|██▍       | 303/1260 [20:31<1:10:01,  4.39s/it, loss=5.2213]
Training:  24%|██▍       | 304/1260 [20:31<1:05:57,  4.14s/it, loss=5.2213]
Training:  24%|██▍       | 304/1260 [20:37<1:05:57,  4.14s/it, loss=5.1637]
Training:  24%|██▍       | 305/1260 [20:37<1:11:51,  4.51s/it, loss=5.1637]
Training:  24%|██▍       | 305/1260 [20:41<1:11:51,  4.51s/it, loss=5.2898]
Training:  24%|██▍       | 306/1260 [20:41<1:10:31,  4.44s/it, loss=5.2898]
Training:  24%|██▍       | 306/1260 [20:45<1:10:31,  4.44s/it, loss=5.1389]
Training:  24%|██▍       | 307/1260 [20:45<1:06:59,  4.22s/it, loss=5.1389]
Training:  24%|██▍       | 307/1260 [20:50<1:06:59,  4.22s/it, loss=5.2840]
Training:  24%|██▍       | 308/1260 [20:50<1:11:53,  4.53s/it, loss=5.2840]
Training:  24%|██▍       | 308/1260 [20:54<1:11:53,  4.53s/it, loss=5.0963]
Training:  25%|██▍       | 309/1260 [20:54<1:08:32,  4.32s/it, loss=5.0963]
Training:  25%|██▍       | 309/1260 [20:57<1:08:32,  4.32s/it, loss=5.2256]
Training:  25%|██▍       | 310/1260 [20:57<1:06:01,  4.17s/it, loss=5.2256]
Training:  25%|██▍       | 310/1260 [21:02<1:06:01,  4.17s/it, loss=5.2214]
Training:  25%|██▍       | 311/1260 [21:02<1:09:17,  4.38s/it, loss=5.2214]
Training:  25%|██▍       | 311/1260 [21:06<1:09:17,  4.38s/it, loss=5.2054]
Training:  25%|██▍       | 312/1260 [21:06<1:06:37,  4.22s/it, loss=5.2054]
Training:  25%|██▍       | 312/1260 [21:10<1:06:37,  4.22s/it, loss=5.2270]
Training:  25%|██▍       | 313/1260 [21:10<1:04:08,  4.06s/it, loss=5.2270]
Training:  25%|██▍       | 313/1260 [21:13<1:04:08,  4.06s/it, loss=5.3092]
Training:  25%|██▍       | 314/1260 [21:13<1:00:38,  3.85s/it, loss=5.3092]
Training:  25%|██▍       | 314/1260 [21:17<1:00:38,  3.85s/it, loss=5.0616]
Training:  25%|██▌       | 315/1260 [21:17<1:00:47,  3.86s/it, loss=5.0616]
Training:  25%|██▌       | 315/1260 [21:22<1:00:47,  3.86s/it, loss=5.1090]
Training:  25%|██▌       | 316/1260 [21:22<1:05:15,  4.15s/it, loss=5.1090]
Training:  25%|██▌       | 316/1260 [21:26<1:05:15,  4.15s/it, loss=5.3259]
Training:  25%|██▌       | 317/1260 [21:26<1:03:05,  4.01s/it, loss=5.3259]
Training:  25%|██▌       | 317/1260 [21:29<1:03:05,  4.01s/it, loss=5.2800]
Training:  25%|██▌       | 318/1260 [21:29<1:00:31,  3.86s/it, loss=5.2800]
Training:  25%|██▌       | 318/1260 [21:34<1:00:31,  3.86s/it, loss=5.1822]
Training:  25%|██▌       | 319/1260 [21:34<1:03:23,  4.04s/it, loss=5.1822]
Training:  25%|██▌       | 319/1260 [21:40<1:03:23,  4.04s/it, loss=5.1118]
Training:  25%|██▌       | 320/1260 [21:40<1:15:15,  4.80s/it, loss=5.1118]
Training:  25%|██▌       | 320/1260 [21:44<1:15:15,  4.80s/it, loss=5.1912]
Training:  25%|██▌       | 321/1260 [21:44<1:11:58,  4.60s/it, loss=5.1912]
Training:  25%|██▌       | 321/1260 [21:48<1:11:58,  4.60s/it, loss=5.2372]
Training:  26%|██▌       | 322/1260 [21:48<1:09:40,  4.46s/it, loss=5.2372]
Training:  26%|██▌       | 322/1260 [21:55<1:09:40,  4.46s/it, loss=5.2983]
Training:  26%|██▌       | 323/1260 [21:55<1:20:28,  5.15s/it, loss=5.2983]
Training:  26%|██▌       | 323/1260 [22:02<1:20:28,  5.15s/it, loss=5.1162]
Training:  26%|██▌       | 324/1260 [22:02<1:25:47,  5.50s/it, loss=5.1162]
Training:  26%|██▌       | 324/1260 [22:05<1:25:47,  5.50s/it, loss=5.2288]
Training:  26%|██▌       | 325/1260 [22:05<1:17:54,  5.00s/it, loss=5.2288]
Training:  26%|██▌       | 325/1260 [22:09<1:17:54,  5.00s/it, loss=5.2671]
Training:  26%|██▌       | 326/1260 [22:09<1:10:01,  4.50s/it, loss=5.2671]
Training:  26%|██▌       | 326/1260 [22:12<1:10:01,  4.50s/it, loss=5.2596]
Training:  26%|██▌       | 327/1260 [22:12<1:04:32,  4.15s/it, loss=5.2596]
Training:  26%|██▌       | 327/1260 [22:15<1:04:32,  4.15s/it, loss=5.2594]
Training:  26%|██▌       | 328/1260 [22:15<59:59,  3.86s/it, loss=5.2594]  
Training:  26%|██▌       | 328/1260 [22:19<59:59,  3.86s/it, loss=5.2301]
Training:  26%|██▌       | 329/1260 [22:19<1:01:24,  3.96s/it, loss=5.2301]
Training:  26%|██▌       | 329/1260 [22:23<1:01:24,  3.96s/it, loss=5.3165]
Training:  26%|██▌       | 330/1260 [22:23<58:37,  3.78s/it, loss=5.3165]  
Training:  26%|██▌       | 330/1260 [22:26<58:37,  3.78s/it, loss=5.1322]
Training:  26%|██▋       | 331/1260 [22:26<57:29,  3.71s/it, loss=5.1322]
Training:  26%|██▋       | 331/1260 [22:30<57:29,  3.71s/it, loss=5.0917]
Training:  26%|██▋       | 332/1260 [22:30<57:08,  3.69s/it, loss=5.0917]
Training:  26%|██▋       | 332/1260 [22:33<57:08,  3.69s/it, loss=5.2404]
Training:  26%|██▋       | 333/1260 [22:33<53:44,  3.48s/it, loss=5.2404]
Training:  26%|██▋       | 333/1260 [22:37<53:44,  3.48s/it, loss=5.2874]
Training:  27%|██▋       | 334/1260 [22:37<57:12,  3.71s/it, loss=5.2874]
Training:  27%|██▋       | 334/1260 [22:42<57:12,  3.71s/it, loss=5.1336]
Training:  27%|██▋       | 335/1260 [22:42<1:00:52,  3.95s/it, loss=5.1336]
Training:  27%|██▋       | 335/1260 [22:45<1:00:52,  3.95s/it, loss=5.1252]
Training:  27%|██▋       | 336/1260 [22:45<59:50,  3.89s/it, loss=5.1252]  
Training:  27%|██▋       | 336/1260 [22:50<59:50,  3.89s/it, loss=5.1818]
Training:  27%|██▋       | 337/1260 [22:50<1:01:20,  3.99s/it, loss=5.1818]
Training:  27%|██▋       | 337/1260 [22:53<1:01:20,  3.99s/it, loss=5.2627]
Training:  27%|██▋       | 338/1260 [22:53<58:51,  3.83s/it, loss=5.2627]  
Training:  27%|██▋       | 338/1260 [22:57<58:51,  3.83s/it, loss=5.3463]
Training:  27%|██▋       | 339/1260 [22:57<58:10,  3.79s/it, loss=5.3463]
Training:  27%|██▋       | 339/1260 [23:00<58:10,  3.79s/it, loss=5.2891]
Training:  27%|██▋       | 340/1260 [23:00<55:58,  3.65s/it, loss=5.2891]
Training:  27%|██▋       | 340/1260 [23:04<55:58,  3.65s/it, loss=5.2192]
Training:  27%|██▋       | 341/1260 [23:04<55:35,  3.63s/it, loss=5.2192]
Training:  27%|██▋       | 341/1260 [23:07<55:35,  3.63s/it, loss=5.2529]
Training:  27%|██▋       | 342/1260 [23:07<55:14,  3.61s/it, loss=5.2529]
Training:  27%|██▋       | 342/1260 [23:10<55:14,  3.61s/it, loss=5.3404]
Training:  27%|██▋       | 343/1260 [23:10<53:08,  3.48s/it, loss=5.3404]
Training:  27%|██▋       | 343/1260 [23:14<53:08,  3.48s/it, loss=5.2472]
Training:  27%|██▋       | 344/1260 [23:14<51:45,  3.39s/it, loss=5.2472]
Training:  27%|██▋       | 344/1260 [23:17<51:45,  3.39s/it, loss=5.3344]
Training:  27%|██▋       | 345/1260 [23:17<52:22,  3.43s/it, loss=5.3344]
Training:  27%|██▋       | 345/1260 [23:22<52:22,  3.43s/it, loss=5.2794]
Training:  27%|██▋       | 346/1260 [23:22<56:59,  3.74s/it, loss=5.2794]
Training:  27%|██▋       | 346/1260 [23:25<56:59,  3.74s/it, loss=5.1192]
Training:  28%|██▊       | 347/1260 [23:25<56:59,  3.75s/it, loss=5.1192]
Training:  28%|██▊       | 347/1260 [23:29<56:59,  3.75s/it, loss=5.3093]
Training:  28%|██▊       | 348/1260 [23:29<56:20,  3.71s/it, loss=5.3093]
Training:  28%|██▊       | 348/1260 [23:33<56:20,  3.71s/it, loss=5.2316]
Training:  28%|██▊       | 349/1260 [23:33<55:46,  3.67s/it, loss=5.2316]
Training:  28%|██▊       | 349/1260 [23:36<55:46,  3.67s/it, loss=5.2971]
Training:  28%|██▊       | 350/1260 [23:36<56:28,  3.72s/it, loss=5.2971]
Training:  28%|██▊       | 350/1260 [23:41<56:28,  3.72s/it, loss=5.2556]
Training:  28%|██▊       | 351/1260 [23:41<1:01:52,  4.08s/it, loss=5.2556]
Training:  28%|██▊       | 351/1260 [23:44<1:01:52,  4.08s/it, loss=5.3136]
Training:  28%|██▊       | 352/1260 [23:44<57:15,  3.78s/it, loss=5.3136]  
Training:  28%|██▊       | 352/1260 [23:56<57:15,  3.78s/it, loss=5.2921]
Training:  28%|██▊       | 353/1260 [23:56<1:33:49,  6.21s/it, loss=5.2921]
Training:  28%|██▊       | 353/1260 [24:00<1:33:49,  6.21s/it, loss=5.2782]
Training:  28%|██▊       | 354/1260 [24:00<1:21:16,  5.38s/it, loss=5.2782]
Training:  28%|██▊       | 354/1260 [24:03<1:21:16,  5.38s/it, loss=5.3397]
Training:  28%|██▊       | 355/1260 [24:03<1:11:30,  4.74s/it, loss=5.3397]
Training:  28%|██▊       | 355/1260 [24:06<1:11:30,  4.74s/it, loss=5.1055]
Training:  28%|██▊       | 356/1260 [24:06<1:04:47,  4.30s/it, loss=5.1055]
Training:  28%|██▊       | 356/1260 [24:11<1:04:47,  4.30s/it, loss=5.2490]
Training:  28%|██▊       | 357/1260 [24:11<1:07:40,  4.50s/it, loss=5.2490]
Training:  28%|██▊       | 357/1260 [24:15<1:07:40,  4.50s/it, loss=5.2936]
Training:  28%|██▊       | 358/1260 [24:15<1:05:34,  4.36s/it, loss=5.2936]
Training:  28%|██▊       | 358/1260 [24:21<1:05:34,  4.36s/it, loss=5.1756]
Training:  28%|██▊       | 359/1260 [24:21<1:11:32,  4.76s/it, loss=5.1756]
Training:  28%|██▊       | 359/1260 [24:25<1:11:32,  4.76s/it, loss=5.2643]
Training:  29%|██▊       | 360/1260 [24:25<1:09:25,  4.63s/it, loss=5.2643]
Training:  29%|██▊       | 360/1260 [24:30<1:09:25,  4.63s/it, loss=5.1421]
Training:  29%|██▊       | 361/1260 [24:30<1:09:20,  4.63s/it, loss=5.1421]
Training:  29%|██▊       | 361/1260 [24:33<1:09:20,  4.63s/it, loss=5.3646]
Training:  29%|██▊       | 362/1260 [24:33<1:02:30,  4.18s/it, loss=5.3646]
Training:  29%|██▊       | 362/1260 [24:37<1:02:30,  4.18s/it, loss=5.2682]
Training:  29%|██▉       | 363/1260 [24:37<1:00:17,  4.03s/it, loss=5.2682]
Training:  29%|██▉       | 363/1260 [24:40<1:00:17,  4.03s/it, loss=5.2738]
Training:  29%|██▉       | 364/1260 [24:40<56:51,  3.81s/it, loss=5.2738]  
Training:  29%|██▉       | 364/1260 [24:44<56:51,  3.81s/it, loss=5.2044]
Training:  29%|██▉       | 365/1260 [24:44<56:37,  3.80s/it, loss=5.2044]
Training:  29%|██▉       | 365/1260 [24:49<56:37,  3.80s/it, loss=5.0424]
Training:  29%|██▉       | 366/1260 [24:49<1:03:03,  4.23s/it, loss=5.0424]
Training:  29%|██▉       | 366/1260 [24:53<1:03:03,  4.23s/it, loss=5.2936]
Training:  29%|██▉       | 367/1260 [24:53<1:00:11,  4.04s/it, loss=5.2936]
Training:  29%|██▉       | 367/1260 [24:56<1:00:11,  4.04s/it, loss=5.1842]
Training:  29%|██▉       | 368/1260 [24:56<58:23,  3.93s/it, loss=5.1842]  
Training:  29%|██▉       | 368/1260 [25:01<58:23,  3.93s/it, loss=5.1261]
Training:  29%|██▉       | 369/1260 [25:01<1:00:20,  4.06s/it, loss=5.1261]
Training:  29%|██▉       | 369/1260 [25:05<1:00:20,  4.06s/it, loss=5.2195]
Training:  29%|██▉       | 370/1260 [25:05<59:14,  3.99s/it, loss=5.2195]  
Training:  29%|██▉       | 370/1260 [25:08<59:14,  3.99s/it, loss=5.2477]
Training:  29%|██▉       | 371/1260 [25:08<58:08,  3.92s/it, loss=5.2477]
Training:  29%|██▉       | 371/1260 [25:13<58:08,  3.92s/it, loss=5.1577]
Training:  30%|██▉       | 372/1260 [25:13<1:01:30,  4.16s/it, loss=5.1577]
Training:  30%|██▉       | 372/1260 [25:17<1:01:30,  4.16s/it, loss=5.1524]
Training:  30%|██▉       | 373/1260 [25:17<1:00:03,  4.06s/it, loss=5.1524]
Training:  30%|██▉       | 373/1260 [25:22<1:00:03,  4.06s/it, loss=5.2101]
Training:  30%|██▉       | 374/1260 [25:22<1:03:42,  4.31s/it, loss=5.2101]
Training:  30%|██▉       | 374/1260 [25:25<1:03:42,  4.31s/it, loss=5.1116]
Training:  30%|██▉       | 375/1260 [25:25<57:12,  3.88s/it, loss=5.1116]  
Training:  30%|██▉       | 375/1260 [25:28<57:12,  3.88s/it, loss=5.2620]
Training:  30%|██▉       | 376/1260 [25:28<56:53,  3.86s/it, loss=5.2620]
Training:  30%|██▉       | 376/1260 [25:32<56:53,  3.86s/it, loss=5.1522]
Training:  30%|██▉       | 377/1260 [25:32<55:17,  3.76s/it, loss=5.1522]
Training:  30%|██▉       | 377/1260 [25:35<55:17,  3.76s/it, loss=5.2465]
Training:  30%|███       | 378/1260 [25:35<54:19,  3.70s/it, loss=5.2465]
Training:  30%|███       | 378/1260 [25:39<54:19,  3.70s/it, loss=5.2834]
Training:  30%|███       | 379/1260 [25:39<54:44,  3.73s/it, loss=5.2834]
Training:  30%|███       | 379/1260 [25:43<54:44,  3.73s/it, loss=5.0665]
Training:  30%|███       | 380/1260 [25:43<54:50,  3.74s/it, loss=5.0665]
Training:  30%|███       | 380/1260 [25:48<54:50,  3.74s/it, loss=5.2739]
Training:  30%|███       | 381/1260 [25:48<59:15,  4.05s/it, loss=5.2739]
Training:  30%|███       | 381/1260 [25:52<59:15,  4.05s/it, loss=5.1220]
Training:  30%|███       | 382/1260 [25:52<59:56,  4.10s/it, loss=5.1220]
Training:  30%|███       | 382/1260 [25:55<59:56,  4.10s/it, loss=5.1461]
Training:  30%|███       | 383/1260 [25:55<56:49,  3.89s/it, loss=5.1461]
Training:  30%|███       | 383/1260 [25:59<56:49,  3.89s/it, loss=5.1198]
Training:  30%|███       | 384/1260 [25:59<55:12,  3.78s/it, loss=5.1198]
Training:  30%|███       | 384/1260 [26:03<55:12,  3.78s/it, loss=5.2385]
Training:  31%|███       | 385/1260 [26:03<55:22,  3.80s/it, loss=5.2385]
Training:  31%|███       | 385/1260 [26:07<55:22,  3.80s/it, loss=5.1135]
Training:  31%|███       | 386/1260 [26:07<57:13,  3.93s/it, loss=5.1135]
Training:  31%|███       | 386/1260 [26:10<57:13,  3.93s/it, loss=5.3241]
Training:  31%|███       | 387/1260 [26:10<53:58,  3.71s/it, loss=5.3241]
Training:  31%|███       | 387/1260 [26:14<53:58,  3.71s/it, loss=5.2662]
Training:  31%|███       | 388/1260 [26:14<53:37,  3.69s/it, loss=5.2662]
Training:  31%|███       | 388/1260 [26:17<53:37,  3.69s/it, loss=5.2333]
Training:  31%|███       | 389/1260 [26:17<52:28,  3.61s/it, loss=5.2333]
Training:  31%|███       | 389/1260 [26:22<52:28,  3.61s/it, loss=5.1958]
Training:  31%|███       | 390/1260 [26:22<57:14,  3.95s/it, loss=5.1958]
Training:  31%|███       | 390/1260 [26:26<57:14,  3.95s/it, loss=5.2460]
Training:  31%|███       | 391/1260 [26:26<56:03,  3.87s/it, loss=5.2460]
Training:  31%|███       | 391/1260 [26:29<56:03,  3.87s/it, loss=5.2349]
Training:  31%|███       | 392/1260 [26:29<55:35,  3.84s/it, loss=5.2349]
Training:  31%|███       | 392/1260 [26:33<55:35,  3.84s/it, loss=5.2095]
Training:  31%|███       | 393/1260 [26:33<55:01,  3.81s/it, loss=5.2095]
Training:  31%|███       | 393/1260 [26:37<55:01,  3.81s/it, loss=5.1633]
Training:  31%|███▏      | 394/1260 [26:37<53:27,  3.70s/it, loss=5.1633]
Training:  31%|███▏      | 394/1260 [26:40<53:27,  3.70s/it, loss=5.1805]
Training:  31%|███▏      | 395/1260 [26:40<52:52,  3.67s/it, loss=5.1805]
Training:  31%|███▏      | 395/1260 [26:43<52:52,  3.67s/it, loss=5.1872]
Training:  31%|███▏      | 396/1260 [26:43<49:56,  3.47s/it, loss=5.1872]
Training:  31%|███▏      | 396/1260 [26:48<49:56,  3.47s/it, loss=5.0988]
Training:  32%|███▏      | 397/1260 [26:48<53:26,  3.72s/it, loss=5.0988]
Training:  32%|███▏      | 397/1260 [26:51<53:26,  3.72s/it, loss=5.2371]
Training:  32%|███▏      | 398/1260 [26:51<53:14,  3.71s/it, loss=5.2371]
Training:  32%|███▏      | 398/1260 [26:56<53:14,  3.71s/it, loss=5.1019]
Training:  32%|███▏      | 399/1260 [26:56<57:52,  4.03s/it, loss=5.1019]
Training:  32%|███▏      | 399/1260 [27:00<57:52,  4.03s/it, loss=5.1280]
Training:  32%|███▏      | 400/1260 [27:00<56:13,  3.92s/it, loss=5.1280]
Training:  32%|███▏      | 400/1260 [27:03<56:13,  3.92s/it, loss=5.1815]
Training:  32%|███▏      | 401/1260 [27:03<55:04,  3.85s/it, loss=5.1815]
Training:  32%|███▏      | 401/1260 [27:07<55:04,  3.85s/it, loss=5.2331]
Training:  32%|███▏      | 402/1260 [27:07<55:14,  3.86s/it, loss=5.2331]
Training:  32%|███▏      | 402/1260 [27:11<55:14,  3.86s/it, loss=5.2548]
Training:  32%|███▏      | 403/1260 [27:11<53:30,  3.75s/it, loss=5.2548]
Training:  32%|███▏      | 403/1260 [27:15<53:30,  3.75s/it, loss=5.2706]
Training:  32%|███▏      | 404/1260 [27:15<54:34,  3.82s/it, loss=5.2706]
Training:  32%|███▏      | 404/1260 [27:21<54:34,  3.82s/it, loss=5.2657]
Training:  32%|███▏      | 405/1260 [27:21<1:05:36,  4.60s/it, loss=5.2657]
Training:  32%|███▏      | 405/1260 [27:25<1:05:36,  4.60s/it, loss=5.1234]
Training:  32%|███▏      | 406/1260 [27:25<1:04:07,  4.50s/it, loss=5.1234]
Training:  32%|███▏      | 406/1260 [27:29<1:04:07,  4.50s/it, loss=5.0443]
Training:  32%|███▏      | 407/1260 [27:29<1:00:56,  4.29s/it, loss=5.0443]
Training:  32%|███▏      | 407/1260 [27:33<1:00:56,  4.29s/it, loss=5.1924]
Training:  32%|███▏      | 408/1260 [27:33<59:05,  4.16s/it, loss=5.1924]  
Training:  32%|███▏      | 408/1260 [27:36<59:05,  4.16s/it, loss=5.2032]
Training:  32%|███▏      | 409/1260 [27:36<55:42,  3.93s/it, loss=5.2032]
Training:  32%|███▏      | 409/1260 [27:41<55:42,  3.93s/it, loss=5.0636]
Training:  33%|███▎      | 410/1260 [27:41<56:41,  4.00s/it, loss=5.0636]
Training:  33%|███▎      | 410/1260 [27:45<56:41,  4.00s/it, loss=5.0984]
Training:  33%|███▎      | 411/1260 [27:45<56:00,  3.96s/it, loss=5.0984]
Training:  33%|███▎      | 411/1260 [27:49<56:00,  3.96s/it, loss=5.0835]
Training:  33%|███▎      | 412/1260 [27:49<56:54,  4.03s/it, loss=5.0835]
Training:  33%|███▎      | 412/1260 [27:53<56:54,  4.03s/it, loss=5.2578]
Training:  33%|███▎      | 413/1260 [27:53<59:08,  4.19s/it, loss=5.2578]
Training:  33%|███▎      | 413/1260 [27:56<59:08,  4.19s/it, loss=5.2904]
Training:  33%|███▎      | 414/1260 [27:56<54:01,  3.83s/it, loss=5.2904]
Training:  33%|███▎      | 414/1260 [28:00<54:01,  3.83s/it, loss=5.2543]
Training:  33%|███▎      | 415/1260 [28:00<55:23,  3.93s/it, loss=5.2543]
Training:  33%|███▎      | 415/1260 [28:04<55:23,  3.93s/it, loss=5.2178]
Training:  33%|███▎      | 416/1260 [28:04<53:08,  3.78s/it, loss=5.2178]
Training:  33%|███▎      | 416/1260 [28:08<53:08,  3.78s/it, loss=5.1709]
Training:  33%|███▎      | 417/1260 [28:08<52:53,  3.76s/it, loss=5.1709]
Training:  33%|███▎      | 417/1260 [28:12<52:53,  3.76s/it, loss=5.1959]
Training:  33%|███▎      | 418/1260 [28:12<57:16,  4.08s/it, loss=5.1959]
Training:  33%|███▎      | 418/1260 [28:16<57:16,  4.08s/it, loss=5.3001]
Training:  33%|███▎      | 419/1260 [28:16<57:03,  4.07s/it, loss=5.3001]
Training:  33%|███▎      | 419/1260 [28:20<57:03,  4.07s/it, loss=5.1979]
Training:  33%|███▎      | 420/1260 [28:20<53:28,  3.82s/it, loss=5.1979]
Training:  33%|███▎      | 420/1260 [28:23<53:28,  3.82s/it, loss=5.1458]
Training:  33%|███▎      | 421/1260 [28:23<52:40,  3.77s/it, loss=5.1458]
Training:  33%|███▎      | 421/1260 [28:27<52:40,  3.77s/it, loss=5.3294]
Training:  33%|███▎      | 422/1260 [28:27<52:46,  3.78s/it, loss=5.3294]
Training:  33%|███▎      | 422/1260 [28:32<52:46,  3.78s/it, loss=5.3005]
Training:  34%|███▎      | 423/1260 [28:32<56:25,  4.04s/it, loss=5.3005]
Training:  34%|███▎      | 423/1260 [28:36<56:25,  4.04s/it, loss=5.2361]
Training:  34%|███▎      | 424/1260 [28:36<55:05,  3.95s/it, loss=5.2361]
Training:  34%|███▎      | 424/1260 [28:42<55:05,  3.95s/it, loss=5.2998]
Training:  34%|███▎      | 425/1260 [28:42<1:06:13,  4.76s/it, loss=5.2998]
Training:  34%|███▎      | 425/1260 [28:46<1:06:13,  4.76s/it, loss=5.2384]
Training:  34%|███▍      | 426/1260 [28:46<1:04:18,  4.63s/it, loss=5.2384]
Training:  34%|███▍      | 426/1260 [28:50<1:04:18,  4.63s/it, loss=5.2408]
Training:  34%|███▍      | 427/1260 [28:50<59:37,  4.30s/it, loss=5.2408]  
Training:  34%|███▍      | 427/1260 [28:54<59:37,  4.30s/it, loss=5.2300]
Training:  34%|███▍      | 428/1260 [28:54<59:36,  4.30s/it, loss=5.2300]
Training:  34%|███▍      | 428/1260 [28:58<59:36,  4.30s/it, loss=5.1756]
Training:  34%|███▍      | 429/1260 [28:58<57:30,  4.15s/it, loss=5.1756]
Training:  34%|███▍      | 429/1260 [29:02<57:30,  4.15s/it, loss=5.3006]
Training:  34%|███▍      | 430/1260 [29:02<55:49,  4.04s/it, loss=5.3006]
Training:  34%|███▍      | 430/1260 [29:05<55:49,  4.04s/it, loss=5.0236]
Training:  34%|███▍      | 431/1260 [29:05<52:26,  3.80s/it, loss=5.0236]
Training:  34%|███▍      | 431/1260 [29:09<52:26,  3.80s/it, loss=5.1256]
Training:  34%|███▍      | 432/1260 [29:09<51:14,  3.71s/it, loss=5.1256]
Training:  34%|███▍      | 432/1260 [29:12<51:14,  3.71s/it, loss=5.2304]
Training:  34%|███▍      | 433/1260 [29:12<51:00,  3.70s/it, loss=5.2304]
Training:  34%|███▍      | 433/1260 [29:16<51:00,  3.70s/it, loss=5.2432]
Training:  34%|███▍      | 434/1260 [29:16<50:03,  3.64s/it, loss=5.2432]
Training:  34%|███▍      | 434/1260 [29:20<50:03,  3.64s/it, loss=5.3680]
Training:  35%|███▍      | 435/1260 [29:20<50:50,  3.70s/it, loss=5.3680]
Training:  35%|███▍      | 435/1260 [29:24<50:50,  3.70s/it, loss=5.1699]
Training:  35%|███▍      | 436/1260 [29:24<52:27,  3.82s/it, loss=5.1699]
Training:  35%|███▍      | 436/1260 [29:29<52:27,  3.82s/it, loss=5.1923]
Training:  35%|███▍      | 437/1260 [29:29<1:00:04,  4.38s/it, loss=5.1923]
Training:  35%|███▍      | 437/1260 [29:34<1:00:04,  4.38s/it, loss=5.1298]
Training:  35%|███▍      | 438/1260 [29:34<1:00:05,  4.39s/it, loss=5.1298]
Training:  35%|███▍      | 438/1260 [29:38<1:00:05,  4.39s/it, loss=5.2807]
Training:  35%|███▍      | 439/1260 [29:38<57:20,  4.19s/it, loss=5.2807]  
Training:  35%|███▍      | 439/1260 [29:42<57:20,  4.19s/it, loss=5.1468]
Training:  35%|███▍      | 440/1260 [29:42<56:44,  4.15s/it, loss=5.1468]
Training:  35%|███▍      | 440/1260 [29:45<56:44,  4.15s/it, loss=5.1034]
Training:  35%|███▌      | 441/1260 [29:45<55:00,  4.03s/it, loss=5.1034]
Training:  35%|███▌      | 441/1260 [29:50<55:00,  4.03s/it, loss=5.1931]
Training:  35%|███▌      | 442/1260 [29:50<55:30,  4.07s/it, loss=5.1931]
Training:  35%|███▌      | 442/1260 [29:53<55:30,  4.07s/it, loss=5.2953]
Training:  35%|███▌      | 443/1260 [29:53<54:46,  4.02s/it, loss=5.2953]
Training:  35%|███▌      | 443/1260 [29:58<54:46,  4.02s/it, loss=5.1292]
Training:  35%|███▌      | 444/1260 [29:58<54:59,  4.04s/it, loss=5.1292]
Training:  35%|███▌      | 444/1260 [30:03<54:59,  4.04s/it, loss=5.0411]
Training:  35%|███▌      | 445/1260 [30:03<1:01:13,  4.51s/it, loss=5.0411]
Training:  35%|███▌      | 445/1260 [30:07<1:01:13,  4.51s/it, loss=5.1598]
Training:  35%|███▌      | 446/1260 [30:07<57:03,  4.21s/it, loss=5.1598]  
Training:  35%|███▌      | 446/1260 [30:11<57:03,  4.21s/it, loss=5.1499]
Training:  35%|███▌      | 447/1260 [30:11<58:17,  4.30s/it, loss=5.1499]
Training:  35%|███▌      | 447/1260 [30:15<58:17,  4.30s/it, loss=5.2289]
Training:  36%|███▌      | 448/1260 [30:15<56:29,  4.17s/it, loss=5.2289]
Training:  36%|███▌      | 448/1260 [30:19<56:29,  4.17s/it, loss=5.2007]
Training:  36%|███▌      | 449/1260 [30:19<56:21,  4.17s/it, loss=5.2007]
Training:  36%|███▌      | 449/1260 [30:23<56:21,  4.17s/it, loss=5.2793]
Training:  36%|███▌      | 450/1260 [30:23<55:26,  4.11s/it, loss=5.2793]
Training:  36%|███▌      | 450/1260 [30:28<55:26,  4.11s/it, loss=5.1614]
Training:  36%|███▌      | 451/1260 [30:28<58:43,  4.35s/it, loss=5.1614]
Training:  36%|███▌      | 451/1260 [30:32<58:43,  4.35s/it, loss=5.1906]
Training:  36%|███▌      | 452/1260 [30:32<55:07,  4.09s/it, loss=5.1906]
Training:  36%|███▌      | 452/1260 [30:35<55:07,  4.09s/it, loss=5.1335]
Training:  36%|███▌      | 453/1260 [30:35<54:10,  4.03s/it, loss=5.1335]
Training:  36%|███▌      | 453/1260 [30:40<54:10,  4.03s/it, loss=5.2647]
Training:  36%|███▌      | 454/1260 [30:40<55:57,  4.17s/it, loss=5.2647]
Training:  36%|███▌      | 454/1260 [30:43<55:57,  4.17s/it, loss=5.1467]
Training:  36%|███▌      | 455/1260 [30:43<53:05,  3.96s/it, loss=5.1467]
Training:  36%|███▌      | 455/1260 [30:47<53:05,  3.96s/it, loss=5.2694]
Training:  36%|███▌      | 456/1260 [30:47<52:08,  3.89s/it, loss=5.2694]
Training:  36%|███▌      | 456/1260 [30:51<52:08,  3.89s/it, loss=5.3146]
Training:  36%|███▋      | 457/1260 [30:51<50:02,  3.74s/it, loss=5.3146]
Training:  36%|███▋      | 457/1260 [30:55<50:02,  3.74s/it, loss=5.2689]
Training:  36%|███▋      | 458/1260 [30:55<54:33,  4.08s/it, loss=5.2689]
Training:  36%|███▋      | 458/1260 [30:59<54:33,  4.08s/it, loss=5.1209]
Training:  36%|███▋      | 459/1260 [30:59<53:52,  4.04s/it, loss=5.1209]
Training:  36%|███▋      | 459/1260 [31:04<53:52,  4.04s/it, loss=5.0985]
Training:  37%|███▋      | 460/1260 [31:04<55:56,  4.20s/it, loss=5.0985]
Training:  37%|███▋      | 460/1260 [31:08<55:56,  4.20s/it, loss=5.1461]
Training:  37%|███▋      | 461/1260 [31:08<53:41,  4.03s/it, loss=5.1461]
Training:  37%|███▋      | 461/1260 [31:11<53:41,  4.03s/it, loss=5.1161]
Training:  37%|███▋      | 462/1260 [31:11<51:47,  3.89s/it, loss=5.1161]
Training:  37%|███▋      | 462/1260 [31:15<51:47,  3.89s/it, loss=4.9643]
Training:  37%|███▋      | 463/1260 [31:15<52:32,  3.96s/it, loss=4.9643]
Training:  37%|███▋      | 463/1260 [31:20<52:32,  3.96s/it, loss=5.0714]
Training:  37%|███▋      | 464/1260 [31:20<55:11,  4.16s/it, loss=5.0714]
Training:  37%|███▋      | 464/1260 [31:24<55:11,  4.16s/it, loss=5.2760]
Training:  37%|███▋      | 465/1260 [31:24<55:28,  4.19s/it, loss=5.2760]
Training:  37%|███▋      | 465/1260 [31:28<55:28,  4.19s/it, loss=5.2881]
Training:  37%|███▋      | 466/1260 [31:28<54:30,  4.12s/it, loss=5.2881]
Training:  37%|███▋      | 466/1260 [31:33<54:30,  4.12s/it, loss=5.2217]
Training:  37%|███▋      | 467/1260 [31:33<56:47,  4.30s/it, loss=5.2217]
Training:  37%|███▋      | 467/1260 [31:37<56:47,  4.30s/it, loss=5.2522]
Training:  37%|███▋      | 468/1260 [31:37<57:33,  4.36s/it, loss=5.2522]
Training:  37%|███▋      | 468/1260 [31:41<57:33,  4.36s/it, loss=5.1783]
Training:  37%|███▋      | 469/1260 [31:41<54:37,  4.14s/it, loss=5.1783]
Training:  37%|███▋      | 469/1260 [31:46<54:37,  4.14s/it, loss=5.2039]
Training:  37%|███▋      | 470/1260 [31:46<56:20,  4.28s/it, loss=5.2039]
Training:  37%|███▋      | 470/1260 [31:52<56:20,  4.28s/it, loss=5.0882]
Training:  37%|███▋      | 471/1260 [31:52<1:04:59,  4.94s/it, loss=5.0882]
Training:  37%|███▋      | 471/1260 [31:56<1:04:59,  4.94s/it, loss=5.2379]
Training:  37%|███▋      | 472/1260 [31:56<1:02:04,  4.73s/it, loss=5.2379]
Training:  37%|███▋      | 472/1260 [32:02<1:02:04,  4.73s/it, loss=5.0331]
Training:  38%|███▊      | 473/1260 [32:02<1:05:31,  5.00s/it, loss=5.0331]
Training:  38%|███▊      | 473/1260 [32:06<1:05:31,  5.00s/it, loss=5.1483]
Training:  38%|███▊      | 474/1260 [32:06<1:02:06,  4.74s/it, loss=5.1483]
Training:  38%|███▊      | 474/1260 [32:10<1:02:06,  4.74s/it, loss=5.0892]
Training:  38%|███▊      | 475/1260 [32:10<58:34,  4.48s/it, loss=5.0892]  
Training:  38%|███▊      | 475/1260 [32:13<58:34,  4.48s/it, loss=5.1643]
Training:  38%|███▊      | 476/1260 [32:13<54:35,  4.18s/it, loss=5.1643]
Training:  38%|███▊      | 476/1260 [32:17<54:35,  4.18s/it, loss=5.0493]
Training:  38%|███▊      | 477/1260 [32:17<53:43,  4.12s/it, loss=5.0493]
Training:  38%|███▊      | 477/1260 [32:21<53:43,  4.12s/it, loss=5.2335]
Training:  38%|███▊      | 478/1260 [32:21<53:26,  4.10s/it, loss=5.2335]
Training:  38%|███▊      | 478/1260 [32:25<53:26,  4.10s/it, loss=5.1095]
Training:  38%|███▊      | 479/1260 [32:25<50:03,  3.85s/it, loss=5.1095]
Training:  38%|███▊      | 479/1260 [32:29<50:03,  3.85s/it, loss=5.2564]
Training:  38%|███▊      | 480/1260 [32:29<51:32,  3.97s/it, loss=5.2564]
Training:  38%|███▊      | 480/1260 [32:33<51:32,  3.97s/it, loss=5.1158]
Training:  38%|███▊      | 481/1260 [32:33<51:05,  3.93s/it, loss=5.1158]
Training:  38%|███▊      | 481/1260 [32:38<51:05,  3.93s/it, loss=5.2073]
Training:  38%|███▊      | 482/1260 [32:38<55:07,  4.25s/it, loss=5.2073]
Training:  38%|███▊      | 482/1260 [32:42<55:07,  4.25s/it, loss=5.2402]
Training:  38%|███▊      | 483/1260 [32:42<55:58,  4.32s/it, loss=5.2402]
Training:  38%|███▊      | 483/1260 [32:46<55:58,  4.32s/it, loss=5.1204]
Training:  38%|███▊      | 484/1260 [32:46<55:14,  4.27s/it, loss=5.1204]
Training:  38%|███▊      | 484/1260 [32:50<55:14,  4.27s/it, loss=5.0107]
Training:  38%|███▊      | 485/1260 [32:50<53:03,  4.11s/it, loss=5.0107]
Training:  38%|███▊      | 485/1260 [32:54<53:03,  4.11s/it, loss=5.1979]
Training:  39%|███▊      | 486/1260 [32:54<51:41,  4.01s/it, loss=5.1979]
Training:  39%|███▊      | 486/1260 [32:59<51:41,  4.01s/it, loss=5.3043]
Training:  39%|███▊      | 487/1260 [32:59<57:32,  4.47s/it, loss=5.3043]
Training:  39%|███▊      | 487/1260 [33:04<57:32,  4.47s/it, loss=5.0021]
Training:  39%|███▊      | 488/1260 [33:04<56:38,  4.40s/it, loss=5.0021]
Training:  39%|███▊      | 488/1260 [33:09<56:38,  4.40s/it, loss=5.2508]
Training:  39%|███▉      | 489/1260 [33:09<59:41,  4.65s/it, loss=5.2508]
Training:  39%|███▉      | 489/1260 [33:12<59:41,  4.65s/it, loss=5.1066]
Training:  39%|███▉      | 490/1260 [33:12<54:45,  4.27s/it, loss=5.1066]
Training:  39%|███▉      | 490/1260 [33:16<54:45,  4.27s/it, loss=5.0999]
Training:  39%|███▉      | 491/1260 [33:16<50:52,  3.97s/it, loss=5.0999]
Training:  39%|███▉      | 491/1260 [33:20<50:52,  3.97s/it, loss=5.0508]
Training:  39%|███▉      | 492/1260 [33:20<51:02,  3.99s/it, loss=5.0508]
Training:  39%|███▉      | 492/1260 [33:23<51:02,  3.99s/it, loss=5.1738]
Training:  39%|███▉      | 493/1260 [33:23<49:21,  3.86s/it, loss=5.1738]
Training:  39%|███▉      | 493/1260 [33:27<49:21,  3.86s/it, loss=5.1670]
Training:  39%|███▉      | 494/1260 [33:27<50:11,  3.93s/it, loss=5.1670]
Training:  39%|███▉      | 494/1260 [33:30<50:11,  3.93s/it, loss=5.1407]
Training:  39%|███▉      | 495/1260 [33:30<47:00,  3.69s/it, loss=5.1407]
Training:  39%|███▉      | 495/1260 [33:34<47:00,  3.69s/it, loss=5.1707]
Training:  39%|███▉      | 496/1260 [33:34<47:41,  3.75s/it, loss=5.1707]
Training:  39%|███▉      | 496/1260 [33:38<47:41,  3.75s/it, loss=5.1851]
Training:  39%|███▉      | 497/1260 [33:38<49:31,  3.89s/it, loss=5.1851]
Training:  39%|███▉      | 497/1260 [33:42<49:31,  3.89s/it, loss=5.2255]
Training:  40%|███▉      | 498/1260 [33:42<49:28,  3.90s/it, loss=5.2255]
Training:  40%|███▉      | 498/1260 [33:47<49:28,  3.90s/it, loss=5.2761]
Training:  40%|███▉      | 499/1260 [33:47<52:27,  4.14s/it, loss=5.2761]
Training:  40%|███▉      | 499/1260 [33:51<52:27,  4.14s/it, loss=5.1933]
Training:  40%|███▉      | 500/1260 [33:51<50:54,  4.02s/it, loss=5.1933]
Training:  40%|███▉      | 500/1260 [33:54<50:54,  4.02s/it, loss=5.2325]
Training:  40%|███▉      | 501/1260 [33:54<48:58,  3.87s/it, loss=5.2325]
Training:  40%|███▉      | 501/1260 [33:58<48:58,  3.87s/it, loss=5.0682]
Training:  40%|███▉      | 502/1260 [33:58<48:28,  3.84s/it, loss=5.0682]
Training:  40%|███▉      | 502/1260 [34:04<48:28,  3.84s/it, loss=5.1706]
Training:  40%|███▉      | 503/1260 [34:04<55:17,  4.38s/it, loss=5.1706]
Training:  40%|███▉      | 503/1260 [34:07<55:17,  4.38s/it, loss=5.2129]
Training:  40%|████      | 504/1260 [34:07<52:25,  4.16s/it, loss=5.2129]
Training:  40%|████      | 504/1260 [34:12<52:25,  4.16s/it, loss=5.0880]
Training:  40%|████      | 505/1260 [34:12<52:48,  4.20s/it, loss=5.0880]
Training:  40%|████      | 505/1260 [34:16<52:48,  4.20s/it, loss=5.0670]
Training:  40%|████      | 506/1260 [34:16<52:20,  4.17s/it, loss=5.0670]
Training:  40%|████      | 506/1260 [34:20<52:20,  4.17s/it, loss=5.1312]
Training:  40%|████      | 507/1260 [34:20<50:40,  4.04s/it, loss=5.1312]
Training:  40%|████      | 507/1260 [34:23<50:40,  4.04s/it, loss=5.2267]
Training:  40%|████      | 508/1260 [34:23<46:48,  3.73s/it, loss=5.2267]
Training:  40%|████      | 508/1260 [34:27<46:48,  3.73s/it, loss=5.1929]
Training:  40%|████      | 509/1260 [34:27<49:32,  3.96s/it, loss=5.1929]
Training:  40%|████      | 509/1260 [34:31<49:32,  3.96s/it, loss=5.0689]
Training:  40%|████      | 510/1260 [34:31<49:16,  3.94s/it, loss=5.0689]
Training:  40%|████      | 510/1260 [34:34<49:16,  3.94s/it, loss=5.0404]
Training:  41%|████      | 511/1260 [34:34<46:08,  3.70s/it, loss=5.0404]
Training:  41%|████      | 511/1260 [34:38<46:08,  3.70s/it, loss=5.1735]
Training:  41%|████      | 512/1260 [34:38<46:01,  3.69s/it, loss=5.1735]
Training:  41%|████      | 512/1260 [34:42<46:01,  3.69s/it, loss=5.0948]
Training:  41%|████      | 513/1260 [34:42<46:27,  3.73s/it, loss=5.0948]
Training:  41%|████      | 513/1260 [34:46<46:27,  3.73s/it, loss=5.0307]
Training:  41%|████      | 514/1260 [34:46<47:50,  3.85s/it, loss=5.0307]
Training:  41%|████      | 514/1260 [34:49<47:50,  3.85s/it, loss=5.2527]
Training:  41%|████      | 515/1260 [34:49<46:10,  3.72s/it, loss=5.2527]
Training:  41%|████      | 515/1260 [34:53<46:10,  3.72s/it, loss=5.2594]
Training:  41%|████      | 516/1260 [34:53<45:16,  3.65s/it, loss=5.2594]
Training:  41%|████      | 516/1260 [34:56<45:16,  3.65s/it, loss=5.0368]
Training:  41%|████      | 517/1260 [34:56<45:50,  3.70s/it, loss=5.0368]
Training:  41%|████      | 517/1260 [35:01<45:50,  3.70s/it, loss=5.2019]
Training:  41%|████      | 518/1260 [35:01<49:51,  4.03s/it, loss=5.2019]
Training:  41%|████      | 518/1260 [35:05<49:51,  4.03s/it, loss=5.1209]
Training:  41%|████      | 519/1260 [35:05<49:22,  4.00s/it, loss=5.1209]
Training:  41%|████      | 519/1260 [35:09<49:22,  4.00s/it, loss=5.2078]
Training:  41%|████▏     | 520/1260 [35:09<48:00,  3.89s/it, loss=5.2078]
Training:  41%|████▏     | 520/1260 [35:13<48:00,  3.89s/it, loss=5.1473]
Training:  41%|████▏     | 521/1260 [35:13<48:42,  3.95s/it, loss=5.1473]
Training:  41%|████▏     | 521/1260 [35:18<48:42,  3.95s/it, loss=5.1011]
Training:  41%|████▏     | 522/1260 [35:18<51:33,  4.19s/it, loss=5.1011]
Training:  41%|████▏     | 522/1260 [35:22<51:33,  4.19s/it, loss=5.0244]
Training:  42%|████▏     | 523/1260 [35:22<50:25,  4.10s/it, loss=5.0244]
Training:  42%|████▏     | 523/1260 [35:25<50:25,  4.10s/it, loss=5.0065]
Training:  42%|████▏     | 524/1260 [35:25<47:28,  3.87s/it, loss=5.0065]
Training:  42%|████▏     | 524/1260 [35:29<47:28,  3.87s/it, loss=5.1093]
Training:  42%|████▏     | 525/1260 [35:29<50:11,  4.10s/it, loss=5.1093]
Training:  42%|████▏     | 525/1260 [35:34<50:11,  4.10s/it, loss=5.1793]
Training:  42%|████▏     | 526/1260 [35:34<50:56,  4.16s/it, loss=5.1793]
Training:  42%|████▏     | 526/1260 [35:39<50:56,  4.16s/it, loss=5.3531]
Training:  42%|████▏     | 527/1260 [35:39<53:44,  4.40s/it, loss=5.3531]
Training:  42%|████▏     | 527/1260 [35:43<53:44,  4.40s/it, loss=5.0655]
Training:  42%|████▏     | 528/1260 [35:43<51:21,  4.21s/it, loss=5.0655]
Training:  42%|████▏     | 528/1260 [35:47<51:21,  4.21s/it, loss=5.0740]
Training:  42%|████▏     | 529/1260 [35:47<53:08,  4.36s/it, loss=5.0740]
Training:  42%|████▏     | 529/1260 [35:51<53:08,  4.36s/it, loss=5.2619]
Training:  42%|████▏     | 530/1260 [35:51<51:14,  4.21s/it, loss=5.2619]
Training:  42%|████▏     | 530/1260 [35:55<51:14,  4.21s/it, loss=5.2406]
Training:  42%|████▏     | 531/1260 [35:55<51:01,  4.20s/it, loss=5.2406]
Training:  42%|████▏     | 531/1260 [36:00<51:01,  4.20s/it, loss=5.1543]
Training:  42%|████▏     | 532/1260 [36:00<51:43,  4.26s/it, loss=5.1543]
Training:  42%|████▏     | 532/1260 [36:03<51:43,  4.26s/it, loss=5.2438]
Training:  42%|████▏     | 533/1260 [36:03<47:34,  3.93s/it, loss=5.2438]
Training:  42%|████▏     | 533/1260 [36:07<47:34,  3.93s/it, loss=4.9549]
Training:  42%|████▏     | 534/1260 [36:07<47:27,  3.92s/it, loss=4.9549]
Training:  42%|████▏     | 534/1260 [36:10<47:27,  3.92s/it, loss=5.3105]
Training:  42%|████▏     | 535/1260 [36:10<45:26,  3.76s/it, loss=5.3105]
Training:  42%|████▏     | 535/1260 [36:14<45:26,  3.76s/it, loss=5.1396]
Training:  43%|████▎     | 536/1260 [36:14<44:44,  3.71s/it, loss=5.1396]
Training:  43%|████▎     | 536/1260 [36:19<44:44,  3.71s/it, loss=5.0442]
Training:  43%|████▎     | 537/1260 [36:19<50:46,  4.21s/it, loss=5.0442]
Training:  43%|████▎     | 537/1260 [36:23<50:46,  4.21s/it, loss=5.1640]
Training:  43%|████▎     | 538/1260 [36:23<50:14,  4.18s/it, loss=5.1640]
Training:  43%|████▎     | 538/1260 [36:27<50:14,  4.18s/it, loss=5.1670]
Training:  43%|████▎     | 539/1260 [36:27<49:59,  4.16s/it, loss=5.1670]
Training:  43%|████▎     | 539/1260 [36:31<49:59,  4.16s/it, loss=5.2514]
Training:  43%|████▎     | 540/1260 [36:31<46:41,  3.89s/it, loss=5.2514]
Training:  43%|████▎     | 540/1260 [36:34<46:41,  3.89s/it, loss=5.2393]
Training:  43%|████▎     | 541/1260 [36:34<45:10,  3.77s/it, loss=5.2393]
Training:  43%|████▎     | 541/1260 [36:38<45:10,  3.77s/it, loss=4.9249]
Training:  43%|████▎     | 542/1260 [36:38<47:14,  3.95s/it, loss=4.9249]
Training:  43%|████▎     | 542/1260 [36:42<47:14,  3.95s/it, loss=5.0326]
Training:  43%|████▎     | 543/1260 [36:42<47:25,  3.97s/it, loss=5.0326]
Training:  43%|████▎     | 543/1260 [36:46<47:25,  3.97s/it, loss=5.3182]
Training:  43%|████▎     | 544/1260 [36:46<46:59,  3.94s/it, loss=5.3182]
Training:  43%|████▎     | 544/1260 [36:50<46:59,  3.94s/it, loss=5.1566]
Training:  43%|████▎     | 545/1260 [36:50<47:36,  4.00s/it, loss=5.1566]
Training:  43%|████▎     | 545/1260 [36:54<47:36,  4.00s/it, loss=5.2210]
Training:  43%|████▎     | 546/1260 [36:54<45:42,  3.84s/it, loss=5.2210]
Training:  43%|████▎     | 546/1260 [36:58<45:42,  3.84s/it, loss=5.1381]
Training:  43%|████▎     | 547/1260 [36:58<45:35,  3.84s/it, loss=5.1381]
Training:  43%|████▎     | 547/1260 [37:02<45:35,  3.84s/it, loss=5.0566]
Training:  43%|████▎     | 548/1260 [37:02<46:42,  3.94s/it, loss=5.0566]
Training:  43%|████▎     | 548/1260 [37:06<46:42,  3.94s/it, loss=5.1772]
Training:  44%|████▎     | 549/1260 [37:06<46:16,  3.91s/it, loss=5.1772]
Training:  44%|████▎     | 549/1260 [37:10<46:16,  3.91s/it, loss=5.2772]
Training:  44%|████▎     | 550/1260 [37:10<48:53,  4.13s/it, loss=5.2772]
Training:  44%|████▎     | 550/1260 [37:16<48:53,  4.13s/it, loss=5.1274]
Training:  44%|████▎     | 551/1260 [37:16<53:20,  4.51s/it, loss=5.1274]
Training:  44%|████▎     | 551/1260 [37:19<53:20,  4.51s/it, loss=5.0900]
Training:  44%|████▍     | 552/1260 [37:19<50:01,  4.24s/it, loss=5.0900]
Training:  44%|████▍     | 552/1260 [37:24<50:01,  4.24s/it, loss=5.1078]
Training:  44%|████▍     | 553/1260 [37:24<49:55,  4.24s/it, loss=5.1078]
Training:  44%|████▍     | 553/1260 [37:28<49:55,  4.24s/it, loss=5.0643]
Training:  44%|████▍     | 554/1260 [37:28<52:03,  4.42s/it, loss=5.0643]
Training:  44%|████▍     | 554/1260 [37:32<52:03,  4.42s/it, loss=5.0624]
Training:  44%|████▍     | 555/1260 [37:32<49:24,  4.20s/it, loss=5.0624]
Training:  44%|████▍     | 555/1260 [37:37<49:24,  4.20s/it, loss=5.0773]
Training:  44%|████▍     | 556/1260 [37:37<49:46,  4.24s/it, loss=5.0773]
Training:  44%|████▍     | 556/1260 [37:41<49:46,  4.24s/it, loss=5.1429]
Training:  44%|████▍     | 557/1260 [37:41<51:58,  4.44s/it, loss=5.1429]
Training:  44%|████▍     | 557/1260 [37:44<51:58,  4.44s/it, loss=5.1416]
Training:  44%|████▍     | 558/1260 [37:44<47:11,  4.03s/it, loss=5.1416]
Training:  44%|████▍     | 558/1260 [37:50<47:11,  4.03s/it, loss=5.0072]
Training:  44%|████▍     | 559/1260 [37:50<50:59,  4.36s/it, loss=5.0072]
Training:  44%|████▍     | 559/1260 [37:53<50:59,  4.36s/it, loss=5.0448]
Training:  44%|████▍     | 560/1260 [37:53<47:56,  4.11s/it, loss=5.0448]
Training:  44%|████▍     | 560/1260 [37:57<47:56,  4.11s/it, loss=5.1509]
Training:  45%|████▍     | 561/1260 [37:57<46:34,  4.00s/it, loss=5.1509]
Training:  45%|████▍     | 561/1260 [38:00<46:34,  4.00s/it, loss=5.1127]
Training:  45%|████▍     | 562/1260 [38:00<44:12,  3.80s/it, loss=5.1127]
Training:  45%|████▍     | 562/1260 [38:04<44:12,  3.80s/it, loss=5.1893]
Training:  45%|████▍     | 563/1260 [38:04<45:37,  3.93s/it, loss=5.1893]
Training:  45%|████▍     | 563/1260 [38:10<45:37,  3.93s/it, loss=5.1904]
Training:  45%|████▍     | 564/1260 [38:10<50:01,  4.31s/it, loss=5.1904]
Training:  45%|████▍     | 564/1260 [38:14<50:01,  4.31s/it, loss=5.1651]
Training:  45%|████▍     | 565/1260 [38:14<51:20,  4.43s/it, loss=5.1651]
Training:  45%|████▍     | 565/1260 [38:18<51:20,  4.43s/it, loss=5.0077]
Training:  45%|████▍     | 566/1260 [38:18<48:58,  4.23s/it, loss=5.0077]
Training:  45%|████▍     | 566/1260 [38:22<48:58,  4.23s/it, loss=5.1388]
Training:  45%|████▌     | 567/1260 [38:22<48:49,  4.23s/it, loss=5.1388]
Training:  45%|████▌     | 567/1260 [38:26<48:49,  4.23s/it, loss=5.1458]
Training:  45%|████▌     | 568/1260 [38:26<46:24,  4.02s/it, loss=5.1458]
Training:  45%|████▌     | 568/1260 [38:32<46:24,  4.02s/it, loss=5.0737]
Training:  45%|████▌     | 569/1260 [38:32<52:49,  4.59s/it, loss=5.0737]
Training:  45%|████▌     | 569/1260 [38:35<52:49,  4.59s/it, loss=5.2744]
Training:  45%|████▌     | 570/1260 [38:35<49:31,  4.31s/it, loss=5.2744]
Training:  45%|████▌     | 570/1260 [38:40<49:31,  4.31s/it, loss=4.9777]
Training:  45%|████▌     | 571/1260 [38:40<48:53,  4.26s/it, loss=4.9777]
Training:  45%|████▌     | 571/1260 [38:44<48:53,  4.26s/it, loss=5.2368]
Training:  45%|████▌     | 572/1260 [38:44<48:19,  4.21s/it, loss=5.2368]
Training:  45%|████▌     | 572/1260 [38:47<48:19,  4.21s/it, loss=5.2700]
Training:  45%|████▌     | 573/1260 [38:47<46:33,  4.07s/it, loss=5.2700]
Training:  45%|████▌     | 573/1260 [38:52<46:33,  4.07s/it, loss=5.0393]
Training:  46%|████▌     | 574/1260 [38:52<47:08,  4.12s/it, loss=5.0393]
Training:  46%|████▌     | 574/1260 [38:55<47:08,  4.12s/it, loss=5.0895]
Training:  46%|████▌     | 575/1260 [38:55<45:09,  3.96s/it, loss=5.0895]
Training:  46%|████▌     | 575/1260 [38:59<45:09,  3.96s/it, loss=5.2030]
Training:  46%|████▌     | 576/1260 [38:59<44:50,  3.93s/it, loss=5.2030]
Training:  46%|████▌     | 576/1260 [39:03<44:50,  3.93s/it, loss=5.2384]
Training:  46%|████▌     | 577/1260 [39:03<44:18,  3.89s/it, loss=5.2384]
Training:  46%|████▌     | 577/1260 [39:07<44:18,  3.89s/it, loss=5.1409]
Training:  46%|████▌     | 578/1260 [39:07<44:52,  3.95s/it, loss=5.1409]
Training:  46%|████▌     | 578/1260 [39:11<44:52,  3.95s/it, loss=5.0945]
Training:  46%|████▌     | 579/1260 [39:11<43:44,  3.85s/it, loss=5.0945]
Training:  46%|████▌     | 579/1260 [39:14<43:44,  3.85s/it, loss=4.9795]
Training:  46%|████▌     | 580/1260 [39:14<42:04,  3.71s/it, loss=4.9795]
Training:  46%|████▌     | 580/1260 [39:17<42:04,  3.71s/it, loss=5.1643]
Training:  46%|████▌     | 581/1260 [39:17<40:35,  3.59s/it, loss=5.1643]
Training:  46%|████▌     | 581/1260 [39:21<40:35,  3.59s/it, loss=5.1378]
Training:  46%|████▌     | 582/1260 [39:21<41:53,  3.71s/it, loss=5.1378]
Training:  46%|████▌     | 582/1260 [39:25<41:53,  3.71s/it, loss=5.1211]
Training:  46%|████▋     | 583/1260 [39:25<41:37,  3.69s/it, loss=5.1211]
Training:  46%|████▋     | 583/1260 [39:33<41:37,  3.69s/it, loss=5.0541]
Training:  46%|████▋     | 584/1260 [39:33<54:49,  4.87s/it, loss=5.0541]
Training:  46%|████▋     | 584/1260 [39:36<54:49,  4.87s/it, loss=5.0801]
Training:  46%|████▋     | 585/1260 [39:36<50:04,  4.45s/it, loss=5.0801]
Training:  46%|████▋     | 585/1260 [39:40<50:04,  4.45s/it, loss=5.2304]
Training:  47%|████▋     | 586/1260 [39:40<46:39,  4.15s/it, loss=5.2304]
Training:  47%|████▋     | 586/1260 [39:44<46:39,  4.15s/it, loss=5.1958]
Training:  47%|████▋     | 587/1260 [39:44<47:52,  4.27s/it, loss=5.1958]
Training:  47%|████▋     | 587/1260 [39:48<47:52,  4.27s/it, loss=5.2029]
Training:  47%|████▋     | 588/1260 [39:48<45:20,  4.05s/it, loss=5.2029]
Training:  47%|████▋     | 588/1260 [39:51<45:20,  4.05s/it, loss=5.0291]
Training:  47%|████▋     | 589/1260 [39:51<44:16,  3.96s/it, loss=5.0291]
Training:  47%|████▋     | 589/1260 [39:55<44:16,  3.96s/it, loss=5.0885]
Training:  47%|████▋     | 590/1260 [39:55<42:40,  3.82s/it, loss=5.0885]
Training:  47%|████▋     | 590/1260 [40:02<42:40,  3.82s/it, loss=5.1417]
Training:  47%|████▋     | 591/1260 [40:02<54:36,  4.90s/it, loss=5.1417]
Training:  47%|████▋     | 591/1260 [40:06<54:36,  4.90s/it, loss=4.9742]
Training:  47%|████▋     | 592/1260 [40:06<50:58,  4.58s/it, loss=4.9742]
Training:  47%|████▋     | 592/1260 [40:09<50:58,  4.58s/it, loss=5.1628]
Training:  47%|████▋     | 593/1260 [40:09<46:18,  4.17s/it, loss=5.1628]
Training:  47%|████▋     | 593/1260 [40:13<46:18,  4.17s/it, loss=5.2187]
Training:  47%|████▋     | 594/1260 [40:13<45:47,  4.13s/it, loss=5.2187]
Training:  47%|████▋     | 594/1260 [40:17<45:47,  4.13s/it, loss=5.1851]
Training:  47%|████▋     | 595/1260 [40:17<45:42,  4.12s/it, loss=5.1851]
Training:  47%|████▋     | 595/1260 [40:22<45:42,  4.12s/it, loss=5.0875]
Training:  47%|████▋     | 596/1260 [40:22<45:47,  4.14s/it, loss=5.0875]
Training:  47%|████▋     | 596/1260 [40:26<45:47,  4.14s/it, loss=5.0295]
Training:  47%|████▋     | 597/1260 [40:26<46:45,  4.23s/it, loss=5.0295]
Training:  47%|████▋     | 597/1260 [40:31<46:45,  4.23s/it, loss=5.1492]
Training:  47%|████▋     | 598/1260 [40:31<48:16,  4.37s/it, loss=5.1492]
Training:  47%|████▋     | 598/1260 [40:34<48:16,  4.37s/it, loss=5.1583]
Training:  48%|████▊     | 599/1260 [40:34<44:37,  4.05s/it, loss=5.1583]
Training:  48%|████▊     | 599/1260 [40:37<44:37,  4.05s/it, loss=5.1105]
Training:  48%|████▊     | 600/1260 [40:37<41:20,  3.76s/it, loss=5.1105]
Training:  48%|████▊     | 600/1260 [40:41<41:20,  3.76s/it, loss=5.2207]
Training:  48%|████▊     | 601/1260 [40:41<41:26,  3.77s/it, loss=5.2207]
Training:  48%|████▊     | 601/1260 [40:46<41:26,  3.77s/it, loss=4.9952]
Training:  48%|████▊     | 602/1260 [40:46<44:04,  4.02s/it, loss=4.9952]
Training:  48%|████▊     | 602/1260 [40:50<44:04,  4.02s/it, loss=5.1551]
Training:  48%|████▊     | 603/1260 [40:50<44:37,  4.07s/it, loss=5.1551]
Training:  48%|████▊     | 603/1260 [40:53<44:37,  4.07s/it, loss=5.1659]
Training:  48%|████▊     | 604/1260 [40:53<42:31,  3.89s/it, loss=5.1659]
Training:  48%|████▊     | 604/1260 [40:58<42:31,  3.89s/it, loss=5.1922]
Training:  48%|████▊     | 605/1260 [40:58<44:01,  4.03s/it, loss=5.1922]
Training:  48%|████▊     | 605/1260 [41:01<44:01,  4.03s/it, loss=5.0983]
Training:  48%|████▊     | 606/1260 [41:01<41:33,  3.81s/it, loss=5.0983]
Training:  48%|████▊     | 606/1260 [41:05<41:33,  3.81s/it, loss=5.0748]
Training:  48%|████▊     | 607/1260 [41:05<42:17,  3.89s/it, loss=5.0748]
Training:  48%|████▊     | 607/1260 [41:09<42:17,  3.89s/it, loss=5.2152]
Training:  48%|████▊     | 608/1260 [41:09<41:15,  3.80s/it, loss=5.2152]
Training:  48%|████▊     | 608/1260 [41:12<41:15,  3.80s/it, loss=5.0739]
Training:  48%|████▊     | 609/1260 [41:12<41:37,  3.84s/it, loss=5.0739]
Training:  48%|████▊     | 609/1260 [41:16<41:37,  3.84s/it, loss=5.0902]
Training:  48%|████▊     | 610/1260 [41:16<42:18,  3.91s/it, loss=5.0902]
Training:  48%|████▊     | 610/1260 [41:20<42:18,  3.91s/it, loss=5.1091]
Training:  48%|████▊     | 611/1260 [41:20<42:28,  3.93s/it, loss=5.1091]
Training:  48%|████▊     | 611/1260 [41:24<42:28,  3.93s/it, loss=5.0398]
Training:  49%|████▊     | 612/1260 [41:24<41:19,  3.83s/it, loss=5.0398]
Training:  49%|████▊     | 612/1260 [41:28<41:19,  3.83s/it, loss=5.1814]
Training:  49%|████▊     | 613/1260 [41:28<40:20,  3.74s/it, loss=5.1814]
Training:  49%|████▊     | 613/1260 [41:32<40:20,  3.74s/it, loss=5.0983]
Training:  49%|████▊     | 614/1260 [41:32<41:44,  3.88s/it, loss=5.0983]
Training:  49%|████▊     | 614/1260 [41:36<41:44,  3.88s/it, loss=4.9919]
Training:  49%|████▉     | 615/1260 [41:36<41:49,  3.89s/it, loss=4.9919]
Training:  49%|████▉     | 615/1260 [41:41<41:49,  3.89s/it, loss=5.1018]
Training:  49%|████▉     | 616/1260 [41:41<46:39,  4.35s/it, loss=5.1018]
Training:  49%|████▉     | 616/1260 [41:46<46:39,  4.35s/it, loss=5.0142]
Training:  49%|████▉     | 617/1260 [41:46<47:09,  4.40s/it, loss=5.0142]
Training:  49%|████▉     | 617/1260 [41:50<47:09,  4.40s/it, loss=5.2237]
Training:  49%|████▉     | 618/1260 [41:50<45:57,  4.29s/it, loss=5.2237]
Training:  49%|████▉     | 618/1260 [41:54<45:57,  4.29s/it, loss=5.1961]
Training:  49%|████▉     | 619/1260 [41:54<44:51,  4.20s/it, loss=5.1961]
Training:  49%|████▉     | 619/1260 [41:58<44:51,  4.20s/it, loss=5.0763]
Training:  49%|████▉     | 620/1260 [41:58<45:35,  4.27s/it, loss=5.0763]
Training:  49%|████▉     | 620/1260 [42:02<45:35,  4.27s/it, loss=5.0615]
Training:  49%|████▉     | 621/1260 [42:02<43:34,  4.09s/it, loss=5.0615]
Training:  49%|████▉     | 621/1260 [42:06<43:34,  4.09s/it, loss=5.0970]
Training:  49%|████▉     | 622/1260 [42:06<43:48,  4.12s/it, loss=5.0970]
Training:  49%|████▉     | 622/1260 [42:11<43:48,  4.12s/it, loss=5.0366]
Training:  49%|████▉     | 623/1260 [42:11<45:08,  4.25s/it, loss=5.0366]
Training:  49%|████▉     | 623/1260 [42:19<45:08,  4.25s/it, loss=4.9277]
Training:  50%|████▉     | 624/1260 [42:19<58:32,  5.52s/it, loss=4.9277]
Training:  50%|████▉     | 624/1260 [42:22<58:32,  5.52s/it, loss=4.9747]
Training:  50%|████▉     | 625/1260 [42:22<51:18,  4.85s/it, loss=4.9747]
Training:  50%|████▉     | 625/1260 [42:27<51:18,  4.85s/it, loss=5.0968]
Training:  50%|████▉     | 626/1260 [42:27<51:48,  4.90s/it, loss=5.0968]
Training:  50%|████▉     | 626/1260 [42:31<51:48,  4.90s/it, loss=5.0262]
Training:  50%|████▉     | 627/1260 [42:31<47:19,  4.49s/it, loss=5.0262]
Training:  50%|████▉     | 627/1260 [42:35<47:19,  4.49s/it, loss=5.0014]
Training:  50%|████▉     | 628/1260 [42:35<45:54,  4.36s/it, loss=5.0014]
Training:  50%|████▉     | 628/1260 [42:39<45:54,  4.36s/it, loss=5.0755]
Training:  50%|████▉     | 629/1260 [42:39<44:46,  4.26s/it, loss=5.0755]
Training:  50%|████▉     | 629/1260 [42:44<44:46,  4.26s/it, loss=5.1499]
Training:  50%|█████     | 630/1260 [42:44<45:54,  4.37s/it, loss=5.1499]
Training:  50%|█████     | 630/1260 [42:48<45:54,  4.37s/it, loss=5.1145]
Training:  50%|█████     | 631/1260 [42:48<46:10,  4.41s/it, loss=5.1145]
Training:  50%|█████     | 631/1260 [42:52<46:10,  4.41s/it, loss=5.0369]
Training:  50%|█████     | 632/1260 [42:52<45:05,  4.31s/it, loss=5.0369]
Training:  50%|█████     | 632/1260 [42:57<45:05,  4.31s/it, loss=4.9973]
Training:  50%|█████     | 633/1260 [42:57<46:20,  4.43s/it, loss=4.9973]
Training:  50%|█████     | 633/1260 [43:00<46:20,  4.43s/it, loss=5.1686]
Training:  50%|█████     | 634/1260 [43:00<43:08,  4.14s/it, loss=5.1686]
Training:  50%|█████     | 634/1260 [43:03<43:08,  4.14s/it, loss=4.9668]
Training:  50%|█████     | 635/1260 [43:03<40:04,  3.85s/it, loss=4.9668]
Training:  50%|█████     | 635/1260 [43:07<40:04,  3.85s/it, loss=5.0046]
Training:  50%|█████     | 636/1260 [43:07<40:04,  3.85s/it, loss=5.0046]
Training:  50%|█████     | 636/1260 [43:12<40:04,  3.85s/it, loss=5.1628]
Training:  51%|█████     | 637/1260 [43:12<41:43,  4.02s/it, loss=5.1628]
Training:  51%|█████     | 637/1260 [43:16<41:43,  4.02s/it, loss=5.0649]
Training:  51%|█████     | 638/1260 [43:16<42:28,  4.10s/it, loss=5.0649]
Training:  51%|█████     | 638/1260 [43:20<42:28,  4.10s/it, loss=4.9468]
Training:  51%|█████     | 639/1260 [43:20<42:45,  4.13s/it, loss=4.9468]
Training:  51%|█████     | 639/1260 [43:23<42:45,  4.13s/it, loss=5.1396]
Training:  51%|█████     | 640/1260 [43:23<39:38,  3.84s/it, loss=5.1396]
Training:  51%|█████     | 640/1260 [43:27<39:38,  3.84s/it, loss=5.1316]
Training:  51%|█████     | 641/1260 [43:27<40:04,  3.88s/it, loss=5.1316]
Training:  51%|█████     | 641/1260 [43:31<40:04,  3.88s/it, loss=5.1221]
Training:  51%|█████     | 642/1260 [43:31<39:53,  3.87s/it, loss=5.1221]
Training:  51%|█████     | 642/1260 [43:35<39:53,  3.87s/it, loss=5.0625]
Training:  51%|█████     | 643/1260 [43:35<40:22,  3.93s/it, loss=5.0625]
Training:  51%|█████     | 643/1260 [43:39<40:22,  3.93s/it, loss=5.1037]
Training:  51%|█████     | 644/1260 [43:39<40:37,  3.96s/it, loss=5.1037]
Training:  51%|█████     | 644/1260 [43:43<40:37,  3.96s/it, loss=5.1954]
Training:  51%|█████     | 645/1260 [43:43<40:05,  3.91s/it, loss=5.1954]
Training:  51%|█████     | 645/1260 [43:47<40:05,  3.91s/it, loss=5.1568]
Training:  51%|█████▏    | 646/1260 [43:47<39:54,  3.90s/it, loss=5.1568]
Training:  51%|█████▏    | 646/1260 [43:50<39:54,  3.90s/it, loss=5.0433]
Training:  51%|█████▏    | 647/1260 [43:50<38:07,  3.73s/it, loss=5.0433]
Training:  51%|█████▏    | 647/1260 [43:55<38:07,  3.73s/it, loss=5.2518]
Training:  51%|█████▏    | 648/1260 [43:55<39:44,  3.90s/it, loss=5.2518]
Training:  51%|█████▏    | 648/1260 [43:58<39:44,  3.90s/it, loss=5.1682]
Training:  52%|█████▏    | 649/1260 [43:58<39:10,  3.85s/it, loss=5.1682]
Training:  52%|█████▏    | 649/1260 [44:02<39:10,  3.85s/it, loss=5.1690]
Training:  52%|█████▏    | 650/1260 [44:02<37:38,  3.70s/it, loss=5.1690]
Training:  52%|█████▏    | 650/1260 [44:07<37:38,  3.70s/it, loss=5.2136]
Training:  52%|█████▏    | 651/1260 [44:07<41:58,  4.14s/it, loss=5.2136]
Training:  52%|█████▏    | 651/1260 [44:11<41:58,  4.14s/it, loss=5.1119]
Training:  52%|█████▏    | 652/1260 [44:11<41:29,  4.09s/it, loss=5.1119]
Training:  52%|█████▏    | 652/1260 [44:14<41:29,  4.09s/it, loss=5.1803]
Training:  52%|█████▏    | 653/1260 [44:14<39:55,  3.95s/it, loss=5.1803]
Training:  52%|█████▏    | 653/1260 [44:19<39:55,  3.95s/it, loss=5.1147]
Training:  52%|█████▏    | 654/1260 [44:19<41:06,  4.07s/it, loss=5.1147]
Training:  52%|█████▏    | 654/1260 [44:23<41:06,  4.07s/it, loss=5.1156]
Training:  52%|█████▏    | 655/1260 [44:23<40:49,  4.05s/it, loss=5.1156]
Training:  52%|█████▏    | 655/1260 [44:27<40:49,  4.05s/it, loss=5.0719]
Training:  52%|█████▏    | 656/1260 [44:27<39:40,  3.94s/it, loss=5.0719]
Training:  52%|█████▏    | 656/1260 [44:30<39:40,  3.94s/it, loss=5.0582]
Training:  52%|█████▏    | 657/1260 [44:30<38:24,  3.82s/it, loss=5.0582]
Training:  52%|█████▏    | 657/1260 [44:34<38:24,  3.82s/it, loss=5.0784]
Training:  52%|█████▏    | 658/1260 [44:34<39:20,  3.92s/it, loss=5.0784]
Training:  52%|█████▏    | 658/1260 [44:38<39:20,  3.92s/it, loss=5.1475]
Training:  52%|█████▏    | 659/1260 [44:38<38:59,  3.89s/it, loss=5.1475]
Training:  52%|█████▏    | 659/1260 [44:41<38:59,  3.89s/it, loss=5.1735]
Training:  52%|█████▏    | 660/1260 [44:41<37:21,  3.74s/it, loss=5.1735]
Training:  52%|█████▏    | 660/1260 [44:46<37:21,  3.74s/it, loss=4.9980]
Training:  52%|█████▏    | 661/1260 [44:46<39:41,  3.98s/it, loss=4.9980]
Training:  52%|█████▏    | 661/1260 [44:51<39:41,  3.98s/it, loss=5.1113]
Training:  53%|█████▎    | 662/1260 [44:51<41:31,  4.17s/it, loss=5.1113]
Training:  53%|█████▎    | 662/1260 [44:55<41:31,  4.17s/it, loss=5.0886]
Training:  53%|█████▎    | 663/1260 [44:55<41:25,  4.16s/it, loss=5.0886]
Training:  53%|█████▎    | 663/1260 [45:00<41:25,  4.16s/it, loss=5.0540]
Training:  53%|█████▎    | 664/1260 [45:00<44:42,  4.50s/it, loss=5.0540]
Training:  53%|█████▎    | 664/1260 [45:03<44:42,  4.50s/it, loss=5.0950]
Training:  53%|█████▎    | 665/1260 [45:03<41:15,  4.16s/it, loss=5.0950]
Training:  53%|█████▎    | 665/1260 [45:08<41:15,  4.16s/it, loss=4.9989]
Training:  53%|█████▎    | 666/1260 [45:08<41:42,  4.21s/it, loss=4.9989]
Training:  53%|█████▎    | 666/1260 [45:13<41:42,  4.21s/it, loss=5.1787]
Training:  53%|█████▎    | 667/1260 [45:13<43:27,  4.40s/it, loss=5.1787]
Training:  53%|█████▎    | 667/1260 [45:16<43:27,  4.40s/it, loss=5.1591]
Training:  53%|█████▎    | 668/1260 [45:16<40:17,  4.08s/it, loss=5.1591]
Training:  53%|█████▎    | 668/1260 [45:20<40:17,  4.08s/it, loss=5.0722]
Training:  53%|█████▎    | 669/1260 [45:20<40:09,  4.08s/it, loss=5.0722]
Training:  53%|█████▎    | 669/1260 [45:25<40:09,  4.08s/it, loss=5.1360]
Training:  53%|█████▎    | 670/1260 [45:25<42:03,  4.28s/it, loss=5.1360]
Training:  53%|█████▎    | 670/1260 [45:28<42:03,  4.28s/it, loss=4.9656]
Training:  53%|█████▎    | 671/1260 [45:28<39:52,  4.06s/it, loss=4.9656]
Training:  53%|█████▎    | 671/1260 [45:32<39:52,  4.06s/it, loss=5.2719]
Training:  53%|█████▎    | 672/1260 [45:32<38:55,  3.97s/it, loss=5.2719]
Training:  53%|█████▎    | 672/1260 [45:36<38:55,  3.97s/it, loss=5.0303]
Training:  53%|█████▎    | 673/1260 [45:36<38:43,  3.96s/it, loss=5.0303]
Training:  53%|█████▎    | 673/1260 [45:40<38:43,  3.96s/it, loss=5.1001]
Training:  53%|█████▎    | 674/1260 [45:40<38:43,  3.96s/it, loss=5.1001]
Training:  53%|█████▎    | 674/1260 [45:44<38:43,  3.96s/it, loss=5.0797]
Training:  54%|█████▎    | 675/1260 [45:44<38:52,  3.99s/it, loss=5.0797]
Training:  54%|█████▎    | 675/1260 [45:49<38:52,  3.99s/it, loss=5.0240]
Training:  54%|█████▎    | 676/1260 [45:49<41:06,  4.22s/it, loss=5.0240]
Training:  54%|█████▎    | 676/1260 [45:52<41:06,  4.22s/it, loss=5.1351]
Training:  54%|█████▎    | 677/1260 [45:52<39:08,  4.03s/it, loss=5.1351]
Training:  54%|█████▎    | 677/1260 [45:58<39:08,  4.03s/it, loss=5.1500]
Training:  54%|█████▍    | 678/1260 [45:58<45:03,  4.65s/it, loss=5.1500]
Training:  54%|█████▍    | 678/1260 [46:02<45:03,  4.65s/it, loss=5.1990]
Training:  54%|█████▍    | 679/1260 [46:02<42:21,  4.37s/it, loss=5.1990]
Training:  54%|█████▍    | 679/1260 [46:06<42:21,  4.37s/it, loss=5.0389]
Training:  54%|█████▍    | 680/1260 [46:06<39:36,  4.10s/it, loss=5.0389]
Training:  54%|█████▍    | 680/1260 [46:10<39:36,  4.10s/it, loss=5.1697]
Training:  54%|█████▍    | 681/1260 [46:10<39:12,  4.06s/it, loss=5.1697]
Training:  54%|█████▍    | 681/1260 [46:14<39:12,  4.06s/it, loss=5.0371]
Training:  54%|█████▍    | 682/1260 [46:14<40:36,  4.22s/it, loss=5.0371]
Training:  54%|█████▍    | 682/1260 [46:18<40:36,  4.22s/it, loss=5.0667]
Training:  54%|█████▍    | 683/1260 [46:18<39:54,  4.15s/it, loss=5.0667]
Training:  54%|█████▍    | 683/1260 [46:22<39:54,  4.15s/it, loss=4.9867]
Training:  54%|█████▍    | 684/1260 [46:22<40:12,  4.19s/it, loss=4.9867]
Training:  54%|█████▍    | 684/1260 [46:27<40:12,  4.19s/it, loss=5.1552]
Training:  54%|█████▍    | 685/1260 [46:27<41:12,  4.30s/it, loss=5.1552]
Training:  54%|█████▍    | 685/1260 [46:31<41:12,  4.30s/it, loss=4.9868]
Training:  54%|█████▍    | 686/1260 [46:31<39:13,  4.10s/it, loss=4.9868]
Training:  54%|█████▍    | 686/1260 [46:35<39:13,  4.10s/it, loss=5.1060]
Training:  55%|█████▍    | 687/1260 [46:35<40:54,  4.28s/it, loss=5.1060]
Training:  55%|█████▍    | 687/1260 [46:39<40:54,  4.28s/it, loss=4.9886]
Training:  55%|█████▍    | 688/1260 [46:39<39:39,  4.16s/it, loss=4.9886]
Training:  55%|█████▍    | 688/1260 [46:43<39:39,  4.16s/it, loss=5.1233]
Training:  55%|█████▍    | 689/1260 [46:43<39:32,  4.15s/it, loss=5.1233]
Training:  55%|█████▍    | 689/1260 [46:47<39:32,  4.15s/it, loss=4.8277]
Training:  55%|█████▍    | 690/1260 [46:47<38:48,  4.08s/it, loss=4.8277]
Training:  55%|█████▍    | 690/1260 [46:51<38:48,  4.08s/it, loss=5.0485]
Training:  55%|█████▍    | 691/1260 [46:51<38:38,  4.08s/it, loss=5.0485]
Training:  55%|█████▍    | 691/1260 [46:55<38:38,  4.08s/it, loss=5.1379]
Training:  55%|█████▍    | 692/1260 [46:55<38:54,  4.11s/it, loss=5.1379]
Training:  55%|█████▍    | 692/1260 [46:59<38:54,  4.11s/it, loss=5.0822]
Training:  55%|█████▌    | 693/1260 [46:59<38:17,  4.05s/it, loss=5.0822]
Training:  55%|█████▌    | 693/1260 [47:04<38:17,  4.05s/it, loss=5.0129]
Training:  55%|█████▌    | 694/1260 [47:04<41:05,  4.36s/it, loss=5.0129]
Training:  55%|█████▌    | 694/1260 [47:08<41:05,  4.36s/it, loss=4.9525]
Training:  55%|█████▌    | 695/1260 [47:08<39:51,  4.23s/it, loss=4.9525]
Training:  55%|█████▌    | 695/1260 [47:12<39:51,  4.23s/it, loss=4.9000]
Training:  55%|█████▌    | 696/1260 [47:12<37:48,  4.02s/it, loss=4.9000]
Training:  55%|█████▌    | 696/1260 [47:15<37:48,  4.02s/it, loss=5.2010]
Training:  55%|█████▌    | 697/1260 [47:15<35:16,  3.76s/it, loss=5.2010]
Training:  55%|█████▌    | 697/1260 [47:19<35:16,  3.76s/it, loss=5.1861]
Training:  55%|█████▌    | 698/1260 [47:19<36:36,  3.91s/it, loss=5.1861]
Training:  55%|█████▌    | 698/1260 [47:23<36:36,  3.91s/it, loss=5.1073]
Training:  55%|█████▌    | 699/1260 [47:23<36:59,  3.96s/it, loss=5.1073]
Training:  55%|█████▌    | 699/1260 [47:28<36:59,  3.96s/it, loss=5.0570]
Training:  56%|█████▌    | 700/1260 [47:28<38:47,  4.16s/it, loss=5.0570]
Training:  56%|█████▌    | 700/1260 [47:32<38:47,  4.16s/it, loss=4.9981]
Training:  56%|█████▌    | 701/1260 [47:32<37:30,  4.03s/it, loss=4.9981]
Training:  56%|█████▌    | 701/1260 [47:35<37:30,  4.03s/it, loss=5.0028]
Training:  56%|█████▌    | 702/1260 [47:35<35:48,  3.85s/it, loss=5.0028]
Training:  56%|█████▌    | 702/1260 [47:39<35:48,  3.85s/it, loss=5.0621]
Training:  56%|█████▌    | 703/1260 [47:39<35:14,  3.80s/it, loss=5.0621]
Training:  56%|█████▌    | 703/1260 [47:43<35:14,  3.80s/it, loss=5.2635]
Training:  56%|█████▌    | 704/1260 [47:43<35:19,  3.81s/it, loss=5.2635]
Training:  56%|█████▌    | 704/1260 [47:46<35:19,  3.81s/it, loss=5.1295]
Training:  56%|█████▌    | 705/1260 [47:46<35:08,  3.80s/it, loss=5.1295]
Training:  56%|█████▌    | 705/1260 [47:50<35:08,  3.80s/it, loss=5.1323]
Training:  56%|█████▌    | 706/1260 [47:50<34:26,  3.73s/it, loss=5.1323]
Training:  56%|█████▌    | 706/1260 [47:54<34:26,  3.73s/it, loss=5.0790]
Training:  56%|█████▌    | 707/1260 [47:54<35:24,  3.84s/it, loss=5.0790]
Training:  56%|█████▌    | 707/1260 [47:58<35:24,  3.84s/it, loss=5.1460]
Training:  56%|█████▌    | 708/1260 [47:58<34:15,  3.72s/it, loss=5.1460]
Training:  56%|█████▌    | 708/1260 [48:01<34:15,  3.72s/it, loss=5.0421]
Training:  56%|█████▋    | 709/1260 [48:01<34:15,  3.73s/it, loss=5.0421]
Training:  56%|█████▋    | 709/1260 [48:05<34:15,  3.73s/it, loss=5.0033]
Training:  56%|█████▋    | 710/1260 [48:05<34:07,  3.72s/it, loss=5.0033]
Training:  56%|█████▋    | 710/1260 [48:09<34:07,  3.72s/it, loss=4.9790]
Training:  56%|█████▋    | 711/1260 [48:09<34:20,  3.75s/it, loss=4.9790]
Training:  56%|█████▋    | 711/1260 [48:13<34:20,  3.75s/it, loss=5.1106]
Training:  57%|█████▋    | 712/1260 [48:13<34:52,  3.82s/it, loss=5.1106]
Training:  57%|█████▋    | 712/1260 [48:18<34:52,  3.82s/it, loss=5.0862]
Training:  57%|█████▋    | 713/1260 [48:18<37:43,  4.14s/it, loss=5.0862]
Training:  57%|█████▋    | 713/1260 [48:21<37:43,  4.14s/it, loss=5.0546]
Training:  57%|█████▋    | 714/1260 [48:21<35:05,  3.86s/it, loss=5.0546]
Training:  57%|█████▋    | 714/1260 [48:24<35:05,  3.86s/it, loss=5.0672]
Training:  57%|█████▋    | 715/1260 [48:24<33:17,  3.66s/it, loss=5.0672]
Training:  57%|█████▋    | 715/1260 [48:28<33:17,  3.66s/it, loss=5.0289]
Training:  57%|█████▋    | 716/1260 [48:28<33:51,  3.73s/it, loss=5.0289]
Training:  57%|█████▋    | 716/1260 [48:33<33:51,  3.73s/it, loss=5.2052]
Training:  57%|█████▋    | 717/1260 [48:33<35:47,  3.95s/it, loss=5.2052]
Training:  57%|█████▋    | 717/1260 [48:36<35:47,  3.95s/it, loss=5.0328]
Training:  57%|█████▋    | 718/1260 [48:36<35:19,  3.91s/it, loss=5.0328]
Training:  57%|█████▋    | 718/1260 [48:40<35:19,  3.91s/it, loss=5.2630]
Training:  57%|█████▋    | 719/1260 [48:40<34:02,  3.78s/it, loss=5.2630]
Training:  57%|█████▋    | 719/1260 [48:43<34:02,  3.78s/it, loss=4.9677]
Training:  57%|█████▋    | 720/1260 [48:43<33:48,  3.76s/it, loss=4.9677]
Training:  57%|█████▋    | 720/1260 [48:47<33:48,  3.76s/it, loss=5.0588]
Training:  57%|█████▋    | 721/1260 [48:47<32:27,  3.61s/it, loss=5.0588]
Training:  57%|█████▋    | 721/1260 [48:51<32:27,  3.61s/it, loss=5.0930]
Training:  57%|█████▋    | 722/1260 [48:51<32:43,  3.65s/it, loss=5.0930]
Training:  57%|█████▋    | 722/1260 [48:54<32:43,  3.65s/it, loss=5.0115]
Training:  57%|█████▋    | 723/1260 [48:54<33:06,  3.70s/it, loss=5.0115]
Training:  57%|█████▋    | 723/1260 [48:58<33:06,  3.70s/it, loss=4.9806]
Training:  57%|█████▋    | 724/1260 [48:58<32:12,  3.61s/it, loss=4.9806]
Training:  57%|█████▋    | 724/1260 [49:01<32:12,  3.61s/it, loss=5.0175]
Training:  58%|█████▊    | 725/1260 [49:01<31:20,  3.52s/it, loss=5.0175]
Training:  58%|█████▊    | 725/1260 [49:05<31:20,  3.52s/it, loss=5.0728]
Training:  58%|█████▊    | 726/1260 [49:05<32:41,  3.67s/it, loss=5.0728]
Training:  58%|█████▊    | 726/1260 [49:10<32:41,  3.67s/it, loss=5.1417]
Training:  58%|█████▊    | 727/1260 [49:10<35:12,  3.96s/it, loss=5.1417]
Training:  58%|█████▊    | 727/1260 [49:13<35:12,  3.96s/it, loss=5.1471]
Training:  58%|█████▊    | 728/1260 [49:13<34:12,  3.86s/it, loss=5.1471]
Training:  58%|█████▊    | 728/1260 [49:17<34:12,  3.86s/it, loss=5.2083]
Training:  58%|█████▊    | 729/1260 [49:17<32:23,  3.66s/it, loss=5.2083]
Training:  58%|█████▊    | 729/1260 [49:20<32:23,  3.66s/it, loss=5.1311]
Training:  58%|█████▊    | 730/1260 [49:20<32:55,  3.73s/it, loss=5.1311]
Training:  58%|█████▊    | 730/1260 [49:24<32:55,  3.73s/it, loss=5.0216]
Training:  58%|█████▊    | 731/1260 [49:24<31:49,  3.61s/it, loss=5.0216]
Training:  58%|█████▊    | 731/1260 [49:29<31:49,  3.61s/it, loss=5.0820]
Training:  58%|█████▊    | 732/1260 [49:29<34:59,  3.98s/it, loss=5.0820]
Training:  58%|█████▊    | 732/1260 [49:33<34:59,  3.98s/it, loss=4.9688]
Training:  58%|█████▊    | 733/1260 [49:33<36:15,  4.13s/it, loss=4.9688]
Training:  58%|█████▊    | 733/1260 [49:37<36:15,  4.13s/it, loss=5.0283]
Training:  58%|█████▊    | 734/1260 [49:37<34:28,  3.93s/it, loss=5.0283]
Training:  58%|█████▊    | 734/1260 [49:41<34:28,  3.93s/it, loss=5.0929]
Training:  58%|█████▊    | 735/1260 [49:41<35:00,  4.00s/it, loss=5.0929]
Training:  58%|█████▊    | 735/1260 [49:45<35:00,  4.00s/it, loss=5.0759]
Training:  58%|█████▊    | 736/1260 [49:45<34:43,  3.98s/it, loss=5.0759]
Training:  58%|█████▊    | 736/1260 [49:50<34:43,  3.98s/it, loss=5.1188]
Training:  58%|█████▊    | 737/1260 [49:50<37:06,  4.26s/it, loss=5.1188]
Training:  58%|█████▊    | 737/1260 [49:53<37:06,  4.26s/it, loss=5.1112]
Training:  59%|█████▊    | 738/1260 [49:53<36:04,  4.15s/it, loss=5.1112]
Training:  59%|█████▊    | 738/1260 [49:57<36:04,  4.15s/it, loss=4.9734]
Training:  59%|█████▊    | 739/1260 [49:57<34:09,  3.93s/it, loss=4.9734]
Training:  59%|█████▊    | 739/1260 [50:02<34:09,  3.93s/it, loss=5.2036]
Training:  59%|█████▊    | 740/1260 [50:02<36:54,  4.26s/it, loss=5.2036]
Training:  59%|█████▊    | 740/1260 [50:05<36:54,  4.26s/it, loss=5.1580]
Training:  59%|█████▉    | 741/1260 [50:05<35:00,  4.05s/it, loss=5.1580]
Training:  59%|█████▉    | 741/1260 [50:09<35:00,  4.05s/it, loss=5.2017]
Training:  59%|█████▉    | 742/1260 [50:09<32:49,  3.80s/it, loss=5.2017]
Training:  59%|█████▉    | 742/1260 [50:12<32:49,  3.80s/it, loss=5.1662]
Training:  59%|█████▉    | 743/1260 [50:12<32:23,  3.76s/it, loss=5.1662]
Training:  59%|█████▉    | 743/1260 [50:17<32:23,  3.76s/it, loss=4.9379]
Training:  59%|█████▉    | 744/1260 [50:17<33:39,  3.91s/it, loss=4.9379]
Training:  59%|█████▉    | 744/1260 [50:20<33:39,  3.91s/it, loss=5.0124]
Training:  59%|█████▉    | 745/1260 [50:20<33:18,  3.88s/it, loss=5.0124]
Training:  59%|█████▉    | 745/1260 [50:24<33:18,  3.88s/it, loss=5.0817]
Training:  59%|█████▉    | 746/1260 [50:24<33:50,  3.95s/it, loss=5.0817]
Training:  59%|█████▉    | 746/1260 [50:28<33:50,  3.95s/it, loss=4.9851]
Training:  59%|█████▉    | 747/1260 [50:28<32:32,  3.81s/it, loss=4.9851]
Training:  59%|█████▉    | 747/1260 [50:32<32:32,  3.81s/it, loss=4.9744]
Training:  59%|█████▉    | 748/1260 [50:32<33:12,  3.89s/it, loss=4.9744]
Training:  59%|█████▉    | 748/1260 [50:36<33:12,  3.89s/it, loss=5.2146]
Training:  59%|█████▉    | 749/1260 [50:36<32:18,  3.79s/it, loss=5.2146]
Training:  59%|█████▉    | 749/1260 [50:40<32:18,  3.79s/it, loss=5.1765]
Training:  60%|█████▉    | 750/1260 [50:40<33:25,  3.93s/it, loss=5.1765]
Training:  60%|█████▉    | 750/1260 [50:44<33:25,  3.93s/it, loss=5.1694]
Training:  60%|█████▉    | 751/1260 [50:44<33:27,  3.94s/it, loss=5.1694]
Training:  60%|█████▉    | 751/1260 [50:47<33:27,  3.94s/it, loss=5.0937]
Training:  60%|█████▉    | 752/1260 [50:47<32:20,  3.82s/it, loss=5.0937]
Training:  60%|█████▉    | 752/1260 [50:52<32:20,  3.82s/it, loss=5.0868]
Training:  60%|█████▉    | 753/1260 [50:52<34:51,  4.12s/it, loss=5.0868]
Training:  60%|█████▉    | 753/1260 [50:56<34:51,  4.12s/it, loss=5.0174]
Training:  60%|█████▉    | 754/1260 [50:56<34:36,  4.10s/it, loss=5.0174]
Training:  60%|█████▉    | 754/1260 [51:01<34:36,  4.10s/it, loss=5.1753]
Training:  60%|█████▉    | 755/1260 [51:01<35:22,  4.20s/it, loss=5.1753]
Training:  60%|█████▉    | 755/1260 [51:04<35:22,  4.20s/it, loss=5.0407]
Training:  60%|██████    | 756/1260 [51:04<33:24,  3.98s/it, loss=5.0407]
Training:  60%|██████    | 756/1260 [51:08<33:24,  3.98s/it, loss=4.8843]
Training:  60%|██████    | 757/1260 [51:08<33:01,  3.94s/it, loss=4.8843]
Training:  60%|██████    | 757/1260 [51:12<33:01,  3.94s/it, loss=4.8905]
Training:  60%|██████    | 758/1260 [51:12<33:13,  3.97s/it, loss=4.8905]
Training:  60%|██████    | 758/1260 [51:16<33:13,  3.97s/it, loss=5.2641]
Training:  60%|██████    | 759/1260 [51:16<31:56,  3.83s/it, loss=5.2641]
Training:  60%|██████    | 759/1260 [51:21<31:56,  3.83s/it, loss=5.0224]
Training:  60%|██████    | 760/1260 [51:21<35:03,  4.21s/it, loss=5.0224]
Training:  60%|██████    | 760/1260 [51:25<35:03,  4.21s/it, loss=5.0072]
Training:  60%|██████    | 761/1260 [51:25<35:04,  4.22s/it, loss=5.0072]
Training:  60%|██████    | 761/1260 [51:29<35:04,  4.22s/it, loss=4.9838]
Training:  60%|██████    | 762/1260 [51:29<33:54,  4.08s/it, loss=4.9838]
Training:  60%|██████    | 762/1260 [51:32<33:54,  4.08s/it, loss=5.0755]
Training:  61%|██████    | 763/1260 [51:32<31:28,  3.80s/it, loss=5.0755]
Training:  61%|██████    | 763/1260 [51:36<31:28,  3.80s/it, loss=5.1363]
Training:  61%|██████    | 764/1260 [51:36<32:07,  3.89s/it, loss=5.1363]
Training:  61%|██████    | 764/1260 [51:39<32:07,  3.89s/it, loss=5.1169]
Training:  61%|██████    | 765/1260 [51:39<31:18,  3.79s/it, loss=5.1169]
Training:  61%|██████    | 765/1260 [51:43<31:18,  3.79s/it, loss=4.9787]
Training:  61%|██████    | 766/1260 [51:43<29:48,  3.62s/it, loss=4.9787]
Training:  61%|██████    | 766/1260 [51:48<29:48,  3.62s/it, loss=5.1085]
Training:  61%|██████    | 767/1260 [51:48<33:21,  4.06s/it, loss=5.1085]
Training:  61%|██████    | 767/1260 [51:52<33:21,  4.06s/it, loss=5.0538]
Training:  61%|██████    | 768/1260 [51:52<33:04,  4.03s/it, loss=5.0538]
Training:  61%|██████    | 768/1260 [51:55<33:04,  4.03s/it, loss=5.0025]
Training:  61%|██████    | 769/1260 [51:55<31:51,  3.89s/it, loss=5.0025]
Training:  61%|██████    | 769/1260 [51:59<31:51,  3.89s/it, loss=5.2071]
Training:  61%|██████    | 770/1260 [51:59<31:04,  3.80s/it, loss=5.2071]
Training:  61%|██████    | 770/1260 [52:02<31:04,  3.80s/it, loss=5.1545]
Training:  61%|██████    | 771/1260 [52:02<29:57,  3.68s/it, loss=5.1545]
Training:  61%|██████    | 771/1260 [52:07<29:57,  3.68s/it, loss=4.9854]
Training:  61%|██████▏   | 772/1260 [52:07<31:31,  3.88s/it, loss=4.9854]
Training:  61%|██████▏   | 772/1260 [52:11<31:31,  3.88s/it, loss=5.1085]
Training:  61%|██████▏   | 773/1260 [52:11<32:12,  3.97s/it, loss=5.1085]
Training:  61%|██████▏   | 773/1260 [52:16<32:12,  3.97s/it, loss=4.9457]
Training:  61%|██████▏   | 774/1260 [52:16<34:46,  4.29s/it, loss=4.9457]
Training:  61%|██████▏   | 774/1260 [52:20<34:46,  4.29s/it, loss=5.0588]
Training:  62%|██████▏   | 775/1260 [52:20<33:13,  4.11s/it, loss=5.0588]
Training:  62%|██████▏   | 775/1260 [52:23<33:13,  4.11s/it, loss=5.1427]
Training:  62%|██████▏   | 776/1260 [52:23<31:32,  3.91s/it, loss=5.1427]
Training:  62%|██████▏   | 776/1260 [52:27<31:32,  3.91s/it, loss=5.0592]
Training:  62%|██████▏   | 777/1260 [52:27<31:17,  3.89s/it, loss=5.0592]
Training:  62%|██████▏   | 777/1260 [52:30<31:17,  3.89s/it, loss=5.0876]
Training:  62%|██████▏   | 778/1260 [52:30<30:13,  3.76s/it, loss=5.0876]
Training:  62%|██████▏   | 778/1260 [52:34<30:13,  3.76s/it, loss=5.0536]
Training:  62%|██████▏   | 779/1260 [52:34<30:56,  3.86s/it, loss=5.0536]
Training:  62%|██████▏   | 779/1260 [52:39<30:56,  3.86s/it, loss=5.0302]
Training:  62%|██████▏   | 780/1260 [52:39<31:49,  3.98s/it, loss=5.0302]
Training:  62%|██████▏   | 780/1260 [52:42<31:49,  3.98s/it, loss=5.1899]
Training:  62%|██████▏   | 781/1260 [52:42<30:24,  3.81s/it, loss=5.1899]
Training:  62%|██████▏   | 781/1260 [52:46<30:24,  3.81s/it, loss=4.9465]
Training:  62%|██████▏   | 782/1260 [52:46<30:48,  3.87s/it, loss=4.9465]
Training:  62%|██████▏   | 782/1260 [52:50<30:48,  3.87s/it, loss=5.0052]
Training:  62%|██████▏   | 783/1260 [52:50<31:25,  3.95s/it, loss=5.0052]
Training:  62%|██████▏   | 783/1260 [52:55<31:25,  3.95s/it, loss=5.0350]
Training:  62%|██████▏   | 784/1260 [52:55<33:08,  4.18s/it, loss=5.0350]
Training:  62%|██████▏   | 784/1260 [52:59<33:08,  4.18s/it, loss=4.9731]
Training:  62%|██████▏   | 785/1260 [52:59<31:50,  4.02s/it, loss=4.9731]
Training:  62%|██████▏   | 785/1260 [53:02<31:50,  4.02s/it, loss=5.0693]
Training:  62%|██████▏   | 786/1260 [53:02<30:39,  3.88s/it, loss=5.0693]
Training:  62%|██████▏   | 786/1260 [53:06<30:39,  3.88s/it, loss=5.0934]
Training:  62%|██████▏   | 787/1260 [53:06<30:52,  3.92s/it, loss=5.0934]
Training:  62%|██████▏   | 787/1260 [53:10<30:52,  3.92s/it, loss=4.9542]
Training:  63%|██████▎   | 788/1260 [53:10<29:45,  3.78s/it, loss=4.9542]
Training:  63%|██████▎   | 788/1260 [53:16<29:45,  3.78s/it, loss=5.1246]
Training:  63%|██████▎   | 789/1260 [53:16<35:59,  4.58s/it, loss=5.1246]
Training:  63%|██████▎   | 789/1260 [53:19<35:59,  4.58s/it, loss=5.0390]
Training:  63%|██████▎   | 790/1260 [53:19<33:10,  4.24s/it, loss=5.0390]
Training:  63%|██████▎   | 790/1260 [53:23<33:10,  4.24s/it, loss=5.0249]
Training:  63%|██████▎   | 791/1260 [53:23<30:28,  3.90s/it, loss=5.0249]
Training:  63%|██████▎   | 791/1260 [53:26<30:28,  3.90s/it, loss=4.9583]
Training:  63%|██████▎   | 792/1260 [53:26<30:25,  3.90s/it, loss=4.9583]
Training:  63%|██████▎   | 792/1260 [53:30<30:25,  3.90s/it, loss=5.1413]
Training:  63%|██████▎   | 793/1260 [53:30<28:33,  3.67s/it, loss=5.1413]
Training:  63%|██████▎   | 793/1260 [53:33<28:33,  3.67s/it, loss=5.1002]
Training:  63%|██████▎   | 794/1260 [53:33<27:42,  3.57s/it, loss=5.1002]
Training:  63%|██████▎   | 794/1260 [53:36<27:42,  3.57s/it, loss=5.0561]
Training:  63%|██████▎   | 795/1260 [53:36<27:33,  3.56s/it, loss=5.0561]
Training:  63%|██████▎   | 795/1260 [53:40<27:33,  3.56s/it, loss=4.8997]
Training:  63%|██████▎   | 796/1260 [53:40<28:14,  3.65s/it, loss=4.8997]
Training:  63%|██████▎   | 796/1260 [53:45<28:14,  3.65s/it, loss=4.9855]
Training:  63%|██████▎   | 797/1260 [53:45<30:04,  3.90s/it, loss=4.9855]
Training:  63%|██████▎   | 797/1260 [53:49<30:04,  3.90s/it, loss=5.0778]
Training:  63%|██████▎   | 798/1260 [53:49<30:32,  3.97s/it, loss=5.0778]
Training:  63%|██████▎   | 798/1260 [53:53<30:32,  3.97s/it, loss=5.1530]
Training:  63%|██████▎   | 799/1260 [53:53<29:54,  3.89s/it, loss=5.1530]
Training:  63%|██████▎   | 799/1260 [53:59<29:54,  3.89s/it, loss=5.0835]
Training:  63%|██████▎   | 800/1260 [53:59<35:08,  4.58s/it, loss=5.0835]
Training:  63%|██████▎   | 800/1260 [54:05<35:08,  4.58s/it, loss=4.9574]
Training:  64%|██████▎   | 801/1260 [54:05<39:48,  5.20s/it, loss=4.9574]
Training:  64%|██████▎   | 801/1260 [54:10<39:48,  5.20s/it, loss=4.9133]
Training:  64%|██████▎   | 802/1260 [54:10<37:06,  4.86s/it, loss=4.9133]
Training:  64%|██████▎   | 802/1260 [54:13<37:06,  4.86s/it, loss=5.1075]
Training:  64%|██████▎   | 803/1260 [54:13<33:49,  4.44s/it, loss=5.1075]
Training:  64%|██████▎   | 803/1260 [54:19<33:49,  4.44s/it, loss=5.0596]
Training:  64%|██████▍   | 804/1260 [54:19<36:30,  4.80s/it, loss=5.0596]
Training:  64%|██████▍   | 804/1260 [54:22<36:30,  4.80s/it, loss=5.0947]
Training:  64%|██████▍   | 805/1260 [54:22<32:36,  4.30s/it, loss=5.0947]
Training:  64%|██████▍   | 805/1260 [54:28<32:36,  4.30s/it, loss=4.8821]
Training:  64%|██████▍   | 806/1260 [54:28<35:47,  4.73s/it, loss=4.8821]
Training:  64%|██████▍   | 806/1260 [54:32<35:47,  4.73s/it, loss=4.9504]
Training:  64%|██████▍   | 807/1260 [54:32<34:31,  4.57s/it, loss=4.9504]
Training:  64%|██████▍   | 807/1260 [54:36<34:31,  4.57s/it, loss=5.0820]
Training:  64%|██████▍   | 808/1260 [54:36<34:28,  4.58s/it, loss=5.0820]
Training:  64%|██████▍   | 808/1260 [54:41<34:28,  4.58s/it, loss=4.9770]
Training:  64%|██████▍   | 809/1260 [54:41<33:58,  4.52s/it, loss=4.9770]
Training:  64%|██████▍   | 809/1260 [54:44<33:58,  4.52s/it, loss=5.1138]
Training:  64%|██████▍   | 810/1260 [54:44<32:02,  4.27s/it, loss=5.1138]
Training:  64%|██████▍   | 810/1260 [54:48<32:02,  4.27s/it, loss=5.0080]
Training:  64%|██████▍   | 811/1260 [54:48<30:51,  4.12s/it, loss=5.0080]
Training:  64%|██████▍   | 811/1260 [54:52<30:51,  4.12s/it, loss=5.0577]
Training:  64%|██████▍   | 812/1260 [54:52<29:38,  3.97s/it, loss=5.0577]
Training:  64%|██████▍   | 812/1260 [54:56<29:38,  3.97s/it, loss=5.1240]
Training:  65%|██████▍   | 813/1260 [54:56<29:41,  3.99s/it, loss=5.1240]
Training:  65%|██████▍   | 813/1260 [55:00<29:41,  3.99s/it, loss=5.0124]
Training:  65%|██████▍   | 814/1260 [55:00<29:09,  3.92s/it, loss=5.0124]
Training:  65%|██████▍   | 814/1260 [55:04<29:09,  3.92s/it, loss=4.9236]
Training:  65%|██████▍   | 815/1260 [55:04<31:18,  4.22s/it, loss=4.9236]
Training:  65%|██████▍   | 815/1260 [55:08<31:18,  4.22s/it, loss=5.1993]
Training:  65%|██████▍   | 816/1260 [55:08<29:51,  4.03s/it, loss=5.1993]
Training:  65%|██████▍   | 816/1260 [55:12<29:51,  4.03s/it, loss=5.1013]
Training:  65%|██████▍   | 817/1260 [55:12<29:12,  3.96s/it, loss=5.1013]
Training:  65%|██████▍   | 817/1260 [55:15<29:12,  3.96s/it, loss=5.1629]
Training:  65%|██████▍   | 818/1260 [55:15<27:44,  3.77s/it, loss=5.1629]
Training:  65%|██████▍   | 818/1260 [55:19<27:44,  3.77s/it, loss=5.1462]
Training:  65%|██████▌   | 819/1260 [55:19<26:55,  3.66s/it, loss=5.1462]
Training:  65%|██████▌   | 819/1260 [55:24<26:55,  3.66s/it, loss=4.8996]
Training:  65%|██████▌   | 820/1260 [55:24<31:08,  4.25s/it, loss=4.8996]
Training:  65%|██████▌   | 820/1260 [55:28<31:08,  4.25s/it, loss=5.1264]
Training:  65%|██████▌   | 821/1260 [55:28<29:39,  4.05s/it, loss=5.1264]
Training:  65%|██████▌   | 821/1260 [55:32<29:39,  4.05s/it, loss=5.0530]
Training:  65%|██████▌   | 822/1260 [55:32<28:56,  3.96s/it, loss=5.0530]
Training:  65%|██████▌   | 822/1260 [55:35<28:56,  3.96s/it, loss=5.0085]
Training:  65%|██████▌   | 823/1260 [55:35<27:56,  3.84s/it, loss=5.0085]
Training:  65%|██████▌   | 823/1260 [55:38<27:56,  3.84s/it, loss=4.9372]
Training:  65%|██████▌   | 824/1260 [55:38<25:43,  3.54s/it, loss=4.9372]
Training:  65%|██████▌   | 824/1260 [55:42<25:43,  3.54s/it, loss=5.1853]
Training:  65%|██████▌   | 825/1260 [55:42<26:44,  3.69s/it, loss=5.1853]
Training:  65%|██████▌   | 825/1260 [55:46<26:44,  3.69s/it, loss=5.0836]
Training:  66%|██████▌   | 826/1260 [55:46<26:57,  3.73s/it, loss=5.0836]
Training:  66%|██████▌   | 826/1260 [55:50<26:57,  3.73s/it, loss=4.9035]
Training:  66%|██████▌   | 827/1260 [55:50<27:52,  3.86s/it, loss=4.9035]
Training:  66%|██████▌   | 827/1260 [55:53<27:52,  3.86s/it, loss=5.0486]
Training:  66%|██████▌   | 828/1260 [55:53<26:57,  3.74s/it, loss=5.0486]
Training:  66%|██████▌   | 828/1260 [55:57<26:57,  3.74s/it, loss=5.0519]
Training:  66%|██████▌   | 829/1260 [55:57<27:07,  3.78s/it, loss=5.0519]
Training:  66%|██████▌   | 829/1260 [56:00<27:07,  3.78s/it, loss=5.0216]
Training:  66%|██████▌   | 830/1260 [56:00<25:17,  3.53s/it, loss=5.0216]
Training:  66%|██████▌   | 830/1260 [56:05<25:17,  3.53s/it, loss=5.0716]
Training:  66%|██████▌   | 831/1260 [56:05<28:46,  4.02s/it, loss=5.0716]
Training:  66%|██████▌   | 831/1260 [56:10<28:46,  4.02s/it, loss=5.0846]
Training:  66%|██████▌   | 832/1260 [56:10<29:03,  4.07s/it, loss=5.0846]
Training:  66%|██████▌   | 832/1260 [56:13<29:03,  4.07s/it, loss=4.9957]
Training:  66%|██████▌   | 833/1260 [56:13<27:17,  3.84s/it, loss=4.9957]
Training:  66%|██████▌   | 833/1260 [56:17<27:17,  3.84s/it, loss=5.1238]
Training:  66%|██████▌   | 834/1260 [56:17<27:19,  3.85s/it, loss=5.1238]
Training:  66%|██████▌   | 834/1260 [56:21<27:19,  3.85s/it, loss=4.9237]
Training:  66%|██████▋   | 835/1260 [56:21<28:32,  4.03s/it, loss=4.9237]
Training:  66%|██████▋   | 835/1260 [56:25<28:32,  4.03s/it, loss=4.8769]
Training:  66%|██████▋   | 836/1260 [56:25<28:32,  4.04s/it, loss=4.8769]
Training:  66%|██████▋   | 836/1260 [56:29<28:32,  4.04s/it, loss=4.7782]
Training:  66%|██████▋   | 837/1260 [56:29<28:24,  4.03s/it, loss=4.7782]
Training:  66%|██████▋   | 837/1260 [56:33<28:24,  4.03s/it, loss=5.0531]
Training:  67%|██████▋   | 838/1260 [56:33<27:29,  3.91s/it, loss=5.0531]
Training:  67%|██████▋   | 838/1260 [56:38<27:29,  3.91s/it, loss=4.9230]
Training:  67%|██████▋   | 839/1260 [56:38<30:26,  4.34s/it, loss=4.9230]
Training:  67%|██████▋   | 839/1260 [56:42<30:26,  4.34s/it, loss=5.1455]
Training:  67%|██████▋   | 840/1260 [56:42<29:47,  4.26s/it, loss=5.1455]
Training:  67%|██████▋   | 840/1260 [56:45<29:47,  4.26s/it, loss=5.0499]
Training:  67%|██████▋   | 841/1260 [56:45<27:10,  3.89s/it, loss=5.0499]
Training:  67%|██████▋   | 841/1260 [56:49<27:10,  3.89s/it, loss=5.0895]
Training:  67%|██████▋   | 842/1260 [56:49<27:11,  3.90s/it, loss=5.0895]
Training:  67%|██████▋   | 842/1260 [56:53<27:11,  3.90s/it, loss=5.1341]
Training:  67%|██████▋   | 843/1260 [56:53<26:25,  3.80s/it, loss=5.1341]
Training:  67%|██████▋   | 843/1260 [56:58<26:25,  3.80s/it, loss=4.8539]
Training:  67%|██████▋   | 844/1260 [56:58<28:25,  4.10s/it, loss=4.8539]
Training:  67%|██████▋   | 844/1260 [57:02<28:25,  4.10s/it, loss=5.0196]
Training:  67%|██████▋   | 845/1260 [57:02<28:41,  4.15s/it, loss=5.0196]
Training:  67%|██████▋   | 845/1260 [57:06<28:41,  4.15s/it, loss=5.0023]
Training:  67%|██████▋   | 846/1260 [57:06<27:40,  4.01s/it, loss=5.0023]
Training:  67%|██████▋   | 846/1260 [57:09<27:40,  4.01s/it, loss=5.0203]
Training:  67%|██████▋   | 847/1260 [57:09<27:08,  3.94s/it, loss=5.0203]
Training:  67%|██████▋   | 847/1260 [57:14<27:08,  3.94s/it, loss=4.9378]
Training:  67%|██████▋   | 848/1260 [57:14<28:32,  4.16s/it, loss=4.9378]
Training:  67%|██████▋   | 848/1260 [57:17<28:32,  4.16s/it, loss=4.9416]
Training:  67%|██████▋   | 849/1260 [57:17<26:56,  3.93s/it, loss=4.9416]
Training:  67%|██████▋   | 849/1260 [57:21<26:56,  3.93s/it, loss=5.0232]
Training:  67%|██████▋   | 850/1260 [57:21<25:47,  3.77s/it, loss=5.0232]
Training:  67%|██████▋   | 850/1260 [57:25<25:47,  3.77s/it, loss=4.9616]
Training:  68%|██████▊   | 851/1260 [57:25<25:32,  3.75s/it, loss=4.9616]
Training:  68%|██████▊   | 851/1260 [57:29<25:32,  3.75s/it, loss=4.9640]
Training:  68%|██████▊   | 852/1260 [57:29<27:11,  4.00s/it, loss=4.9640]
Training:  68%|██████▊   | 852/1260 [57:33<27:11,  4.00s/it, loss=4.8841]
Training:  68%|██████▊   | 853/1260 [57:33<26:37,  3.92s/it, loss=4.8841]
Training:  68%|██████▊   | 853/1260 [57:37<26:37,  3.92s/it, loss=5.0848]
Training:  68%|██████▊   | 854/1260 [57:37<26:05,  3.86s/it, loss=5.0848]
Training:  68%|██████▊   | 854/1260 [57:41<26:05,  3.86s/it, loss=4.9784]
Training:  68%|██████▊   | 855/1260 [57:41<27:08,  4.02s/it, loss=4.9784]
Training:  68%|██████▊   | 855/1260 [57:45<27:08,  4.02s/it, loss=4.9654]
Training:  68%|██████▊   | 856/1260 [57:45<27:57,  4.15s/it, loss=4.9654]
Training:  68%|██████▊   | 856/1260 [57:49<27:57,  4.15s/it, loss=5.2217]
Training:  68%|██████▊   | 857/1260 [57:49<26:54,  4.00s/it, loss=5.2217]
Training:  68%|██████▊   | 857/1260 [57:52<26:54,  4.00s/it, loss=5.1510]
Training:  68%|██████▊   | 858/1260 [57:52<25:27,  3.80s/it, loss=5.1510]
Training:  68%|██████▊   | 858/1260 [57:57<25:27,  3.80s/it, loss=5.0322]
Training:  68%|██████▊   | 859/1260 [57:57<26:50,  4.02s/it, loss=5.0322]
Training:  68%|██████▊   | 859/1260 [58:00<26:50,  4.02s/it, loss=5.0311]
Training:  68%|██████▊   | 860/1260 [58:00<25:06,  3.77s/it, loss=5.0311]
Training:  68%|██████▊   | 860/1260 [58:04<25:06,  3.77s/it, loss=5.0753]
Training:  68%|██████▊   | 861/1260 [58:04<24:48,  3.73s/it, loss=5.0753]
Training:  68%|██████▊   | 861/1260 [58:08<24:48,  3.73s/it, loss=4.9432]
Training:  68%|██████▊   | 862/1260 [58:08<25:21,  3.82s/it, loss=4.9432]
Training:  68%|██████▊   | 862/1260 [58:13<25:21,  3.82s/it, loss=5.1195]
Training:  68%|██████▊   | 863/1260 [58:13<28:32,  4.31s/it, loss=5.1195]
Training:  68%|██████▊   | 863/1260 [58:18<28:32,  4.31s/it, loss=5.0534]
Training:  69%|██████▊   | 864/1260 [58:18<29:17,  4.44s/it, loss=5.0534]
Training:  69%|██████▊   | 864/1260 [58:22<29:17,  4.44s/it, loss=5.0964]
Training:  69%|██████▊   | 865/1260 [58:22<28:01,  4.26s/it, loss=5.0964]
Training:  69%|██████▊   | 865/1260 [58:26<28:01,  4.26s/it, loss=5.0468]
Training:  69%|██████▊   | 866/1260 [58:26<26:48,  4.08s/it, loss=5.0468]
Training:  69%|██████▊   | 866/1260 [58:29<26:48,  4.08s/it, loss=4.9014]
Training:  69%|██████▉   | 867/1260 [58:29<24:58,  3.81s/it, loss=4.9014]
Training:  69%|██████▉   | 867/1260 [58:32<24:58,  3.81s/it, loss=5.0212]
Training:  69%|██████▉   | 868/1260 [58:32<24:22,  3.73s/it, loss=5.0212]
Training:  69%|██████▉   | 868/1260 [58:36<24:22,  3.73s/it, loss=5.0547]
Training:  69%|██████▉   | 869/1260 [58:36<24:12,  3.71s/it, loss=5.0547]
Training:  69%|██████▉   | 869/1260 [58:42<24:12,  3.71s/it, loss=4.9271]
Training:  69%|██████▉   | 870/1260 [58:42<29:01,  4.47s/it, loss=4.9271]
Training:  69%|██████▉   | 870/1260 [58:46<29:01,  4.47s/it, loss=5.0861]
Training:  69%|██████▉   | 871/1260 [58:46<27:20,  4.22s/it, loss=5.0861]
Training:  69%|██████▉   | 871/1260 [58:50<27:20,  4.22s/it, loss=5.1009]
Training:  69%|██████▉   | 872/1260 [58:50<27:31,  4.26s/it, loss=5.1009]
Training:  69%|██████▉   | 872/1260 [58:55<27:31,  4.26s/it, loss=4.7773]
Training:  69%|██████▉   | 873/1260 [58:55<27:50,  4.32s/it, loss=4.7773]
Training:  69%|██████▉   | 873/1260 [58:59<27:50,  4.32s/it, loss=5.0952]
Training:  69%|██████▉   | 874/1260 [58:59<27:36,  4.29s/it, loss=5.0952]
Training:  69%|██████▉   | 874/1260 [59:02<27:36,  4.29s/it, loss=5.0579]
Training:  69%|██████▉   | 875/1260 [59:02<25:30,  3.97s/it, loss=5.0579]
Training:  69%|██████▉   | 875/1260 [59:06<25:30,  3.97s/it, loss=5.0526]
Training:  70%|██████▉   | 876/1260 [59:06<25:19,  3.96s/it, loss=5.0526]
Training:  70%|██████▉   | 876/1260 [59:10<25:19,  3.96s/it, loss=4.9128]
Training:  70%|██████▉   | 877/1260 [59:10<25:05,  3.93s/it, loss=4.9128]
Training:  70%|██████▉   | 877/1260 [59:14<25:05,  3.93s/it, loss=4.8423]
Training:  70%|██████▉   | 878/1260 [59:14<24:51,  3.90s/it, loss=4.8423]
Training:  70%|██████▉   | 878/1260 [59:17<24:51,  3.90s/it, loss=5.0434]
Training:  70%|██████▉   | 879/1260 [59:17<24:35,  3.87s/it, loss=5.0434]
Training:  70%|██████▉   | 879/1260 [59:21<24:35,  3.87s/it, loss=4.9794]
Training:  70%|██████▉   | 880/1260 [59:21<23:34,  3.72s/it, loss=4.9794]
Training:  70%|██████▉   | 880/1260 [59:25<23:34,  3.72s/it, loss=4.9859]
Training:  70%|██████▉   | 881/1260 [59:25<24:07,  3.82s/it, loss=4.9859]
Training:  70%|██████▉   | 881/1260 [59:29<24:07,  3.82s/it, loss=5.1272]
Training:  70%|███████   | 882/1260 [59:29<24:51,  3.95s/it, loss=5.1272]
Training:  70%|███████   | 882/1260 [59:34<24:51,  3.95s/it, loss=5.0720]
Training:  70%|███████   | 883/1260 [59:34<25:42,  4.09s/it, loss=5.0720]
Training:  70%|███████   | 883/1260 [59:37<25:42,  4.09s/it, loss=5.0949]
Training:  70%|███████   | 884/1260 [59:37<24:46,  3.95s/it, loss=5.0949]
Training:  70%|███████   | 884/1260 [59:41<24:46,  3.95s/it, loss=4.9395]
Training:  70%|███████   | 885/1260 [59:41<25:14,  4.04s/it, loss=4.9395]
Training:  70%|███████   | 885/1260 [59:46<25:14,  4.04s/it, loss=4.9843]
Training:  70%|███████   | 886/1260 [59:46<25:40,  4.12s/it, loss=4.9843]
Training:  70%|███████   | 886/1260 [59:49<25:40,  4.12s/it, loss=5.2189]
Training:  70%|███████   | 887/1260 [59:49<24:40,  3.97s/it, loss=5.2189]
Training:  70%|███████   | 887/1260 [59:54<24:40,  3.97s/it, loss=4.9653]
Training:  70%|███████   | 888/1260 [59:54<25:02,  4.04s/it, loss=4.9653]
Training:  70%|███████   | 888/1260 [59:58<25:02,  4.04s/it, loss=4.9707]
Training:  71%|███████   | 889/1260 [59:58<25:04,  4.05s/it, loss=4.9707]
Training:  71%|███████   | 889/1260 [1:00:04<25:04,  4.05s/it, loss=5.0075]
Training:  71%|███████   | 890/1260 [1:00:04<28:34,  4.63s/it, loss=5.0075]
Training:  71%|███████   | 890/1260 [1:00:08<28:34,  4.63s/it, loss=4.9891]
Training:  71%|███████   | 891/1260 [1:00:08<27:12,  4.42s/it, loss=4.9891]
Training:  71%|███████   | 891/1260 [1:00:12<27:12,  4.42s/it, loss=5.1119]
Training:  71%|███████   | 892/1260 [1:00:12<26:57,  4.40s/it, loss=5.1119]
Training:  71%|███████   | 892/1260 [1:00:16<26:57,  4.40s/it, loss=4.9552]
Training:  71%|███████   | 893/1260 [1:00:16<27:08,  4.44s/it, loss=4.9552]
Training:  71%|███████   | 893/1260 [1:00:20<27:08,  4.44s/it, loss=5.1511]
Training:  71%|███████   | 894/1260 [1:00:20<25:32,  4.19s/it, loss=5.1511]
Training:  71%|███████   | 894/1260 [1:00:23<25:32,  4.19s/it, loss=5.0257]
Training:  71%|███████   | 895/1260 [1:00:23<23:20,  3.84s/it, loss=5.0257]
Training:  71%|███████   | 895/1260 [1:00:26<23:20,  3.84s/it, loss=4.7707]
Training:  71%|███████   | 896/1260 [1:00:26<22:27,  3.70s/it, loss=4.7707]
Training:  71%|███████   | 896/1260 [1:00:31<22:27,  3.70s/it, loss=5.0291]
Training:  71%|███████   | 897/1260 [1:00:31<23:04,  3.81s/it, loss=5.0291]
Training:  71%|███████   | 897/1260 [1:00:36<23:04,  3.81s/it, loss=5.0133]
Training:  71%|███████▏  | 898/1260 [1:00:36<25:08,  4.17s/it, loss=5.0133]
Training:  71%|███████▏  | 898/1260 [1:00:39<25:08,  4.17s/it, loss=4.9874]
Training:  71%|███████▏  | 899/1260 [1:00:39<24:36,  4.09s/it, loss=4.9874]
Training:  71%|███████▏  | 899/1260 [1:00:44<24:36,  4.09s/it, loss=5.0603]
Training:  71%|███████▏  | 900/1260 [1:00:44<26:01,  4.34s/it, loss=5.0603]
Training:  71%|███████▏  | 900/1260 [1:00:49<26:01,  4.34s/it, loss=4.8537]
Training:  72%|███████▏  | 901/1260 [1:00:49<25:50,  4.32s/it, loss=4.8537]
Training:  72%|███████▏  | 901/1260 [1:00:52<25:50,  4.32s/it, loss=5.0448]
Training:  72%|███████▏  | 902/1260 [1:00:52<24:07,  4.04s/it, loss=5.0448]
Training:  72%|███████▏  | 902/1260 [1:00:57<24:07,  4.04s/it, loss=5.1334]
Training:  72%|███████▏  | 903/1260 [1:00:57<26:00,  4.37s/it, loss=5.1334]
Training:  72%|███████▏  | 903/1260 [1:01:01<26:00,  4.37s/it, loss=4.9469]
Training:  72%|███████▏  | 904/1260 [1:01:01<24:14,  4.08s/it, loss=4.9469]
Training:  72%|███████▏  | 904/1260 [1:01:04<24:14,  4.08s/it, loss=5.0165]
Training:  72%|███████▏  | 905/1260 [1:01:04<23:06,  3.91s/it, loss=5.0165]
Training:  72%|███████▏  | 905/1260 [1:01:08<23:06,  3.91s/it, loss=5.0263]
Training:  72%|███████▏  | 906/1260 [1:01:08<22:16,  3.78s/it, loss=5.0263]
Training:  72%|███████▏  | 906/1260 [1:01:11<22:16,  3.78s/it, loss=5.0590]
Training:  72%|███████▏  | 907/1260 [1:01:11<21:18,  3.62s/it, loss=5.0590]
Training:  72%|███████▏  | 907/1260 [1:01:14<21:18,  3.62s/it, loss=5.1459]
Training:  72%|███████▏  | 908/1260 [1:01:14<20:39,  3.52s/it, loss=5.1459]
Training:  72%|███████▏  | 908/1260 [1:01:17<20:39,  3.52s/it, loss=5.0914]
Training:  72%|███████▏  | 909/1260 [1:01:17<20:17,  3.47s/it, loss=5.0914]
Training:  72%|███████▏  | 909/1260 [1:01:21<20:17,  3.47s/it, loss=5.0803]
Training:  72%|███████▏  | 910/1260 [1:01:21<20:52,  3.58s/it, loss=5.0803]
Training:  72%|███████▏  | 910/1260 [1:01:25<20:52,  3.58s/it, loss=5.0235]
Training:  72%|███████▏  | 911/1260 [1:01:25<20:24,  3.51s/it, loss=5.0235]
Training:  72%|███████▏  | 911/1260 [1:01:29<20:24,  3.51s/it, loss=4.9503]
Training:  72%|███████▏  | 912/1260 [1:01:29<22:07,  3.82s/it, loss=4.9503]
Training:  72%|███████▏  | 912/1260 [1:01:33<22:07,  3.82s/it, loss=5.0094]
Training:  72%|███████▏  | 913/1260 [1:01:33<21:50,  3.78s/it, loss=5.0094]
Training:  72%|███████▏  | 913/1260 [1:01:36<21:50,  3.78s/it, loss=5.1395]
Training:  73%|███████▎  | 914/1260 [1:01:36<21:12,  3.68s/it, loss=5.1395]
Training:  73%|███████▎  | 914/1260 [1:01:40<21:12,  3.68s/it, loss=4.9806]
Training:  73%|███████▎  | 915/1260 [1:01:40<20:39,  3.59s/it, loss=4.9806]
Training:  73%|███████▎  | 915/1260 [1:01:44<20:39,  3.59s/it, loss=5.0406]
Training:  73%|███████▎  | 916/1260 [1:01:44<21:52,  3.81s/it, loss=5.0406]
Training:  73%|███████▎  | 916/1260 [1:01:48<21:52,  3.81s/it, loss=5.0335]
Training:  73%|███████▎  | 917/1260 [1:01:48<21:22,  3.74s/it, loss=5.0335]
Training:  73%|███████▎  | 917/1260 [1:01:52<21:22,  3.74s/it, loss=4.8144]
Training:  73%|███████▎  | 918/1260 [1:01:52<21:47,  3.82s/it, loss=4.8144]
Training:  73%|███████▎  | 918/1260 [1:01:57<21:47,  3.82s/it, loss=5.0380]
Training:  73%|███████▎  | 919/1260 [1:01:57<23:54,  4.21s/it, loss=5.0380]
Training:  73%|███████▎  | 919/1260 [1:02:01<23:54,  4.21s/it, loss=4.9879]
Training:  73%|███████▎  | 920/1260 [1:02:01<23:20,  4.12s/it, loss=4.9879]
Training:  73%|███████▎  | 920/1260 [1:02:05<23:20,  4.12s/it, loss=4.9503]
Training:  73%|███████▎  | 921/1260 [1:02:05<23:10,  4.10s/it, loss=4.9503]
Training:  73%|███████▎  | 921/1260 [1:02:08<23:10,  4.10s/it, loss=5.0953]
Training:  73%|███████▎  | 922/1260 [1:02:08<21:41,  3.85s/it, loss=5.0953]
Training:  73%|███████▎  | 922/1260 [1:02:12<21:41,  3.85s/it, loss=5.0359]
Training:  73%|███████▎  | 923/1260 [1:02:12<21:24,  3.81s/it, loss=5.0359]
Training:  73%|███████▎  | 923/1260 [1:02:16<21:24,  3.81s/it, loss=4.9371]
Training:  73%|███████▎  | 924/1260 [1:02:16<22:24,  4.00s/it, loss=4.9371]
Training:  73%|███████▎  | 924/1260 [1:02:20<22:24,  4.00s/it, loss=4.9812]
Training:  73%|███████▎  | 925/1260 [1:02:20<22:37,  4.05s/it, loss=4.9812]
Training:  73%|███████▎  | 925/1260 [1:02:24<22:37,  4.05s/it, loss=4.9184]
Training:  73%|███████▎  | 926/1260 [1:02:24<22:35,  4.06s/it, loss=4.9184]
Training:  73%|███████▎  | 926/1260 [1:02:28<22:35,  4.06s/it, loss=4.9982]
Training:  74%|███████▎  | 927/1260 [1:02:28<21:59,  3.96s/it, loss=4.9982]
Training:  74%|███████▎  | 927/1260 [1:02:34<21:59,  3.96s/it, loss=5.0267]
Training:  74%|███████▎  | 928/1260 [1:02:34<24:41,  4.46s/it, loss=5.0267]
Training:  74%|███████▎  | 928/1260 [1:02:38<24:41,  4.46s/it, loss=5.1118]
Training:  74%|███████▎  | 929/1260 [1:02:38<24:24,  4.43s/it, loss=5.1118]
Training:  74%|███████▎  | 929/1260 [1:02:42<24:24,  4.43s/it, loss=5.0471]
Training:  74%|███████▍  | 930/1260 [1:02:42<22:55,  4.17s/it, loss=5.0471]
Training:  74%|███████▍  | 930/1260 [1:02:46<22:55,  4.17s/it, loss=4.9428]
Training:  74%|███████▍  | 931/1260 [1:02:46<23:38,  4.31s/it, loss=4.9428]
Training:  74%|███████▍  | 931/1260 [1:02:50<23:38,  4.31s/it, loss=4.9108]
Training:  74%|███████▍  | 932/1260 [1:02:50<22:26,  4.11s/it, loss=4.9108]
Training:  74%|███████▍  | 932/1260 [1:02:53<22:26,  4.11s/it, loss=5.0140]
Training:  74%|███████▍  | 933/1260 [1:02:53<21:13,  3.90s/it, loss=5.0140]
Training:  74%|███████▍  | 933/1260 [1:02:57<21:13,  3.90s/it, loss=5.0194]
Training:  74%|███████▍  | 934/1260 [1:02:57<20:34,  3.79s/it, loss=5.0194]
Training:  74%|███████▍  | 934/1260 [1:03:00<20:34,  3.79s/it, loss=4.9810]
Training:  74%|███████▍  | 935/1260 [1:03:00<20:09,  3.72s/it, loss=4.9810]
Training:  74%|███████▍  | 935/1260 [1:03:04<20:09,  3.72s/it, loss=5.0150]
Training:  74%|███████▍  | 936/1260 [1:03:04<20:22,  3.77s/it, loss=5.0150]
Training:  74%|███████▍  | 936/1260 [1:03:08<20:22,  3.77s/it, loss=5.0816]
Training:  74%|███████▍  | 937/1260 [1:03:08<19:40,  3.65s/it, loss=5.0816]
Training:  74%|███████▍  | 937/1260 [1:03:11<19:40,  3.65s/it, loss=5.0944]
Training:  74%|███████▍  | 938/1260 [1:03:11<19:52,  3.70s/it, loss=5.0944]
Training:  74%|███████▍  | 938/1260 [1:03:17<19:52,  3.70s/it, loss=4.9829]
Training:  75%|███████▍  | 939/1260 [1:03:17<23:10,  4.33s/it, loss=4.9829]
Training:  75%|███████▍  | 939/1260 [1:03:21<23:10,  4.33s/it, loss=5.1904]
Training:  75%|███████▍  | 940/1260 [1:03:21<22:50,  4.28s/it, loss=5.1904]
Training:  75%|███████▍  | 940/1260 [1:03:26<22:50,  4.28s/it, loss=5.0143]
Training:  75%|███████▍  | 941/1260 [1:03:26<23:56,  4.50s/it, loss=5.0143]
Training:  75%|███████▍  | 941/1260 [1:03:30<23:56,  4.50s/it, loss=4.8932]
Training:  75%|███████▍  | 942/1260 [1:03:30<22:25,  4.23s/it, loss=4.8932]
Training:  75%|███████▍  | 942/1260 [1:03:35<22:25,  4.23s/it, loss=4.8630]
Training:  75%|███████▍  | 943/1260 [1:03:35<23:18,  4.41s/it, loss=4.8630]
Training:  75%|███████▍  | 943/1260 [1:03:39<23:18,  4.41s/it, loss=5.0348]
Training:  75%|███████▍  | 944/1260 [1:03:39<22:50,  4.34s/it, loss=5.0348]
Training:  75%|███████▍  | 944/1260 [1:03:43<22:50,  4.34s/it, loss=5.0002]
Training:  75%|███████▌  | 945/1260 [1:03:43<22:05,  4.21s/it, loss=5.0002]
Training:  75%|███████▌  | 945/1260 [1:03:47<22:05,  4.21s/it, loss=5.1274]
Training:  75%|███████▌  | 946/1260 [1:03:47<21:42,  4.15s/it, loss=5.1274]
Training:  75%|███████▌  | 946/1260 [1:03:51<21:42,  4.15s/it, loss=4.9689]
Training:  75%|███████▌  | 947/1260 [1:03:51<20:55,  4.01s/it, loss=4.9689]
Training:  75%|███████▌  | 947/1260 [1:03:55<20:55,  4.01s/it, loss=4.9649]
Training:  75%|███████▌  | 948/1260 [1:03:55<21:08,  4.07s/it, loss=4.9649]
Training:  75%|███████▌  | 948/1260 [1:04:00<21:08,  4.07s/it, loss=4.7925]
Training:  75%|███████▌  | 949/1260 [1:04:00<22:26,  4.33s/it, loss=4.7925]
Training:  75%|███████▌  | 949/1260 [1:04:04<22:26,  4.33s/it, loss=4.9925]
Training:  75%|███████▌  | 950/1260 [1:04:04<21:43,  4.21s/it, loss=4.9925]
Training:  75%|███████▌  | 950/1260 [1:04:08<21:43,  4.21s/it, loss=4.9319]
Training:  75%|███████▌  | 951/1260 [1:04:08<22:02,  4.28s/it, loss=4.9319]
Training:  75%|███████▌  | 951/1260 [1:04:12<22:02,  4.28s/it, loss=4.9598]
Training:  76%|███████▌  | 952/1260 [1:04:12<20:58,  4.08s/it, loss=4.9598]
Training:  76%|███████▌  | 952/1260 [1:04:16<20:58,  4.08s/it, loss=4.9937]
Training:  76%|███████▌  | 953/1260 [1:04:16<20:43,  4.05s/it, loss=4.9937]
Training:  76%|███████▌  | 953/1260 [1:04:20<20:43,  4.05s/it, loss=5.0471]
Training:  76%|███████▌  | 954/1260 [1:04:20<20:17,  3.98s/it, loss=5.0471]
Training:  76%|███████▌  | 954/1260 [1:04:24<20:17,  3.98s/it, loss=4.9030]
Training:  76%|███████▌  | 955/1260 [1:04:24<20:37,  4.06s/it, loss=4.9030]
Training:  76%|███████▌  | 955/1260 [1:04:28<20:37,  4.06s/it, loss=5.2217]
Training:  76%|███████▌  | 956/1260 [1:04:28<20:57,  4.14s/it, loss=5.2217]
Training:  76%|███████▌  | 956/1260 [1:04:33<20:57,  4.14s/it, loss=4.9379]
Training:  76%|███████▌  | 957/1260 [1:04:33<21:45,  4.31s/it, loss=4.9379]
Training:  76%|███████▌  | 957/1260 [1:04:36<21:45,  4.31s/it, loss=5.0331]
Training:  76%|███████▌  | 958/1260 [1:04:36<20:36,  4.09s/it, loss=5.0331]
Training:  76%|███████▌  | 958/1260 [1:04:40<20:36,  4.09s/it, loss=4.8405]
Training:  76%|███████▌  | 959/1260 [1:04:40<19:33,  3.90s/it, loss=4.8405]
Training:  76%|███████▌  | 959/1260 [1:04:44<19:33,  3.90s/it, loss=4.9711]
Training:  76%|███████▌  | 960/1260 [1:04:44<20:23,  4.08s/it, loss=4.9711]
Training:  76%|███████▌  | 960/1260 [1:04:48<20:23,  4.08s/it, loss=5.0180]
Training:  76%|███████▋  | 961/1260 [1:04:48<20:16,  4.07s/it, loss=5.0180]
Training:  76%|███████▋  | 961/1260 [1:04:52<20:16,  4.07s/it, loss=4.9810]
Training:  76%|███████▋  | 962/1260 [1:04:52<18:58,  3.82s/it, loss=4.9810]
Training:  76%|███████▋  | 962/1260 [1:04:55<18:58,  3.82s/it, loss=4.9804]
Training:  76%|███████▋  | 963/1260 [1:04:55<18:24,  3.72s/it, loss=4.9804]
Training:  76%|███████▋  | 963/1260 [1:04:59<18:24,  3.72s/it, loss=5.0483]
Training:  77%|███████▋  | 964/1260 [1:04:59<18:59,  3.85s/it, loss=5.0483]
Training:  77%|███████▋  | 964/1260 [1:05:03<18:59,  3.85s/it, loss=5.0853]
Training:  77%|███████▋  | 965/1260 [1:05:03<18:42,  3.81s/it, loss=5.0853]
Training:  77%|███████▋  | 965/1260 [1:05:07<18:42,  3.81s/it, loss=5.0153]
Training:  77%|███████▋  | 966/1260 [1:05:07<18:15,  3.73s/it, loss=5.0153]
Training:  77%|███████▋  | 966/1260 [1:05:14<18:15,  3.73s/it, loss=4.8821]
Training:  77%|███████▋  | 967/1260 [1:05:14<22:55,  4.69s/it, loss=4.8821]
Training:  77%|███████▋  | 967/1260 [1:05:18<22:55,  4.69s/it, loss=4.9630]
Training:  77%|███████▋  | 968/1260 [1:05:18<22:26,  4.61s/it, loss=4.9630]
Training:  77%|███████▋  | 968/1260 [1:05:22<22:26,  4.61s/it, loss=4.9306]
Training:  77%|███████▋  | 969/1260 [1:05:22<21:04,  4.34s/it, loss=4.9306]
Training:  77%|███████▋  | 969/1260 [1:05:25<21:04,  4.34s/it, loss=5.0688]
Training:  77%|███████▋  | 970/1260 [1:05:25<19:49,  4.10s/it, loss=5.0688]
Training:  77%|███████▋  | 970/1260 [1:05:30<19:49,  4.10s/it, loss=5.0460]
Training:  77%|███████▋  | 971/1260 [1:05:30<20:29,  4.25s/it, loss=5.0460]
Training:  77%|███████▋  | 971/1260 [1:05:34<20:29,  4.25s/it, loss=4.8864]
Training:  77%|███████▋  | 972/1260 [1:05:34<20:20,  4.24s/it, loss=4.8864]
Training:  77%|███████▋  | 972/1260 [1:05:38<20:20,  4.24s/it, loss=4.8919]
Training:  77%|███████▋  | 973/1260 [1:05:38<20:06,  4.20s/it, loss=4.8919]
Training:  77%|███████▋  | 973/1260 [1:05:42<20:06,  4.20s/it, loss=4.9278]
Training:  77%|███████▋  | 974/1260 [1:05:42<19:25,  4.08s/it, loss=4.9278]
Training:  77%|███████▋  | 974/1260 [1:05:46<19:25,  4.08s/it, loss=4.8626]
Training:  77%|███████▋  | 975/1260 [1:05:46<20:02,  4.22s/it, loss=4.8626]
Training:  77%|███████▋  | 975/1260 [1:05:51<20:02,  4.22s/it, loss=4.9312]
Training:  77%|███████▋  | 976/1260 [1:05:51<20:22,  4.31s/it, loss=4.9312]
Training:  77%|███████▋  | 976/1260 [1:05:55<20:22,  4.31s/it, loss=5.0494]
Training:  78%|███████▊  | 977/1260 [1:05:55<20:02,  4.25s/it, loss=5.0494]
Training:  78%|███████▊  | 977/1260 [1:05:59<20:02,  4.25s/it, loss=4.9962]
Training:  78%|███████▊  | 978/1260 [1:05:59<19:21,  4.12s/it, loss=4.9962]
Training:  78%|███████▊  | 978/1260 [1:06:03<19:21,  4.12s/it, loss=5.0696]
Training:  78%|███████▊  | 979/1260 [1:06:03<18:40,  3.99s/it, loss=5.0696]
Training:  78%|███████▊  | 979/1260 [1:06:07<18:40,  3.99s/it, loss=5.0849]
Training:  78%|███████▊  | 980/1260 [1:06:07<19:19,  4.14s/it, loss=5.0849]
Training:  78%|███████▊  | 980/1260 [1:06:11<19:19,  4.14s/it, loss=4.8847]
Training:  78%|███████▊  | 981/1260 [1:06:11<19:23,  4.17s/it, loss=4.8847]
Training:  78%|███████▊  | 981/1260 [1:06:17<19:23,  4.17s/it, loss=4.9361]
Training:  78%|███████▊  | 982/1260 [1:06:17<21:40,  4.68s/it, loss=4.9361]
Training:  78%|███████▊  | 982/1260 [1:06:21<21:40,  4.68s/it, loss=4.9289]
Training:  78%|███████▊  | 983/1260 [1:06:21<19:47,  4.29s/it, loss=4.9289]
Training:  78%|███████▊  | 983/1260 [1:06:25<19:47,  4.29s/it, loss=4.9766]
Training:  78%|███████▊  | 984/1260 [1:06:25<20:26,  4.44s/it, loss=4.9766]
Training:  78%|███████▊  | 984/1260 [1:06:29<20:26,  4.44s/it, loss=4.7944]
Training:  78%|███████▊  | 985/1260 [1:06:29<19:31,  4.26s/it, loss=4.7944]
Training:  78%|███████▊  | 985/1260 [1:06:32<19:31,  4.26s/it, loss=5.0022]
Training:  78%|███████▊  | 986/1260 [1:06:32<17:52,  3.92s/it, loss=5.0022]
Training:  78%|███████▊  | 986/1260 [1:06:36<17:52,  3.92s/it, loss=5.0073]
Training:  78%|███████▊  | 987/1260 [1:06:36<17:16,  3.80s/it, loss=5.0073]
Training:  78%|███████▊  | 987/1260 [1:06:41<17:16,  3.80s/it, loss=4.9909]
Training:  78%|███████▊  | 988/1260 [1:06:41<18:31,  4.09s/it, loss=4.9909]
Training:  78%|███████▊  | 988/1260 [1:06:45<18:31,  4.09s/it, loss=4.9347]
Training:  78%|███████▊  | 989/1260 [1:06:45<18:28,  4.09s/it, loss=4.9347]
Training:  78%|███████▊  | 989/1260 [1:06:48<18:28,  4.09s/it, loss=5.0129]
Training:  79%|███████▊  | 990/1260 [1:06:48<17:24,  3.87s/it, loss=5.0129]
Training:  79%|███████▊  | 990/1260 [1:06:52<17:24,  3.87s/it, loss=4.8335]
Training:  79%|███████▊  | 991/1260 [1:06:52<17:43,  3.95s/it, loss=4.8335]
Training:  79%|███████▊  | 991/1260 [1:06:56<17:43,  3.95s/it, loss=4.9974]
Training:  79%|███████▊  | 992/1260 [1:06:56<17:40,  3.96s/it, loss=4.9974]
Training:  79%|███████▊  | 992/1260 [1:07:01<17:40,  3.96s/it, loss=5.0215]
Training:  79%|███████▉  | 993/1260 [1:07:01<19:23,  4.36s/it, loss=5.0215]
Training:  79%|███████▉  | 993/1260 [1:07:06<19:23,  4.36s/it, loss=4.9533]
Training:  79%|███████▉  | 994/1260 [1:07:06<19:13,  4.33s/it, loss=4.9533]
Training:  79%|███████▉  | 994/1260 [1:07:10<19:13,  4.33s/it, loss=5.0444]
Training:  79%|███████▉  | 995/1260 [1:07:10<19:24,  4.39s/it, loss=5.0444]
Training:  79%|███████▉  | 995/1260 [1:07:14<19:24,  4.39s/it, loss=5.0750]
Training:  79%|███████▉  | 996/1260 [1:07:14<18:17,  4.16s/it, loss=5.0750]
Training:  79%|███████▉  | 996/1260 [1:07:18<18:17,  4.16s/it, loss=5.0417]
Training:  79%|███████▉  | 997/1260 [1:07:18<18:20,  4.19s/it, loss=5.0417]
Training:  79%|███████▉  | 997/1260 [1:07:22<18:20,  4.19s/it, loss=4.8364]
Training:  79%|███████▉  | 998/1260 [1:07:22<17:28,  4.00s/it, loss=4.8364]
Training:  79%|███████▉  | 998/1260 [1:07:26<17:28,  4.00s/it, loss=4.9447]
Training:  79%|███████▉  | 999/1260 [1:07:26<17:43,  4.07s/it, loss=4.9447]
Training:  79%|███████▉  | 999/1260 [1:07:30<17:43,  4.07s/it, loss=4.9732]
Training:  79%|███████▉  | 1000/1260 [1:07:30<17:27,  4.03s/it, loss=4.9732]
Training:  79%|███████▉  | 1000/1260 [1:07:35<17:27,  4.03s/it, loss=4.8735]
Training:  79%|███████▉  | 1001/1260 [1:07:35<18:52,  4.37s/it, loss=4.8735]
Training:  79%|███████▉  | 1001/1260 [1:07:39<18:52,  4.37s/it, loss=4.9366]
Training:  80%|███████▉  | 1002/1260 [1:07:39<18:33,  4.32s/it, loss=4.9366]
Training:  80%|███████▉  | 1002/1260 [1:07:43<18:33,  4.32s/it, loss=5.0593]
Training:  80%|███████▉  | 1003/1260 [1:07:43<17:55,  4.19s/it, loss=5.0593]
Training:  80%|███████▉  | 1003/1260 [1:07:47<17:55,  4.19s/it, loss=4.9445]
Training:  80%|███████▉  | 1004/1260 [1:07:47<17:08,  4.02s/it, loss=4.9445]
Training:  80%|███████▉  | 1004/1260 [1:07:50<17:08,  4.02s/it, loss=4.8661]
Training:  80%|███████▉  | 1005/1260 [1:07:50<16:26,  3.87s/it, loss=4.8661]
Training:  80%|███████▉  | 1005/1260 [1:07:54<16:26,  3.87s/it, loss=5.0919]
Training:  80%|███████▉  | 1006/1260 [1:07:54<15:42,  3.71s/it, loss=5.0919]
Training:  80%|███████▉  | 1006/1260 [1:07:57<15:42,  3.71s/it, loss=4.9723]
Training:  80%|███████▉  | 1007/1260 [1:07:57<15:29,  3.67s/it, loss=4.9723]
Training:  80%|███████▉  | 1007/1260 [1:08:02<15:29,  3.67s/it, loss=5.0612]
Training:  80%|████████  | 1008/1260 [1:08:02<16:51,  4.01s/it, loss=5.0612]
Training:  80%|████████  | 1008/1260 [1:08:06<16:51,  4.01s/it, loss=5.0573]
Training:  80%|████████  | 1009/1260 [1:08:06<16:17,  3.89s/it, loss=5.0573]
Training:  80%|████████  | 1009/1260 [1:08:09<16:17,  3.89s/it, loss=5.0581]
Training:  80%|████████  | 1010/1260 [1:08:09<15:30,  3.72s/it, loss=5.0581]
Training:  80%|████████  | 1010/1260 [1:08:13<15:30,  3.72s/it, loss=5.0248]
Training:  80%|████████  | 1011/1260 [1:08:13<16:08,  3.89s/it, loss=5.0248]
Training:  80%|████████  | 1011/1260 [1:08:16<16:08,  3.89s/it, loss=4.9284]
Training:  80%|████████  | 1012/1260 [1:08:16<15:15,  3.69s/it, loss=4.9284]
Training:  80%|████████  | 1012/1260 [1:08:20<15:15,  3.69s/it, loss=4.9105]
Training:  80%|████████  | 1013/1260 [1:08:20<15:32,  3.77s/it, loss=4.9105]
Training:  80%|████████  | 1013/1260 [1:08:25<15:32,  3.77s/it, loss=4.9301]
Training:  80%|████████  | 1014/1260 [1:08:25<16:06,  3.93s/it, loss=4.9301]
Training:  80%|████████  | 1014/1260 [1:08:28<16:06,  3.93s/it, loss=5.0049]
Training:  81%|████████  | 1015/1260 [1:08:28<15:35,  3.82s/it, loss=5.0049]
Training:  81%|████████  | 1015/1260 [1:08:32<15:35,  3.82s/it, loss=5.0635]
Training:  81%|████████  | 1016/1260 [1:08:32<15:06,  3.72s/it, loss=5.0635]
Training:  81%|████████  | 1016/1260 [1:08:36<15:06,  3.72s/it, loss=5.1442]
Training:  81%|████████  | 1017/1260 [1:08:36<15:27,  3.82s/it, loss=5.1442]
Training:  81%|████████  | 1017/1260 [1:08:40<15:27,  3.82s/it, loss=5.0007]
Training:  81%|████████  | 1018/1260 [1:08:40<15:27,  3.83s/it, loss=5.0007]
Training:  81%|████████  | 1018/1260 [1:08:43<15:27,  3.83s/it, loss=5.1382]
Training:  81%|████████  | 1019/1260 [1:08:43<15:21,  3.83s/it, loss=5.1382]
Training:  81%|████████  | 1019/1260 [1:08:47<15:21,  3.83s/it, loss=4.9366]
Training:  81%|████████  | 1020/1260 [1:08:47<15:31,  3.88s/it, loss=4.9366]
Training:  81%|████████  | 1020/1260 [1:08:52<15:31,  3.88s/it, loss=4.9264]
Training:  81%|████████  | 1021/1260 [1:08:52<15:50,  3.98s/it, loss=4.9264]
Training:  81%|████████  | 1021/1260 [1:08:55<15:50,  3.98s/it, loss=5.0936]
Training:  81%|████████  | 1022/1260 [1:08:55<15:02,  3.79s/it, loss=5.0936]
Training:  81%|████████  | 1022/1260 [1:08:59<15:02,  3.79s/it, loss=4.8469]
Training:  81%|████████  | 1023/1260 [1:08:59<14:41,  3.72s/it, loss=4.8469]
Training:  81%|████████  | 1023/1260 [1:09:02<14:41,  3.72s/it, loss=4.8748]
Training:  81%|████████▏ | 1024/1260 [1:09:02<14:41,  3.74s/it, loss=4.8748]
Training:  81%|████████▏ | 1024/1260 [1:09:07<14:41,  3.74s/it, loss=4.8760]
Training:  81%|████████▏ | 1025/1260 [1:09:07<15:12,  3.88s/it, loss=4.8760]
Training:  81%|████████▏ | 1025/1260 [1:09:11<15:12,  3.88s/it, loss=5.0179]
Training:  81%|████████▏ | 1026/1260 [1:09:11<15:45,  4.04s/it, loss=5.0179]
Training:  81%|████████▏ | 1026/1260 [1:09:15<15:45,  4.04s/it, loss=5.0803]
Training:  82%|████████▏ | 1027/1260 [1:09:15<15:21,  3.96s/it, loss=5.0803]
Training:  82%|████████▏ | 1027/1260 [1:09:18<15:21,  3.96s/it, loss=4.8211]
Training:  82%|████████▏ | 1028/1260 [1:09:18<14:46,  3.82s/it, loss=4.8211]
Training:  82%|████████▏ | 1028/1260 [1:09:22<14:46,  3.82s/it, loss=4.9469]
Training:  82%|████████▏ | 1029/1260 [1:09:22<14:22,  3.73s/it, loss=4.9469]
Training:  82%|████████▏ | 1029/1260 [1:09:26<14:22,  3.73s/it, loss=4.9497]
Training:  82%|████████▏ | 1030/1260 [1:09:26<14:22,  3.75s/it, loss=4.9497]
Training:  82%|████████▏ | 1030/1260 [1:09:30<14:22,  3.75s/it, loss=5.1393]
Training:  82%|████████▏ | 1031/1260 [1:09:30<14:42,  3.85s/it, loss=5.1393]
Training:  82%|████████▏ | 1031/1260 [1:09:33<14:42,  3.85s/it, loss=5.0606]
Training:  82%|████████▏ | 1032/1260 [1:09:33<14:12,  3.74s/it, loss=5.0606]
Training:  82%|████████▏ | 1032/1260 [1:09:37<14:12,  3.74s/it, loss=5.0768]
Training:  82%|████████▏ | 1033/1260 [1:09:37<14:38,  3.87s/it, loss=5.0768]
Training:  82%|████████▏ | 1033/1260 [1:09:41<14:38,  3.87s/it, loss=5.0758]
Training:  82%|████████▏ | 1034/1260 [1:09:41<13:55,  3.70s/it, loss=5.0758]
Training:  82%|████████▏ | 1034/1260 [1:09:44<13:55,  3.70s/it, loss=4.8145]
Training:  82%|████████▏ | 1035/1260 [1:09:44<13:47,  3.68s/it, loss=4.8145]
Training:  82%|████████▏ | 1035/1260 [1:09:48<13:47,  3.68s/it, loss=4.9692]
Training:  82%|████████▏ | 1036/1260 [1:09:48<14:10,  3.80s/it, loss=4.9692]
Training:  82%|████████▏ | 1036/1260 [1:09:52<14:10,  3.80s/it, loss=4.9756]
Training:  82%|████████▏ | 1037/1260 [1:09:52<13:52,  3.73s/it, loss=4.9756]
Training:  82%|████████▏ | 1037/1260 [1:09:55<13:52,  3.73s/it, loss=4.7584]
Training:  82%|████████▏ | 1038/1260 [1:09:55<13:09,  3.56s/it, loss=4.7584]
Training:  82%|████████▏ | 1038/1260 [1:09:59<13:09,  3.56s/it, loss=5.1396]
Training:  82%|████████▏ | 1039/1260 [1:09:59<13:00,  3.53s/it, loss=5.1396]
Training:  82%|████████▏ | 1039/1260 [1:10:02<13:00,  3.53s/it, loss=4.8545]
Training:  83%|████████▎ | 1040/1260 [1:10:02<13:04,  3.57s/it, loss=4.8545]
Training:  83%|████████▎ | 1040/1260 [1:10:06<13:04,  3.57s/it, loss=4.9432]
Training:  83%|████████▎ | 1041/1260 [1:10:06<13:42,  3.76s/it, loss=4.9432]
Training:  83%|████████▎ | 1041/1260 [1:10:11<13:42,  3.76s/it, loss=4.9215]
Training:  83%|████████▎ | 1042/1260 [1:10:11<14:34,  4.01s/it, loss=4.9215]
Training:  83%|████████▎ | 1042/1260 [1:10:14<14:34,  4.01s/it, loss=4.9676]
Training:  83%|████████▎ | 1043/1260 [1:10:14<13:30,  3.74s/it, loss=4.9676]
Training:  83%|████████▎ | 1043/1260 [1:10:19<13:30,  3.74s/it, loss=4.8291]
Training:  83%|████████▎ | 1044/1260 [1:10:19<14:33,  4.04s/it, loss=4.8291]
Training:  83%|████████▎ | 1044/1260 [1:10:22<14:33,  4.04s/it, loss=5.0511]
Training:  83%|████████▎ | 1045/1260 [1:10:22<14:02,  3.92s/it, loss=5.0511]
Training:  83%|████████▎ | 1045/1260 [1:10:27<14:02,  3.92s/it, loss=4.9300]
Training:  83%|████████▎ | 1046/1260 [1:10:27<14:09,  3.97s/it, loss=4.9300]
Training:  83%|████████▎ | 1046/1260 [1:10:31<14:09,  3.97s/it, loss=5.0258]
Training:  83%|████████▎ | 1047/1260 [1:10:31<14:17,  4.03s/it, loss=5.0258]
Training:  83%|████████▎ | 1047/1260 [1:10:35<14:17,  4.03s/it, loss=4.9765]
Training:  83%|████████▎ | 1048/1260 [1:10:35<14:04,  3.98s/it, loss=4.9765]
Training:  83%|████████▎ | 1048/1260 [1:10:38<14:04,  3.98s/it, loss=5.0775]
Training:  83%|████████▎ | 1049/1260 [1:10:38<13:53,  3.95s/it, loss=5.0775]
Training:  83%|████████▎ | 1049/1260 [1:10:42<13:53,  3.95s/it, loss=5.0224]
Training:  83%|████████▎ | 1050/1260 [1:10:42<13:54,  3.97s/it, loss=5.0224]
Training:  83%|████████▎ | 1050/1260 [1:10:46<13:54,  3.97s/it, loss=4.9939]
Training:  83%|████████▎ | 1051/1260 [1:10:46<12:53,  3.70s/it, loss=4.9939]
Training:  83%|████████▎ | 1051/1260 [1:10:49<12:53,  3.70s/it, loss=4.8405]
Training:  83%|████████▎ | 1052/1260 [1:10:49<12:30,  3.61s/it, loss=4.8405]
Training:  83%|████████▎ | 1052/1260 [1:10:52<12:30,  3.61s/it, loss=5.0661]
Training:  84%|████████▎ | 1053/1260 [1:10:52<11:54,  3.45s/it, loss=5.0661]
Training:  84%|████████▎ | 1053/1260 [1:10:56<11:54,  3.45s/it, loss=5.0642]
Training:  84%|████████▎ | 1054/1260 [1:10:56<12:04,  3.52s/it, loss=5.0642]
Training:  84%|████████▎ | 1054/1260 [1:11:00<12:04,  3.52s/it, loss=4.9225]
Training:  84%|████████▎ | 1055/1260 [1:11:00<12:48,  3.75s/it, loss=4.9225]
Training:  84%|████████▎ | 1055/1260 [1:11:03<12:48,  3.75s/it, loss=5.0376]
Training:  84%|████████▍ | 1056/1260 [1:11:03<12:18,  3.62s/it, loss=5.0376]
Training:  84%|████████▍ | 1056/1260 [1:11:08<12:18,  3.62s/it, loss=4.9294]
Training:  84%|████████▍ | 1057/1260 [1:11:08<13:39,  4.04s/it, loss=4.9294]
Training:  84%|████████▍ | 1057/1260 [1:11:12<13:39,  4.04s/it, loss=4.9455]
Training:  84%|████████▍ | 1058/1260 [1:11:12<13:08,  3.91s/it, loss=4.9455]
Training:  84%|████████▍ | 1058/1260 [1:11:16<13:08,  3.91s/it, loss=4.8430]
Training:  84%|████████▍ | 1059/1260 [1:11:16<12:59,  3.88s/it, loss=4.8430]
Training:  84%|████████▍ | 1059/1260 [1:11:20<12:59,  3.88s/it, loss=4.9296]
Training:  84%|████████▍ | 1060/1260 [1:11:20<13:32,  4.06s/it, loss=4.9296]
Training:  84%|████████▍ | 1060/1260 [1:11:24<13:32,  4.06s/it, loss=5.0045]
Training:  84%|████████▍ | 1061/1260 [1:11:24<12:59,  3.92s/it, loss=5.0045]
Training:  84%|████████▍ | 1061/1260 [1:11:27<12:59,  3.92s/it, loss=4.9561]
Training:  84%|████████▍ | 1062/1260 [1:11:27<12:12,  3.70s/it, loss=4.9561]
Training:  84%|████████▍ | 1062/1260 [1:11:31<12:12,  3.70s/it, loss=4.9055]
Training:  84%|████████▍ | 1063/1260 [1:11:31<12:25,  3.78s/it, loss=4.9055]
Training:  84%|████████▍ | 1063/1260 [1:11:35<12:25,  3.78s/it, loss=5.0419]
Training:  84%|████████▍ | 1064/1260 [1:11:35<12:34,  3.85s/it, loss=5.0419]
Training:  84%|████████▍ | 1064/1260 [1:11:39<12:34,  3.85s/it, loss=4.8451]
Training:  85%|████████▍ | 1065/1260 [1:11:39<12:34,  3.87s/it, loss=4.8451]
Training:  85%|████████▍ | 1065/1260 [1:11:43<12:34,  3.87s/it, loss=4.9224]
Training:  85%|████████▍ | 1066/1260 [1:11:43<12:16,  3.80s/it, loss=4.9224]
Training:  85%|████████▍ | 1066/1260 [1:11:46<12:16,  3.80s/it, loss=4.9209]
Training:  85%|████████▍ | 1067/1260 [1:11:46<12:11,  3.79s/it, loss=4.9209]
Training:  85%|████████▍ | 1067/1260 [1:11:51<12:11,  3.79s/it, loss=5.0444]
Training:  85%|████████▍ | 1068/1260 [1:11:51<12:52,  4.02s/it, loss=5.0444]
Training:  85%|████████▍ | 1068/1260 [1:11:54<12:52,  4.02s/it, loss=4.8135]
Training:  85%|████████▍ | 1069/1260 [1:11:54<12:12,  3.84s/it, loss=4.8135]
Training:  85%|████████▍ | 1069/1260 [1:11:58<12:12,  3.84s/it, loss=5.0206]
Training:  85%|████████▍ | 1070/1260 [1:11:58<12:17,  3.88s/it, loss=5.0206]
Training:  85%|████████▍ | 1070/1260 [1:12:02<12:17,  3.88s/it, loss=4.9583]
Training:  85%|████████▌ | 1071/1260 [1:12:02<11:47,  3.75s/it, loss=4.9583]
Training:  85%|████████▌ | 1071/1260 [1:12:05<11:47,  3.75s/it, loss=5.0576]
Training:  85%|████████▌ | 1072/1260 [1:12:05<11:37,  3.71s/it, loss=5.0576]
Training:  85%|████████▌ | 1072/1260 [1:12:09<11:37,  3.71s/it, loss=5.0550]
Training:  85%|████████▌ | 1073/1260 [1:12:09<11:07,  3.57s/it, loss=5.0550]
Training:  85%|████████▌ | 1073/1260 [1:12:13<11:07,  3.57s/it, loss=4.6646]
Training:  85%|████████▌ | 1074/1260 [1:12:13<11:38,  3.76s/it, loss=4.6646]
Training:  85%|████████▌ | 1074/1260 [1:12:17<11:38,  3.76s/it, loss=5.1036]
Training:  85%|████████▌ | 1075/1260 [1:12:17<12:14,  3.97s/it, loss=5.1036]
Training:  85%|████████▌ | 1075/1260 [1:12:21<12:14,  3.97s/it, loss=4.9246]
Training:  85%|████████▌ | 1076/1260 [1:12:21<11:47,  3.84s/it, loss=4.9246]
Training:  85%|████████▌ | 1076/1260 [1:12:24<11:47,  3.84s/it, loss=4.9042]
Training:  85%|████████▌ | 1077/1260 [1:12:24<11:34,  3.80s/it, loss=4.9042]
Training:  85%|████████▌ | 1077/1260 [1:12:28<11:34,  3.80s/it, loss=4.9167]
Training:  86%|████████▌ | 1078/1260 [1:12:28<11:42,  3.86s/it, loss=4.9167]
Training:  86%|████████▌ | 1078/1260 [1:12:33<11:42,  3.86s/it, loss=5.1066]
Training:  86%|████████▌ | 1079/1260 [1:12:33<12:11,  4.04s/it, loss=5.1066]
Training:  86%|████████▌ | 1079/1260 [1:12:37<12:11,  4.04s/it, loss=4.8811]
Training:  86%|████████▌ | 1080/1260 [1:12:37<12:29,  4.16s/it, loss=4.8811]
Training:  86%|████████▌ | 1080/1260 [1:12:41<12:29,  4.16s/it, loss=4.9458]
Training:  86%|████████▌ | 1081/1260 [1:12:41<12:06,  4.06s/it, loss=4.9458]
Training:  86%|████████▌ | 1081/1260 [1:12:45<12:06,  4.06s/it, loss=4.9483]
Training:  86%|████████▌ | 1082/1260 [1:12:45<11:33,  3.89s/it, loss=4.9483]
Training:  86%|████████▌ | 1082/1260 [1:12:50<11:33,  3.89s/it, loss=5.0413]
Training:  86%|████████▌ | 1083/1260 [1:12:50<12:19,  4.18s/it, loss=5.0413]
Training:  86%|████████▌ | 1083/1260 [1:12:53<12:19,  4.18s/it, loss=4.9372]
Training:  86%|████████▌ | 1084/1260 [1:12:53<11:21,  3.87s/it, loss=4.9372]
Training:  86%|████████▌ | 1084/1260 [1:12:56<11:21,  3.87s/it, loss=5.0058]
Training:  86%|████████▌ | 1085/1260 [1:12:56<10:55,  3.75s/it, loss=5.0058]
Training:  86%|████████▌ | 1085/1260 [1:13:00<10:55,  3.75s/it, loss=4.9380]
Training:  86%|████████▌ | 1086/1260 [1:13:00<10:38,  3.67s/it, loss=4.9380]
Training:  86%|████████▌ | 1086/1260 [1:13:04<10:38,  3.67s/it, loss=5.0198]
Training:  86%|████████▋ | 1087/1260 [1:13:04<11:00,  3.82s/it, loss=5.0198]
Training:  86%|████████▋ | 1087/1260 [1:13:08<11:00,  3.82s/it, loss=4.8623]
Training:  86%|████████▋ | 1088/1260 [1:13:08<11:41,  4.08s/it, loss=4.8623]
Training:  86%|████████▋ | 1088/1260 [1:13:12<11:41,  4.08s/it, loss=5.0191]
Training:  86%|████████▋ | 1089/1260 [1:13:12<11:03,  3.88s/it, loss=5.0191]
Training:  86%|████████▋ | 1089/1260 [1:13:16<11:03,  3.88s/it, loss=4.7258]
Training:  87%|████████▋ | 1090/1260 [1:13:16<10:54,  3.85s/it, loss=4.7258]
Training:  87%|████████▋ | 1090/1260 [1:13:20<10:54,  3.85s/it, loss=4.9711]
Training:  87%|████████▋ | 1091/1260 [1:13:20<11:03,  3.93s/it, loss=4.9711]
Training:  87%|████████▋ | 1091/1260 [1:13:23<11:03,  3.93s/it, loss=5.0551]
Training:  87%|████████▋ | 1092/1260 [1:13:23<10:25,  3.72s/it, loss=5.0551]
Training:  87%|████████▋ | 1092/1260 [1:13:26<10:25,  3.72s/it, loss=5.0365]
Training:  87%|████████▋ | 1093/1260 [1:13:26<09:58,  3.59s/it, loss=5.0365]
Training:  87%|████████▋ | 1093/1260 [1:13:30<09:58,  3.59s/it, loss=4.8878]
Training:  87%|████████▋ | 1094/1260 [1:13:30<10:21,  3.75s/it, loss=4.8878]
Training:  87%|████████▋ | 1094/1260 [1:13:34<10:21,  3.75s/it, loss=5.0651]
Training:  87%|████████▋ | 1095/1260 [1:13:34<10:22,  3.77s/it, loss=5.0651]
Training:  87%|████████▋ | 1095/1260 [1:13:38<10:22,  3.77s/it, loss=5.0179]
Training:  87%|████████▋ | 1096/1260 [1:13:38<10:26,  3.82s/it, loss=5.0179]
Training:  87%|████████▋ | 1096/1260 [1:13:42<10:26,  3.82s/it, loss=4.8946]
Training:  87%|████████▋ | 1097/1260 [1:13:42<10:06,  3.72s/it, loss=4.8946]
Training:  87%|████████▋ | 1097/1260 [1:13:46<10:06,  3.72s/it, loss=5.0097]
Training:  87%|████████▋ | 1098/1260 [1:13:46<10:11,  3.77s/it, loss=5.0097]
Training:  87%|████████▋ | 1098/1260 [1:13:49<10:11,  3.77s/it, loss=5.1044]
Training:  87%|████████▋ | 1099/1260 [1:13:49<09:38,  3.59s/it, loss=5.1044]
Training:  87%|████████▋ | 1099/1260 [1:13:52<09:38,  3.59s/it, loss=5.0863]
Training:  87%|████████▋ | 1100/1260 [1:13:52<09:12,  3.45s/it, loss=5.0863]
Training:  87%|████████▋ | 1100/1260 [1:13:56<09:12,  3.45s/it, loss=5.0841]
Training:  87%|████████▋ | 1101/1260 [1:13:56<09:28,  3.58s/it, loss=5.0841]
Training:  87%|████████▋ | 1101/1260 [1:14:00<09:28,  3.58s/it, loss=5.0414]
Training:  87%|████████▋ | 1102/1260 [1:14:00<09:37,  3.65s/it, loss=5.0414]
Training:  87%|████████▋ | 1102/1260 [1:14:04<09:37,  3.65s/it, loss=4.9918]
Training:  88%|████████▊ | 1103/1260 [1:14:04<10:25,  3.99s/it, loss=4.9918]
Training:  88%|████████▊ | 1103/1260 [1:14:08<10:25,  3.99s/it, loss=4.8775]
Training:  88%|████████▊ | 1104/1260 [1:14:08<10:04,  3.87s/it, loss=4.8775]
Training:  88%|████████▊ | 1104/1260 [1:14:12<10:04,  3.87s/it, loss=5.0394]
Training:  88%|████████▊ | 1105/1260 [1:14:12<10:19,  4.00s/it, loss=5.0394]
Training:  88%|████████▊ | 1105/1260 [1:14:15<10:19,  4.00s/it, loss=4.7301]
Training:  88%|████████▊ | 1106/1260 [1:14:15<09:33,  3.73s/it, loss=4.7301]
Training:  88%|████████▊ | 1106/1260 [1:14:21<09:33,  3.73s/it, loss=4.8650]
Training:  88%|████████▊ | 1107/1260 [1:14:21<10:40,  4.19s/it, loss=4.8650]
Training:  88%|████████▊ | 1107/1260 [1:14:24<10:40,  4.19s/it, loss=5.0053]
Training:  88%|████████▊ | 1108/1260 [1:14:24<10:20,  4.08s/it, loss=5.0053]
Training:  88%|████████▊ | 1108/1260 [1:14:28<10:20,  4.08s/it, loss=5.0647]
Training:  88%|████████▊ | 1109/1260 [1:14:28<09:59,  3.97s/it, loss=5.0647]
Training:  88%|████████▊ | 1109/1260 [1:14:32<09:59,  3.97s/it, loss=4.8302]
Training:  88%|████████▊ | 1110/1260 [1:14:32<09:31,  3.81s/it, loss=4.8302]
Training:  88%|████████▊ | 1110/1260 [1:14:36<09:31,  3.81s/it, loss=4.9975]
Training:  88%|████████▊ | 1111/1260 [1:14:36<09:42,  3.91s/it, loss=4.9975]
Training:  88%|████████▊ | 1111/1260 [1:14:39<09:42,  3.91s/it, loss=4.8884]
Training:  88%|████████▊ | 1112/1260 [1:14:39<09:06,  3.69s/it, loss=4.8884]
Training:  88%|████████▊ | 1112/1260 [1:14:43<09:06,  3.69s/it, loss=4.8148]
Training:  88%|████████▊ | 1113/1260 [1:14:43<09:19,  3.81s/it, loss=4.8148]
Training:  88%|████████▊ | 1113/1260 [1:14:47<09:19,  3.81s/it, loss=5.0176]
Training:  88%|████████▊ | 1114/1260 [1:14:47<09:09,  3.76s/it, loss=5.0176]
Training:  88%|████████▊ | 1114/1260 [1:14:50<09:09,  3.76s/it, loss=5.0967]
Training:  88%|████████▊ | 1115/1260 [1:14:50<08:54,  3.69s/it, loss=5.0967]
Training:  88%|████████▊ | 1115/1260 [1:14:54<08:54,  3.69s/it, loss=5.0893]
Training:  89%|████████▊ | 1116/1260 [1:14:54<08:45,  3.65s/it, loss=5.0893]
Training:  89%|████████▊ | 1116/1260 [1:14:57<08:45,  3.65s/it, loss=5.0362]
Training:  89%|████████▊ | 1117/1260 [1:14:57<08:25,  3.53s/it, loss=5.0362]
Training:  89%|████████▊ | 1117/1260 [1:15:01<08:25,  3.53s/it, loss=4.7688]
Training:  89%|████████▊ | 1118/1260 [1:15:01<08:51,  3.74s/it, loss=4.7688]
Training:  89%|████████▊ | 1118/1260 [1:15:05<08:51,  3.74s/it, loss=5.1269]
Training:  89%|████████▉ | 1119/1260 [1:15:05<08:31,  3.63s/it, loss=5.1269]
Training:  89%|████████▉ | 1119/1260 [1:15:09<08:31,  3.63s/it, loss=4.9652]
Training:  89%|████████▉ | 1120/1260 [1:15:09<09:03,  3.88s/it, loss=4.9652]
Training:  89%|████████▉ | 1120/1260 [1:15:13<09:03,  3.88s/it, loss=5.0389]
Training:  89%|████████▉ | 1121/1260 [1:15:13<08:58,  3.87s/it, loss=5.0389]
Training:  89%|████████▉ | 1121/1260 [1:15:17<08:58,  3.87s/it, loss=4.9127]
Training:  89%|████████▉ | 1122/1260 [1:15:17<09:14,  4.02s/it, loss=4.9127]
Training:  89%|████████▉ | 1122/1260 [1:15:21<09:14,  4.02s/it, loss=5.0261]
Training:  89%|████████▉ | 1123/1260 [1:15:21<08:44,  3.83s/it, loss=5.0261]
Training:  89%|████████▉ | 1123/1260 [1:15:25<08:44,  3.83s/it, loss=4.9254]
Training:  89%|████████▉ | 1124/1260 [1:15:25<09:09,  4.04s/it, loss=4.9254]
Training:  89%|████████▉ | 1124/1260 [1:15:29<09:09,  4.04s/it, loss=4.7570]
Training:  89%|████████▉ | 1125/1260 [1:15:29<09:02,  4.02s/it, loss=4.7570]
Training:  89%|████████▉ | 1125/1260 [1:15:33<09:02,  4.02s/it, loss=4.8665]
Training:  89%|████████▉ | 1126/1260 [1:15:33<08:43,  3.91s/it, loss=4.8665]
Training:  89%|████████▉ | 1126/1260 [1:15:37<08:43,  3.91s/it, loss=4.8036]
Training:  89%|████████▉ | 1127/1260 [1:15:37<09:03,  4.09s/it, loss=4.8036]
Training:  89%|████████▉ | 1127/1260 [1:15:43<09:03,  4.09s/it, loss=4.8140]
Training:  90%|████████▉ | 1128/1260 [1:15:43<09:48,  4.46s/it, loss=4.8140]
Training:  90%|████████▉ | 1128/1260 [1:15:46<09:48,  4.46s/it, loss=4.9798]
Training:  90%|████████▉ | 1129/1260 [1:15:46<08:46,  4.02s/it, loss=4.9798]
Training:  90%|████████▉ | 1129/1260 [1:15:49<08:46,  4.02s/it, loss=5.0009]
Training:  90%|████████▉ | 1130/1260 [1:15:49<08:16,  3.82s/it, loss=5.0009]
Training:  90%|████████▉ | 1130/1260 [1:15:53<08:16,  3.82s/it, loss=4.8218]
Training:  90%|████████▉ | 1131/1260 [1:15:53<08:06,  3.77s/it, loss=4.8218]
Training:  90%|████████▉ | 1131/1260 [1:15:57<08:06,  3.77s/it, loss=4.9004]
Training:  90%|████████▉ | 1132/1260 [1:15:57<08:35,  4.02s/it, loss=4.9004]
Training:  90%|████████▉ | 1132/1260 [1:16:01<08:35,  4.02s/it, loss=5.0691]
Training:  90%|████████▉ | 1133/1260 [1:16:01<08:31,  4.03s/it, loss=5.0691]
Training:  90%|████████▉ | 1133/1260 [1:16:07<08:31,  4.03s/it, loss=5.0239]
Training:  90%|█████████ | 1134/1260 [1:16:07<09:26,  4.50s/it, loss=5.0239]
Training:  90%|█████████ | 1134/1260 [1:16:10<09:26,  4.50s/it, loss=4.8818]
Training:  90%|█████████ | 1135/1260 [1:16:10<08:41,  4.17s/it, loss=4.8818]
Training:  90%|█████████ | 1135/1260 [1:16:14<08:41,  4.17s/it, loss=4.9673]
Training:  90%|█████████ | 1136/1260 [1:16:14<08:25,  4.08s/it, loss=4.9673]
Training:  90%|█████████ | 1136/1260 [1:16:18<08:25,  4.08s/it, loss=5.0909]
Training:  90%|█████████ | 1137/1260 [1:16:18<08:12,  4.00s/it, loss=5.0909]
Training:  90%|█████████ | 1137/1260 [1:16:22<08:12,  4.00s/it, loss=5.0265]
Training:  90%|█████████ | 1138/1260 [1:16:22<08:20,  4.10s/it, loss=5.0265]
Training:  90%|█████████ | 1138/1260 [1:16:26<08:20,  4.10s/it, loss=4.9366]
Training:  90%|█████████ | 1139/1260 [1:16:26<08:13,  4.07s/it, loss=4.9366]
Training:  90%|█████████ | 1139/1260 [1:16:30<08:13,  4.07s/it, loss=4.8793]
Training:  90%|█████████ | 1140/1260 [1:16:30<08:03,  4.03s/it, loss=4.8793]
Training:  90%|█████████ | 1140/1260 [1:16:35<08:03,  4.03s/it, loss=5.0937]
Training:  91%|█████████ | 1141/1260 [1:16:35<08:31,  4.29s/it, loss=5.0937]
Training:  91%|█████████ | 1141/1260 [1:16:42<08:31,  4.29s/it, loss=4.8635]
Training:  91%|█████████ | 1142/1260 [1:16:42<10:01,  5.10s/it, loss=4.8635]
Training:  91%|█████████ | 1142/1260 [1:16:46<10:01,  5.10s/it, loss=4.9424]
Training:  91%|█████████ | 1143/1260 [1:16:46<09:29,  4.87s/it, loss=4.9424]
Training:  91%|█████████ | 1143/1260 [1:16:50<09:29,  4.87s/it, loss=4.8109]
Training:  91%|█████████ | 1144/1260 [1:16:50<08:25,  4.36s/it, loss=4.8109]
Training:  91%|█████████ | 1144/1260 [1:16:54<08:25,  4.36s/it, loss=4.8104]
Training:  91%|█████████ | 1145/1260 [1:16:54<08:11,  4.28s/it, loss=4.8104]
Training:  91%|█████████ | 1145/1260 [1:16:57<08:11,  4.28s/it, loss=5.1500]
Training:  91%|█████████ | 1146/1260 [1:16:57<07:48,  4.11s/it, loss=5.1500]
Training:  91%|█████████ | 1146/1260 [1:17:02<07:48,  4.11s/it, loss=5.0340]
Training:  91%|█████████ | 1147/1260 [1:17:02<07:46,  4.13s/it, loss=5.0340]
Training:  91%|█████████ | 1147/1260 [1:17:06<07:46,  4.13s/it, loss=4.8563]
Training:  91%|█████████ | 1148/1260 [1:17:06<07:39,  4.11s/it, loss=4.8563]
Training:  91%|█████████ | 1148/1260 [1:17:09<07:39,  4.11s/it, loss=4.8977]
Training:  91%|█████████ | 1149/1260 [1:17:09<07:03,  3.81s/it, loss=4.8977]
Training:  91%|█████████ | 1149/1260 [1:17:13<07:03,  3.81s/it, loss=4.8713]
Training:  91%|█████████▏| 1150/1260 [1:17:13<07:14,  3.95s/it, loss=4.8713]
Training:  91%|█████████▏| 1150/1260 [1:17:19<07:14,  3.95s/it, loss=4.8452]
Training:  91%|█████████▏| 1151/1260 [1:17:19<08:03,  4.44s/it, loss=4.8452]
Training:  91%|█████████▏| 1151/1260 [1:17:22<08:03,  4.44s/it, loss=5.0011]
Training:  91%|█████████▏| 1152/1260 [1:17:22<07:28,  4.16s/it, loss=5.0011]
Training:  91%|█████████▏| 1152/1260 [1:17:26<07:28,  4.16s/it, loss=4.9981]
Training:  92%|█████████▏| 1153/1260 [1:17:26<07:09,  4.01s/it, loss=4.9981]
Training:  92%|█████████▏| 1153/1260 [1:17:30<07:09,  4.01s/it, loss=4.8252]
Training:  92%|█████████▏| 1154/1260 [1:17:30<06:56,  3.93s/it, loss=4.8252]
Training:  92%|█████████▏| 1154/1260 [1:17:35<06:56,  3.93s/it, loss=4.8188]
Training:  92%|█████████▏| 1155/1260 [1:17:35<07:28,  4.28s/it, loss=4.8188]
Training:  92%|█████████▏| 1155/1260 [1:17:39<07:28,  4.28s/it, loss=4.8911]
Training:  92%|█████████▏| 1156/1260 [1:17:39<07:26,  4.29s/it, loss=4.8911]
Training:  92%|█████████▏| 1156/1260 [1:17:44<07:26,  4.29s/it, loss=4.8491]
Training:  92%|█████████▏| 1157/1260 [1:17:44<07:43,  4.50s/it, loss=4.8491]
Training:  92%|█████████▏| 1157/1260 [1:17:48<07:43,  4.50s/it, loss=4.8914]
Training:  92%|█████████▏| 1158/1260 [1:17:48<07:23,  4.35s/it, loss=4.8914]
Training:  92%|█████████▏| 1158/1260 [1:17:51<07:23,  4.35s/it, loss=4.9413]
Training:  92%|█████████▏| 1159/1260 [1:17:51<06:46,  4.02s/it, loss=4.9413]
Training:  92%|█████████▏| 1159/1260 [1:17:55<06:46,  4.02s/it, loss=5.0163]
Training:  92%|█████████▏| 1160/1260 [1:17:55<06:36,  3.97s/it, loss=5.0163]
Training:  92%|█████████▏| 1160/1260 [1:17:59<06:36,  3.97s/it, loss=4.8936]
Training:  92%|█████████▏| 1161/1260 [1:17:59<06:32,  3.96s/it, loss=4.8936]
Training:  92%|█████████▏| 1161/1260 [1:18:03<06:32,  3.96s/it, loss=5.0428]
Training:  92%|█████████▏| 1162/1260 [1:18:03<06:24,  3.92s/it, loss=5.0428]
Training:  92%|█████████▏| 1162/1260 [1:18:07<06:24,  3.92s/it, loss=4.9116]
Training:  92%|█████████▏| 1163/1260 [1:18:07<06:23,  3.95s/it, loss=4.9116]
Training:  92%|█████████▏| 1163/1260 [1:18:12<06:23,  3.95s/it, loss=4.8613]
Training:  92%|█████████▏| 1164/1260 [1:18:12<06:48,  4.25s/it, loss=4.8613]
Training:  92%|█████████▏| 1164/1260 [1:18:15<06:48,  4.25s/it, loss=4.9048]
Training:  92%|█████████▏| 1165/1260 [1:18:15<06:23,  4.03s/it, loss=4.9048]
Training:  92%|█████████▏| 1165/1260 [1:18:20<06:23,  4.03s/it, loss=5.0346]
Training:  93%|█████████▎| 1166/1260 [1:18:20<06:32,  4.17s/it, loss=5.0346]
Training:  93%|█████████▎| 1166/1260 [1:18:24<06:32,  4.17s/it, loss=4.9438]
Training:  93%|█████████▎| 1167/1260 [1:18:24<06:18,  4.07s/it, loss=4.9438]
Training:  93%|█████████▎| 1167/1260 [1:18:28<06:18,  4.07s/it, loss=4.8973]
Training:  93%|█████████▎| 1168/1260 [1:18:28<06:18,  4.12s/it, loss=4.8973]
Training:  93%|█████████▎| 1168/1260 [1:18:32<06:18,  4.12s/it, loss=5.0416]
Training:  93%|█████████▎| 1169/1260 [1:18:32<06:19,  4.17s/it, loss=5.0416]
Training:  93%|█████████▎| 1169/1260 [1:18:36<06:19,  4.17s/it, loss=5.0084]
Training:  93%|█████████▎| 1170/1260 [1:18:36<05:55,  3.95s/it, loss=5.0084]
Training:  93%|█████████▎| 1170/1260 [1:18:39<05:55,  3.95s/it, loss=4.9437]
Training:  93%|█████████▎| 1171/1260 [1:18:39<05:46,  3.89s/it, loss=4.9437]
Training:  93%|█████████▎| 1171/1260 [1:18:43<05:46,  3.89s/it, loss=4.8752]
Training:  93%|█████████▎| 1172/1260 [1:18:43<05:28,  3.73s/it, loss=4.8752]
Training:  93%|█████████▎| 1172/1260 [1:18:47<05:28,  3.73s/it, loss=4.8467]
Training:  93%|█████████▎| 1173/1260 [1:18:47<05:32,  3.82s/it, loss=4.8467]
Training:  93%|█████████▎| 1173/1260 [1:18:50<05:32,  3.82s/it, loss=4.9340]
Training:  93%|█████████▎| 1174/1260 [1:18:50<05:16,  3.68s/it, loss=4.9340]
Training:  93%|█████████▎| 1174/1260 [1:18:53<05:16,  3.68s/it, loss=5.0089]
Training:  93%|█████████▎| 1175/1260 [1:18:53<05:00,  3.53s/it, loss=5.0089]
Training:  93%|█████████▎| 1175/1260 [1:18:57<05:00,  3.53s/it, loss=4.9802]
Training:  93%|█████████▎| 1176/1260 [1:18:57<05:03,  3.61s/it, loss=4.9802]
Training:  93%|█████████▎| 1176/1260 [1:19:00<05:03,  3.61s/it, loss=4.7362]
Training:  93%|█████████▎| 1177/1260 [1:19:00<04:49,  3.49s/it, loss=4.7362]
Training:  93%|█████████▎| 1177/1260 [1:19:03<04:49,  3.49s/it, loss=4.8417]
Training:  93%|█████████▎| 1178/1260 [1:19:03<04:36,  3.37s/it, loss=4.8417]
Training:  93%|█████████▎| 1178/1260 [1:19:07<04:36,  3.37s/it, loss=5.0416]
Training:  94%|█████████▎| 1179/1260 [1:19:07<04:42,  3.48s/it, loss=5.0416]
Training:  94%|█████████▎| 1179/1260 [1:19:11<04:42,  3.48s/it, loss=4.8818]
Training:  94%|█████████▎| 1180/1260 [1:19:11<04:45,  3.57s/it, loss=4.8818]
Training:  94%|█████████▎| 1180/1260 [1:19:15<04:45,  3.57s/it, loss=4.8038]
Training:  94%|█████████▎| 1181/1260 [1:19:15<04:58,  3.78s/it, loss=4.8038]
Training:  94%|█████████▎| 1181/1260 [1:19:19<04:58,  3.78s/it, loss=4.8479]
Training:  94%|█████████▍| 1182/1260 [1:19:19<04:50,  3.72s/it, loss=4.8479]
Training:  94%|█████████▍| 1182/1260 [1:19:23<04:50,  3.72s/it, loss=4.9236]
Training:  94%|█████████▍| 1183/1260 [1:19:23<04:54,  3.82s/it, loss=4.9236]
Training:  94%|█████████▍| 1183/1260 [1:19:28<04:54,  3.82s/it, loss=4.9428]
Training:  94%|█████████▍| 1184/1260 [1:19:28<05:27,  4.30s/it, loss=4.9428]
Training:  94%|█████████▍| 1184/1260 [1:19:32<05:27,  4.30s/it, loss=4.8070]
Training:  94%|█████████▍| 1185/1260 [1:19:32<05:14,  4.19s/it, loss=4.8070]
Training:  94%|█████████▍| 1185/1260 [1:19:36<05:14,  4.19s/it, loss=4.9261]
Training:  94%|█████████▍| 1186/1260 [1:19:36<04:58,  4.04s/it, loss=4.9261]
Training:  94%|█████████▍| 1186/1260 [1:19:40<04:58,  4.04s/it, loss=4.8059]
Training:  94%|█████████▍| 1187/1260 [1:19:40<04:52,  4.01s/it, loss=4.8059]
Training:  94%|█████████▍| 1187/1260 [1:19:43<04:52,  4.01s/it, loss=4.9553]
Training:  94%|█████████▍| 1188/1260 [1:19:43<04:39,  3.88s/it, loss=4.9553]
Training:  94%|█████████▍| 1188/1260 [1:19:50<04:39,  3.88s/it, loss=4.9242]
Training:  94%|█████████▍| 1189/1260 [1:19:50<05:38,  4.76s/it, loss=4.9242]
Training:  94%|█████████▍| 1189/1260 [1:19:54<05:38,  4.76s/it, loss=4.9256]
Training:  94%|█████████▍| 1190/1260 [1:19:54<05:13,  4.48s/it, loss=4.9256]
Training:  94%|█████████▍| 1190/1260 [1:19:57<05:13,  4.48s/it, loss=4.8140]
Training:  95%|█████████▍| 1191/1260 [1:19:57<04:49,  4.19s/it, loss=4.8140]
Training:  95%|█████████▍| 1191/1260 [1:20:02<04:49,  4.19s/it, loss=4.7763]
Training:  95%|█████████▍| 1192/1260 [1:20:02<04:50,  4.27s/it, loss=4.7763]
Training:  95%|█████████▍| 1192/1260 [1:20:06<04:50,  4.27s/it, loss=5.0025]
Training:  95%|█████████▍| 1193/1260 [1:20:06<04:41,  4.19s/it, loss=5.0025]
Training:  95%|█████████▍| 1193/1260 [1:20:18<04:41,  4.19s/it, loss=5.0206]
Training:  95%|█████████▍| 1194/1260 [1:20:18<07:11,  6.54s/it, loss=5.0206]
Training:  95%|█████████▍| 1194/1260 [1:20:21<07:11,  6.54s/it, loss=5.0646]
Training:  95%|█████████▍| 1195/1260 [1:20:21<06:04,  5.61s/it, loss=5.0646]
Training:  95%|█████████▍| 1195/1260 [1:20:26<06:04,  5.61s/it, loss=4.7490]
Training:  95%|█████████▍| 1196/1260 [1:20:26<05:45,  5.40s/it, loss=4.7490]
Training:  95%|█████████▍| 1196/1260 [1:20:30<05:45,  5.40s/it, loss=4.8911]
Training:  95%|█████████▌| 1197/1260 [1:20:30<05:06,  4.86s/it, loss=4.8911]
Training:  95%|█████████▌| 1197/1260 [1:20:34<05:06,  4.86s/it, loss=4.7422]
Training:  95%|█████████▌| 1198/1260 [1:20:34<04:41,  4.54s/it, loss=4.7422]
Training:  95%|█████████▌| 1198/1260 [1:20:38<04:41,  4.54s/it, loss=4.6701]
Training:  95%|█████████▌| 1199/1260 [1:20:38<04:37,  4.55s/it, loss=4.6701]
Training:  95%|█████████▌| 1199/1260 [1:20:42<04:37,  4.55s/it, loss=4.9896]
Training:  95%|█████████▌| 1200/1260 [1:20:42<04:21,  4.36s/it, loss=4.9896]
Training:  95%|█████████▌| 1200/1260 [1:20:46<04:21,  4.36s/it, loss=4.9840]
Training:  95%|█████████▌| 1201/1260 [1:20:46<03:59,  4.07s/it, loss=4.9840]
Training:  95%|█████████▌| 1201/1260 [1:20:49<03:59,  4.07s/it, loss=4.9053]
Training:  95%|█████████▌| 1202/1260 [1:20:49<03:52,  4.01s/it, loss=4.9053]
Training:  95%|█████████▌| 1202/1260 [1:20:54<03:52,  4.01s/it, loss=4.7719]
Training:  95%|█████████▌| 1203/1260 [1:20:54<03:53,  4.09s/it, loss=4.7719]
Training:  95%|█████████▌| 1203/1260 [1:20:58<03:53,  4.09s/it, loss=5.0064]
Training:  96%|█████████▌| 1204/1260 [1:20:58<03:54,  4.18s/it, loss=5.0064]
Training:  96%|█████████▌| 1204/1260 [1:21:02<03:54,  4.18s/it, loss=4.8063]
Training:  96%|█████████▌| 1205/1260 [1:21:02<03:46,  4.11s/it, loss=4.8063]
Training:  96%|█████████▌| 1205/1260 [1:21:05<03:46,  4.11s/it, loss=4.9283]
Training:  96%|█████████▌| 1206/1260 [1:21:05<03:29,  3.89s/it, loss=4.9283]
Training:  96%|█████████▌| 1206/1260 [1:21:12<03:29,  3.89s/it, loss=5.0839]
Training:  96%|█████████▌| 1207/1260 [1:21:12<04:12,  4.77s/it, loss=5.0839]
Training:  96%|█████████▌| 1207/1260 [1:21:18<04:12,  4.77s/it, loss=4.9790]
Training:  96%|█████████▌| 1208/1260 [1:21:18<04:21,  5.04s/it, loss=4.9790]
Training:  96%|█████████▌| 1208/1260 [1:21:21<04:21,  5.04s/it, loss=4.7526]
Training:  96%|█████████▌| 1209/1260 [1:21:21<03:49,  4.50s/it, loss=4.7526]
Training:  96%|█████████▌| 1209/1260 [1:21:25<03:49,  4.50s/it, loss=4.8561]
Training:  96%|█████████▌| 1210/1260 [1:21:25<03:27,  4.15s/it, loss=4.8561]
Training:  96%|█████████▌| 1210/1260 [1:21:29<03:27,  4.15s/it, loss=4.7829]
Training:  96%|█████████▌| 1211/1260 [1:21:29<03:33,  4.35s/it, loss=4.7829]
Training:  96%|█████████▌| 1211/1260 [1:21:33<03:33,  4.35s/it, loss=4.7704]
Training:  96%|█████████▌| 1212/1260 [1:21:33<03:21,  4.19s/it, loss=4.7704]
Training:  96%|█████████▌| 1212/1260 [1:21:36<03:21,  4.19s/it, loss=4.8654]
Training:  96%|█████████▋| 1213/1260 [1:21:36<03:03,  3.90s/it, loss=4.8654]
Training:  96%|█████████▋| 1213/1260 [1:21:41<03:03,  3.90s/it, loss=4.8524]
Training:  96%|█████████▋| 1214/1260 [1:21:41<03:06,  4.07s/it, loss=4.8524]
Training:  96%|█████████▋| 1214/1260 [1:21:45<03:06,  4.07s/it, loss=4.9584]
Training:  96%|█████████▋| 1215/1260 [1:21:45<02:58,  3.97s/it, loss=4.9584]
Training:  96%|█████████▋| 1215/1260 [1:21:49<02:58,  3.97s/it, loss=4.8167]
Training:  97%|█████████▋| 1216/1260 [1:21:49<02:56,  4.02s/it, loss=4.8167]
Training:  97%|█████████▋| 1216/1260 [1:21:52<02:56,  4.02s/it, loss=4.8001]
Training:  97%|█████████▋| 1217/1260 [1:21:52<02:41,  3.75s/it, loss=4.8001]
Training:  97%|█████████▋| 1217/1260 [1:21:55<02:41,  3.75s/it, loss=4.6996]
Training:  97%|█████████▋| 1218/1260 [1:21:55<02:35,  3.70s/it, loss=4.6996]
Training:  97%|█████████▋| 1218/1260 [1:22:00<02:35,  3.70s/it, loss=4.7340]
Training:  97%|█████████▋| 1219/1260 [1:22:00<02:42,  3.96s/it, loss=4.7340]
Training:  97%|█████████▋| 1219/1260 [1:22:04<02:42,  3.96s/it, loss=4.8553]
Training:  97%|█████████▋| 1220/1260 [1:22:04<02:37,  3.93s/it, loss=4.8553]
Training:  97%|█████████▋| 1220/1260 [1:22:07<02:37,  3.93s/it, loss=4.9344]
Training:  97%|█████████▋| 1221/1260 [1:22:07<02:28,  3.80s/it, loss=4.9344]
Training:  97%|█████████▋| 1221/1260 [1:22:11<02:28,  3.80s/it, loss=4.9434]
Training:  97%|█████████▋| 1222/1260 [1:22:11<02:21,  3.73s/it, loss=4.9434]
Training:  97%|█████████▋| 1222/1260 [1:22:14<02:21,  3.73s/it, loss=5.0773]
Training:  97%|█████████▋| 1223/1260 [1:22:14<02:10,  3.52s/it, loss=5.0773]
Training:  97%|█████████▋| 1223/1260 [1:22:18<02:10,  3.52s/it, loss=4.9144]
Training:  97%|█████████▋| 1224/1260 [1:22:18<02:11,  3.66s/it, loss=4.9144]
Training:  97%|█████████▋| 1224/1260 [1:22:22<02:11,  3.66s/it, loss=4.8458]
Training:  97%|█████████▋| 1225/1260 [1:22:22<02:09,  3.69s/it, loss=4.8458]
Training:  97%|█████████▋| 1225/1260 [1:22:26<02:09,  3.69s/it, loss=4.9194]
Training:  97%|█████████▋| 1226/1260 [1:22:26<02:06,  3.72s/it, loss=4.9194]
Training:  97%|█████████▋| 1226/1260 [1:22:29<02:06,  3.72s/it, loss=5.0193]
Training:  97%|█████████▋| 1227/1260 [1:22:29<02:03,  3.73s/it, loss=5.0193]
Training:  97%|█████████▋| 1227/1260 [1:22:33<02:03,  3.73s/it, loss=4.9001]
Training:  97%|█████████▋| 1228/1260 [1:22:33<01:55,  3.60s/it, loss=4.9001]
Training:  97%|█████████▋| 1228/1260 [1:22:36<01:55,  3.60s/it, loss=4.9134]
Training:  98%|█████████▊| 1229/1260 [1:22:36<01:53,  3.65s/it, loss=4.9134]
Training:  98%|█████████▊| 1229/1260 [1:22:40<01:53,  3.65s/it, loss=5.0994]
Training:  98%|█████████▊| 1230/1260 [1:22:40<01:50,  3.68s/it, loss=5.0994]
Training:  98%|█████████▊| 1230/1260 [1:22:44<01:50,  3.68s/it, loss=4.8754]
Training:  98%|█████████▊| 1231/1260 [1:22:44<01:49,  3.79s/it, loss=4.8754]
Training:  98%|█████████▊| 1231/1260 [1:22:48<01:49,  3.79s/it, loss=4.7601]
Training:  98%|█████████▊| 1232/1260 [1:22:48<01:45,  3.76s/it, loss=4.7601]
Training:  98%|█████████▊| 1232/1260 [1:22:51<01:45,  3.76s/it, loss=4.8255]
Training:  98%|█████████▊| 1233/1260 [1:22:51<01:38,  3.65s/it, loss=4.8255]
Training:  98%|█████████▊| 1233/1260 [1:22:55<01:38,  3.65s/it, loss=4.5634]
Training:  98%|█████████▊| 1234/1260 [1:22:55<01:33,  3.61s/it, loss=4.5634]
Training:  98%|█████████▊| 1234/1260 [1:22:59<01:33,  3.61s/it, loss=4.9695]
Training:  98%|█████████▊| 1235/1260 [1:22:59<01:32,  3.72s/it, loss=4.9695]
Training:  98%|█████████▊| 1235/1260 [1:23:03<01:32,  3.72s/it, loss=4.9160]
Training:  98%|█████████▊| 1236/1260 [1:23:03<01:29,  3.75s/it, loss=4.9160]
Training:  98%|█████████▊| 1236/1260 [1:23:09<01:29,  3.75s/it, loss=4.8292]
Training:  98%|█████████▊| 1237/1260 [1:23:09<01:46,  4.65s/it, loss=4.8292]
Training:  98%|█████████▊| 1237/1260 [1:23:13<01:46,  4.65s/it, loss=5.0295]
Training:  98%|█████████▊| 1238/1260 [1:23:13<01:32,  4.22s/it, loss=5.0295]
Training:  98%|█████████▊| 1238/1260 [1:23:17<01:32,  4.22s/it, loss=4.9740]
Training:  98%|█████████▊| 1239/1260 [1:23:17<01:30,  4.33s/it, loss=4.9740]
Training:  98%|█████████▊| 1239/1260 [1:23:22<01:30,  4.33s/it, loss=4.8771]
Training:  98%|█████████▊| 1240/1260 [1:23:22<01:30,  4.50s/it, loss=4.8771]
Training:  98%|█████████▊| 1240/1260 [1:23:26<01:30,  4.50s/it, loss=4.8267]
Training:  98%|█████████▊| 1241/1260 [1:23:26<01:20,  4.23s/it, loss=4.8267]
Training:  98%|█████████▊| 1241/1260 [1:23:29<01:20,  4.23s/it, loss=4.8099]
Training:  99%|█████████▊| 1242/1260 [1:23:29<01:12,  4.01s/it, loss=4.8099]
Training:  99%|█████████▊| 1242/1260 [1:23:33<01:12,  4.01s/it, loss=4.8170]
Training:  99%|█████████▊| 1243/1260 [1:23:33<01:08,  4.01s/it, loss=4.8170]
Training:  99%|█████████▊| 1243/1260 [1:23:37<01:08,  4.01s/it, loss=4.8165]
Training:  99%|█████████▊| 1244/1260 [1:23:37<01:02,  3.94s/it, loss=4.8165]
Training:  99%|█████████▊| 1244/1260 [1:23:40<01:02,  3.94s/it, loss=4.9962]
Training:  99%|█████████▉| 1245/1260 [1:23:40<00:57,  3.84s/it, loss=4.9962]
Training:  99%|█████████▉| 1245/1260 [1:23:45<00:57,  3.84s/it, loss=4.7693]
Training:  99%|█████████▉| 1246/1260 [1:23:45<00:56,  4.07s/it, loss=4.7693]
Training:  99%|█████████▉| 1246/1260 [1:23:49<00:56,  4.07s/it, loss=5.0236]
Training:  99%|█████████▉| 1247/1260 [1:23:49<00:51,  3.99s/it, loss=5.0236]
Training:  99%|█████████▉| 1247/1260 [1:23:53<00:51,  3.99s/it, loss=4.9313]
Training:  99%|█████████▉| 1248/1260 [1:23:53<00:49,  4.16s/it, loss=4.9313]
Training:  99%|█████████▉| 1248/1260 [1:23:57<00:49,  4.16s/it, loss=4.9361]
Training:  99%|█████████▉| 1249/1260 [1:23:57<00:43,  3.91s/it, loss=4.9361]
Training:  99%|█████████▉| 1249/1260 [1:24:00<00:43,  3.91s/it, loss=4.7534]
Training:  99%|█████████▉| 1250/1260 [1:24:00<00:36,  3.66s/it, loss=4.7534]
Training:  99%|█████████▉| 1250/1260 [1:24:03<00:36,  3.66s/it, loss=4.9478]
Training:  99%|█████████▉| 1251/1260 [1:24:03<00:32,  3.62s/it, loss=4.9478]
Training:  99%|█████████▉| 1251/1260 [1:24:08<00:32,  3.62s/it, loss=4.9060]
Training:  99%|█████████▉| 1252/1260 [1:24:08<00:30,  3.78s/it, loss=4.9060]
Training:  99%|█████████▉| 1252/1260 [1:24:11<00:30,  3.78s/it, loss=5.0329]
Training:  99%|█████████▉| 1253/1260 [1:24:11<00:25,  3.63s/it, loss=5.0329]
Training:  99%|█████████▉| 1253/1260 [1:24:14<00:25,  3.63s/it, loss=4.9363]
Training: 100%|█████████▉| 1254/1260 [1:24:14<00:21,  3.56s/it, loss=4.9363]
Training: 100%|█████████▉| 1254/1260 [1:24:18<00:21,  3.56s/it, loss=5.0189]
Training: 100%|█████████▉| 1255/1260 [1:24:18<00:18,  3.63s/it, loss=5.0189]
Training: 100%|█████████▉| 1255/1260 [1:24:22<00:18,  3.63s/it, loss=4.8972]
Training: 100%|█████████▉| 1256/1260 [1:24:22<00:14,  3.67s/it, loss=4.8972]
Training: 100%|█████████▉| 1256/1260 [1:24:25<00:14,  3.67s/it, loss=4.9093]
Training: 100%|█████████▉| 1257/1260 [1:24:25<00:10,  3.64s/it, loss=4.9093]
Training: 100%|█████████▉| 1257/1260 [1:24:29<00:10,  3.64s/it, loss=4.8175]
Training: 100%|█████████▉| 1258/1260 [1:24:29<00:07,  3.61s/it, loss=4.8175]
Training: 100%|█████████▉| 1258/1260 [1:24:33<00:07,  3.61s/it, loss=5.0040]
Training: 100%|█████████▉| 1259/1260 [1:24:33<00:03,  3.76s/it, loss=5.0040]
Training: 100%|█████████▉| 1259/1260 [1:24:38<00:03,  3.76s/it, loss=4.7721]
Training: 100%|██████████| 1260/1260 [1:24:38<00:00,  4.03s/it, loss=4.7721]
Training: 100%|██████████| 1260/1260 [1:24:38<00:00,  4.03s/it, loss=4.7721]

Evaluating:   0%|          | 0/239 [00:00<?, ?it/s]
Evaluating:   0%|          | 1/239 [00:02<09:58,  2.51s/it]
Evaluating:   1%|          | 2/239 [00:05<10:38,  2.69s/it]
Evaluating:   1%|▏         | 3/239 [00:07<10:29,  2.67s/it]
Evaluating:   2%|▏         | 4/239 [00:09<09:05,  2.32s/it]
Evaluating:   2%|▏         | 5/239 [00:10<07:21,  1.88s/it]
Evaluating:   3%|▎         | 6/239 [00:14<09:02,  2.33s/it]
Evaluating:   3%|▎         | 7/239 [00:16<09:36,  2.48s/it]
Evaluating:   3%|▎         | 8/239 [00:17<07:29,  1.94s/it]
Evaluating:   4%|▍         | 9/239 [00:21<09:14,  2.41s/it]
Evaluating:   4%|▍         | 10/239 [00:26<12:27,  3.27s/it]
Evaluating:   5%|▍         | 11/239 [00:29<12:35,  3.31s/it]
Evaluating:   5%|▌         | 12/239 [00:32<11:42,  3.10s/it]
Evaluating:   5%|▌         | 13/239 [00:39<16:51,  4.48s/it]
Evaluating:   6%|▌         | 14/239 [00:41<13:04,  3.49s/it]
Evaluating:   6%|▋         | 15/239 [00:44<12:57,  3.47s/it]
Evaluating:   7%|▋         | 16/239 [00:50<15:37,  4.21s/it]
Evaluating:   7%|▋         | 17/239 [00:51<11:53,  3.22s/it]
Evaluating:   8%|▊         | 18/239 [00:53<10:05,  2.74s/it]
Evaluating:   8%|▊         | 19/239 [00:55<09:38,  2.63s/it]
Evaluating:   8%|▊         | 20/239 [00:58<10:36,  2.91s/it]
Evaluating:   9%|▉         | 21/239 [01:01<10:37,  2.93s/it]
Evaluating:   9%|▉         | 22/239 [01:03<09:28,  2.62s/it]
Evaluating:  10%|▉         | 23/239 [01:05<08:01,  2.23s/it]
Evaluating:  10%|█         | 24/239 [01:06<07:07,  1.99s/it]
Evaluating:  10%|█         | 25/239 [01:07<06:19,  1.77s/it]
Evaluating:  11%|█         | 26/239 [01:09<06:33,  1.85s/it]
Evaluating:  11%|█▏        | 27/239 [01:12<07:32,  2.14s/it]
Evaluating:  12%|█▏        | 28/239 [01:14<07:31,  2.14s/it]
Evaluating:  12%|█▏        | 29/239 [01:16<07:06,  2.03s/it]
Evaluating:  13%|█▎        | 30/239 [01:19<07:31,  2.16s/it]
Evaluating:  13%|█▎        | 31/239 [01:20<06:31,  1.88s/it]
Evaluating:  13%|█▎        | 32/239 [01:21<06:08,  1.78s/it]
Evaluating:  14%|█▍        | 33/239 [01:22<05:26,  1.58s/it]
Evaluating:  14%|█▍        | 34/239 [01:24<05:28,  1.60s/it]
Evaluating:  15%|█▍        | 35/239 [01:26<05:25,  1.59s/it]
Evaluating:  15%|█▌        | 36/239 [01:27<05:00,  1.48s/it]
Evaluating:  15%|█▌        | 37/239 [01:31<07:14,  2.15s/it]
Evaluating:  16%|█▌        | 38/239 [01:32<05:57,  1.78s/it]
Evaluating:  16%|█▋        | 39/239 [01:33<05:19,  1.60s/it]
Evaluating:  17%|█▋        | 40/239 [01:36<07:14,  2.18s/it]
Evaluating:  17%|█▋        | 41/239 [01:38<06:27,  1.96s/it]
Evaluating:  18%|█▊        | 42/239 [01:39<05:19,  1.62s/it]
Evaluating:  18%|█▊        | 43/239 [01:39<04:35,  1.41s/it]
Evaluating:  18%|█▊        | 44/239 [01:40<03:57,  1.22s/it]
Evaluating:  19%|█▉        | 45/239 [01:41<03:55,  1.21s/it]
Evaluating:  19%|█▉        | 46/239 [01:45<05:53,  1.83s/it]
Evaluating:  20%|█▉        | 47/239 [01:47<05:58,  1.87s/it]
Evaluating:  20%|██        | 48/239 [01:48<05:55,  1.86s/it]
Evaluating:  21%|██        | 49/239 [01:54<09:07,  2.88s/it]
Evaluating:  21%|██        | 50/239 [01:55<07:14,  2.30s/it]
Evaluating:  21%|██▏       | 51/239 [01:58<08:29,  2.71s/it]
Evaluating:  22%|██▏       | 52/239 [02:00<07:04,  2.27s/it]
Evaluating:  22%|██▏       | 53/239 [02:01<06:34,  2.12s/it]
Evaluating:  23%|██▎       | 54/239 [02:07<09:35,  3.11s/it]
Evaluating:  23%|██▎       | 55/239 [02:08<07:50,  2.56s/it]
Evaluating:  23%|██▎       | 56/239 [02:11<07:45,  2.54s/it]
Evaluating:  24%|██▍       | 57/239 [02:12<06:25,  2.12s/it]
Evaluating:  24%|██▍       | 58/239 [02:13<05:37,  1.86s/it]
Evaluating:  25%|██▍       | 59/239 [02:14<05:10,  1.72s/it]
Evaluating:  25%|██▌       | 60/239 [02:17<05:37,  1.89s/it]
Evaluating:  26%|██▌       | 61/239 [02:18<04:59,  1.68s/it]
Evaluating:  26%|██▌       | 62/239 [02:19<04:27,  1.51s/it]
Evaluating:  26%|██▋       | 63/239 [02:20<04:02,  1.38s/it]
Evaluating:  27%|██▋       | 64/239 [02:22<04:22,  1.50s/it]
Evaluating:  27%|██▋       | 65/239 [02:23<03:58,  1.37s/it]
Evaluating:  28%|██▊       | 66/239 [02:27<05:55,  2.05s/it]
Evaluating:  28%|██▊       | 67/239 [02:28<05:11,  1.81s/it]
Evaluating:  28%|██▊       | 68/239 [02:30<05:10,  1.81s/it]
Evaluating:  29%|██▉       | 69/239 [02:31<04:32,  1.60s/it]
Evaluating:  29%|██▉       | 70/239 [02:32<04:17,  1.53s/it]
Evaluating:  30%|██▉       | 71/239 [02:34<04:17,  1.53s/it]
Evaluating:  30%|███       | 72/239 [02:35<04:10,  1.50s/it]
Evaluating:  31%|███       | 73/239 [02:36<03:55,  1.42s/it]
Evaluating:  31%|███       | 74/239 [02:38<04:08,  1.51s/it]
Evaluating:  31%|███▏      | 75/239 [02:39<03:45,  1.37s/it]
Evaluating:  32%|███▏      | 76/239 [02:40<03:31,  1.30s/it]
Evaluating:  32%|███▏      | 77/239 [02:41<03:14,  1.20s/it]
Evaluating:  33%|███▎      | 78/239 [02:45<05:07,  1.91s/it]
Evaluating:  33%|███▎      | 79/239 [02:47<05:13,  1.96s/it]
Evaluating:  33%|███▎      | 80/239 [02:49<05:25,  2.05s/it]
Evaluating:  34%|███▍      | 81/239 [02:52<06:28,  2.46s/it]
Evaluating:  34%|███▍      | 82/239 [02:57<07:43,  2.95s/it]
Evaluating:  35%|███▍      | 83/239 [03:00<08:03,  3.10s/it]
Evaluating:  35%|███▌      | 84/239 [03:04<08:27,  3.27s/it]
Evaluating:  36%|███▌      | 85/239 [03:08<09:17,  3.62s/it]
Evaluating:  36%|███▌      | 86/239 [03:11<08:58,  3.52s/it]
Evaluating:  36%|███▋      | 87/239 [03:12<07:05,  2.80s/it]
Evaluating:  37%|███▋      | 88/239 [03:14<05:45,  2.29s/it]
Evaluating:  37%|███▋      | 89/239 [03:15<04:53,  1.96s/it]
Evaluating:  38%|███▊      | 90/239 [03:16<04:19,  1.74s/it]
Evaluating:  38%|███▊      | 91/239 [03:21<06:44,  2.73s/it]
Evaluating:  38%|███▊      | 92/239 [03:28<09:53,  4.04s/it]
Evaluating:  39%|███▉      | 93/239 [03:30<07:55,  3.25s/it]
Evaluating:  39%|███▉      | 94/239 [03:31<06:14,  2.58s/it]
Evaluating:  40%|███▉      | 95/239 [03:33<05:59,  2.50s/it]
Evaluating:  40%|████      | 96/239 [03:38<07:49,  3.28s/it]
Evaluating:  41%|████      | 97/239 [03:43<09:04,  3.83s/it]
Evaluating:  41%|████      | 98/239 [03:47<09:15,  3.94s/it]
Evaluating:  41%|████▏     | 99/239 [03:51<09:11,  3.94s/it]
Evaluating:  42%|████▏     | 100/239 [03:57<10:04,  4.35s/it]
Evaluating:  42%|████▏     | 101/239 [03:59<08:25,  3.67s/it]
Evaluating:  43%|████▎     | 102/239 [04:00<07:06,  3.11s/it]
Evaluating:  43%|████▎     | 103/239 [04:02<06:11,  2.73s/it]
Evaluating:  44%|████▎     | 104/239 [04:05<06:04,  2.70s/it]
Evaluating:  44%|████▍     | 105/239 [04:08<06:20,  2.84s/it]
Evaluating:  44%|████▍     | 106/239 [04:10<05:59,  2.71s/it]
Evaluating:  45%|████▍     | 107/239 [04:12<05:20,  2.43s/it]
Evaluating:  45%|████▌     | 108/239 [04:31<15:40,  7.18s/it]
Evaluating:  46%|████▌     | 109/239 [04:33<12:21,  5.71s/it]
Evaluating:  46%|████▌     | 110/239 [04:34<09:33,  4.44s/it]
Evaluating:  46%|████▋     | 111/239 [04:37<08:36,  4.03s/it]
Evaluating:  47%|████▋     | 112/239 [04:42<08:44,  4.13s/it]
Evaluating:  47%|████▋     | 113/239 [04:54<13:30,  6.43s/it]
Evaluating:  48%|████▊     | 114/239 [04:54<09:51,  4.73s/it]
Evaluating:  48%|████▊     | 115/239 [04:55<07:26,  3.60s/it]
Evaluating:  49%|████▊     | 116/239 [04:56<05:52,  2.87s/it]
Evaluating:  49%|████▉     | 117/239 [04:58<05:07,  2.52s/it]
Evaluating:  49%|████▉     | 118/239 [05:01<05:03,  2.51s/it]
Evaluating:  50%|████▉     | 119/239 [05:02<04:20,  2.17s/it]
Evaluating:  50%|█████     | 120/239 [05:03<03:31,  1.77s/it]
Evaluating:  51%|█████     | 121/239 [05:08<05:20,  2.72s/it]
Evaluating:  51%|█████     | 122/239 [05:12<06:15,  3.21s/it]
Evaluating:  51%|█████▏    | 123/239 [05:15<05:46,  2.99s/it]
Evaluating:  52%|█████▏    | 124/239 [05:18<06:11,  3.23s/it]
Evaluating:  52%|█████▏    | 125/239 [05:20<05:13,  2.75s/it]
Evaluating:  53%|█████▎    | 126/239 [05:22<04:31,  2.40s/it]
Evaluating:  53%|█████▎    | 127/239 [05:23<03:49,  2.05s/it]
Evaluating:  54%|█████▎    | 128/239 [05:24<03:10,  1.72s/it]
Evaluating:  54%|█████▍    | 129/239 [05:25<02:54,  1.58s/it]
Evaluating:  54%|█████▍    | 130/239 [05:27<03:05,  1.70s/it]
Evaluating:  55%|█████▍    | 131/239 [05:28<02:56,  1.64s/it]
Evaluating:  55%|█████▌    | 132/239 [05:29<02:26,  1.37s/it]
Evaluating:  56%|█████▌    | 133/239 [05:31<02:29,  1.41s/it]
Evaluating:  56%|█████▌    | 134/239 [05:37<05:10,  2.96s/it]
Evaluating:  56%|█████▋    | 135/239 [05:40<04:51,  2.80s/it]
Evaluating:  57%|█████▋    | 136/239 [05:41<03:54,  2.28s/it]
Evaluating:  57%|█████▋    | 137/239 [05:44<04:20,  2.55s/it]
Evaluating:  58%|█████▊    | 138/239 [05:46<03:56,  2.34s/it]
Evaluating:  58%|█████▊    | 139/239 [05:48<03:37,  2.18s/it]
Evaluating:  59%|█████▊    | 140/239 [05:49<03:11,  1.93s/it]
Evaluating:  59%|█████▉    | 141/239 [05:53<04:11,  2.56s/it]
Evaluating:  59%|█████▉    | 142/239 [05:55<03:54,  2.41s/it]
Evaluating:  60%|█████▉    | 143/239 [05:56<03:13,  2.02s/it]
Evaluating:  60%|██████    | 144/239 [05:58<02:59,  1.88s/it]
Evaluating:  61%|██████    | 145/239 [05:59<02:43,  1.74s/it]
Evaluating:  61%|██████    | 146/239 [06:00<02:28,  1.59s/it]
Evaluating:  62%|██████▏   | 147/239 [06:01<02:10,  1.42s/it]
Evaluating:  62%|██████▏   | 148/239 [06:03<02:12,  1.46s/it]
Evaluating:  62%|██████▏   | 149/239 [06:05<02:30,  1.67s/it]
Evaluating:  63%|██████▎   | 150/239 [06:07<02:28,  1.67s/it]
Evaluating:  63%|██████▎   | 151/239 [06:08<02:08,  1.46s/it]
Evaluating:  64%|██████▎   | 152/239 [06:09<02:05,  1.44s/it]
Evaluating:  64%|██████▍   | 153/239 [06:11<02:08,  1.50s/it]
Evaluating:  64%|██████▍   | 154/239 [06:12<02:00,  1.41s/it]
Evaluating:  65%|██████▍   | 155/239 [06:18<03:46,  2.70s/it]
Evaluating:  65%|██████▌   | 156/239 [06:23<04:52,  3.53s/it]
Evaluating:  66%|██████▌   | 157/239 [06:27<04:59,  3.65s/it]
Evaluating:  66%|██████▌   | 158/239 [06:28<03:52,  2.87s/it]
Evaluating:  67%|██████▋   | 159/239 [06:29<02:59,  2.24s/it]
Evaluating:  67%|██████▋   | 160/239 [06:30<02:29,  1.90s/it]
Evaluating:  67%|██████▋   | 161/239 [06:31<02:17,  1.77s/it]
Evaluating:  68%|██████▊   | 162/239 [06:33<02:12,  1.73s/it]
Evaluating:  68%|██████▊   | 163/239 [06:37<03:07,  2.47s/it]
Evaluating:  69%|██████▊   | 164/239 [06:42<03:51,  3.09s/it]
Evaluating:  69%|██████▉   | 165/239 [06:43<03:07,  2.53s/it]
Evaluating:  69%|██████▉   | 166/239 [06:44<02:29,  2.05s/it]
Evaluating:  70%|██████▉   | 167/239 [06:45<01:58,  1.65s/it]
Evaluating:  70%|███████   | 168/239 [06:46<01:47,  1.51s/it]
Evaluating:  71%|███████   | 169/239 [06:47<01:29,  1.28s/it]
Evaluating:  71%|███████   | 170/239 [06:48<01:19,  1.15s/it]
Evaluating:  72%|███████▏  | 171/239 [06:48<01:10,  1.04s/it]
Evaluating:  72%|███████▏  | 172/239 [06:50<01:19,  1.18s/it]
Evaluating:  72%|███████▏  | 173/239 [06:51<01:27,  1.32s/it]
Evaluating:  73%|███████▎  | 174/239 [06:55<02:05,  1.92s/it]
Evaluating:  73%|███████▎  | 175/239 [06:58<02:18,  2.17s/it]
Evaluating:  74%|███████▎  | 176/239 [06:59<02:11,  2.09s/it]
Evaluating:  74%|███████▍  | 177/239 [07:01<01:54,  1.85s/it]
Evaluating:  74%|███████▍  | 178/239 [07:04<02:13,  2.18s/it]
Evaluating:  75%|███████▍  | 179/239 [07:11<03:37,  3.63s/it]
Evaluating:  75%|███████▌  | 180/239 [07:14<03:31,  3.59s/it]
Evaluating:  76%|███████▌  | 181/239 [07:15<02:41,  2.79s/it]
Evaluating:  76%|███████▌  | 182/239 [07:16<02:06,  2.22s/it]
Evaluating:  77%|███████▋  | 183/239 [07:19<02:10,  2.34s/it]
Evaluating:  77%|███████▋  | 184/239 [07:24<02:56,  3.21s/it]
Evaluating:  77%|███████▋  | 185/239 [07:25<02:21,  2.62s/it]
Evaluating:  78%|███████▊  | 186/239 [07:26<01:52,  2.11s/it]
Evaluating:  78%|███████▊  | 187/239 [07:27<01:31,  1.75s/it]
Evaluating:  79%|███████▊  | 188/239 [07:28<01:15,  1.48s/it]
Evaluating:  79%|███████▉  | 189/239 [07:29<01:11,  1.44s/it]
Evaluating:  79%|███████▉  | 190/239 [07:39<03:15,  3.99s/it]
Evaluating:  80%|███████▉  | 191/239 [07:40<02:30,  3.13s/it]
Evaluating:  80%|████████  | 192/239 [07:42<02:04,  2.66s/it]
Evaluating:  81%|████████  | 193/239 [07:43<01:37,  2.13s/it]
Evaluating:  81%|████████  | 194/239 [07:45<01:39,  2.21s/it]
Evaluating:  82%|████████▏ | 195/239 [07:49<02:04,  2.83s/it]
Evaluating:  82%|████████▏ | 196/239 [07:50<01:36,  2.24s/it]
Evaluating:  82%|████████▏ | 197/239 [07:52<01:29,  2.12s/it]
Evaluating:  83%|████████▎ | 198/239 [07:53<01:11,  1.74s/it]
Evaluating:  83%|████████▎ | 199/239 [07:54<01:02,  1.55s/it]
Evaluating:  84%|████████▎ | 200/239 [07:57<01:14,  1.91s/it]
Evaluating:  84%|████████▍ | 201/239 [07:59<01:18,  2.06s/it]
Evaluating:  85%|████████▍ | 202/239 [08:00<01:05,  1.77s/it]
Evaluating:  85%|████████▍ | 203/239 [08:01<00:56,  1.56s/it]
Evaluating:  85%|████████▌ | 204/239 [08:02<00:47,  1.35s/it]
Evaluating:  86%|████████▌ | 205/239 [08:05<00:56,  1.67s/it]
Evaluating:  86%|████████▌ | 206/239 [08:06<00:47,  1.44s/it]
Evaluating:  87%|████████▋ | 207/239 [08:07<00:42,  1.32s/it]
Evaluating:  87%|████████▋ | 208/239 [08:09<00:52,  1.71s/it]
Evaluating:  87%|████████▋ | 209/239 [08:10<00:43,  1.47s/it]
Evaluating:  88%|████████▊ | 210/239 [08:12<00:44,  1.53s/it]
Evaluating:  88%|████████▊ | 211/239 [08:17<01:10,  2.51s/it]
Evaluating:  89%|████████▊ | 212/239 [08:19<01:04,  2.37s/it]
Evaluating:  89%|████████▉ | 213/239 [08:20<00:51,  1.99s/it]
Evaluating:  90%|████████▉ | 214/239 [08:21<00:45,  1.84s/it]
Evaluating:  90%|████████▉ | 215/239 [08:23<00:44,  1.87s/it]
Evaluating:  90%|█████████ | 216/239 [08:24<00:37,  1.63s/it]
Evaluating:  91%|█████████ | 217/239 [08:25<00:32,  1.49s/it]
Evaluating:  91%|█████████ | 218/239 [08:27<00:31,  1.50s/it]
Evaluating:  92%|█████████▏| 219/239 [08:28<00:29,  1.50s/it]
Evaluating:  92%|█████████▏| 220/239 [08:30<00:31,  1.64s/it]
Evaluating:  92%|█████████▏| 221/239 [08:31<00:26,  1.49s/it]
Evaluating:  93%|█████████▎| 222/239 [08:32<00:22,  1.30s/it]
Evaluating:  93%|█████████▎| 223/239 [08:34<00:21,  1.34s/it]
Evaluating:  94%|█████████▎| 224/239 [08:35<00:19,  1.27s/it]
Evaluating:  94%|█████████▍| 225/239 [08:36<00:18,  1.30s/it]
Evaluating:  95%|█████████▍| 226/239 [08:39<00:21,  1.63s/it]
Evaluating:  95%|█████████▍| 227/239 [08:39<00:16,  1.37s/it]
Evaluating:  95%|█████████▌| 228/239 [08:40<00:13,  1.25s/it]
Evaluating:  96%|█████████▌| 229/239 [08:41<00:11,  1.17s/it]
Evaluating:  96%|█████████▌| 230/239 [08:43<00:11,  1.22s/it]
Evaluating:  97%|█████████▋| 231/239 [08:44<00:09,  1.22s/it]
Evaluating:  97%|█████████▋| 232/239 [08:45<00:08,  1.19s/it]
Evaluating:  97%|█████████▋| 233/239 [08:49<00:12,  2.13s/it]
Evaluating:  98%|█████████▊| 234/239 [08:51<00:09,  1.89s/it]
Evaluating:  98%|█████████▊| 235/239 [08:54<00:09,  2.26s/it]
Evaluating:  99%|█████████▊| 236/239 [08:55<00:05,  1.91s/it]
Evaluating:  99%|█████████▉| 237/239 [08:57<00:03,  1.98s/it]
Evaluating: 100%|█████████▉| 238/239 [09:00<00:02,  2.25s/it]
Evaluating: 100%|██████████| 239/239 [09:01<00:00,  1.81s/it]
Evaluating: 100%|██████████| 239/239 [09:01<00:00,  2.26s/it]
Training metrics: {'loss': 5.112347627442981, 'accuracy': 0.10478789382287274, 'macro_f1': 0.051244521613502535, 'weighted_f1': 0.06344776042619202}
Validation metrics: {'loss': 4.828143265456834, 'accuracy': 0.16812999606866727, 'macro_f1': 0.09357637490260938, 'weighted_f1': 0.11091315998684305}
New best model saved with F1: 0.0936

Epoch 3/10

Training:   0%|          | 0/1260 [00:00<?, ?it/s]
Training:   0%|          | 0/1260 [00:03<?, ?it/s, loss=4.9517]
Training:   0%|          | 1/1260 [00:03<1:13:49,  3.52s/it, loss=4.9517]
Training:   0%|          | 1/1260 [00:07<1:13:49,  3.52s/it, loss=4.7878]
Training:   0%|          | 2/1260 [00:07<1:23:55,  4.00s/it, loss=4.7878]
Training:   0%|          | 2/1260 [00:11<1:23:55,  4.00s/it, loss=4.8677]
Training:   0%|          | 3/1260 [00:11<1:24:24,  4.03s/it, loss=4.8677]
Training:   0%|          | 3/1260 [00:17<1:24:24,  4.03s/it, loss=4.7121]
Training:   0%|          | 4/1260 [00:17<1:33:28,  4.47s/it, loss=4.7121]
Training:   0%|          | 4/1260 [00:21<1:33:28,  4.47s/it, loss=4.9377]
Training:   0%|          | 5/1260 [00:21<1:33:16,  4.46s/it, loss=4.9377]
Training:   0%|          | 5/1260 [00:25<1:33:16,  4.46s/it, loss=4.8864]
Training:   0%|          | 6/1260 [00:25<1:32:01,  4.40s/it, loss=4.8864]
Training:   0%|          | 6/1260 [00:31<1:32:01,  4.40s/it, loss=4.8382]
Training:   1%|          | 7/1260 [00:31<1:37:28,  4.67s/it, loss=4.8382]
Training:   1%|          | 7/1260 [00:37<1:37:28,  4.67s/it, loss=4.7581]
Training:   1%|          | 8/1260 [00:37<1:47:36,  5.16s/it, loss=4.7581]
Training:   1%|          | 8/1260 [00:40<1:47:36,  5.16s/it, loss=4.8428]
Training:   1%|          | 9/1260 [00:40<1:35:49,  4.60s/it, loss=4.8428]
Training:   1%|          | 9/1260 [00:44<1:35:49,  4.60s/it, loss=4.9837]
Training:   1%|          | 10/1260 [00:44<1:30:17,  4.33s/it, loss=4.9837]
Training:   1%|          | 10/1260 [00:48<1:30:17,  4.33s/it, loss=4.9125]
Training:   1%|          | 11/1260 [00:48<1:26:02,  4.13s/it, loss=4.9125]
Training:   1%|          | 11/1260 [00:51<1:26:02,  4.13s/it, loss=4.8130]
Training:   1%|          | 12/1260 [00:51<1:21:04,  3.90s/it, loss=4.8130]
Training:   1%|          | 12/1260 [00:55<1:21:04,  3.90s/it, loss=4.9032]
Training:   1%|          | 13/1260 [00:55<1:23:27,  4.02s/it, loss=4.9032]
Training:   1%|          | 13/1260 [00:59<1:23:27,  4.02s/it, loss=5.0065]
Training:   1%|          | 14/1260 [00:59<1:20:07,  3.86s/it, loss=5.0065]
Training:   1%|          | 14/1260 [01:02<1:20:07,  3.86s/it, loss=4.9801]
Training:   1%|          | 15/1260 [01:02<1:19:54,  3.85s/it, loss=4.9801]
Training:   1%|          | 15/1260 [01:06<1:19:54,  3.85s/it, loss=4.8830]
Training:   1%|▏         | 16/1260 [01:06<1:18:18,  3.78s/it, loss=4.8830]
Training:   1%|▏         | 16/1260 [01:11<1:18:18,  3.78s/it, loss=4.7456]
Training:   1%|▏         | 17/1260 [01:11<1:23:45,  4.04s/it, loss=4.7456]
Training:   1%|▏         | 17/1260 [01:15<1:23:45,  4.04s/it, loss=4.8355]
Training:   1%|▏         | 18/1260 [01:15<1:22:31,  3.99s/it, loss=4.8355]
Training:   1%|▏         | 18/1260 [01:18<1:22:31,  3.99s/it, loss=5.0465]
Training:   2%|▏         | 19/1260 [01:18<1:20:42,  3.90s/it, loss=5.0465]
Training:   2%|▏         | 19/1260 [01:23<1:20:42,  3.90s/it, loss=4.9522]
Training:   2%|▏         | 20/1260 [01:23<1:23:44,  4.05s/it, loss=4.9522]
Training:   2%|▏         | 20/1260 [01:27<1:23:44,  4.05s/it, loss=5.0560]
Training:   2%|▏         | 21/1260 [01:27<1:25:35,  4.14s/it, loss=5.0560]
Training:   2%|▏         | 21/1260 [01:30<1:25:35,  4.14s/it, loss=5.0572]
Training:   2%|▏         | 22/1260 [01:30<1:17:18,  3.75s/it, loss=5.0572]
Training:   2%|▏         | 22/1260 [01:35<1:17:18,  3.75s/it, loss=4.7457]
Training:   2%|▏         | 23/1260 [01:35<1:22:48,  4.02s/it, loss=4.7457]
Training:   2%|▏         | 23/1260 [01:38<1:22:48,  4.02s/it, loss=4.7661]
Training:   2%|▏         | 24/1260 [01:38<1:20:52,  3.93s/it, loss=4.7661]
Training:   2%|▏         | 24/1260 [01:42<1:20:52,  3.93s/it, loss=5.0162]
Training:   2%|▏         | 25/1260 [01:42<1:21:31,  3.96s/it, loss=5.0162]
Training:   2%|▏         | 25/1260 [01:46<1:21:31,  3.96s/it, loss=4.8274]
Training:   2%|▏         | 26/1260 [01:46<1:22:01,  3.99s/it, loss=4.8274]
Training:   2%|▏         | 26/1260 [01:50<1:22:01,  3.99s/it, loss=4.8309]
Training:   2%|▏         | 27/1260 [01:50<1:19:14,  3.86s/it, loss=4.8309]
Training:   2%|▏         | 27/1260 [01:54<1:19:14,  3.86s/it, loss=4.7651]
Training:   2%|▏         | 28/1260 [01:54<1:22:17,  4.01s/it, loss=4.7651]
Training:   2%|▏         | 28/1260 [01:59<1:22:17,  4.01s/it, loss=4.7904]
Training:   2%|▏         | 29/1260 [01:59<1:23:54,  4.09s/it, loss=4.7904]
Training:   2%|▏         | 29/1260 [02:03<1:23:54,  4.09s/it, loss=4.7401]
Training:   2%|▏         | 30/1260 [02:03<1:24:30,  4.12s/it, loss=4.7401]
Training:   2%|▏         | 30/1260 [02:06<1:24:30,  4.12s/it, loss=4.9523]
Training:   2%|▏         | 31/1260 [02:06<1:21:56,  4.00s/it, loss=4.9523]
Training:   2%|▏         | 31/1260 [02:10<1:21:56,  4.00s/it, loss=4.9686]
Training:   3%|▎         | 32/1260 [02:10<1:17:38,  3.79s/it, loss=4.9686]
Training:   3%|▎         | 32/1260 [02:14<1:17:38,  3.79s/it, loss=4.9341]
Training:   3%|▎         | 33/1260 [02:14<1:17:44,  3.80s/it, loss=4.9341]
Training:   3%|▎         | 33/1260 [02:18<1:17:44,  3.80s/it, loss=5.0337]
Training:   3%|▎         | 34/1260 [02:18<1:24:09,  4.12s/it, loss=5.0337]
Training:   3%|▎         | 34/1260 [02:22<1:24:09,  4.12s/it, loss=4.8564]
Training:   3%|▎         | 35/1260 [02:22<1:20:48,  3.96s/it, loss=4.8564]
Training:   3%|▎         | 35/1260 [02:26<1:20:48,  3.96s/it, loss=5.1176]
Training:   3%|▎         | 36/1260 [02:26<1:18:53,  3.87s/it, loss=5.1176]
Training:   3%|▎         | 36/1260 [02:29<1:18:53,  3.87s/it, loss=4.9388]
Training:   3%|▎         | 37/1260 [02:29<1:15:45,  3.72s/it, loss=4.9388]
Training:   3%|▎         | 37/1260 [02:32<1:15:45,  3.72s/it, loss=4.8560]
Training:   3%|▎         | 38/1260 [02:32<1:13:46,  3.62s/it, loss=4.8560]
Training:   3%|▎         | 38/1260 [02:36<1:13:46,  3.62s/it, loss=4.7653]
Training:   3%|▎         | 39/1260 [02:36<1:14:42,  3.67s/it, loss=4.7653]
Training:   3%|▎         | 39/1260 [02:40<1:14:42,  3.67s/it, loss=4.7964]
Training:   3%|▎         | 40/1260 [02:40<1:12:46,  3.58s/it, loss=4.7964]
Training:   3%|▎         | 40/1260 [02:43<1:12:46,  3.58s/it, loss=4.9755]
Training:   3%|▎         | 41/1260 [02:43<1:10:47,  3.48s/it, loss=4.9755]
Training:   3%|▎         | 41/1260 [02:47<1:10:47,  3.48s/it, loss=4.6620]
Training:   3%|▎         | 42/1260 [02:47<1:14:51,  3.69s/it, loss=4.6620]
Training:   3%|▎         | 42/1260 [02:51<1:14:51,  3.69s/it, loss=4.9038]
Training:   3%|▎         | 43/1260 [02:51<1:17:45,  3.83s/it, loss=4.9038]
Training:   3%|▎         | 43/1260 [02:55<1:17:45,  3.83s/it, loss=4.7487]
Training:   3%|▎         | 44/1260 [02:55<1:16:36,  3.78s/it, loss=4.7487]
Training:   3%|▎         | 44/1260 [02:59<1:16:36,  3.78s/it, loss=4.9599]
Training:   4%|▎         | 45/1260 [02:59<1:19:51,  3.94s/it, loss=4.9599]
Training:   4%|▎         | 45/1260 [03:03<1:19:51,  3.94s/it, loss=5.0848]
Training:   4%|▎         | 46/1260 [03:03<1:19:08,  3.91s/it, loss=5.0848]
Training:   4%|▎         | 46/1260 [03:07<1:19:08,  3.91s/it, loss=4.6366]
Training:   4%|▎         | 47/1260 [03:07<1:16:33,  3.79s/it, loss=4.6366]
Training:   4%|▎         | 47/1260 [03:11<1:16:33,  3.79s/it, loss=4.8539]
Training:   4%|▍         | 48/1260 [03:11<1:22:27,  4.08s/it, loss=4.8539]
Training:   4%|▍         | 48/1260 [03:15<1:22:27,  4.08s/it, loss=4.9671]
Training:   4%|▍         | 49/1260 [03:15<1:19:00,  3.91s/it, loss=4.9671]
Training:   4%|▍         | 49/1260 [03:20<1:19:00,  3.91s/it, loss=4.7172]
Training:   4%|▍         | 50/1260 [03:20<1:25:53,  4.26s/it, loss=4.7172]
Training:   4%|▍         | 50/1260 [03:24<1:25:53,  4.26s/it, loss=4.8302]
Training:   4%|▍         | 51/1260 [03:24<1:25:24,  4.24s/it, loss=4.8302]
Training:   4%|▍         | 51/1260 [03:28<1:25:24,  4.24s/it, loss=4.7681]
Training:   4%|▍         | 52/1260 [03:28<1:23:02,  4.12s/it, loss=4.7681]
Training:   4%|▍         | 52/1260 [03:33<1:23:02,  4.12s/it, loss=4.8377]
Training:   4%|▍         | 53/1260 [03:33<1:28:45,  4.41s/it, loss=4.8377]
Training:   4%|▍         | 53/1260 [03:37<1:28:45,  4.41s/it, loss=4.9063]
Training:   4%|▍         | 54/1260 [03:37<1:26:42,  4.31s/it, loss=4.9063]
Training:   4%|▍         | 54/1260 [03:41<1:26:42,  4.31s/it, loss=4.9423]
Training:   4%|▍         | 55/1260 [03:41<1:21:30,  4.06s/it, loss=4.9423]
Training:   4%|▍         | 55/1260 [03:45<1:21:30,  4.06s/it, loss=4.8164]
Training:   4%|▍         | 56/1260 [03:45<1:21:25,  4.06s/it, loss=4.8164]
Training:   4%|▍         | 56/1260 [03:49<1:21:25,  4.06s/it, loss=4.7136]
Training:   5%|▍         | 57/1260 [03:49<1:22:37,  4.12s/it, loss=4.7136]
Training:   5%|▍         | 57/1260 [03:52<1:22:37,  4.12s/it, loss=4.8924]
Training:   5%|▍         | 58/1260 [03:52<1:19:32,  3.97s/it, loss=4.8924]
Training:   5%|▍         | 58/1260 [03:57<1:19:32,  3.97s/it, loss=5.0181]
Training:   5%|▍         | 59/1260 [03:57<1:20:24,  4.02s/it, loss=5.0181]
Training:   5%|▍         | 59/1260 [04:00<1:20:24,  4.02s/it, loss=4.9621]
Training:   5%|▍         | 60/1260 [04:00<1:18:20,  3.92s/it, loss=4.9621]
Training:   5%|▍         | 60/1260 [04:04<1:18:20,  3.92s/it, loss=4.9150]
Training:   5%|▍         | 61/1260 [04:04<1:16:28,  3.83s/it, loss=4.9150]
Training:   5%|▍         | 61/1260 [04:08<1:16:28,  3.83s/it, loss=4.9677]
Training:   5%|▍         | 62/1260 [04:08<1:20:42,  4.04s/it, loss=4.9677]
Training:   5%|▍         | 62/1260 [04:13<1:20:42,  4.04s/it, loss=4.8366]
Training:   5%|▌         | 63/1260 [04:13<1:22:09,  4.12s/it, loss=4.8366]
Training:   5%|▌         | 63/1260 [04:17<1:22:09,  4.12s/it, loss=4.7323]
Training:   5%|▌         | 64/1260 [04:17<1:21:50,  4.11s/it, loss=4.7323]
Training:   5%|▌         | 64/1260 [04:20<1:21:50,  4.11s/it, loss=5.0733]
Training:   5%|▌         | 65/1260 [04:20<1:17:32,  3.89s/it, loss=5.0733]
Training:   5%|▌         | 65/1260 [04:25<1:17:32,  3.89s/it, loss=4.7122]
Training:   5%|▌         | 66/1260 [04:25<1:23:37,  4.20s/it, loss=4.7122]
Training:   5%|▌         | 66/1260 [04:29<1:23:37,  4.20s/it, loss=5.1105]
Training:   5%|▌         | 67/1260 [04:29<1:23:29,  4.20s/it, loss=5.1105]
Training:   5%|▌         | 67/1260 [04:33<1:23:29,  4.20s/it, loss=4.8715]
Training:   5%|▌         | 68/1260 [04:33<1:17:52,  3.92s/it, loss=4.8715]
Training:   5%|▌         | 68/1260 [04:36<1:17:52,  3.92s/it, loss=4.7497]
Training:   5%|▌         | 69/1260 [04:36<1:15:39,  3.81s/it, loss=4.7497]
Training:   5%|▌         | 69/1260 [04:40<1:15:39,  3.81s/it, loss=4.8649]
Training:   6%|▌         | 70/1260 [04:40<1:15:51,  3.82s/it, loss=4.8649]
Training:   6%|▌         | 70/1260 [04:44<1:15:51,  3.82s/it, loss=4.9603]
Training:   6%|▌         | 71/1260 [04:44<1:14:17,  3.75s/it, loss=4.9603]
Training:   6%|▌         | 71/1260 [04:47<1:14:17,  3.75s/it, loss=4.7251]
Training:   6%|▌         | 72/1260 [04:47<1:13:06,  3.69s/it, loss=4.7251]
Training:   6%|▌         | 72/1260 [04:51<1:13:06,  3.69s/it, loss=5.0528]
Training:   6%|▌         | 73/1260 [04:51<1:14:49,  3.78s/it, loss=5.0528]
Training:   6%|▌         | 73/1260 [04:56<1:14:49,  3.78s/it, loss=4.9139]
Training:   6%|▌         | 74/1260 [04:56<1:20:22,  4.07s/it, loss=4.9139]
Training:   6%|▌         | 74/1260 [05:00<1:20:22,  4.07s/it, loss=4.8289]
Training:   6%|▌         | 75/1260 [05:00<1:17:49,  3.94s/it, loss=4.8289]
Training:   6%|▌         | 75/1260 [05:03<1:17:49,  3.94s/it, loss=4.9288]
Training:   6%|▌         | 76/1260 [05:03<1:15:11,  3.81s/it, loss=4.9288]
Training:   6%|▌         | 76/1260 [05:07<1:15:11,  3.81s/it, loss=5.0820]
Training:   6%|▌         | 77/1260 [05:07<1:13:15,  3.72s/it, loss=5.0820]
Training:   6%|▌         | 77/1260 [05:10<1:13:15,  3.72s/it, loss=4.8343]
Training:   6%|▌         | 78/1260 [05:10<1:10:55,  3.60s/it, loss=4.8343]
Training:   6%|▌         | 78/1260 [05:14<1:10:55,  3.60s/it, loss=4.8958]
Training:   6%|▋         | 79/1260 [05:14<1:15:45,  3.85s/it, loss=4.8958]
Training:   6%|▋         | 79/1260 [05:18<1:15:45,  3.85s/it, loss=4.9129]
Training:   6%|▋         | 80/1260 [05:18<1:15:41,  3.85s/it, loss=4.9129]
Training:   6%|▋         | 80/1260 [05:21<1:15:41,  3.85s/it, loss=4.9199]
Training:   6%|▋         | 81/1260 [05:21<1:11:51,  3.66s/it, loss=4.9199]
Training:   6%|▋         | 81/1260 [05:25<1:11:51,  3.66s/it, loss=4.9663]
Training:   7%|▋         | 82/1260 [05:25<1:11:15,  3.63s/it, loss=4.9663]
Training:   7%|▋         | 82/1260 [05:28<1:11:15,  3.63s/it, loss=4.9067]
Training:   7%|▋         | 83/1260 [05:28<1:10:41,  3.60s/it, loss=4.9067]
Training:   7%|▋         | 83/1260 [05:32<1:10:41,  3.60s/it, loss=4.6837]
Training:   7%|▋         | 84/1260 [05:32<1:09:11,  3.53s/it, loss=4.6837]
Training:   7%|▋         | 84/1260 [05:35<1:09:11,  3.53s/it, loss=4.7325]
Training:   7%|▋         | 85/1260 [05:35<1:09:13,  3.54s/it, loss=4.7325]
Training:   7%|▋         | 85/1260 [05:39<1:09:13,  3.54s/it, loss=4.9432]
Training:   7%|▋         | 86/1260 [05:39<1:08:22,  3.49s/it, loss=4.9432]
Training:   7%|▋         | 86/1260 [05:43<1:08:22,  3.49s/it, loss=4.7627]
Training:   7%|▋         | 87/1260 [05:43<1:15:00,  3.84s/it, loss=4.7627]
Training:   7%|▋         | 87/1260 [05:47<1:15:00,  3.84s/it, loss=4.7516]
Training:   7%|▋         | 88/1260 [05:47<1:15:36,  3.87s/it, loss=4.7516]
Training:   7%|▋         | 88/1260 [05:51<1:15:36,  3.87s/it, loss=4.7334]
Training:   7%|▋         | 89/1260 [05:51<1:13:49,  3.78s/it, loss=4.7334]
Training:   7%|▋         | 89/1260 [05:57<1:13:49,  3.78s/it, loss=4.5751]
Training:   7%|▋         | 90/1260 [05:57<1:25:19,  4.38s/it, loss=4.5751]
Training:   7%|▋         | 90/1260 [06:00<1:25:19,  4.38s/it, loss=4.8485]
Training:   7%|▋         | 91/1260 [06:00<1:19:22,  4.07s/it, loss=4.8485]
Training:   7%|▋         | 91/1260 [06:04<1:19:22,  4.07s/it, loss=5.0355]
Training:   7%|▋         | 92/1260 [06:04<1:17:22,  3.97s/it, loss=5.0355]
Training:   7%|▋         | 92/1260 [06:08<1:17:22,  3.97s/it, loss=4.9462]
Training:   7%|▋         | 93/1260 [06:08<1:17:35,  3.99s/it, loss=4.9462]
Training:   7%|▋         | 93/1260 [06:13<1:17:35,  3.99s/it, loss=4.7472]
Training:   7%|▋         | 94/1260 [06:13<1:26:02,  4.43s/it, loss=4.7472]
Training:   7%|▋         | 94/1260 [06:18<1:26:02,  4.43s/it, loss=4.8122]
Training:   8%|▊         | 95/1260 [06:18<1:25:13,  4.39s/it, loss=4.8122]
Training:   8%|▊         | 95/1260 [06:21<1:25:13,  4.39s/it, loss=4.7767]
Training:   8%|▊         | 96/1260 [06:21<1:18:52,  4.07s/it, loss=4.7767]
Training:   8%|▊         | 96/1260 [06:25<1:18:52,  4.07s/it, loss=4.8222]
Training:   8%|▊         | 97/1260 [06:25<1:22:01,  4.23s/it, loss=4.8222]
Training:   8%|▊         | 97/1260 [06:30<1:22:01,  4.23s/it, loss=4.8237]
Training:   8%|▊         | 98/1260 [06:30<1:20:47,  4.17s/it, loss=4.8237]
Training:   8%|▊         | 98/1260 [06:33<1:20:47,  4.17s/it, loss=4.6339]
Training:   8%|▊         | 99/1260 [06:33<1:17:47,  4.02s/it, loss=4.6339]
Training:   8%|▊         | 99/1260 [06:37<1:17:47,  4.02s/it, loss=4.7687]
Training:   8%|▊         | 100/1260 [06:37<1:15:38,  3.91s/it, loss=4.7687]
Training:   8%|▊         | 100/1260 [06:43<1:15:38,  3.91s/it, loss=4.9325]
Training:   8%|▊         | 101/1260 [06:43<1:29:40,  4.64s/it, loss=4.9325]
Training:   8%|▊         | 101/1260 [06:47<1:29:40,  4.64s/it, loss=5.0228]
Training:   8%|▊         | 102/1260 [06:47<1:23:08,  4.31s/it, loss=5.0228]
Training:   8%|▊         | 102/1260 [06:50<1:23:08,  4.31s/it, loss=4.8192]
Training:   8%|▊         | 103/1260 [06:50<1:16:50,  3.98s/it, loss=4.8192]
Training:   8%|▊         | 103/1260 [06:55<1:16:50,  3.98s/it, loss=4.8420]
Training:   8%|▊         | 104/1260 [06:55<1:21:57,  4.25s/it, loss=4.8420]
Training:   8%|▊         | 104/1260 [06:59<1:21:57,  4.25s/it, loss=4.9146]
Training:   8%|▊         | 105/1260 [06:59<1:19:11,  4.11s/it, loss=4.9146]
Training:   8%|▊         | 105/1260 [07:03<1:19:11,  4.11s/it, loss=4.7618]
Training:   8%|▊         | 106/1260 [07:03<1:20:50,  4.20s/it, loss=4.7618]
Training:   8%|▊         | 106/1260 [07:07<1:20:50,  4.20s/it, loss=4.8822]
Training:   8%|▊         | 107/1260 [07:07<1:19:40,  4.15s/it, loss=4.8822]
Training:   8%|▊         | 107/1260 [07:11<1:19:40,  4.15s/it, loss=4.9650]
Training:   9%|▊         | 108/1260 [07:11<1:17:28,  4.04s/it, loss=4.9650]
Training:   9%|▊         | 108/1260 [07:15<1:17:28,  4.04s/it, loss=4.9093]
Training:   9%|▊         | 109/1260 [07:15<1:17:28,  4.04s/it, loss=4.9093]
Training:   9%|▊         | 109/1260 [07:19<1:17:28,  4.04s/it, loss=4.7601]
Training:   9%|▊         | 110/1260 [07:19<1:18:40,  4.10s/it, loss=4.7601]
Training:   9%|▊         | 110/1260 [07:24<1:18:40,  4.10s/it, loss=4.9661]
Training:   9%|▉         | 111/1260 [07:24<1:25:42,  4.48s/it, loss=4.9661]
Training:   9%|▉         | 111/1260 [07:28<1:25:42,  4.48s/it, loss=4.8800]
Training:   9%|▉         | 112/1260 [07:28<1:22:18,  4.30s/it, loss=4.8800]
Training:   9%|▉         | 112/1260 [07:32<1:22:18,  4.30s/it, loss=4.7079]
Training:   9%|▉         | 113/1260 [07:32<1:18:34,  4.11s/it, loss=4.7079]
Training:   9%|▉         | 113/1260 [07:36<1:18:34,  4.11s/it, loss=4.8452]
Training:   9%|▉         | 114/1260 [07:36<1:16:35,  4.01s/it, loss=4.8452]
Training:   9%|▉         | 114/1260 [07:40<1:16:35,  4.01s/it, loss=4.7455]
Training:   9%|▉         | 115/1260 [07:40<1:16:38,  4.02s/it, loss=4.7455]
Training:   9%|▉         | 115/1260 [07:43<1:16:38,  4.02s/it, loss=5.0300]
Training:   9%|▉         | 116/1260 [07:43<1:14:22,  3.90s/it, loss=5.0300]
Training:   9%|▉         | 116/1260 [07:47<1:14:22,  3.90s/it, loss=4.9050]
Training:   9%|▉         | 117/1260 [07:47<1:13:25,  3.85s/it, loss=4.9050]
Training:   9%|▉         | 117/1260 [07:51<1:13:25,  3.85s/it, loss=4.8889]
Training:   9%|▉         | 118/1260 [07:51<1:15:30,  3.97s/it, loss=4.8889]
Training:   9%|▉         | 118/1260 [07:56<1:15:30,  3.97s/it, loss=4.7669]
Training:   9%|▉         | 119/1260 [07:56<1:16:22,  4.02s/it, loss=4.7669]
Training:   9%|▉         | 119/1260 [08:00<1:16:22,  4.02s/it, loss=4.8917]
Training:  10%|▉         | 120/1260 [08:00<1:16:45,  4.04s/it, loss=4.8917]
Training:  10%|▉         | 120/1260 [08:04<1:16:45,  4.04s/it, loss=4.8349]
Training:  10%|▉         | 121/1260 [08:04<1:15:31,  3.98s/it, loss=4.8349]
Training:  10%|▉         | 121/1260 [08:07<1:15:31,  3.98s/it, loss=4.8604]
Training:  10%|▉         | 122/1260 [08:07<1:13:28,  3.87s/it, loss=4.8604]
Training:  10%|▉         | 122/1260 [08:11<1:13:28,  3.87s/it, loss=4.8479]
Training:  10%|▉         | 123/1260 [08:11<1:15:45,  4.00s/it, loss=4.8479]
Training:  10%|▉         | 123/1260 [08:15<1:15:45,  4.00s/it, loss=4.9236]
Training:  10%|▉         | 124/1260 [08:15<1:12:24,  3.82s/it, loss=4.9236]
Training:  10%|▉         | 124/1260 [08:18<1:12:24,  3.82s/it, loss=4.8098]
Training:  10%|▉         | 125/1260 [08:18<1:10:55,  3.75s/it, loss=4.8098]
Training:  10%|▉         | 125/1260 [08:22<1:10:55,  3.75s/it, loss=4.6851]
Training:  10%|█         | 126/1260 [08:22<1:12:24,  3.83s/it, loss=4.6851]
Training:  10%|█         | 126/1260 [08:26<1:12:24,  3.83s/it, loss=4.8428]
Training:  10%|█         | 127/1260 [08:26<1:10:56,  3.76s/it, loss=4.8428]
Training:  10%|█         | 127/1260 [08:30<1:10:56,  3.76s/it, loss=4.8414]
Training:  10%|█         | 128/1260 [08:30<1:12:14,  3.83s/it, loss=4.8414]
Training:  10%|█         | 128/1260 [08:34<1:12:14,  3.83s/it, loss=4.8794]
Training:  10%|█         | 129/1260 [08:34<1:13:25,  3.90s/it, loss=4.8794]
Training:  10%|█         | 129/1260 [08:37<1:13:25,  3.90s/it, loss=5.0758]
Training:  10%|█         | 130/1260 [08:37<1:09:56,  3.71s/it, loss=5.0758]
Training:  10%|█         | 130/1260 [08:42<1:09:56,  3.71s/it, loss=4.7473]
Training:  10%|█         | 131/1260 [08:42<1:12:50,  3.87s/it, loss=4.7473]
Training:  10%|█         | 131/1260 [08:45<1:12:50,  3.87s/it, loss=5.0079]
Training:  10%|█         | 132/1260 [08:45<1:12:23,  3.85s/it, loss=5.0079]
Training:  10%|█         | 132/1260 [08:50<1:12:23,  3.85s/it, loss=4.7788]
Training:  11%|█         | 133/1260 [08:50<1:15:39,  4.03s/it, loss=4.7788]
Training:  11%|█         | 133/1260 [08:55<1:15:39,  4.03s/it, loss=4.6241]
Training:  11%|█         | 134/1260 [08:55<1:22:11,  4.38s/it, loss=4.6241]
Training:  11%|█         | 134/1260 [09:01<1:22:11,  4.38s/it, loss=4.9682]
Training:  11%|█         | 135/1260 [09:01<1:28:15,  4.71s/it, loss=4.9682]
Training:  11%|█         | 135/1260 [09:04<1:28:15,  4.71s/it, loss=4.7615]
Training:  11%|█         | 136/1260 [09:04<1:21:24,  4.35s/it, loss=4.7615]
Training:  11%|█         | 136/1260 [09:08<1:21:24,  4.35s/it, loss=4.7692]
Training:  11%|█         | 137/1260 [09:08<1:18:46,  4.21s/it, loss=4.7692]
Training:  11%|█         | 137/1260 [09:11<1:18:46,  4.21s/it, loss=4.8999]
Training:  11%|█         | 138/1260 [09:11<1:15:09,  4.02s/it, loss=4.8999]
Training:  11%|█         | 138/1260 [09:15<1:15:09,  4.02s/it, loss=4.8577]
Training:  11%|█         | 139/1260 [09:15<1:11:31,  3.83s/it, loss=4.8577]
Training:  11%|█         | 139/1260 [09:18<1:11:31,  3.83s/it, loss=4.7717]
Training:  11%|█         | 140/1260 [09:18<1:09:49,  3.74s/it, loss=4.7717]
Training:  11%|█         | 140/1260 [09:22<1:09:49,  3.74s/it, loss=4.6604]
Training:  11%|█         | 141/1260 [09:22<1:11:04,  3.81s/it, loss=4.6604]
Training:  11%|█         | 141/1260 [09:27<1:11:04,  3.81s/it, loss=4.9565]
Training:  11%|█▏        | 142/1260 [09:27<1:13:17,  3.93s/it, loss=4.9565]
Training:  11%|█▏        | 142/1260 [09:30<1:13:17,  3.93s/it, loss=4.7480]
Training:  11%|█▏        | 143/1260 [09:30<1:08:38,  3.69s/it, loss=4.7480]
Training:  11%|█▏        | 143/1260 [09:35<1:08:38,  3.69s/it, loss=4.7274]
Training:  11%|█▏        | 144/1260 [09:35<1:18:48,  4.24s/it, loss=4.7274]
Training:  11%|█▏        | 144/1260 [09:40<1:18:48,  4.24s/it, loss=4.8061]
Training:  12%|█▏        | 145/1260 [09:40<1:21:30,  4.39s/it, loss=4.8061]
Training:  12%|█▏        | 145/1260 [09:44<1:21:30,  4.39s/it, loss=4.7461]
Training:  12%|█▏        | 146/1260 [09:44<1:17:48,  4.19s/it, loss=4.7461]
Training:  12%|█▏        | 146/1260 [09:47<1:17:48,  4.19s/it, loss=4.9994]
Training:  12%|█▏        | 147/1260 [09:47<1:12:47,  3.92s/it, loss=4.9994]
Training:  12%|█▏        | 147/1260 [09:51<1:12:47,  3.92s/it, loss=4.7062]
Training:  12%|█▏        | 148/1260 [09:51<1:15:21,  4.07s/it, loss=4.7062]
Training:  12%|█▏        | 148/1260 [09:55<1:15:21,  4.07s/it, loss=5.0194]
Training:  12%|█▏        | 149/1260 [09:55<1:12:13,  3.90s/it, loss=5.0194]
Training:  12%|█▏        | 149/1260 [09:59<1:12:13,  3.90s/it, loss=4.6299]
Training:  12%|█▏        | 150/1260 [09:59<1:15:45,  4.10s/it, loss=4.6299]
Training:  12%|█▏        | 150/1260 [10:03<1:15:45,  4.10s/it, loss=4.9152]
Training:  12%|█▏        | 151/1260 [10:03<1:12:46,  3.94s/it, loss=4.9152]
Training:  12%|█▏        | 151/1260 [10:07<1:12:46,  3.94s/it, loss=4.7585]
Training:  12%|█▏        | 152/1260 [10:07<1:11:07,  3.85s/it, loss=4.7585]
Training:  12%|█▏        | 152/1260 [10:13<1:11:07,  3.85s/it, loss=4.8411]
Training:  12%|█▏        | 153/1260 [10:13<1:23:11,  4.51s/it, loss=4.8411]
Training:  12%|█▏        | 153/1260 [10:17<1:23:11,  4.51s/it, loss=4.8789]
Training:  12%|█▏        | 154/1260 [10:17<1:20:34,  4.37s/it, loss=4.8789]
Training:  12%|█▏        | 154/1260 [10:21<1:20:34,  4.37s/it, loss=4.7507]
Training:  12%|█▏        | 155/1260 [10:21<1:17:09,  4.19s/it, loss=4.7507]
Training:  12%|█▏        | 155/1260 [10:25<1:17:09,  4.19s/it, loss=4.7377]
Training:  12%|█▏        | 156/1260 [10:25<1:17:23,  4.21s/it, loss=4.7377]
Training:  12%|█▏        | 156/1260 [10:29<1:17:23,  4.21s/it, loss=4.7499]
Training:  12%|█▏        | 157/1260 [10:29<1:20:05,  4.36s/it, loss=4.7499]
Training:  12%|█▏        | 157/1260 [10:33<1:20:05,  4.36s/it, loss=5.1338]
Training:  13%|█▎        | 158/1260 [10:33<1:15:15,  4.10s/it, loss=5.1338]
Training:  13%|█▎        | 158/1260 [10:40<1:15:15,  4.10s/it, loss=4.8338]
Training:  13%|█▎        | 159/1260 [10:40<1:32:25,  5.04s/it, loss=4.8338]
Training:  13%|█▎        | 159/1260 [10:44<1:32:25,  5.04s/it, loss=4.9501]
Training:  13%|█▎        | 160/1260 [10:44<1:25:45,  4.68s/it, loss=4.9501]
Training:  13%|█▎        | 160/1260 [10:48<1:25:45,  4.68s/it, loss=4.8807]
Training:  13%|█▎        | 161/1260 [10:48<1:23:22,  4.55s/it, loss=4.8807]
Training:  13%|█▎        | 161/1260 [10:53<1:23:22,  4.55s/it, loss=4.7669]
Training:  13%|█▎        | 162/1260 [10:53<1:22:58,  4.53s/it, loss=4.7669]
Training:  13%|█▎        | 162/1260 [10:57<1:22:58,  4.53s/it, loss=4.8596]
Training:  13%|█▎        | 163/1260 [10:57<1:19:59,  4.38s/it, loss=4.8596]
Training:  13%|█▎        | 163/1260 [11:00<1:19:59,  4.38s/it, loss=5.0266]
Training:  13%|█▎        | 164/1260 [11:00<1:15:30,  4.13s/it, loss=5.0266]
Training:  13%|█▎        | 164/1260 [11:04<1:15:30,  4.13s/it, loss=4.9291]
Training:  13%|█▎        | 165/1260 [11:04<1:14:39,  4.09s/it, loss=4.9291]
Training:  13%|█▎        | 165/1260 [11:09<1:14:39,  4.09s/it, loss=4.8203]
Training:  13%|█▎        | 166/1260 [11:09<1:18:45,  4.32s/it, loss=4.8203]
Training:  13%|█▎        | 166/1260 [11:13<1:18:45,  4.32s/it, loss=4.8135]
Training:  13%|█▎        | 167/1260 [11:13<1:14:43,  4.10s/it, loss=4.8135]
Training:  13%|█▎        | 167/1260 [11:17<1:14:43,  4.10s/it, loss=4.7896]
Training:  13%|█▎        | 168/1260 [11:17<1:13:00,  4.01s/it, loss=4.7896]
Training:  13%|█▎        | 168/1260 [11:21<1:13:00,  4.01s/it, loss=4.7900]
Training:  13%|█▎        | 169/1260 [11:21<1:12:43,  4.00s/it, loss=4.7900]
Training:  13%|█▎        | 169/1260 [11:24<1:12:43,  4.00s/it, loss=4.9380]
Training:  13%|█▎        | 170/1260 [11:24<1:12:01,  3.96s/it, loss=4.9380]
Training:  13%|█▎        | 170/1260 [11:28<1:12:01,  3.96s/it, loss=4.9037]
Training:  14%|█▎        | 171/1260 [11:28<1:10:27,  3.88s/it, loss=4.9037]
Training:  14%|█▎        | 171/1260 [11:32<1:10:27,  3.88s/it, loss=4.8077]
Training:  14%|█▎        | 172/1260 [11:32<1:07:52,  3.74s/it, loss=4.8077]
Training:  14%|█▎        | 172/1260 [11:35<1:07:52,  3.74s/it, loss=4.7869]
Training:  14%|█▎        | 173/1260 [11:35<1:06:40,  3.68s/it, loss=4.7869]
Training:  14%|█▎        | 173/1260 [11:39<1:06:40,  3.68s/it, loss=4.8339]
Training:  14%|█▍        | 174/1260 [11:39<1:07:18,  3.72s/it, loss=4.8339]
Training:  14%|█▍        | 174/1260 [11:43<1:07:18,  3.72s/it, loss=4.8281]
Training:  14%|█▍        | 175/1260 [11:43<1:07:28,  3.73s/it, loss=4.8281]
Training:  14%|█▍        | 175/1260 [11:46<1:07:28,  3.73s/it, loss=4.8258]
Training:  14%|█▍        | 176/1260 [11:46<1:05:18,  3.61s/it, loss=4.8258]
Training:  14%|█▍        | 176/1260 [11:51<1:05:18,  3.61s/it, loss=4.8847]
Training:  14%|█▍        | 177/1260 [11:51<1:12:29,  4.02s/it, loss=4.8847]
Training:  14%|█▍        | 177/1260 [11:55<1:12:29,  4.02s/it, loss=4.8304]
Training:  14%|█▍        | 178/1260 [11:55<1:14:45,  4.15s/it, loss=4.8304]
Training:  14%|█▍        | 178/1260 [12:00<1:14:45,  4.15s/it, loss=4.8816]
Training:  14%|█▍        | 179/1260 [12:00<1:14:59,  4.16s/it, loss=4.8816]
Training:  14%|█▍        | 179/1260 [12:04<1:14:59,  4.16s/it, loss=4.9000]
Training:  14%|█▍        | 180/1260 [12:04<1:13:56,  4.11s/it, loss=4.9000]
Training:  14%|█▍        | 180/1260 [12:08<1:13:56,  4.11s/it, loss=4.8103]
Training:  14%|█▍        | 181/1260 [12:08<1:13:15,  4.07s/it, loss=4.8103]
Training:  14%|█▍        | 181/1260 [12:13<1:13:15,  4.07s/it, loss=4.8406]
Training:  14%|█▍        | 182/1260 [12:13<1:17:59,  4.34s/it, loss=4.8406]
Training:  14%|█▍        | 182/1260 [12:17<1:17:59,  4.34s/it, loss=4.8436]
Training:  15%|█▍        | 183/1260 [12:17<1:16:22,  4.25s/it, loss=4.8436]
Training:  15%|█▍        | 183/1260 [12:21<1:16:22,  4.25s/it, loss=4.6940]
Training:  15%|█▍        | 184/1260 [12:21<1:18:42,  4.39s/it, loss=4.6940]
Training:  15%|█▍        | 184/1260 [12:25<1:18:42,  4.39s/it, loss=4.7038]
Training:  15%|█▍        | 185/1260 [12:25<1:15:08,  4.19s/it, loss=4.7038]
Training:  15%|█▍        | 185/1260 [12:28<1:15:08,  4.19s/it, loss=4.8029]
Training:  15%|█▍        | 186/1260 [12:28<1:10:50,  3.96s/it, loss=4.8029]
Training:  15%|█▍        | 186/1260 [12:32<1:10:50,  3.96s/it, loss=4.8811]
Training:  15%|█▍        | 187/1260 [12:32<1:08:54,  3.85s/it, loss=4.8811]
Training:  15%|█▍        | 187/1260 [12:36<1:08:54,  3.85s/it, loss=4.9508]
Training:  15%|█▍        | 188/1260 [12:36<1:09:31,  3.89s/it, loss=4.9508]
Training:  15%|█▍        | 188/1260 [12:40<1:09:31,  3.89s/it, loss=4.6841]
Training:  15%|█▌        | 189/1260 [12:40<1:07:24,  3.78s/it, loss=4.6841]
Training:  15%|█▌        | 189/1260 [12:44<1:07:24,  3.78s/it, loss=4.8168]
Training:  15%|█▌        | 190/1260 [12:44<1:11:40,  4.02s/it, loss=4.8168]
Training:  15%|█▌        | 190/1260 [12:48<1:11:40,  4.02s/it, loss=5.0420]
Training:  15%|█▌        | 191/1260 [12:48<1:08:36,  3.85s/it, loss=5.0420]
Training:  15%|█▌        | 191/1260 [12:52<1:08:36,  3.85s/it, loss=4.7942]
Training:  15%|█▌        | 192/1260 [12:52<1:12:22,  4.07s/it, loss=4.7942]
Training:  15%|█▌        | 192/1260 [12:56<1:12:22,  4.07s/it, loss=4.8692]
Training:  15%|█▌        | 193/1260 [12:56<1:13:13,  4.12s/it, loss=4.8692]
Training:  15%|█▌        | 193/1260 [13:00<1:13:13,  4.12s/it, loss=4.9520]
Training:  15%|█▌        | 194/1260 [13:00<1:12:39,  4.09s/it, loss=4.9520]
Training:  15%|█▌        | 194/1260 [13:04<1:12:39,  4.09s/it, loss=4.5805]
Training:  15%|█▌        | 195/1260 [13:04<1:08:38,  3.87s/it, loss=4.5805]
Training:  15%|█▌        | 195/1260 [13:08<1:08:38,  3.87s/it, loss=4.7807]
Training:  16%|█▌        | 196/1260 [13:08<1:12:12,  4.07s/it, loss=4.7807]
Training:  16%|█▌        | 196/1260 [13:13<1:12:12,  4.07s/it, loss=4.8040]
Training:  16%|█▌        | 197/1260 [13:13<1:13:12,  4.13s/it, loss=4.8040]
Training:  16%|█▌        | 197/1260 [13:17<1:13:12,  4.13s/it, loss=4.8462]
Training:  16%|█▌        | 198/1260 [13:17<1:13:33,  4.16s/it, loss=4.8462]
Training:  16%|█▌        | 198/1260 [13:21<1:13:33,  4.16s/it, loss=4.8921]
Training:  16%|█▌        | 199/1260 [13:21<1:11:21,  4.04s/it, loss=4.8921]
Training:  16%|█▌        | 199/1260 [13:25<1:11:21,  4.04s/it, loss=4.6230]
Training:  16%|█▌        | 200/1260 [13:25<1:12:30,  4.10s/it, loss=4.6230]
Training:  16%|█▌        | 200/1260 [13:29<1:12:30,  4.10s/it, loss=4.6766]
Training:  16%|█▌        | 201/1260 [13:29<1:11:25,  4.05s/it, loss=4.6766]
Training:  16%|█▌        | 201/1260 [13:34<1:11:25,  4.05s/it, loss=4.6474]
Training:  16%|█▌        | 202/1260 [13:34<1:16:14,  4.32s/it, loss=4.6474]
Training:  16%|█▌        | 202/1260 [13:38<1:16:14,  4.32s/it, loss=4.9494]
Training:  16%|█▌        | 203/1260 [13:38<1:13:57,  4.20s/it, loss=4.9494]
Training:  16%|█▌        | 203/1260 [13:41<1:13:57,  4.20s/it, loss=4.6685]
Training:  16%|█▌        | 204/1260 [13:41<1:11:19,  4.05s/it, loss=4.6685]
Training:  16%|█▌        | 204/1260 [13:45<1:11:19,  4.05s/it, loss=4.8873]
Training:  16%|█▋        | 205/1260 [13:45<1:08:47,  3.91s/it, loss=4.8873]
Training:  16%|█▋        | 205/1260 [13:49<1:08:47,  3.91s/it, loss=4.8797]
Training:  16%|█▋        | 206/1260 [13:49<1:08:06,  3.88s/it, loss=4.8797]
Training:  16%|█▋        | 206/1260 [13:54<1:08:06,  3.88s/it, loss=4.9149]
Training:  16%|█▋        | 207/1260 [13:54<1:15:21,  4.29s/it, loss=4.9149]
Training:  16%|█▋        | 207/1260 [13:58<1:15:21,  4.29s/it, loss=4.7281]
Training:  17%|█▋        | 208/1260 [13:58<1:11:27,  4.08s/it, loss=4.7281]
Training:  17%|█▋        | 208/1260 [14:01<1:11:27,  4.08s/it, loss=5.0516]
Training:  17%|█▋        | 209/1260 [14:01<1:08:37,  3.92s/it, loss=5.0516]
Training:  17%|█▋        | 209/1260 [14:05<1:08:37,  3.92s/it, loss=4.7847]
Training:  17%|█▋        | 210/1260 [14:05<1:10:45,  4.04s/it, loss=4.7847]
Training:  17%|█▋        | 210/1260 [14:09<1:10:45,  4.04s/it, loss=5.0070]
Training:  17%|█▋        | 211/1260 [14:09<1:07:09,  3.84s/it, loss=5.0070]
Training:  17%|█▋        | 211/1260 [14:12<1:07:09,  3.84s/it, loss=4.8577]
Training:  17%|█▋        | 212/1260 [14:12<1:05:45,  3.77s/it, loss=4.8577]
Training:  17%|█▋        | 212/1260 [14:16<1:05:45,  3.77s/it, loss=4.6841]
Training:  17%|█▋        | 213/1260 [14:16<1:04:36,  3.70s/it, loss=4.6841]
Training:  17%|█▋        | 213/1260 [14:20<1:04:36,  3.70s/it, loss=4.7901]
Training:  17%|█▋        | 214/1260 [14:20<1:04:57,  3.73s/it, loss=4.7901]
Training:  17%|█▋        | 214/1260 [14:24<1:04:57,  3.73s/it, loss=4.6704]
Training:  17%|█▋        | 215/1260 [14:24<1:06:17,  3.81s/it, loss=4.6704]
Training:  17%|█▋        | 215/1260 [14:28<1:06:17,  3.81s/it, loss=5.0096]
Training:  17%|█▋        | 216/1260 [14:28<1:06:12,  3.81s/it, loss=5.0096]
Training:  17%|█▋        | 216/1260 [14:31<1:06:12,  3.81s/it, loss=4.8076]
Training:  17%|█▋        | 217/1260 [14:31<1:04:03,  3.69s/it, loss=4.8076]
Training:  17%|█▋        | 217/1260 [14:34<1:04:03,  3.69s/it, loss=4.9154]
Training:  17%|█▋        | 218/1260 [14:34<1:00:23,  3.48s/it, loss=4.9154]
Training:  17%|█▋        | 218/1260 [14:39<1:00:23,  3.48s/it, loss=4.9828]
Training:  17%|█▋        | 219/1260 [14:39<1:07:04,  3.87s/it, loss=4.9828]
Training:  17%|█▋        | 219/1260 [14:43<1:07:04,  3.87s/it, loss=4.7916]
Training:  17%|█▋        | 220/1260 [14:43<1:07:14,  3.88s/it, loss=4.7916]
Training:  17%|█▋        | 220/1260 [14:47<1:07:14,  3.88s/it, loss=4.7419]
Training:  18%|█▊        | 221/1260 [14:47<1:09:29,  4.01s/it, loss=4.7419]
Training:  18%|█▊        | 221/1260 [14:51<1:09:29,  4.01s/it, loss=4.9018]
Training:  18%|█▊        | 222/1260 [14:51<1:08:55,  3.98s/it, loss=4.9018]
Training:  18%|█▊        | 222/1260 [14:54<1:08:55,  3.98s/it, loss=4.8265]
Training:  18%|█▊        | 223/1260 [14:54<1:04:34,  3.74s/it, loss=4.8265]
Training:  18%|█▊        | 223/1260 [14:58<1:04:34,  3.74s/it, loss=4.7906]
Training:  18%|█▊        | 224/1260 [14:58<1:05:54,  3.82s/it, loss=4.7906]
Training:  18%|█▊        | 224/1260 [15:02<1:05:54,  3.82s/it, loss=4.7064]
Training:  18%|█▊        | 225/1260 [15:02<1:04:17,  3.73s/it, loss=4.7064]
Training:  18%|█▊        | 225/1260 [15:05<1:04:17,  3.73s/it, loss=4.8562]
Training:  18%|█▊        | 226/1260 [15:05<1:02:14,  3.61s/it, loss=4.8562]
Training:  18%|█▊        | 226/1260 [15:09<1:02:14,  3.61s/it, loss=4.9422]
Training:  18%|█▊        | 227/1260 [15:09<1:03:32,  3.69s/it, loss=4.9422]
Training:  18%|█▊        | 227/1260 [15:13<1:03:32,  3.69s/it, loss=4.6675]
Training:  18%|█▊        | 228/1260 [15:13<1:06:03,  3.84s/it, loss=4.6675]
Training:  18%|█▊        | 228/1260 [15:17<1:06:03,  3.84s/it, loss=4.8677]
Training:  18%|█▊        | 229/1260 [15:17<1:05:02,  3.78s/it, loss=4.8677]
Training:  18%|█▊        | 229/1260 [15:20<1:05:02,  3.78s/it, loss=4.8649]
Training:  18%|█▊        | 230/1260 [15:20<1:05:02,  3.79s/it, loss=4.8649]
Training:  18%|█▊        | 230/1260 [15:25<1:05:02,  3.79s/it, loss=4.8157]
Training:  18%|█▊        | 231/1260 [15:25<1:11:19,  4.16s/it, loss=4.8157]
Training:  18%|█▊        | 231/1260 [15:31<1:11:19,  4.16s/it, loss=4.7407]
Training:  18%|█▊        | 232/1260 [15:31<1:16:07,  4.44s/it, loss=4.7407]
Training:  18%|█▊        | 232/1260 [15:35<1:16:07,  4.44s/it, loss=4.8384]
Training:  18%|█▊        | 233/1260 [15:35<1:16:53,  4.49s/it, loss=4.8384]
Training:  18%|█▊        | 233/1260 [15:40<1:16:53,  4.49s/it, loss=4.8206]
Training:  19%|█▊        | 234/1260 [15:40<1:19:15,  4.63s/it, loss=4.8206]
Training:  19%|█▊        | 234/1260 [15:44<1:19:15,  4.63s/it, loss=4.8530]
Training:  19%|█▊        | 235/1260 [15:44<1:14:03,  4.34s/it, loss=4.8530]
Training:  19%|█▊        | 235/1260 [15:48<1:14:03,  4.34s/it, loss=4.8545]
Training:  19%|█▊        | 236/1260 [15:48<1:12:14,  4.23s/it, loss=4.8545]
Training:  19%|█▊        | 236/1260 [15:51<1:12:14,  4.23s/it, loss=4.7948]
Training:  19%|█▉        | 237/1260 [15:51<1:08:01,  3.99s/it, loss=4.7948]
Training:  19%|█▉        | 237/1260 [15:56<1:08:01,  3.99s/it, loss=4.7737]
Training:  19%|█▉        | 238/1260 [15:56<1:13:05,  4.29s/it, loss=4.7737]
Training:  19%|█▉        | 238/1260 [16:00<1:13:05,  4.29s/it, loss=4.6436]
Training:  19%|█▉        | 239/1260 [16:00<1:11:02,  4.18s/it, loss=4.6436]
Training:  19%|█▉        | 239/1260 [16:04<1:11:02,  4.18s/it, loss=4.6354]
Training:  19%|█▉        | 240/1260 [16:04<1:11:19,  4.20s/it, loss=4.6354]
Training:  19%|█▉        | 240/1260 [16:09<1:11:19,  4.20s/it, loss=4.7052]
Training:  19%|█▉        | 241/1260 [16:09<1:12:30,  4.27s/it, loss=4.7052]
Training:  19%|█▉        | 241/1260 [16:13<1:12:30,  4.27s/it, loss=4.7989]
Training:  19%|█▉        | 242/1260 [16:13<1:12:19,  4.26s/it, loss=4.7989]
Training:  19%|█▉        | 242/1260 [16:16<1:12:19,  4.26s/it, loss=4.7493]
Training:  19%|█▉        | 243/1260 [16:16<1:06:58,  3.95s/it, loss=4.7493]
Training:  19%|█▉        | 243/1260 [16:20<1:06:58,  3.95s/it, loss=4.9428]
Training:  19%|█▉        | 244/1260 [16:20<1:07:56,  4.01s/it, loss=4.9428]
Training:  19%|█▉        | 244/1260 [16:25<1:07:56,  4.01s/it, loss=5.0037]
Training:  19%|█▉        | 245/1260 [16:25<1:11:09,  4.21s/it, loss=5.0037]
Training:  19%|█▉        | 245/1260 [16:29<1:11:09,  4.21s/it, loss=4.7857]
Training:  20%|█▉        | 246/1260 [16:29<1:09:49,  4.13s/it, loss=4.7857]
Training:  20%|█▉        | 246/1260 [16:33<1:09:49,  4.13s/it, loss=4.7763]
Training:  20%|█▉        | 247/1260 [16:33<1:07:40,  4.01s/it, loss=4.7763]
Training:  20%|█▉        | 247/1260 [16:36<1:07:40,  4.01s/it, loss=4.7499]
Training:  20%|█▉        | 248/1260 [16:36<1:05:30,  3.88s/it, loss=4.7499]
Training:  20%|█▉        | 248/1260 [16:39<1:05:30,  3.88s/it, loss=5.0957]
Training:  20%|█▉        | 249/1260 [16:39<1:01:44,  3.66s/it, loss=5.0957]
Training:  20%|█▉        | 249/1260 [16:43<1:01:44,  3.66s/it, loss=4.8844]
Training:  20%|█▉        | 250/1260 [16:43<1:02:37,  3.72s/it, loss=4.8844]
Training:  20%|█▉        | 250/1260 [16:49<1:02:37,  3.72s/it, loss=4.6684]
Training:  20%|█▉        | 251/1260 [16:49<1:11:06,  4.23s/it, loss=4.6684]
Training:  20%|█▉        | 251/1260 [16:52<1:11:06,  4.23s/it, loss=4.9715]
Training:  20%|██        | 252/1260 [16:52<1:08:39,  4.09s/it, loss=4.9715]
Training:  20%|██        | 252/1260 [16:57<1:08:39,  4.09s/it, loss=4.8488]
Training:  20%|██        | 253/1260 [16:57<1:08:35,  4.09s/it, loss=4.8488]
Training:  20%|██        | 253/1260 [17:00<1:08:35,  4.09s/it, loss=4.8914]
Training:  20%|██        | 254/1260 [17:00<1:05:13,  3.89s/it, loss=4.8914]
Training:  20%|██        | 254/1260 [17:06<1:05:13,  3.89s/it, loss=4.8351]
Training:  20%|██        | 255/1260 [17:06<1:17:29,  4.63s/it, loss=4.8351]
Training:  20%|██        | 255/1260 [17:10<1:17:29,  4.63s/it, loss=4.8482]
Training:  20%|██        | 256/1260 [17:10<1:10:45,  4.23s/it, loss=4.8482]
Training:  20%|██        | 256/1260 [17:13<1:10:45,  4.23s/it, loss=4.8528]
Training:  20%|██        | 257/1260 [17:13<1:08:34,  4.10s/it, loss=4.8528]
Training:  20%|██        | 257/1260 [17:18<1:08:34,  4.10s/it, loss=4.8574]
Training:  20%|██        | 258/1260 [17:18<1:08:58,  4.13s/it, loss=4.8574]
Training:  20%|██        | 258/1260 [17:21<1:08:58,  4.13s/it, loss=4.7305]
Training:  21%|██        | 259/1260 [17:21<1:05:20,  3.92s/it, loss=4.7305]
Training:  21%|██        | 259/1260 [17:27<1:05:20,  3.92s/it, loss=4.7562]
Training:  21%|██        | 260/1260 [17:27<1:14:28,  4.47s/it, loss=4.7562]
Training:  21%|██        | 260/1260 [17:30<1:14:28,  4.47s/it, loss=4.7707]
Training:  21%|██        | 261/1260 [17:30<1:09:33,  4.18s/it, loss=4.7707]
Training:  21%|██        | 261/1260 [17:34<1:09:33,  4.18s/it, loss=4.7735]
Training:  21%|██        | 262/1260 [17:34<1:05:50,  3.96s/it, loss=4.7735]
Training:  21%|██        | 262/1260 [17:38<1:05:50,  3.96s/it, loss=4.7927]
Training:  21%|██        | 263/1260 [17:38<1:06:34,  4.01s/it, loss=4.7927]
Training:  21%|██        | 263/1260 [17:42<1:06:34,  4.01s/it, loss=4.8956]
Training:  21%|██        | 264/1260 [17:42<1:08:41,  4.14s/it, loss=4.8956]
Training:  21%|██        | 264/1260 [17:46<1:08:41,  4.14s/it, loss=4.8032]
Training:  21%|██        | 265/1260 [17:46<1:04:50,  3.91s/it, loss=4.8032]
Training:  21%|██        | 265/1260 [17:50<1:04:50,  3.91s/it, loss=4.7266]
Training:  21%|██        | 266/1260 [17:50<1:04:58,  3.92s/it, loss=4.7266]
Training:  21%|██        | 266/1260 [17:54<1:04:58,  3.92s/it, loss=4.7122]
Training:  21%|██        | 267/1260 [17:54<1:07:52,  4.10s/it, loss=4.7122]
Training:  21%|██        | 267/1260 [17:58<1:07:52,  4.10s/it, loss=4.9217]
Training:  21%|██▏       | 268/1260 [17:58<1:07:37,  4.09s/it, loss=4.9217]
Training:  21%|██▏       | 268/1260 [18:02<1:07:37,  4.09s/it, loss=4.6988]
Training:  21%|██▏       | 269/1260 [18:02<1:05:49,  3.99s/it, loss=4.6988]
Training:  21%|██▏       | 269/1260 [18:06<1:05:49,  3.99s/it, loss=4.7155]
Training:  21%|██▏       | 270/1260 [18:06<1:06:30,  4.03s/it, loss=4.7155]
Training:  21%|██▏       | 270/1260 [18:09<1:06:30,  4.03s/it, loss=4.8605]
Training:  22%|██▏       | 271/1260 [18:09<1:03:08,  3.83s/it, loss=4.8605]
Training:  22%|██▏       | 271/1260 [18:13<1:03:08,  3.83s/it, loss=4.7041]
Training:  22%|██▏       | 272/1260 [18:13<1:02:30,  3.80s/it, loss=4.7041]
Training:  22%|██▏       | 272/1260 [18:17<1:02:30,  3.80s/it, loss=4.6941]
Training:  22%|██▏       | 273/1260 [18:17<1:01:53,  3.76s/it, loss=4.6941]
Training:  22%|██▏       | 273/1260 [18:20<1:01:53,  3.76s/it, loss=4.7045]
Training:  22%|██▏       | 274/1260 [18:20<1:00:36,  3.69s/it, loss=4.7045]
Training:  22%|██▏       | 274/1260 [18:25<1:00:36,  3.69s/it, loss=4.8091]
Training:  22%|██▏       | 275/1260 [18:25<1:03:25,  3.86s/it, loss=4.8091]
Training:  22%|██▏       | 275/1260 [18:29<1:03:25,  3.86s/it, loss=4.7257]
Training:  22%|██▏       | 276/1260 [18:29<1:04:35,  3.94s/it, loss=4.7257]
Training:  22%|██▏       | 276/1260 [18:33<1:04:35,  3.94s/it, loss=4.6600]
Training:  22%|██▏       | 277/1260 [18:33<1:04:43,  3.95s/it, loss=4.6600]
Training:  22%|██▏       | 277/1260 [18:37<1:04:43,  3.95s/it, loss=4.5790]
Training:  22%|██▏       | 278/1260 [18:37<1:04:18,  3.93s/it, loss=4.5790]
Training:  22%|██▏       | 278/1260 [18:40<1:04:18,  3.93s/it, loss=5.0666]
Training:  22%|██▏       | 279/1260 [18:40<1:02:30,  3.82s/it, loss=5.0666]
Training:  22%|██▏       | 279/1260 [18:44<1:02:30,  3.82s/it, loss=4.9069]
Training:  22%|██▏       | 280/1260 [18:44<1:01:00,  3.74s/it, loss=4.9069]
Training:  22%|██▏       | 280/1260 [18:47<1:01:00,  3.74s/it, loss=4.7611]
Training:  22%|██▏       | 281/1260 [18:47<59:51,  3.67s/it, loss=4.7611]  
Training:  22%|██▏       | 281/1260 [18:51<59:51,  3.67s/it, loss=4.7342]
Training:  22%|██▏       | 282/1260 [18:51<1:01:31,  3.77s/it, loss=4.7342]
Training:  22%|██▏       | 282/1260 [18:55<1:01:31,  3.77s/it, loss=4.8976]
Training:  22%|██▏       | 283/1260 [18:55<58:50,  3.61s/it, loss=4.8976]  
Training:  22%|██▏       | 283/1260 [18:58<58:50,  3.61s/it, loss=4.7313]
Training:  23%|██▎       | 284/1260 [18:58<1:00:16,  3.71s/it, loss=4.7313]
Training:  23%|██▎       | 284/1260 [19:02<1:00:16,  3.71s/it, loss=4.8299]
Training:  23%|██▎       | 285/1260 [19:02<1:01:04,  3.76s/it, loss=4.8299]
Training:  23%|██▎       | 285/1260 [19:07<1:01:04,  3.76s/it, loss=4.6791]
Training:  23%|██▎       | 286/1260 [19:07<1:07:18,  4.15s/it, loss=4.6791]
Training:  23%|██▎       | 286/1260 [19:11<1:07:18,  4.15s/it, loss=4.8167]
Training:  23%|██▎       | 287/1260 [19:11<1:03:14,  3.90s/it, loss=4.8167]
Training:  23%|██▎       | 287/1260 [19:14<1:03:14,  3.90s/it, loss=4.5844]
Training:  23%|██▎       | 288/1260 [19:14<59:45,  3.69s/it, loss=4.5844]  
Training:  23%|██▎       | 288/1260 [19:18<59:45,  3.69s/it, loss=4.7354]
Training:  23%|██▎       | 289/1260 [19:18<59:48,  3.70s/it, loss=4.7354]
Training:  23%|██▎       | 289/1260 [19:22<59:48,  3.70s/it, loss=4.8283]
Training:  23%|██▎       | 290/1260 [19:22<1:00:59,  3.77s/it, loss=4.8283]
Training:  23%|██▎       | 290/1260 [19:25<1:00:59,  3.77s/it, loss=4.8883]
Training:  23%|██▎       | 291/1260 [19:25<58:30,  3.62s/it, loss=4.8883]  
Training:  23%|██▎       | 291/1260 [19:30<58:30,  3.62s/it, loss=4.8540]
Training:  23%|██▎       | 292/1260 [19:30<1:03:52,  3.96s/it, loss=4.8540]
Training:  23%|██▎       | 292/1260 [19:35<1:03:52,  3.96s/it, loss=4.6814]
Training:  23%|██▎       | 293/1260 [19:35<1:08:50,  4.27s/it, loss=4.6814]
Training:  23%|██▎       | 293/1260 [19:38<1:08:50,  4.27s/it, loss=5.0710]
Training:  23%|██▎       | 294/1260 [19:38<1:04:43,  4.02s/it, loss=5.0710]
Training:  23%|██▎       | 294/1260 [19:42<1:04:43,  4.02s/it, loss=4.8551]
Training:  23%|██▎       | 295/1260 [19:42<1:06:48,  4.15s/it, loss=4.8551]
Training:  23%|██▎       | 295/1260 [19:46<1:06:48,  4.15s/it, loss=4.6071]
Training:  23%|██▎       | 296/1260 [19:46<1:05:30,  4.08s/it, loss=4.6071]
Training:  23%|██▎       | 296/1260 [19:50<1:05:30,  4.08s/it, loss=4.7937]
Training:  24%|██▎       | 297/1260 [19:50<1:05:19,  4.07s/it, loss=4.7937]
Training:  24%|██▎       | 297/1260 [19:55<1:05:19,  4.07s/it, loss=4.9390]
Training:  24%|██▎       | 298/1260 [19:55<1:06:34,  4.15s/it, loss=4.9390]
Training:  24%|██▎       | 298/1260 [19:58<1:06:34,  4.15s/it, loss=4.8023]
Training:  24%|██▎       | 299/1260 [19:58<1:03:46,  3.98s/it, loss=4.8023]
Training:  24%|██▎       | 299/1260 [20:02<1:03:46,  3.98s/it, loss=4.9430]
Training:  24%|██▍       | 300/1260 [20:02<59:52,  3.74s/it, loss=4.9430]  
Training:  24%|██▍       | 300/1260 [20:05<59:52,  3.74s/it, loss=4.8103]
Training:  24%|██▍       | 301/1260 [20:05<59:34,  3.73s/it, loss=4.8103]
Training:  24%|██▍       | 301/1260 [20:09<59:34,  3.73s/it, loss=4.7634]
Training:  24%|██▍       | 302/1260 [20:09<1:01:43,  3.87s/it, loss=4.7634]
Training:  24%|██▍       | 302/1260 [20:14<1:01:43,  3.87s/it, loss=4.7240]
Training:  24%|██▍       | 303/1260 [20:14<1:04:40,  4.05s/it, loss=4.7240]
Training:  24%|██▍       | 303/1260 [20:17<1:04:40,  4.05s/it, loss=5.0248]
Training:  24%|██▍       | 304/1260 [20:17<1:01:31,  3.86s/it, loss=5.0248]
Training:  24%|██▍       | 304/1260 [20:22<1:01:31,  3.86s/it, loss=4.8708]
Training:  24%|██▍       | 305/1260 [20:22<1:05:08,  4.09s/it, loss=4.8708]
Training:  24%|██▍       | 305/1260 [20:26<1:05:08,  4.09s/it, loss=4.7674]
Training:  24%|██▍       | 306/1260 [20:26<1:02:31,  3.93s/it, loss=4.7674]
Training:  24%|██▍       | 306/1260 [20:29<1:02:31,  3.93s/it, loss=4.9012]
Training:  24%|██▍       | 307/1260 [20:29<1:02:15,  3.92s/it, loss=4.9012]
Training:  24%|██▍       | 307/1260 [20:34<1:02:15,  3.92s/it, loss=4.8010]
Training:  24%|██▍       | 308/1260 [20:34<1:06:58,  4.22s/it, loss=4.8010]
Training:  24%|██▍       | 308/1260 [20:38<1:06:58,  4.22s/it, loss=4.6241]
Training:  25%|██▍       | 309/1260 [20:38<1:02:42,  3.96s/it, loss=4.6241]
Training:  25%|██▍       | 309/1260 [20:44<1:02:42,  3.96s/it, loss=4.8039]
Training:  25%|██▍       | 310/1260 [20:44<1:12:30,  4.58s/it, loss=4.8039]
Training:  25%|██▍       | 310/1260 [20:48<1:12:30,  4.58s/it, loss=4.5703]
Training:  25%|██▍       | 311/1260 [20:48<1:11:51,  4.54s/it, loss=4.5703]
Training:  25%|██▍       | 311/1260 [20:52<1:11:51,  4.54s/it, loss=4.8364]
Training:  25%|██▍       | 312/1260 [20:52<1:06:56,  4.24s/it, loss=4.8364]
Training:  25%|██▍       | 312/1260 [20:56<1:06:56,  4.24s/it, loss=4.8383]
Training:  25%|██▍       | 313/1260 [20:56<1:06:23,  4.21s/it, loss=4.8383]
Training:  25%|██▍       | 313/1260 [20:59<1:06:23,  4.21s/it, loss=4.8142]
Training:  25%|██▍       | 314/1260 [20:59<1:00:39,  3.85s/it, loss=4.8142]
Training:  25%|██▍       | 314/1260 [21:02<1:00:39,  3.85s/it, loss=4.5650]
Training:  25%|██▌       | 315/1260 [21:02<57:43,  3.66s/it, loss=4.5650]  
Training:  25%|██▌       | 315/1260 [21:07<57:43,  3.66s/it, loss=4.8585]
Training:  25%|██▌       | 316/1260 [21:07<1:01:35,  3.91s/it, loss=4.8585]
Training:  25%|██▌       | 316/1260 [21:10<1:01:35,  3.91s/it, loss=4.7897]
Training:  25%|██▌       | 317/1260 [21:10<1:01:09,  3.89s/it, loss=4.7897]
Training:  25%|██▌       | 317/1260 [21:15<1:01:09,  3.89s/it, loss=4.6485]
Training:  25%|██▌       | 318/1260 [21:15<1:02:54,  4.01s/it, loss=4.6485]
Training:  25%|██▌       | 318/1260 [21:18<1:02:54,  4.01s/it, loss=4.6941]
Training:  25%|██▌       | 319/1260 [21:18<1:00:26,  3.85s/it, loss=4.6941]
Training:  25%|██▌       | 319/1260 [21:22<1:00:26,  3.85s/it, loss=4.8507]
Training:  25%|██▌       | 320/1260 [21:22<59:13,  3.78s/it, loss=4.8507]  
Training:  25%|██▌       | 320/1260 [21:25<59:13,  3.78s/it, loss=4.6585]
Training:  25%|██▌       | 321/1260 [21:25<58:29,  3.74s/it, loss=4.6585]
Training:  25%|██▌       | 321/1260 [21:31<58:29,  3.74s/it, loss=4.8254]
Training:  26%|██▌       | 322/1260 [21:31<1:07:44,  4.33s/it, loss=4.8254]
Training:  26%|██▌       | 322/1260 [21:36<1:07:44,  4.33s/it, loss=4.8460]
Training:  26%|██▌       | 323/1260 [21:36<1:08:19,  4.37s/it, loss=4.8460]
Training:  26%|██▌       | 323/1260 [21:39<1:08:19,  4.37s/it, loss=4.8878]
Training:  26%|██▌       | 324/1260 [21:39<1:02:37,  4.01s/it, loss=4.8878]
Training:  26%|██▌       | 324/1260 [21:43<1:02:37,  4.01s/it, loss=4.7401]
Training:  26%|██▌       | 325/1260 [21:43<1:05:29,  4.20s/it, loss=4.7401]
Training:  26%|██▌       | 325/1260 [21:47<1:05:29,  4.20s/it, loss=4.7224]
Training:  26%|██▌       | 326/1260 [21:47<1:03:22,  4.07s/it, loss=4.7224]
Training:  26%|██▌       | 326/1260 [21:50<1:03:22,  4.07s/it, loss=4.8394]
Training:  26%|██▌       | 327/1260 [21:50<59:13,  3.81s/it, loss=4.8394]  
Training:  26%|██▌       | 327/1260 [21:54<59:13,  3.81s/it, loss=4.9386]
Training:  26%|██▌       | 328/1260 [21:54<1:00:07,  3.87s/it, loss=4.9386]
Training:  26%|██▌       | 328/1260 [21:59<1:00:07,  3.87s/it, loss=4.8031]
Training:  26%|██▌       | 329/1260 [21:59<1:03:19,  4.08s/it, loss=4.8031]
Training:  26%|██▌       | 329/1260 [22:02<1:03:19,  4.08s/it, loss=5.1340]
Training:  26%|██▌       | 330/1260 [22:02<58:25,  3.77s/it, loss=5.1340]  
Training:  26%|██▌       | 330/1260 [22:06<58:25,  3.77s/it, loss=4.8535]
Training:  26%|██▋       | 331/1260 [22:06<1:00:23,  3.90s/it, loss=4.8535]
Training:  26%|██▋       | 331/1260 [22:10<1:00:23,  3.90s/it, loss=4.6824]
Training:  26%|██▋       | 332/1260 [22:10<58:00,  3.75s/it, loss=4.6824]  
Training:  26%|██▋       | 332/1260 [22:13<58:00,  3.75s/it, loss=4.7362]
Training:  26%|██▋       | 333/1260 [22:13<56:25,  3.65s/it, loss=4.7362]
Training:  26%|██▋       | 333/1260 [22:17<56:25,  3.65s/it, loss=4.6976]
Training:  27%|██▋       | 334/1260 [22:17<58:15,  3.77s/it, loss=4.6976]
Training:  27%|██▋       | 334/1260 [22:22<58:15,  3.77s/it, loss=4.8751]
Training:  27%|██▋       | 335/1260 [22:22<1:02:09,  4.03s/it, loss=4.8751]
Training:  27%|██▋       | 335/1260 [22:26<1:02:09,  4.03s/it, loss=4.8346]
Training:  27%|██▋       | 336/1260 [22:26<1:01:30,  3.99s/it, loss=4.8346]
Training:  27%|██▋       | 336/1260 [22:31<1:01:30,  3.99s/it, loss=4.8892]
Training:  27%|██▋       | 337/1260 [22:31<1:06:06,  4.30s/it, loss=4.8892]
Training:  27%|██▋       | 337/1260 [22:35<1:06:06,  4.30s/it, loss=4.6823]
Training:  27%|██▋       | 338/1260 [22:35<1:05:46,  4.28s/it, loss=4.6823]
Training:  27%|██▋       | 338/1260 [22:41<1:05:46,  4.28s/it, loss=4.9188]
Training:  27%|██▋       | 339/1260 [22:41<1:14:36,  4.86s/it, loss=4.9188]
Training:  27%|██▋       | 339/1260 [22:45<1:14:36,  4.86s/it, loss=4.9083]
Training:  27%|██▋       | 340/1260 [22:45<1:11:18,  4.65s/it, loss=4.9083]
Training:  27%|██▋       | 340/1260 [22:49<1:11:18,  4.65s/it, loss=4.9612]
Training:  27%|██▋       | 341/1260 [22:49<1:07:48,  4.43s/it, loss=4.9612]
Training:  27%|██▋       | 341/1260 [22:53<1:07:48,  4.43s/it, loss=4.6816]
Training:  27%|██▋       | 342/1260 [22:53<1:06:42,  4.36s/it, loss=4.6816]
Training:  27%|██▋       | 342/1260 [22:57<1:06:42,  4.36s/it, loss=4.6075]
Training:  27%|██▋       | 343/1260 [22:57<1:03:14,  4.14s/it, loss=4.6075]
Training:  27%|██▋       | 343/1260 [23:01<1:03:14,  4.14s/it, loss=4.7225]
Training:  27%|██▋       | 344/1260 [23:01<1:02:18,  4.08s/it, loss=4.7225]
Training:  27%|██▋       | 344/1260 [23:05<1:02:18,  4.08s/it, loss=4.6959]
Training:  27%|██▋       | 345/1260 [23:05<1:02:20,  4.09s/it, loss=4.6959]
Training:  27%|██▋       | 345/1260 [23:10<1:02:20,  4.09s/it, loss=4.7386]
Training:  27%|██▋       | 346/1260 [23:10<1:06:05,  4.34s/it, loss=4.7386]
Training:  27%|██▋       | 346/1260 [23:14<1:06:05,  4.34s/it, loss=4.7017]
Training:  28%|██▊       | 347/1260 [23:14<1:05:54,  4.33s/it, loss=4.7017]
Training:  28%|██▊       | 347/1260 [23:18<1:05:54,  4.33s/it, loss=4.6106]
Training:  28%|██▊       | 348/1260 [23:18<1:03:18,  4.17s/it, loss=4.6106]
Training:  28%|██▊       | 348/1260 [23:22<1:03:18,  4.17s/it, loss=4.8489]
Training:  28%|██▊       | 349/1260 [23:22<1:00:10,  3.96s/it, loss=4.8489]
Training:  28%|██▊       | 349/1260 [23:26<1:00:10,  3.96s/it, loss=4.6640]
Training:  28%|██▊       | 350/1260 [23:26<1:01:11,  4.03s/it, loss=4.6640]
Training:  28%|██▊       | 350/1260 [23:30<1:01:11,  4.03s/it, loss=4.9269]
Training:  28%|██▊       | 351/1260 [23:30<1:00:10,  3.97s/it, loss=4.9269]
Training:  28%|██▊       | 351/1260 [23:33<1:00:10,  3.97s/it, loss=4.8724]
Training:  28%|██▊       | 352/1260 [23:33<56:15,  3.72s/it, loss=4.8724]  
Training:  28%|██▊       | 352/1260 [23:36<56:15,  3.72s/it, loss=4.9867]
Training:  28%|██▊       | 353/1260 [23:36<56:01,  3.71s/it, loss=4.9867]
Training:  28%|██▊       | 353/1260 [23:41<56:01,  3.71s/it, loss=4.6881]
Training:  28%|██▊       | 354/1260 [23:41<59:05,  3.91s/it, loss=4.6881]
Training:  28%|██▊       | 354/1260 [23:45<59:05,  3.91s/it, loss=4.7920]
Training:  28%|██▊       | 355/1260 [23:45<59:07,  3.92s/it, loss=4.7920]
Training:  28%|██▊       | 355/1260 [23:49<59:07,  3.92s/it, loss=4.8887]
Training:  28%|██▊       | 356/1260 [23:49<1:01:35,  4.09s/it, loss=4.8887]
Training:  28%|██▊       | 356/1260 [23:54<1:01:35,  4.09s/it, loss=4.5837]
Training:  28%|██▊       | 357/1260 [23:54<1:06:33,  4.42s/it, loss=4.5837]
Training:  28%|██▊       | 357/1260 [23:58<1:06:33,  4.42s/it, loss=4.8098]
Training:  28%|██▊       | 358/1260 [23:58<1:02:21,  4.15s/it, loss=4.8098]
Training:  28%|██▊       | 358/1260 [24:02<1:02:21,  4.15s/it, loss=4.6366]
Training:  28%|██▊       | 359/1260 [24:02<1:03:41,  4.24s/it, loss=4.6366]
Training:  28%|██▊       | 359/1260 [24:06<1:03:41,  4.24s/it, loss=4.8538]
Training:  29%|██▊       | 360/1260 [24:06<1:00:37,  4.04s/it, loss=4.8538]
Training:  29%|██▊       | 360/1260 [24:11<1:00:37,  4.04s/it, loss=4.7210]
Training:  29%|██▊       | 361/1260 [24:11<1:05:21,  4.36s/it, loss=4.7210]
Training:  29%|██▊       | 361/1260 [24:16<1:05:21,  4.36s/it, loss=4.9423]
Training:  29%|██▊       | 362/1260 [24:16<1:05:58,  4.41s/it, loss=4.9423]
Training:  29%|██▊       | 362/1260 [24:21<1:05:58,  4.41s/it, loss=4.7181]
Training:  29%|██▉       | 363/1260 [24:21<1:09:08,  4.62s/it, loss=4.7181]
Training:  29%|██▉       | 363/1260 [24:24<1:09:08,  4.62s/it, loss=4.7633]
Training:  29%|██▉       | 364/1260 [24:24<1:02:32,  4.19s/it, loss=4.7633]
Training:  29%|██▉       | 364/1260 [24:28<1:02:32,  4.19s/it, loss=4.7365]
Training:  29%|██▉       | 365/1260 [24:28<1:01:11,  4.10s/it, loss=4.7365]
Training:  29%|██▉       | 365/1260 [24:31<1:01:11,  4.10s/it, loss=4.6696]
Training:  29%|██▉       | 366/1260 [24:31<58:41,  3.94s/it, loss=4.6696]  
Training:  29%|██▉       | 366/1260 [24:35<58:41,  3.94s/it, loss=4.9777]
Training:  29%|██▉       | 367/1260 [24:35<58:03,  3.90s/it, loss=4.9777]
Training:  29%|██▉       | 367/1260 [24:40<58:03,  3.90s/it, loss=4.7844]
Training:  29%|██▉       | 368/1260 [24:40<1:01:58,  4.17s/it, loss=4.7844]
Training:  29%|██▉       | 368/1260 [24:44<1:01:58,  4.17s/it, loss=5.0052]
Training:  29%|██▉       | 369/1260 [24:44<1:02:29,  4.21s/it, loss=5.0052]
Training:  29%|██▉       | 369/1260 [24:49<1:02:29,  4.21s/it, loss=4.9212]
Training:  29%|██▉       | 370/1260 [24:49<1:03:34,  4.29s/it, loss=4.9212]
Training:  29%|██▉       | 370/1260 [24:53<1:03:34,  4.29s/it, loss=4.8263]
Training:  29%|██▉       | 371/1260 [24:53<1:02:06,  4.19s/it, loss=4.8263]
Training:  29%|██▉       | 371/1260 [24:57<1:02:06,  4.19s/it, loss=4.8145]
Training:  30%|██▉       | 372/1260 [24:57<1:01:26,  4.15s/it, loss=4.8145]
Training:  30%|██▉       | 372/1260 [25:00<1:01:26,  4.15s/it, loss=4.9759]
Training:  30%|██▉       | 373/1260 [25:00<58:51,  3.98s/it, loss=4.9759]  
Training:  30%|██▉       | 373/1260 [25:04<58:51,  3.98s/it, loss=4.7447]
Training:  30%|██▉       | 374/1260 [25:04<57:15,  3.88s/it, loss=4.7447]
Training:  30%|██▉       | 374/1260 [25:08<57:15,  3.88s/it, loss=4.6972]
Training:  30%|██▉       | 375/1260 [25:08<57:34,  3.90s/it, loss=4.6972]
Training:  30%|██▉       | 375/1260 [25:13<57:34,  3.90s/it, loss=4.8224]
Training:  30%|██▉       | 376/1260 [25:13<1:01:35,  4.18s/it, loss=4.8224]
Training:  30%|██▉       | 376/1260 [25:16<1:01:35,  4.18s/it, loss=4.9611]
Training:  30%|██▉       | 377/1260 [25:16<59:37,  4.05s/it, loss=4.9611]  
Training:  30%|██▉       | 377/1260 [25:21<59:37,  4.05s/it, loss=4.5132]
Training:  30%|███       | 378/1260 [25:21<1:01:09,  4.16s/it, loss=4.5132]
Training:  30%|███       | 378/1260 [25:25<1:01:09,  4.16s/it, loss=4.8689]
Training:  30%|███       | 379/1260 [25:25<1:00:39,  4.13s/it, loss=4.8689]
Training:  30%|███       | 379/1260 [25:29<1:00:39,  4.13s/it, loss=4.9091]
Training:  30%|███       | 380/1260 [25:29<58:35,  3.99s/it, loss=4.9091]  
Training:  30%|███       | 380/1260 [25:32<58:35,  3.99s/it, loss=4.6924]
Training:  30%|███       | 381/1260 [25:32<56:33,  3.86s/it, loss=4.6924]
Training:  30%|███       | 381/1260 [25:37<56:33,  3.86s/it, loss=4.9166]
Training:  30%|███       | 382/1260 [25:37<1:02:20,  4.26s/it, loss=4.9166]
Training:  30%|███       | 382/1260 [25:42<1:02:20,  4.26s/it, loss=4.8778]
Training:  30%|███       | 383/1260 [25:42<1:01:40,  4.22s/it, loss=4.8778]
Training:  30%|███       | 383/1260 [25:45<1:01:40,  4.22s/it, loss=4.8115]
Training:  30%|███       | 384/1260 [25:45<1:00:33,  4.15s/it, loss=4.8115]
Training:  30%|███       | 384/1260 [25:50<1:00:33,  4.15s/it, loss=4.8698]
Training:  31%|███       | 385/1260 [25:50<1:03:57,  4.39s/it, loss=4.8698]
Training:  31%|███       | 385/1260 [25:54<1:03:57,  4.39s/it, loss=4.8288]
Training:  31%|███       | 386/1260 [25:54<1:02:07,  4.26s/it, loss=4.8288]
Training:  31%|███       | 386/1260 [25:58<1:02:07,  4.26s/it, loss=4.7668]
Training:  31%|███       | 387/1260 [25:58<58:32,  4.02s/it, loss=4.7668]  
Training:  31%|███       | 387/1260 [26:02<58:32,  4.02s/it, loss=5.0266]
Training:  31%|███       | 388/1260 [26:02<58:27,  4.02s/it, loss=5.0266]
Training:  31%|███       | 388/1260 [26:06<58:27,  4.02s/it, loss=4.7397]
Training:  31%|███       | 389/1260 [26:06<57:24,  3.95s/it, loss=4.7397]
Training:  31%|███       | 389/1260 [26:09<57:24,  3.95s/it, loss=4.8036]
Training:  31%|███       | 390/1260 [26:09<56:10,  3.87s/it, loss=4.8036]
Training:  31%|███       | 390/1260 [26:14<56:10,  3.87s/it, loss=4.5252]
Training:  31%|███       | 391/1260 [26:14<1:00:06,  4.15s/it, loss=4.5252]
Training:  31%|███       | 391/1260 [26:17<1:00:06,  4.15s/it, loss=4.7797]
Training:  31%|███       | 392/1260 [26:17<56:16,  3.89s/it, loss=4.7797]  
Training:  31%|███       | 392/1260 [26:22<56:16,  3.89s/it, loss=4.9234]
Training:  31%|███       | 393/1260 [26:22<1:01:06,  4.23s/it, loss=4.9234]
Training:  31%|███       | 393/1260 [26:26<1:01:06,  4.23s/it, loss=4.7946]
Training:  31%|███▏      | 394/1260 [26:26<58:52,  4.08s/it, loss=4.7946]  
Training:  31%|███▏      | 394/1260 [26:30<58:52,  4.08s/it, loss=4.8465]
Training:  31%|███▏      | 395/1260 [26:30<57:38,  4.00s/it, loss=4.8465]
Training:  31%|███▏      | 395/1260 [26:34<57:38,  4.00s/it, loss=4.6168]
Training:  31%|███▏      | 396/1260 [26:34<59:22,  4.12s/it, loss=4.6168]
Training:  31%|███▏      | 396/1260 [26:38<59:22,  4.12s/it, loss=4.8996]
Training:  32%|███▏      | 397/1260 [26:38<58:29,  4.07s/it, loss=4.8996]
Training:  32%|███▏      | 397/1260 [26:42<58:29,  4.07s/it, loss=4.5737]
Training:  32%|███▏      | 398/1260 [26:42<55:27,  3.86s/it, loss=4.5737]
Training:  32%|███▏      | 398/1260 [26:46<55:27,  3.86s/it, loss=4.8328]
Training:  32%|███▏      | 399/1260 [26:46<58:45,  4.09s/it, loss=4.8328]
Training:  32%|███▏      | 399/1260 [26:50<58:45,  4.09s/it, loss=4.7836]
Training:  32%|███▏      | 400/1260 [26:50<58:47,  4.10s/it, loss=4.7836]
Training:  32%|███▏      | 400/1260 [26:54<58:47,  4.10s/it, loss=4.7117]
Training:  32%|███▏      | 401/1260 [26:54<55:37,  3.89s/it, loss=4.7117]
Training:  32%|███▏      | 401/1260 [26:59<55:37,  3.89s/it, loss=4.9539]
Training:  32%|███▏      | 402/1260 [26:59<1:01:42,  4.32s/it, loss=4.9539]
Training:  32%|███▏      | 402/1260 [27:04<1:01:42,  4.32s/it, loss=4.8078]
Training:  32%|███▏      | 403/1260 [27:04<1:02:25,  4.37s/it, loss=4.8078]
Training:  32%|███▏      | 403/1260 [27:07<1:02:25,  4.37s/it, loss=4.6862]
Training:  32%|███▏      | 404/1260 [27:07<59:46,  4.19s/it, loss=4.6862]  
Training:  32%|███▏      | 404/1260 [27:11<59:46,  4.19s/it, loss=4.6883]
Training:  32%|███▏      | 405/1260 [27:11<57:39,  4.05s/it, loss=4.6883]
Training:  32%|███▏      | 405/1260 [27:15<57:39,  4.05s/it, loss=4.7111]
Training:  32%|███▏      | 406/1260 [27:15<55:41,  3.91s/it, loss=4.7111]
Training:  32%|███▏      | 406/1260 [27:20<55:41,  3.91s/it, loss=4.6870]
Training:  32%|███▏      | 407/1260 [27:20<1:01:11,  4.30s/it, loss=4.6870]
Training:  32%|███▏      | 407/1260 [27:24<1:01:11,  4.30s/it, loss=4.9357]
Training:  32%|███▏      | 408/1260 [27:24<59:05,  4.16s/it, loss=4.9357]  
Training:  32%|███▏      | 408/1260 [27:28<59:05,  4.16s/it, loss=4.8232]
Training:  32%|███▏      | 409/1260 [27:28<57:48,  4.08s/it, loss=4.8232]
Training:  32%|███▏      | 409/1260 [27:31<57:48,  4.08s/it, loss=4.7944]
Training:  33%|███▎      | 410/1260 [27:31<56:00,  3.95s/it, loss=4.7944]
Training:  33%|███▎      | 410/1260 [27:35<56:00,  3.95s/it, loss=4.9436]
Training:  33%|███▎      | 411/1260 [27:35<53:38,  3.79s/it, loss=4.9436]
Training:  33%|███▎      | 411/1260 [27:38<53:38,  3.79s/it, loss=4.5526]
Training:  33%|███▎      | 412/1260 [27:38<50:39,  3.58s/it, loss=4.5526]
Training:  33%|███▎      | 412/1260 [27:42<50:39,  3.58s/it, loss=4.8175]
Training:  33%|███▎      | 413/1260 [27:42<50:54,  3.61s/it, loss=4.8175]
Training:  33%|███▎      | 413/1260 [27:46<50:54,  3.61s/it, loss=4.6513]
Training:  33%|███▎      | 414/1260 [27:46<52:38,  3.73s/it, loss=4.6513]
Training:  33%|███▎      | 414/1260 [27:49<52:38,  3.73s/it, loss=4.6638]
Training:  33%|███▎      | 415/1260 [27:49<51:16,  3.64s/it, loss=4.6638]
Training:  33%|███▎      | 415/1260 [27:53<51:16,  3.64s/it, loss=4.9466]
Training:  33%|███▎      | 416/1260 [27:53<51:01,  3.63s/it, loss=4.9466]
Training:  33%|███▎      | 416/1260 [27:57<51:01,  3.63s/it, loss=4.7921]
Training:  33%|███▎      | 417/1260 [27:57<55:21,  3.94s/it, loss=4.7921]
Training:  33%|███▎      | 417/1260 [28:01<55:21,  3.94s/it, loss=4.5289]
Training:  33%|███▎      | 418/1260 [28:01<54:44,  3.90s/it, loss=4.5289]
Training:  33%|███▎      | 418/1260 [28:04<54:44,  3.90s/it, loss=4.8931]
Training:  33%|███▎      | 419/1260 [28:04<52:16,  3.73s/it, loss=4.8931]
Training:  33%|███▎      | 419/1260 [28:09<52:16,  3.73s/it, loss=4.8316]
Training:  33%|███▎      | 420/1260 [28:09<55:53,  3.99s/it, loss=4.8316]
Training:  33%|███▎      | 420/1260 [28:13<55:53,  3.99s/it, loss=4.7787]
Training:  33%|███▎      | 421/1260 [28:13<57:05,  4.08s/it, loss=4.7787]
Training:  33%|███▎      | 421/1260 [28:17<57:05,  4.08s/it, loss=4.5917]
Training:  33%|███▎      | 422/1260 [28:17<56:33,  4.05s/it, loss=4.5917]
Training:  33%|███▎      | 422/1260 [28:22<56:33,  4.05s/it, loss=4.7932]
Training:  34%|███▎      | 423/1260 [28:22<57:36,  4.13s/it, loss=4.7932]
Training:  34%|███▎      | 423/1260 [28:25<57:36,  4.13s/it, loss=4.9251]
Training:  34%|███▎      | 424/1260 [28:25<54:56,  3.94s/it, loss=4.9251]
Training:  34%|███▎      | 424/1260 [28:29<54:56,  3.94s/it, loss=4.8189]
Training:  34%|███▎      | 425/1260 [28:29<56:16,  4.04s/it, loss=4.8189]
Training:  34%|███▎      | 425/1260 [28:34<56:16,  4.04s/it, loss=4.9451]
Training:  34%|███▍      | 426/1260 [28:34<59:46,  4.30s/it, loss=4.9451]
Training:  34%|███▍      | 426/1260 [28:38<59:46,  4.30s/it, loss=4.9236]
Training:  34%|███▍      | 427/1260 [28:38<58:20,  4.20s/it, loss=4.9236]
Training:  34%|███▍      | 427/1260 [28:41<58:20,  4.20s/it, loss=4.9190]
Training:  34%|███▍      | 428/1260 [28:41<54:17,  3.92s/it, loss=4.9190]
Training:  34%|███▍      | 428/1260 [28:46<54:17,  3.92s/it, loss=4.5866]
Training:  34%|███▍      | 429/1260 [28:46<56:32,  4.08s/it, loss=4.5866]
Training:  34%|███▍      | 429/1260 [28:49<56:32,  4.08s/it, loss=4.6764]
Training:  34%|███▍      | 430/1260 [28:49<53:55,  3.90s/it, loss=4.6764]
Training:  34%|███▍      | 430/1260 [28:53<53:55,  3.90s/it, loss=4.7426]
Training:  34%|███▍      | 431/1260 [28:53<53:32,  3.88s/it, loss=4.7426]
Training:  34%|███▍      | 431/1260 [28:58<53:32,  3.88s/it, loss=4.8211]
Training:  34%|███▍      | 432/1260 [28:58<57:19,  4.15s/it, loss=4.8211]
Training:  34%|███▍      | 432/1260 [29:03<57:19,  4.15s/it, loss=4.7656]
Training:  34%|███▍      | 433/1260 [29:03<58:32,  4.25s/it, loss=4.7656]
Training:  34%|███▍      | 433/1260 [29:06<58:32,  4.25s/it, loss=4.7110]
Training:  34%|███▍      | 434/1260 [29:06<56:34,  4.11s/it, loss=4.7110]
Training:  34%|███▍      | 434/1260 [29:09<56:34,  4.11s/it, loss=4.6603]
Training:  35%|███▍      | 435/1260 [29:09<51:15,  3.73s/it, loss=4.6603]
Training:  35%|███▍      | 435/1260 [29:13<51:15,  3.73s/it, loss=4.9182]
Training:  35%|███▍      | 436/1260 [29:13<51:17,  3.73s/it, loss=4.9182]
Training:  35%|███▍      | 436/1260 [29:16<51:17,  3.73s/it, loss=4.9420]
Training:  35%|███▍      | 437/1260 [29:16<49:03,  3.58s/it, loss=4.9420]
Training:  35%|███▍      | 437/1260 [29:20<49:03,  3.58s/it, loss=4.7459]
Training:  35%|███▍      | 438/1260 [29:20<48:18,  3.53s/it, loss=4.7459]
Training:  35%|███▍      | 438/1260 [29:23<48:18,  3.53s/it, loss=4.8931]
Training:  35%|███▍      | 439/1260 [29:23<46:53,  3.43s/it, loss=4.8931]
Training:  35%|███▍      | 439/1260 [29:26<46:53,  3.43s/it, loss=4.6820]
Training:  35%|███▍      | 440/1260 [29:26<48:18,  3.53s/it, loss=4.6820]
Training:  35%|███▍      | 440/1260 [29:31<48:18,  3.53s/it, loss=4.6328]
Training:  35%|███▌      | 441/1260 [29:31<50:19,  3.69s/it, loss=4.6328]
Training:  35%|███▌      | 441/1260 [29:34<50:19,  3.69s/it, loss=4.6773]
Training:  35%|███▌      | 442/1260 [29:34<48:14,  3.54s/it, loss=4.6773]
Training:  35%|███▌      | 442/1260 [29:37<48:14,  3.54s/it, loss=4.7443]
Training:  35%|███▌      | 443/1260 [29:37<47:50,  3.51s/it, loss=4.7443]
Training:  35%|███▌      | 443/1260 [29:42<47:50,  3.51s/it, loss=4.7298]
Training:  35%|███▌      | 444/1260 [29:42<51:11,  3.76s/it, loss=4.7298]
Training:  35%|███▌      | 444/1260 [29:47<51:11,  3.76s/it, loss=4.9245]
Training:  35%|███▌      | 445/1260 [29:47<57:19,  4.22s/it, loss=4.9245]
Training:  35%|███▌      | 445/1260 [29:51<57:19,  4.22s/it, loss=4.7260]
Training:  35%|███▌      | 446/1260 [29:51<58:29,  4.31s/it, loss=4.7260]
Training:  35%|███▌      | 446/1260 [29:56<58:29,  4.31s/it, loss=4.8472]
Training:  35%|███▌      | 447/1260 [29:56<59:59,  4.43s/it, loss=4.8472]
Training:  35%|███▌      | 447/1260 [30:00<59:59,  4.43s/it, loss=4.6628]
Training:  36%|███▌      | 448/1260 [30:00<56:19,  4.16s/it, loss=4.6628]
Training:  36%|███▌      | 448/1260 [30:04<56:19,  4.16s/it, loss=4.9785]
Training:  36%|███▌      | 449/1260 [30:04<56:25,  4.17s/it, loss=4.9785]
Training:  36%|███▌      | 449/1260 [30:08<56:25,  4.17s/it, loss=4.7298]
Training:  36%|███▌      | 450/1260 [30:08<55:49,  4.13s/it, loss=4.7298]
Training:  36%|███▌      | 450/1260 [30:11<55:49,  4.13s/it, loss=4.5508]
Training:  36%|███▌      | 451/1260 [30:11<52:17,  3.88s/it, loss=4.5508]
Training:  36%|███▌      | 451/1260 [30:15<52:17,  3.88s/it, loss=4.8036]
Training:  36%|███▌      | 452/1260 [30:15<52:48,  3.92s/it, loss=4.8036]
Training:  36%|███▌      | 452/1260 [30:19<52:48,  3.92s/it, loss=4.7707]
Training:  36%|███▌      | 453/1260 [30:19<52:14,  3.88s/it, loss=4.7707]
Training:  36%|███▌      | 453/1260 [30:23<52:14,  3.88s/it, loss=4.7664]
Training:  36%|███▌      | 454/1260 [30:23<51:42,  3.85s/it, loss=4.7664]
Training:  36%|███▌      | 454/1260 [30:26<51:42,  3.85s/it, loss=4.8357]
Training:  36%|███▌      | 455/1260 [30:26<50:37,  3.77s/it, loss=4.8357]
Training:  36%|███▌      | 455/1260 [30:31<50:37,  3.77s/it, loss=4.8211]
Training:  36%|███▌      | 456/1260 [30:31<53:24,  3.99s/it, loss=4.8211]
Training:  36%|███▌      | 456/1260 [30:35<53:24,  3.99s/it, loss=4.6616]
Training:  36%|███▋      | 457/1260 [30:35<53:44,  4.02s/it, loss=4.6616]
Training:  36%|███▋      | 457/1260 [30:38<53:44,  4.02s/it, loss=4.7116]
Training:  36%|███▋      | 458/1260 [30:38<49:57,  3.74s/it, loss=4.7116]
Training:  36%|███▋      | 458/1260 [30:42<49:57,  3.74s/it, loss=4.8175]
Training:  36%|███▋      | 459/1260 [30:42<49:50,  3.73s/it, loss=4.8175]
Training:  36%|███▋      | 459/1260 [30:46<49:50,  3.73s/it, loss=4.7041]
Training:  37%|███▋      | 460/1260 [30:46<52:07,  3.91s/it, loss=4.7041]
Training:  37%|███▋      | 460/1260 [30:50<52:07,  3.91s/it, loss=4.7782]
Training:  37%|███▋      | 461/1260 [30:50<52:54,  3.97s/it, loss=4.7782]
Training:  37%|███▋      | 461/1260 [30:55<52:54,  3.97s/it, loss=4.8753]
Training:  37%|███▋      | 462/1260 [30:55<54:54,  4.13s/it, loss=4.8753]
Training:  37%|███▋      | 462/1260 [30:58<54:54,  4.13s/it, loss=4.9114]
Training:  37%|███▋      | 463/1260 [30:58<52:31,  3.95s/it, loss=4.9114]
Training:  37%|███▋      | 463/1260 [31:03<52:31,  3.95s/it, loss=4.7935]
Training:  37%|███▋      | 464/1260 [31:03<56:19,  4.25s/it, loss=4.7935]
Training:  37%|███▋      | 464/1260 [31:07<56:19,  4.25s/it, loss=4.7690]
Training:  37%|███▋      | 465/1260 [31:07<53:40,  4.05s/it, loss=4.7690]
Training:  37%|███▋      | 465/1260 [31:10<53:40,  4.05s/it, loss=4.7164]
Training:  37%|███▋      | 466/1260 [31:10<51:20,  3.88s/it, loss=4.7164]
Training:  37%|███▋      | 466/1260 [31:14<51:20,  3.88s/it, loss=4.7411]
Training:  37%|███▋      | 467/1260 [31:14<52:07,  3.94s/it, loss=4.7411]
Training:  37%|███▋      | 467/1260 [31:19<52:07,  3.94s/it, loss=4.7782]
Training:  37%|███▋      | 468/1260 [31:19<53:45,  4.07s/it, loss=4.7782]
Training:  37%|███▋      | 468/1260 [31:23<53:45,  4.07s/it, loss=4.7828]
Training:  37%|███▋      | 469/1260 [31:23<54:57,  4.17s/it, loss=4.7828]
Training:  37%|███▋      | 469/1260 [31:28<54:57,  4.17s/it, loss=4.6763]
Training:  37%|███▋      | 470/1260 [31:28<59:03,  4.48s/it, loss=4.6763]
Training:  37%|███▋      | 470/1260 [31:33<59:03,  4.48s/it, loss=4.8580]
Training:  37%|███▋      | 471/1260 [31:33<59:19,  4.51s/it, loss=4.8580]
Training:  37%|███▋      | 471/1260 [31:37<59:19,  4.51s/it, loss=4.7495]
Training:  37%|███▋      | 472/1260 [31:37<59:54,  4.56s/it, loss=4.7495]
Training:  37%|███▋      | 472/1260 [31:41<59:54,  4.56s/it, loss=4.8063]
Training:  38%|███▊      | 473/1260 [31:41<56:07,  4.28s/it, loss=4.8063]
Training:  38%|███▊      | 473/1260 [31:45<56:07,  4.28s/it, loss=4.7138]
Training:  38%|███▊      | 474/1260 [31:45<55:32,  4.24s/it, loss=4.7138]
Training:  38%|███▊      | 474/1260 [31:49<55:32,  4.24s/it, loss=4.7732]
Training:  38%|███▊      | 475/1260 [31:49<54:50,  4.19s/it, loss=4.7732]
Training:  38%|███▊      | 475/1260 [31:55<54:50,  4.19s/it, loss=4.7706]
Training:  38%|███▊      | 476/1260 [31:55<1:01:50,  4.73s/it, loss=4.7706]
Training:  38%|███▊      | 476/1260 [31:59<1:01:50,  4.73s/it, loss=4.8783]
Training:  38%|███▊      | 477/1260 [31:59<57:59,  4.44s/it, loss=4.8783]  
Training:  38%|███▊      | 477/1260 [32:03<57:59,  4.44s/it, loss=4.6663]
Training:  38%|███▊      | 478/1260 [32:03<57:36,  4.42s/it, loss=4.6663]
Training:  38%|███▊      | 478/1260 [32:07<57:36,  4.42s/it, loss=4.9252]
Training:  38%|███▊      | 479/1260 [32:07<54:00,  4.15s/it, loss=4.9252]
Training:  38%|███▊      | 479/1260 [32:11<54:00,  4.15s/it, loss=4.5091]
Training:  38%|███▊      | 480/1260 [32:11<54:21,  4.18s/it, loss=4.5091]
Training:  38%|███▊      | 480/1260 [32:14<54:21,  4.18s/it, loss=4.6451]
Training:  38%|███▊      | 481/1260 [32:14<50:42,  3.91s/it, loss=4.6451]
Training:  38%|███▊      | 481/1260 [32:18<50:42,  3.91s/it, loss=4.7058]
Training:  38%|███▊      | 482/1260 [32:18<50:26,  3.89s/it, loss=4.7058]
Training:  38%|███▊      | 482/1260 [32:22<50:26,  3.89s/it, loss=4.8583]
Training:  38%|███▊      | 483/1260 [32:22<48:15,  3.73s/it, loss=4.8583]
Training:  38%|███▊      | 483/1260 [32:26<48:15,  3.73s/it, loss=4.6530]
Training:  38%|███▊      | 484/1260 [32:26<48:55,  3.78s/it, loss=4.6530]
Training:  38%|███▊      | 484/1260 [32:29<48:55,  3.78s/it, loss=4.8453]
Training:  38%|███▊      | 485/1260 [32:29<49:02,  3.80s/it, loss=4.8453]
Training:  38%|███▊      | 485/1260 [32:34<49:02,  3.80s/it, loss=4.6539]
Training:  39%|███▊      | 486/1260 [32:34<50:18,  3.90s/it, loss=4.6539]
Training:  39%|███▊      | 486/1260 [32:37<50:18,  3.90s/it, loss=4.9294]
Training:  39%|███▊      | 487/1260 [32:37<48:40,  3.78s/it, loss=4.9294]
Training:  39%|███▊      | 487/1260 [32:41<48:40,  3.78s/it, loss=4.8685]
Training:  39%|███▊      | 488/1260 [32:41<49:52,  3.88s/it, loss=4.8685]
Training:  39%|███▊      | 488/1260 [32:45<49:52,  3.88s/it, loss=4.5081]
Training:  39%|███▉      | 489/1260 [32:45<49:05,  3.82s/it, loss=4.5081]
Training:  39%|███▉      | 489/1260 [32:48<49:05,  3.82s/it, loss=4.9662]
Training:  39%|███▉      | 490/1260 [32:48<48:12,  3.76s/it, loss=4.9662]
Training:  39%|███▉      | 490/1260 [32:53<48:12,  3.76s/it, loss=4.6889]
Training:  39%|███▉      | 491/1260 [32:53<50:36,  3.95s/it, loss=4.6889]
Training:  39%|███▉      | 491/1260 [32:56<50:36,  3.95s/it, loss=4.7659]
Training:  39%|███▉      | 492/1260 [32:56<48:07,  3.76s/it, loss=4.7659]
Training:  39%|███▉      | 492/1260 [33:00<48:07,  3.76s/it, loss=4.7469]
Training:  39%|███▉      | 493/1260 [33:00<49:35,  3.88s/it, loss=4.7469]
Training:  39%|███▉      | 493/1260 [33:05<49:35,  3.88s/it, loss=4.7118]
Training:  39%|███▉      | 494/1260 [33:05<51:56,  4.07s/it, loss=4.7118]
Training:  39%|███▉      | 494/1260 [33:09<51:56,  4.07s/it, loss=4.6533]
Training:  39%|███▉      | 495/1260 [33:09<51:23,  4.03s/it, loss=4.6533]
Training:  39%|███▉      | 495/1260 [33:12<51:23,  4.03s/it, loss=4.7345]
Training:  39%|███▉      | 496/1260 [33:12<49:00,  3.85s/it, loss=4.7345]
Training:  39%|███▉      | 496/1260 [33:16<49:00,  3.85s/it, loss=4.5958]
Training:  39%|███▉      | 497/1260 [33:16<46:51,  3.69s/it, loss=4.5958]
Training:  39%|███▉      | 497/1260 [33:19<46:51,  3.69s/it, loss=4.6150]
Training:  40%|███▉      | 498/1260 [33:19<47:08,  3.71s/it, loss=4.6150]
Training:  40%|███▉      | 498/1260 [33:23<47:08,  3.71s/it, loss=4.7701]
Training:  40%|███▉      | 499/1260 [33:23<46:32,  3.67s/it, loss=4.7701]
Training:  40%|███▉      | 499/1260 [33:27<46:32,  3.67s/it, loss=4.5838]
Training:  40%|███▉      | 500/1260 [33:27<48:05,  3.80s/it, loss=4.5838]
Training:  40%|███▉      | 500/1260 [33:31<48:05,  3.80s/it, loss=4.5983]
Training:  40%|███▉      | 501/1260 [33:31<47:18,  3.74s/it, loss=4.5983]
Training:  40%|███▉      | 501/1260 [33:35<47:18,  3.74s/it, loss=4.6882]
Training:  40%|███▉      | 502/1260 [33:35<49:34,  3.92s/it, loss=4.6882]
Training:  40%|███▉      | 502/1260 [33:39<49:34,  3.92s/it, loss=4.6002]
Training:  40%|███▉      | 503/1260 [33:39<49:51,  3.95s/it, loss=4.6002]
Training:  40%|███▉      | 503/1260 [33:44<49:51,  3.95s/it, loss=4.4873]
Training:  40%|████      | 504/1260 [33:44<52:46,  4.19s/it, loss=4.4873]
Training:  40%|████      | 504/1260 [33:47<52:46,  4.19s/it, loss=4.6513]
Training:  40%|████      | 505/1260 [33:47<50:12,  3.99s/it, loss=4.6513]
Training:  40%|████      | 505/1260 [33:50<50:12,  3.99s/it, loss=4.7007]
Training:  40%|████      | 506/1260 [33:50<47:17,  3.76s/it, loss=4.7007]
Training:  40%|████      | 506/1260 [33:54<47:17,  3.76s/it, loss=4.7689]
Training:  40%|████      | 507/1260 [33:54<46:05,  3.67s/it, loss=4.7689]
Training:  40%|████      | 507/1260 [33:57<46:05,  3.67s/it, loss=4.8226]
Training:  40%|████      | 508/1260 [33:57<45:26,  3.63s/it, loss=4.8226]
Training:  40%|████      | 508/1260 [34:01<45:26,  3.63s/it, loss=4.8337]
Training:  40%|████      | 509/1260 [34:01<45:20,  3.62s/it, loss=4.8337]
Training:  40%|████      | 509/1260 [34:06<45:20,  3.62s/it, loss=4.5474]
Training:  40%|████      | 510/1260 [34:06<51:41,  4.14s/it, loss=4.5474]
Training:  40%|████      | 510/1260 [34:10<51:41,  4.14s/it, loss=4.6869]
Training:  41%|████      | 511/1260 [34:10<48:55,  3.92s/it, loss=4.6869]
Training:  41%|████      | 511/1260 [34:13<48:55,  3.92s/it, loss=4.4884]
Training:  41%|████      | 512/1260 [34:13<47:13,  3.79s/it, loss=4.4884]
Training:  41%|████      | 512/1260 [34:17<47:13,  3.79s/it, loss=4.6515]
Training:  41%|████      | 513/1260 [34:17<46:53,  3.77s/it, loss=4.6515]
Training:  41%|████      | 513/1260 [34:20<46:53,  3.77s/it, loss=4.5470]
Training:  41%|████      | 514/1260 [34:20<44:50,  3.61s/it, loss=4.5470]
Training:  41%|████      | 514/1260 [34:24<44:50,  3.61s/it, loss=4.6551]
Training:  41%|████      | 515/1260 [34:24<45:29,  3.66s/it, loss=4.6551]
Training:  41%|████      | 515/1260 [34:29<45:29,  3.66s/it, loss=4.9083]
Training:  41%|████      | 516/1260 [34:29<48:27,  3.91s/it, loss=4.9083]
Training:  41%|████      | 516/1260 [34:32<48:27,  3.91s/it, loss=4.7460]
Training:  41%|████      | 517/1260 [34:32<47:12,  3.81s/it, loss=4.7460]
Training:  41%|████      | 517/1260 [34:36<47:12,  3.81s/it, loss=4.6683]
Training:  41%|████      | 518/1260 [34:36<47:01,  3.80s/it, loss=4.6683]
Training:  41%|████      | 518/1260 [34:42<47:01,  3.80s/it, loss=4.6952]
Training:  41%|████      | 519/1260 [34:42<56:26,  4.57s/it, loss=4.6952]
Training:  41%|████      | 519/1260 [34:47<56:26,  4.57s/it, loss=4.6520]
Training:  41%|████▏     | 520/1260 [34:47<55:58,  4.54s/it, loss=4.6520]
Training:  41%|████▏     | 520/1260 [34:51<55:58,  4.54s/it, loss=4.8351]
Training:  41%|████▏     | 521/1260 [34:51<53:39,  4.36s/it, loss=4.8351]
Training:  41%|████▏     | 521/1260 [35:03<53:39,  4.36s/it, loss=4.5390]
Training:  41%|████▏     | 522/1260 [35:03<1:21:21,  6.61s/it, loss=4.5390]
Training:  41%|████▏     | 522/1260 [35:06<1:21:21,  6.61s/it, loss=4.7950]
Training:  42%|████▏     | 523/1260 [35:06<1:11:28,  5.82s/it, loss=4.7950]
Training:  42%|████▏     | 523/1260 [35:12<1:11:28,  5.82s/it, loss=4.8640]
Training:  42%|████▏     | 524/1260 [35:12<1:09:06,  5.63s/it, loss=4.8640]
Training:  42%|████▏     | 524/1260 [35:16<1:09:06,  5.63s/it, loss=4.8836]
Training:  42%|████▏     | 525/1260 [35:16<1:02:48,  5.13s/it, loss=4.8836]
Training:  42%|████▏     | 525/1260 [35:19<1:02:48,  5.13s/it, loss=4.7708]
Training:  42%|████▏     | 526/1260 [35:19<57:08,  4.67s/it, loss=4.7708]  
Training:  42%|████▏     | 526/1260 [35:24<57:08,  4.67s/it, loss=4.6693]
Training:  42%|████▏     | 527/1260 [35:24<58:10,  4.76s/it, loss=4.6693]
Training:  42%|████▏     | 527/1260 [35:28<58:10,  4.76s/it, loss=4.8627]
Training:  42%|████▏     | 528/1260 [35:28<55:55,  4.58s/it, loss=4.8627]
Training:  42%|████▏     | 528/1260 [35:32<55:55,  4.58s/it, loss=4.6635]
Training:  42%|████▏     | 529/1260 [35:32<52:17,  4.29s/it, loss=4.6635]
Training:  42%|████▏     | 529/1260 [35:36<52:17,  4.29s/it, loss=4.9413]
Training:  42%|████▏     | 530/1260 [35:36<53:01,  4.36s/it, loss=4.9413]
Training:  42%|████▏     | 530/1260 [35:40<53:01,  4.36s/it, loss=4.9091]
Training:  42%|████▏     | 531/1260 [35:40<50:12,  4.13s/it, loss=4.9091]
Training:  42%|████▏     | 531/1260 [35:45<50:12,  4.13s/it, loss=4.8392]
Training:  42%|████▏     | 532/1260 [35:45<52:14,  4.31s/it, loss=4.8392]
Training:  42%|████▏     | 532/1260 [35:49<52:14,  4.31s/it, loss=4.8233]
Training:  42%|████▏     | 533/1260 [35:49<52:44,  4.35s/it, loss=4.8233]
Training:  42%|████▏     | 533/1260 [35:54<52:44,  4.35s/it, loss=4.6983]
Training:  42%|████▏     | 534/1260 [35:54<54:05,  4.47s/it, loss=4.6983]
Training:  42%|████▏     | 534/1260 [35:58<54:05,  4.47s/it, loss=4.5654]
Training:  42%|████▏     | 535/1260 [35:58<53:31,  4.43s/it, loss=4.5654]
Training:  42%|████▏     | 535/1260 [36:03<53:31,  4.43s/it, loss=4.8214]
Training:  43%|████▎     | 536/1260 [36:03<54:18,  4.50s/it, loss=4.8214]
Training:  43%|████▎     | 536/1260 [36:07<54:18,  4.50s/it, loss=4.7403]
Training:  43%|████▎     | 537/1260 [36:07<51:07,  4.24s/it, loss=4.7403]
Training:  43%|████▎     | 537/1260 [36:10<51:07,  4.24s/it, loss=4.7718]
Training:  43%|████▎     | 538/1260 [36:10<47:56,  3.98s/it, loss=4.7718]
Training:  43%|████▎     | 538/1260 [36:13<47:56,  3.98s/it, loss=4.7272]
Training:  43%|████▎     | 539/1260 [36:13<45:08,  3.76s/it, loss=4.7272]
Training:  43%|████▎     | 539/1260 [36:18<45:08,  3.76s/it, loss=4.7957]
Training:  43%|████▎     | 540/1260 [36:18<47:57,  4.00s/it, loss=4.7957]
Training:  43%|████▎     | 540/1260 [36:22<47:57,  4.00s/it, loss=4.6858]
Training:  43%|████▎     | 541/1260 [36:22<47:32,  3.97s/it, loss=4.6858]
Training:  43%|████▎     | 541/1260 [36:26<47:32,  3.97s/it, loss=4.6136]
Training:  43%|████▎     | 542/1260 [36:26<46:58,  3.93s/it, loss=4.6136]
Training:  43%|████▎     | 542/1260 [36:30<46:58,  3.93s/it, loss=4.7072]
Training:  43%|████▎     | 543/1260 [36:30<47:03,  3.94s/it, loss=4.7072]
Training:  43%|████▎     | 543/1260 [36:34<47:03,  3.94s/it, loss=4.8394]
Training:  43%|████▎     | 544/1260 [36:34<49:25,  4.14s/it, loss=4.8394]
Training:  43%|████▎     | 544/1260 [36:38<49:25,  4.14s/it, loss=4.5798]
Training:  43%|████▎     | 545/1260 [36:38<48:35,  4.08s/it, loss=4.5798]
Training:  43%|████▎     | 545/1260 [36:42<48:35,  4.08s/it, loss=4.6259]
Training:  43%|████▎     | 546/1260 [36:42<46:51,  3.94s/it, loss=4.6259]
Training:  43%|████▎     | 546/1260 [36:46<46:51,  3.94s/it, loss=4.6763]
Training:  43%|████▎     | 547/1260 [36:46<46:29,  3.91s/it, loss=4.6763]
Training:  43%|████▎     | 547/1260 [36:49<46:29,  3.91s/it, loss=4.6584]
Training:  43%|████▎     | 548/1260 [36:49<44:37,  3.76s/it, loss=4.6584]
Training:  43%|████▎     | 548/1260 [36:53<44:37,  3.76s/it, loss=4.7969]
Training:  44%|████▎     | 549/1260 [36:53<47:17,  3.99s/it, loss=4.7969]
Training:  44%|████▎     | 549/1260 [36:57<47:17,  3.99s/it, loss=4.6613]
Training:  44%|████▎     | 550/1260 [36:57<45:34,  3.85s/it, loss=4.6613]
Training:  44%|████▎     | 550/1260 [37:00<45:34,  3.85s/it, loss=4.6552]
Training:  44%|████▎     | 551/1260 [37:00<43:38,  3.69s/it, loss=4.6552]
Training:  44%|████▎     | 551/1260 [37:04<43:38,  3.69s/it, loss=4.6449]
Training:  44%|████▍     | 552/1260 [37:04<43:41,  3.70s/it, loss=4.6449]
Training:  44%|████▍     | 552/1260 [37:07<43:41,  3.70s/it, loss=4.9402]
Training:  44%|████▍     | 553/1260 [37:07<42:06,  3.57s/it, loss=4.9402]
Training:  44%|████▍     | 553/1260 [37:11<42:06,  3.57s/it, loss=4.7419]
Training:  44%|████▍     | 554/1260 [37:11<43:13,  3.67s/it, loss=4.7419]
Training:  44%|████▍     | 554/1260 [37:14<43:13,  3.67s/it, loss=4.6814]
Training:  44%|████▍     | 555/1260 [37:14<41:27,  3.53s/it, loss=4.6814]
Training:  44%|████▍     | 555/1260 [37:18<41:27,  3.53s/it, loss=4.5787]
Training:  44%|████▍     | 556/1260 [37:18<40:22,  3.44s/it, loss=4.5787]
Training:  44%|████▍     | 556/1260 [37:23<40:22,  3.44s/it, loss=4.8098]
Training:  44%|████▍     | 557/1260 [37:23<46:07,  3.94s/it, loss=4.8098]
Training:  44%|████▍     | 557/1260 [37:27<46:07,  3.94s/it, loss=4.6997]
Training:  44%|████▍     | 558/1260 [37:27<46:19,  3.96s/it, loss=4.6997]
Training:  44%|████▍     | 558/1260 [37:32<46:19,  3.96s/it, loss=4.7846]
Training:  44%|████▍     | 559/1260 [37:32<49:51,  4.27s/it, loss=4.7846]
Training:  44%|████▍     | 559/1260 [37:35<49:51,  4.27s/it, loss=4.7403]
Training:  44%|████▍     | 560/1260 [37:35<47:05,  4.04s/it, loss=4.7403]
Training:  44%|████▍     | 560/1260 [37:41<47:05,  4.04s/it, loss=4.7264]
Training:  45%|████▍     | 561/1260 [37:41<52:35,  4.51s/it, loss=4.7264]
Training:  45%|████▍     | 561/1260 [37:45<52:35,  4.51s/it, loss=4.6539]
Training:  45%|████▍     | 562/1260 [37:45<51:57,  4.47s/it, loss=4.6539]
Training:  45%|████▍     | 562/1260 [37:49<51:57,  4.47s/it, loss=4.8173]
Training:  45%|████▍     | 563/1260 [37:49<48:04,  4.14s/it, loss=4.8173]
Training:  45%|████▍     | 563/1260 [37:52<48:04,  4.14s/it, loss=4.6098]
Training:  45%|████▍     | 564/1260 [37:52<45:39,  3.94s/it, loss=4.6098]
Training:  45%|████▍     | 564/1260 [37:57<45:39,  3.94s/it, loss=4.5713]
Training:  45%|████▍     | 565/1260 [37:57<48:01,  4.15s/it, loss=4.5713]
Training:  45%|████▍     | 565/1260 [38:00<48:01,  4.15s/it, loss=4.7476]
Training:  45%|████▍     | 566/1260 [38:00<46:45,  4.04s/it, loss=4.7476]
Training:  45%|████▍     | 566/1260 [38:04<46:45,  4.04s/it, loss=4.6425]
Training:  45%|████▌     | 567/1260 [38:04<45:11,  3.91s/it, loss=4.6425]
Training:  45%|████▌     | 567/1260 [38:09<45:11,  3.91s/it, loss=4.6664]
Training:  45%|████▌     | 568/1260 [38:09<47:16,  4.10s/it, loss=4.6664]
Training:  45%|████▌     | 568/1260 [38:13<47:16,  4.10s/it, loss=4.6369]
Training:  45%|████▌     | 569/1260 [38:13<48:09,  4.18s/it, loss=4.6369]
Training:  45%|████▌     | 569/1260 [38:18<48:09,  4.18s/it, loss=4.8331]
Training:  45%|████▌     | 570/1260 [38:18<51:44,  4.50s/it, loss=4.8331]
Training:  45%|████▌     | 570/1260 [38:23<51:44,  4.50s/it, loss=4.7934]
Training:  45%|████▌     | 571/1260 [38:23<51:20,  4.47s/it, loss=4.7934]
Training:  45%|████▌     | 571/1260 [38:27<51:20,  4.47s/it, loss=4.7474]
Training:  45%|████▌     | 572/1260 [38:27<49:59,  4.36s/it, loss=4.7474]
Training:  45%|████▌     | 572/1260 [38:31<49:59,  4.36s/it, loss=4.7780]
Training:  45%|████▌     | 573/1260 [38:31<48:47,  4.26s/it, loss=4.7780]
Training:  45%|████▌     | 573/1260 [38:35<48:47,  4.26s/it, loss=4.8886]
Training:  46%|████▌     | 574/1260 [38:35<47:50,  4.19s/it, loss=4.8886]
Training:  46%|████▌     | 574/1260 [38:38<47:50,  4.19s/it, loss=4.8453]
Training:  46%|████▌     | 575/1260 [38:38<45:33,  3.99s/it, loss=4.8453]
Training:  46%|████▌     | 575/1260 [38:42<45:33,  3.99s/it, loss=4.6099]
Training:  46%|████▌     | 576/1260 [38:42<45:31,  3.99s/it, loss=4.6099]
Training:  46%|████▌     | 576/1260 [38:46<45:31,  3.99s/it, loss=4.8670]
Training:  46%|████▌     | 577/1260 [38:46<43:02,  3.78s/it, loss=4.8670]
Training:  46%|████▌     | 577/1260 [38:49<43:02,  3.78s/it, loss=4.5155]
Training:  46%|████▌     | 578/1260 [38:49<41:53,  3.68s/it, loss=4.5155]
Training:  46%|████▌     | 578/1260 [38:53<41:53,  3.68s/it, loss=4.8209]
Training:  46%|████▌     | 579/1260 [38:53<42:12,  3.72s/it, loss=4.8209]
Training:  46%|████▌     | 579/1260 [38:56<42:12,  3.72s/it, loss=4.5565]
Training:  46%|████▌     | 580/1260 [38:56<41:37,  3.67s/it, loss=4.5565]
Training:  46%|████▌     | 580/1260 [39:00<41:37,  3.67s/it, loss=4.7103]
Training:  46%|████▌     | 581/1260 [39:00<42:08,  3.72s/it, loss=4.7103]
Training:  46%|████▌     | 581/1260 [39:04<42:08,  3.72s/it, loss=4.5500]
Training:  46%|████▌     | 582/1260 [39:04<42:50,  3.79s/it, loss=4.5500]
Training:  46%|████▌     | 582/1260 [39:08<42:50,  3.79s/it, loss=4.7325]
Training:  46%|████▋     | 583/1260 [39:08<44:03,  3.90s/it, loss=4.7325]
Training:  46%|████▋     | 583/1260 [39:13<44:03,  3.90s/it, loss=4.5866]
Training:  46%|████▋     | 584/1260 [39:13<45:08,  4.01s/it, loss=4.5866]
Training:  46%|████▋     | 584/1260 [39:16<45:08,  4.01s/it, loss=4.5084]
Training:  46%|████▋     | 585/1260 [39:16<42:03,  3.74s/it, loss=4.5084]
Training:  46%|████▋     | 585/1260 [39:19<42:03,  3.74s/it, loss=4.9183]
Training:  47%|████▋     | 586/1260 [39:19<40:46,  3.63s/it, loss=4.9183]
Training:  47%|████▋     | 586/1260 [39:23<40:46,  3.63s/it, loss=4.7681]
Training:  47%|████▋     | 587/1260 [39:23<43:05,  3.84s/it, loss=4.7681]
Training:  47%|████▋     | 587/1260 [39:27<43:05,  3.84s/it, loss=4.7936]
Training:  47%|████▋     | 588/1260 [39:27<42:56,  3.83s/it, loss=4.7936]
Training:  47%|████▋     | 588/1260 [39:31<42:56,  3.83s/it, loss=4.7980]
Training:  47%|████▋     | 589/1260 [39:31<42:10,  3.77s/it, loss=4.7980]
Training:  47%|████▋     | 589/1260 [39:34<42:10,  3.77s/it, loss=4.7012]
Training:  47%|████▋     | 590/1260 [39:34<41:00,  3.67s/it, loss=4.7012]
Training:  47%|████▋     | 590/1260 [39:38<41:00,  3.67s/it, loss=4.8182]
Training:  47%|████▋     | 591/1260 [39:38<40:04,  3.59s/it, loss=4.8182]
Training:  47%|████▋     | 591/1260 [39:42<40:04,  3.59s/it, loss=4.6312]
Training:  47%|████▋     | 592/1260 [39:42<42:47,  3.84s/it, loss=4.6312]
Training:  47%|████▋     | 592/1260 [39:46<42:47,  3.84s/it, loss=4.7126]
Training:  47%|████▋     | 593/1260 [39:46<42:04,  3.79s/it, loss=4.7126]
Training:  47%|████▋     | 593/1260 [39:50<42:04,  3.79s/it, loss=4.8755]
Training:  47%|████▋     | 594/1260 [39:50<42:54,  3.87s/it, loss=4.8755]
Training:  47%|████▋     | 594/1260 [39:54<42:54,  3.87s/it, loss=4.6775]
Training:  47%|████▋     | 595/1260 [39:54<42:13,  3.81s/it, loss=4.6775]
Training:  47%|████▋     | 595/1260 [39:58<42:13,  3.81s/it, loss=4.9751]
Training:  47%|████▋     | 596/1260 [39:58<43:41,  3.95s/it, loss=4.9751]
Training:  47%|████▋     | 596/1260 [40:02<43:41,  3.95s/it, loss=4.9930]
Training:  47%|████▋     | 597/1260 [40:02<44:02,  3.99s/it, loss=4.9930]
Training:  47%|████▋     | 597/1260 [40:06<44:02,  3.99s/it, loss=4.8611]
Training:  47%|████▋     | 598/1260 [40:06<43:04,  3.90s/it, loss=4.8611]
Training:  47%|████▋     | 598/1260 [40:09<43:04,  3.90s/it, loss=4.9344]
Training:  48%|████▊     | 599/1260 [40:09<41:17,  3.75s/it, loss=4.9344]
Training:  48%|████▊     | 599/1260 [40:13<41:17,  3.75s/it, loss=4.7238]
Training:  48%|████▊     | 600/1260 [40:13<41:25,  3.77s/it, loss=4.7238]
Training:  48%|████▊     | 600/1260 [40:16<41:25,  3.77s/it, loss=4.8822]
Training:  48%|████▊     | 601/1260 [40:16<39:58,  3.64s/it, loss=4.8822]
Training:  48%|████▊     | 601/1260 [40:21<39:58,  3.64s/it, loss=4.5320]
Training:  48%|████▊     | 602/1260 [40:21<44:07,  4.02s/it, loss=4.5320]
Training:  48%|████▊     | 602/1260 [40:26<44:07,  4.02s/it, loss=4.6031]
Training:  48%|████▊     | 603/1260 [40:26<47:30,  4.34s/it, loss=4.6031]
Training:  48%|████▊     | 603/1260 [40:30<47:30,  4.34s/it, loss=4.7867]
Training:  48%|████▊     | 604/1260 [40:30<45:29,  4.16s/it, loss=4.7867]
Training:  48%|████▊     | 604/1260 [40:34<45:29,  4.16s/it, loss=4.8306]
Training:  48%|████▊     | 605/1260 [40:34<44:24,  4.07s/it, loss=4.8306]
Training:  48%|████▊     | 605/1260 [40:38<44:24,  4.07s/it, loss=4.9467]
Training:  48%|████▊     | 606/1260 [40:38<43:40,  4.01s/it, loss=4.9467]
Training:  48%|████▊     | 606/1260 [40:41<43:40,  4.01s/it, loss=4.7917]
Training:  48%|████▊     | 607/1260 [40:41<41:33,  3.82s/it, loss=4.7917]
Training:  48%|████▊     | 607/1260 [40:46<41:33,  3.82s/it, loss=4.6488]
Training:  48%|████▊     | 608/1260 [40:46<45:14,  4.16s/it, loss=4.6488]
Training:  48%|████▊     | 608/1260 [40:50<45:14,  4.16s/it, loss=4.6163]
Training:  48%|████▊     | 609/1260 [40:50<45:29,  4.19s/it, loss=4.6163]
Training:  48%|████▊     | 609/1260 [40:54<45:29,  4.19s/it, loss=4.4363]
Training:  48%|████▊     | 610/1260 [40:54<43:20,  4.00s/it, loss=4.4363]
Training:  48%|████▊     | 610/1260 [40:58<43:20,  4.00s/it, loss=4.5648]
Training:  48%|████▊     | 611/1260 [40:58<44:07,  4.08s/it, loss=4.5648]
Training:  48%|████▊     | 611/1260 [41:02<44:07,  4.08s/it, loss=4.5385]
Training:  49%|████▊     | 612/1260 [41:02<43:35,  4.04s/it, loss=4.5385]
Training:  49%|████▊     | 612/1260 [41:05<43:35,  4.04s/it, loss=4.8380]
Training:  49%|████▊     | 613/1260 [41:05<41:13,  3.82s/it, loss=4.8380]
Training:  49%|████▊     | 613/1260 [41:11<41:13,  3.82s/it, loss=4.7443]
Training:  49%|████▊     | 614/1260 [41:11<46:03,  4.28s/it, loss=4.7443]
Training:  49%|████▊     | 614/1260 [41:15<46:03,  4.28s/it, loss=4.6919]
Training:  49%|████▉     | 615/1260 [41:15<46:07,  4.29s/it, loss=4.6919]
Training:  49%|████▉     | 615/1260 [41:19<46:07,  4.29s/it, loss=4.7858]
Training:  49%|████▉     | 616/1260 [41:19<44:02,  4.10s/it, loss=4.7858]
Training:  49%|████▉     | 616/1260 [41:23<44:02,  4.10s/it, loss=4.9532]
Training:  49%|████▉     | 617/1260 [41:23<44:27,  4.15s/it, loss=4.9532]
Training:  49%|████▉     | 617/1260 [41:27<44:27,  4.15s/it, loss=4.8330]
Training:  49%|████▉     | 618/1260 [41:27<43:39,  4.08s/it, loss=4.8330]
Training:  49%|████▉     | 618/1260 [41:30<43:39,  4.08s/it, loss=4.9481]
Training:  49%|████▉     | 619/1260 [41:30<42:03,  3.94s/it, loss=4.9481]
Training:  49%|████▉     | 619/1260 [41:35<42:03,  3.94s/it, loss=4.7846]
Training:  49%|████▉     | 620/1260 [41:35<43:00,  4.03s/it, loss=4.7846]
Training:  49%|████▉     | 620/1260 [41:38<43:00,  4.03s/it, loss=4.6682]
Training:  49%|████▉     | 621/1260 [41:38<41:46,  3.92s/it, loss=4.6682]
Training:  49%|████▉     | 621/1260 [41:44<41:46,  3.92s/it, loss=4.6039]
Training:  49%|████▉     | 622/1260 [41:44<46:28,  4.37s/it, loss=4.6039]
Training:  49%|████▉     | 622/1260 [41:48<46:28,  4.37s/it, loss=4.7619]
Training:  49%|████▉     | 623/1260 [41:48<44:44,  4.21s/it, loss=4.7619]
Training:  49%|████▉     | 623/1260 [41:53<44:44,  4.21s/it, loss=4.7543]
Training:  50%|████▉     | 624/1260 [41:53<47:13,  4.46s/it, loss=4.7543]
Training:  50%|████▉     | 624/1260 [41:57<47:13,  4.46s/it, loss=4.7080]
Training:  50%|████▉     | 625/1260 [41:57<45:22,  4.29s/it, loss=4.7080]
Training:  50%|████▉     | 625/1260 [42:00<45:22,  4.29s/it, loss=4.5505]
Training:  50%|████▉     | 626/1260 [42:00<44:02,  4.17s/it, loss=4.5505]
Training:  50%|████▉     | 626/1260 [42:04<44:02,  4.17s/it, loss=4.6055]
Training:  50%|████▉     | 627/1260 [42:04<41:38,  3.95s/it, loss=4.6055]
Training:  50%|████▉     | 627/1260 [42:08<41:38,  3.95s/it, loss=4.5308]
Training:  50%|████▉     | 628/1260 [42:08<41:45,  3.96s/it, loss=4.5308]
Training:  50%|████▉     | 628/1260 [42:12<41:45,  3.96s/it, loss=4.9071]
Training:  50%|████▉     | 629/1260 [42:12<43:11,  4.11s/it, loss=4.9071]
Training:  50%|████▉     | 629/1260 [42:17<43:11,  4.11s/it, loss=4.7185]
Training:  50%|█████     | 630/1260 [42:17<44:52,  4.27s/it, loss=4.7185]
Training:  50%|█████     | 630/1260 [42:21<44:52,  4.27s/it, loss=4.8684]
Training:  50%|█████     | 631/1260 [42:21<43:48,  4.18s/it, loss=4.8684]
Training:  50%|█████     | 631/1260 [42:26<43:48,  4.18s/it, loss=4.4943]
Training:  50%|█████     | 632/1260 [42:26<47:03,  4.50s/it, loss=4.4943]
Training:  50%|█████     | 632/1260 [42:31<47:03,  4.50s/it, loss=4.6657]
Training:  50%|█████     | 633/1260 [42:31<48:23,  4.63s/it, loss=4.6657]
Training:  50%|█████     | 633/1260 [42:35<48:23,  4.63s/it, loss=4.3310]
Training:  50%|█████     | 634/1260 [42:35<45:58,  4.41s/it, loss=4.3310]
Training:  50%|█████     | 634/1260 [42:39<45:58,  4.41s/it, loss=4.7466]
Training:  50%|█████     | 635/1260 [42:39<44:11,  4.24s/it, loss=4.7466]
Training:  50%|█████     | 635/1260 [42:42<44:11,  4.24s/it, loss=4.8813]
Training:  50%|█████     | 636/1260 [42:42<41:22,  3.98s/it, loss=4.8813]
Training:  50%|█████     | 636/1260 [42:47<41:22,  3.98s/it, loss=4.5811]
Training:  51%|█████     | 637/1260 [42:47<45:02,  4.34s/it, loss=4.5811]
Training:  51%|█████     | 637/1260 [42:52<45:02,  4.34s/it, loss=4.6504]
Training:  51%|█████     | 638/1260 [42:52<44:27,  4.29s/it, loss=4.6504]
Training:  51%|█████     | 638/1260 [42:56<44:27,  4.29s/it, loss=4.5313]
Training:  51%|█████     | 639/1260 [42:56<45:31,  4.40s/it, loss=4.5313]
Training:  51%|█████     | 639/1260 [43:00<45:31,  4.40s/it, loss=4.8274]
Training:  51%|█████     | 640/1260 [43:00<42:33,  4.12s/it, loss=4.8274]
Training:  51%|█████     | 640/1260 [43:03<42:33,  4.12s/it, loss=4.7004]
Training:  51%|█████     | 641/1260 [43:03<40:55,  3.97s/it, loss=4.7004]
Training:  51%|█████     | 641/1260 [43:08<40:55,  3.97s/it, loss=4.7862]
Training:  51%|█████     | 642/1260 [43:08<44:47,  4.35s/it, loss=4.7862]
Training:  51%|█████     | 642/1260 [43:13<44:47,  4.35s/it, loss=4.7242]
Training:  51%|█████     | 643/1260 [43:13<44:19,  4.31s/it, loss=4.7242]
Training:  51%|█████     | 643/1260 [43:16<44:19,  4.31s/it, loss=4.7509]
Training:  51%|█████     | 644/1260 [43:16<41:17,  4.02s/it, loss=4.7509]
Training:  51%|█████     | 644/1260 [43:20<41:17,  4.02s/it, loss=4.8096]
Training:  51%|█████     | 645/1260 [43:20<40:54,  3.99s/it, loss=4.8096]
Training:  51%|█████     | 645/1260 [43:24<40:54,  3.99s/it, loss=4.6873]
Training:  51%|█████▏    | 646/1260 [43:24<40:06,  3.92s/it, loss=4.6873]
Training:  51%|█████▏    | 646/1260 [43:27<40:06,  3.92s/it, loss=4.8532]
Training:  51%|█████▏    | 647/1260 [43:27<39:07,  3.83s/it, loss=4.8532]
Training:  51%|█████▏    | 647/1260 [43:32<39:07,  3.83s/it, loss=4.6730]
Training:  51%|█████▏    | 648/1260 [43:32<42:59,  4.22s/it, loss=4.6730]
Training:  51%|█████▏    | 648/1260 [43:37<42:59,  4.22s/it, loss=4.7378]
Training:  52%|█████▏    | 649/1260 [43:37<42:46,  4.20s/it, loss=4.7378]
Training:  52%|█████▏    | 649/1260 [43:43<42:46,  4.20s/it, loss=4.7980]
Training:  52%|█████▏    | 650/1260 [43:43<49:33,  4.87s/it, loss=4.7980]
Training:  52%|█████▏    | 650/1260 [43:47<49:33,  4.87s/it, loss=4.9043]
Training:  52%|█████▏    | 651/1260 [43:47<45:36,  4.49s/it, loss=4.9043]
Training:  52%|█████▏    | 651/1260 [43:51<45:36,  4.49s/it, loss=4.6909]
Training:  52%|█████▏    | 652/1260 [43:51<44:38,  4.41s/it, loss=4.6909]
Training:  52%|█████▏    | 652/1260 [43:56<44:38,  4.41s/it, loss=4.7970]
Training:  52%|█████▏    | 653/1260 [43:56<45:19,  4.48s/it, loss=4.7970]
Training:  52%|█████▏    | 653/1260 [43:59<45:19,  4.48s/it, loss=4.6286]
Training:  52%|█████▏    | 654/1260 [43:59<43:06,  4.27s/it, loss=4.6286]
Training:  52%|█████▏    | 654/1260 [44:03<43:06,  4.27s/it, loss=4.8307]
Training:  52%|█████▏    | 655/1260 [44:03<40:56,  4.06s/it, loss=4.8307]
Training:  52%|█████▏    | 655/1260 [44:07<40:56,  4.06s/it, loss=4.6753]
Training:  52%|█████▏    | 656/1260 [44:07<40:13,  4.00s/it, loss=4.6753]
Training:  52%|█████▏    | 656/1260 [44:10<40:13,  4.00s/it, loss=4.6353]
Training:  52%|█████▏    | 657/1260 [44:10<38:42,  3.85s/it, loss=4.6353]
Training:  52%|█████▏    | 657/1260 [44:15<38:42,  3.85s/it, loss=4.6232]
Training:  52%|█████▏    | 658/1260 [44:15<41:43,  4.16s/it, loss=4.6232]
Training:  52%|█████▏    | 658/1260 [44:19<41:43,  4.16s/it, loss=4.6143]
Training:  52%|█████▏    | 659/1260 [44:19<41:23,  4.13s/it, loss=4.6143]
Training:  52%|█████▏    | 659/1260 [44:23<41:23,  4.13s/it, loss=4.8268]
Training:  52%|█████▏    | 660/1260 [44:23<41:02,  4.10s/it, loss=4.8268]
Training:  52%|█████▏    | 660/1260 [44:27<41:02,  4.10s/it, loss=4.7102]
Training:  52%|█████▏    | 661/1260 [44:27<40:28,  4.05s/it, loss=4.7102]
Training:  52%|█████▏    | 661/1260 [44:32<40:28,  4.05s/it, loss=4.7042]
Training:  53%|█████▎    | 662/1260 [44:32<43:00,  4.31s/it, loss=4.7042]
Training:  53%|█████▎    | 662/1260 [44:36<43:00,  4.31s/it, loss=4.6570]
Training:  53%|█████▎    | 663/1260 [44:36<40:15,  4.05s/it, loss=4.6570]
Training:  53%|█████▎    | 663/1260 [44:40<40:15,  4.05s/it, loss=4.6472]
Training:  53%|█████▎    | 664/1260 [44:40<42:22,  4.27s/it, loss=4.6472]
Training:  53%|█████▎    | 664/1260 [44:44<42:22,  4.27s/it, loss=4.9743]
Training:  53%|█████▎    | 665/1260 [44:44<41:13,  4.16s/it, loss=4.9743]
Training:  53%|█████▎    | 665/1260 [44:48<41:13,  4.16s/it, loss=4.6321]
Training:  53%|█████▎    | 666/1260 [44:48<38:38,  3.90s/it, loss=4.6321]
Training:  53%|█████▎    | 666/1260 [44:51<38:38,  3.90s/it, loss=4.7241]
Training:  53%|█████▎    | 667/1260 [44:51<38:33,  3.90s/it, loss=4.7241]
Training:  53%|█████▎    | 667/1260 [44:55<38:33,  3.90s/it, loss=4.7602]
Training:  53%|█████▎    | 668/1260 [44:55<36:13,  3.67s/it, loss=4.7602]
Training:  53%|█████▎    | 668/1260 [44:58<36:13,  3.67s/it, loss=4.5571]
Training:  53%|█████▎    | 669/1260 [44:58<35:48,  3.64s/it, loss=4.5571]
Training:  53%|█████▎    | 669/1260 [45:03<35:48,  3.64s/it, loss=4.6804]
Training:  53%|█████▎    | 670/1260 [45:03<38:51,  3.95s/it, loss=4.6804]
Training:  53%|█████▎    | 670/1260 [45:07<38:51,  3.95s/it, loss=4.6879]
Training:  53%|█████▎    | 671/1260 [45:07<39:45,  4.05s/it, loss=4.6879]
Training:  53%|█████▎    | 671/1260 [45:12<39:45,  4.05s/it, loss=4.5032]
Training:  53%|█████▎    | 672/1260 [45:12<41:30,  4.24s/it, loss=4.5032]
Training:  53%|█████▎    | 672/1260 [45:16<41:30,  4.24s/it, loss=4.5915]
Training:  53%|█████▎    | 673/1260 [45:16<40:08,  4.10s/it, loss=4.5915]
Training:  53%|█████▎    | 673/1260 [45:20<40:08,  4.10s/it, loss=4.7259]
Training:  53%|█████▎    | 674/1260 [45:20<40:12,  4.12s/it, loss=4.7259]
Training:  53%|█████▎    | 674/1260 [45:24<40:12,  4.12s/it, loss=4.7650]
Training:  54%|█████▎    | 675/1260 [45:24<39:35,  4.06s/it, loss=4.7650]
Training:  54%|█████▎    | 675/1260 [45:28<39:35,  4.06s/it, loss=4.8482]
Training:  54%|█████▎    | 676/1260 [45:28<39:02,  4.01s/it, loss=4.8482]
Training:  54%|█████▎    | 676/1260 [45:32<39:02,  4.01s/it, loss=4.7217]
Training:  54%|█████▎    | 677/1260 [45:32<41:18,  4.25s/it, loss=4.7217]
Training:  54%|█████▎    | 677/1260 [45:36<41:18,  4.25s/it, loss=4.7145]
Training:  54%|█████▍    | 678/1260 [45:36<39:19,  4.05s/it, loss=4.7145]
Training:  54%|█████▍    | 678/1260 [45:40<39:19,  4.05s/it, loss=4.6566]
Training:  54%|█████▍    | 679/1260 [45:40<37:56,  3.92s/it, loss=4.6566]
Training:  54%|█████▍    | 679/1260 [45:44<37:56,  3.92s/it, loss=4.8743]
Training:  54%|█████▍    | 680/1260 [45:44<38:06,  3.94s/it, loss=4.8743]
Training:  54%|█████▍    | 680/1260 [45:47<38:06,  3.94s/it, loss=4.6420]
Training:  54%|█████▍    | 681/1260 [45:47<37:20,  3.87s/it, loss=4.6420]
Training:  54%|█████▍    | 681/1260 [45:51<37:20,  3.87s/it, loss=4.6671]
Training:  54%|█████▍    | 682/1260 [45:51<35:39,  3.70s/it, loss=4.6671]
Training:  54%|█████▍    | 682/1260 [45:54<35:39,  3.70s/it, loss=4.5585]
Training:  54%|█████▍    | 683/1260 [45:54<33:41,  3.50s/it, loss=4.5585]
Training:  54%|█████▍    | 683/1260 [45:57<33:41,  3.50s/it, loss=4.8032]
Training:  54%|█████▍    | 684/1260 [45:57<34:02,  3.55s/it, loss=4.8032]
Training:  54%|█████▍    | 684/1260 [46:01<34:02,  3.55s/it, loss=4.5711]
Training:  54%|█████▍    | 685/1260 [46:01<36:03,  3.76s/it, loss=4.5711]
Training:  54%|█████▍    | 685/1260 [46:05<36:03,  3.76s/it, loss=4.9938]
Training:  54%|█████▍    | 686/1260 [46:05<35:57,  3.76s/it, loss=4.9938]
Training:  54%|█████▍    | 686/1260 [46:10<35:57,  3.76s/it, loss=4.7159]
Training:  55%|█████▍    | 687/1260 [46:10<37:25,  3.92s/it, loss=4.7159]
Training:  55%|█████▍    | 687/1260 [46:13<37:25,  3.92s/it, loss=4.6938]
Training:  55%|█████▍    | 688/1260 [46:13<36:24,  3.82s/it, loss=4.6938]
Training:  55%|█████▍    | 688/1260 [46:17<36:24,  3.82s/it, loss=4.7476]
Training:  55%|█████▍    | 689/1260 [46:17<35:38,  3.75s/it, loss=4.7476]
Training:  55%|█████▍    | 689/1260 [46:20<35:38,  3.75s/it, loss=4.5069]
Training:  55%|█████▍    | 690/1260 [46:20<35:25,  3.73s/it, loss=4.5069]
Training:  55%|█████▍    | 690/1260 [46:24<35:25,  3.73s/it, loss=4.5635]
Training:  55%|█████▍    | 691/1260 [46:24<34:35,  3.65s/it, loss=4.5635]
Training:  55%|█████▍    | 691/1260 [46:27<34:35,  3.65s/it, loss=4.7453]
Training:  55%|█████▍    | 692/1260 [46:27<33:50,  3.57s/it, loss=4.7453]
Training:  55%|█████▍    | 692/1260 [46:31<33:50,  3.57s/it, loss=4.6494]
Training:  55%|█████▌    | 693/1260 [46:31<34:36,  3.66s/it, loss=4.6494]
Training:  55%|█████▌    | 693/1260 [46:35<34:36,  3.66s/it, loss=4.8588]
Training:  55%|█████▌    | 694/1260 [46:35<35:44,  3.79s/it, loss=4.8588]
Training:  55%|█████▌    | 694/1260 [46:39<35:44,  3.79s/it, loss=4.7791]
Training:  55%|█████▌    | 695/1260 [46:39<35:44,  3.79s/it, loss=4.7791]
Training:  55%|█████▌    | 695/1260 [46:43<35:44,  3.79s/it, loss=4.8529]
Training:  55%|█████▌    | 696/1260 [46:43<36:39,  3.90s/it, loss=4.8529]
Training:  55%|█████▌    | 696/1260 [46:47<36:39,  3.90s/it, loss=4.6655]
Training:  55%|█████▌    | 697/1260 [46:47<36:58,  3.94s/it, loss=4.6655]
Training:  55%|█████▌    | 697/1260 [46:51<36:58,  3.94s/it, loss=4.5836]
Training:  55%|█████▌    | 698/1260 [46:51<36:12,  3.87s/it, loss=4.5836]
Training:  55%|█████▌    | 698/1260 [46:56<36:12,  3.87s/it, loss=4.6391]
Training:  55%|█████▌    | 699/1260 [46:56<39:20,  4.21s/it, loss=4.6391]
Training:  55%|█████▌    | 699/1260 [46:59<39:20,  4.21s/it, loss=4.5865]
Training:  56%|█████▌    | 700/1260 [46:59<37:26,  4.01s/it, loss=4.5865]
Training:  56%|█████▌    | 700/1260 [47:04<37:26,  4.01s/it, loss=4.5493]
Training:  56%|█████▌    | 701/1260 [47:04<39:50,  4.28s/it, loss=4.5493]
Training:  56%|█████▌    | 701/1260 [47:10<39:50,  4.28s/it, loss=4.6095]
Training:  56%|█████▌    | 702/1260 [47:10<43:53,  4.72s/it, loss=4.6095]
Training:  56%|█████▌    | 702/1260 [47:16<43:53,  4.72s/it, loss=4.6181]
Training:  56%|█████▌    | 703/1260 [47:16<46:17,  4.99s/it, loss=4.6181]
Training:  56%|█████▌    | 703/1260 [47:19<46:17,  4.99s/it, loss=4.7434]
Training:  56%|█████▌    | 704/1260 [47:19<41:44,  4.51s/it, loss=4.7434]
Training:  56%|█████▌    | 704/1260 [47:23<41:44,  4.51s/it, loss=4.7643]
Training:  56%|█████▌    | 705/1260 [47:23<39:50,  4.31s/it, loss=4.7643]
Training:  56%|█████▌    | 705/1260 [47:27<39:50,  4.31s/it, loss=4.7141]
Training:  56%|█████▌    | 706/1260 [47:27<40:26,  4.38s/it, loss=4.7141]
Training:  56%|█████▌    | 706/1260 [47:32<40:26,  4.38s/it, loss=4.6367]
Training:  56%|█████▌    | 707/1260 [47:32<39:50,  4.32s/it, loss=4.6367]
Training:  56%|█████▌    | 707/1260 [47:36<39:50,  4.32s/it, loss=4.5840]
Training:  56%|█████▌    | 708/1260 [47:36<39:17,  4.27s/it, loss=4.5840]
Training:  56%|█████▌    | 708/1260 [47:39<39:17,  4.27s/it, loss=4.6010]
Training:  56%|█████▋    | 709/1260 [47:39<35:50,  3.90s/it, loss=4.6010]
Training:  56%|█████▋    | 709/1260 [47:43<35:50,  3.90s/it, loss=4.7136]
Training:  56%|█████▋    | 710/1260 [47:43<37:14,  4.06s/it, loss=4.7136]
Training:  56%|█████▋    | 710/1260 [47:47<37:14,  4.06s/it, loss=4.7283]
Training:  56%|█████▋    | 711/1260 [47:47<35:32,  3.88s/it, loss=4.7283]
Training:  56%|█████▋    | 711/1260 [47:50<35:32,  3.88s/it, loss=4.5297]
Training:  57%|█████▋    | 712/1260 [47:50<34:54,  3.82s/it, loss=4.5297]
Training:  57%|█████▋    | 712/1260 [47:54<34:54,  3.82s/it, loss=4.7081]
Training:  57%|█████▋    | 713/1260 [47:54<34:01,  3.73s/it, loss=4.7081]
Training:  57%|█████▋    | 713/1260 [47:57<34:01,  3.73s/it, loss=4.7798]
Training:  57%|█████▋    | 714/1260 [47:57<33:20,  3.66s/it, loss=4.7798]
Training:  57%|█████▋    | 714/1260 [48:02<33:20,  3.66s/it, loss=4.7107]
Training:  57%|█████▋    | 715/1260 [48:02<36:13,  3.99s/it, loss=4.7107]
Training:  57%|█████▋    | 715/1260 [48:06<36:13,  3.99s/it, loss=4.7343]
Training:  57%|█████▋    | 716/1260 [48:06<34:29,  3.80s/it, loss=4.7343]
Training:  57%|█████▋    | 716/1260 [48:09<34:29,  3.80s/it, loss=4.6724]
Training:  57%|█████▋    | 717/1260 [48:09<33:09,  3.66s/it, loss=4.6724]
Training:  57%|█████▋    | 717/1260 [48:12<33:09,  3.66s/it, loss=4.8663]
Training:  57%|█████▋    | 718/1260 [48:12<32:50,  3.64s/it, loss=4.8663]
Training:  57%|█████▋    | 718/1260 [48:16<32:50,  3.64s/it, loss=4.5796]
Training:  57%|█████▋    | 719/1260 [48:16<32:54,  3.65s/it, loss=4.5796]
Training:  57%|█████▋    | 719/1260 [48:20<32:54,  3.65s/it, loss=4.5421]
Training:  57%|█████▋    | 720/1260 [48:20<34:13,  3.80s/it, loss=4.5421]
Training:  57%|█████▋    | 720/1260 [48:24<34:13,  3.80s/it, loss=4.5915]
Training:  57%|█████▋    | 721/1260 [48:24<34:22,  3.83s/it, loss=4.5915]
Training:  57%|█████▋    | 721/1260 [48:30<34:22,  3.83s/it, loss=4.6517]
Training:  57%|█████▋    | 722/1260 [48:30<40:09,  4.48s/it, loss=4.6517]
Training:  57%|█████▋    | 722/1260 [48:34<40:09,  4.48s/it, loss=4.5864]
Training:  57%|█████▋    | 723/1260 [48:34<39:32,  4.42s/it, loss=4.5864]
Training:  57%|█████▋    | 723/1260 [48:39<39:32,  4.42s/it, loss=4.7482]
Training:  57%|█████▋    | 724/1260 [48:39<38:56,  4.36s/it, loss=4.7482]
Training:  57%|█████▋    | 724/1260 [48:42<38:56,  4.36s/it, loss=4.6687]
Training:  58%|█████▊    | 725/1260 [48:42<36:38,  4.11s/it, loss=4.6687]
Training:  58%|█████▊    | 725/1260 [48:47<36:38,  4.11s/it, loss=4.6714]
Training:  58%|█████▊    | 726/1260 [48:47<38:02,  4.27s/it, loss=4.6714]
Training:  58%|█████▊    | 726/1260 [48:51<38:02,  4.27s/it, loss=4.6598]
Training:  58%|█████▊    | 727/1260 [48:51<36:53,  4.15s/it, loss=4.6598]
Training:  58%|█████▊    | 727/1260 [48:54<36:53,  4.15s/it, loss=4.7800]
Training:  58%|█████▊    | 728/1260 [48:54<35:35,  4.01s/it, loss=4.7800]
Training:  58%|█████▊    | 728/1260 [48:59<35:35,  4.01s/it, loss=4.5366]
Training:  58%|█████▊    | 729/1260 [48:59<35:45,  4.04s/it, loss=4.5366]
Training:  58%|█████▊    | 729/1260 [49:02<35:45,  4.04s/it, loss=4.8202]
Training:  58%|█████▊    | 730/1260 [49:02<34:15,  3.88s/it, loss=4.8202]
Training:  58%|█████▊    | 730/1260 [49:07<34:15,  3.88s/it, loss=4.6490]
Training:  58%|█████▊    | 731/1260 [49:07<36:31,  4.14s/it, loss=4.6490]
Training:  58%|█████▊    | 731/1260 [49:11<36:31,  4.14s/it, loss=4.7241]
Training:  58%|█████▊    | 732/1260 [49:11<35:51,  4.07s/it, loss=4.7241]
Training:  58%|█████▊    | 732/1260 [49:14<35:51,  4.07s/it, loss=4.7448]
Training:  58%|█████▊    | 733/1260 [49:14<34:24,  3.92s/it, loss=4.7448]
Training:  58%|█████▊    | 733/1260 [49:18<34:24,  3.92s/it, loss=4.6367]
Training:  58%|█████▊    | 734/1260 [49:18<34:20,  3.92s/it, loss=4.6367]
Training:  58%|█████▊    | 734/1260 [49:23<34:20,  3.92s/it, loss=4.7733]
Training:  58%|█████▊    | 735/1260 [49:23<36:35,  4.18s/it, loss=4.7733]
Training:  58%|█████▊    | 735/1260 [49:27<36:35,  4.18s/it, loss=4.3942]
Training:  58%|█████▊    | 736/1260 [49:27<35:06,  4.02s/it, loss=4.3942]
Training:  58%|█████▊    | 736/1260 [49:31<35:06,  4.02s/it, loss=4.5899]
Training:  58%|█████▊    | 737/1260 [49:31<34:43,  3.98s/it, loss=4.5899]
Training:  58%|█████▊    | 737/1260 [49:35<34:43,  3.98s/it, loss=4.6345]
Training:  59%|█████▊    | 738/1260 [49:35<36:04,  4.15s/it, loss=4.6345]
Training:  59%|█████▊    | 738/1260 [49:38<36:04,  4.15s/it, loss=4.5569]
Training:  59%|█████▊    | 739/1260 [49:38<32:52,  3.79s/it, loss=4.5569]
Training:  59%|█████▊    | 739/1260 [49:46<32:52,  3.79s/it, loss=4.7258]
Training:  59%|█████▊    | 740/1260 [49:46<42:35,  4.91s/it, loss=4.7258]
Training:  59%|█████▊    | 740/1260 [49:50<42:35,  4.91s/it, loss=4.5461]
Training:  59%|█████▉    | 741/1260 [49:50<42:09,  4.87s/it, loss=4.5461]
Training:  59%|█████▉    | 741/1260 [49:54<42:09,  4.87s/it, loss=4.6908]
Training:  59%|█████▉    | 742/1260 [49:54<39:25,  4.57s/it, loss=4.6908]
Training:  59%|█████▉    | 742/1260 [49:58<39:25,  4.57s/it, loss=4.6491]
Training:  59%|█████▉    | 743/1260 [49:58<38:04,  4.42s/it, loss=4.6491]
Training:  59%|█████▉    | 743/1260 [50:02<38:04,  4.42s/it, loss=4.7056]
Training:  59%|█████▉    | 744/1260 [50:02<37:14,  4.33s/it, loss=4.7056]
Training:  59%|█████▉    | 744/1260 [50:05<37:14,  4.33s/it, loss=4.5662]
Training:  59%|█████▉    | 745/1260 [50:05<33:45,  3.93s/it, loss=4.5662]
Training:  59%|█████▉    | 745/1260 [50:09<33:45,  3.93s/it, loss=4.7911]
Training:  59%|█████▉    | 746/1260 [50:09<32:45,  3.82s/it, loss=4.7911]
Training:  59%|█████▉    | 746/1260 [50:13<32:45,  3.82s/it, loss=4.8227]
Training:  59%|█████▉    | 747/1260 [50:13<32:07,  3.76s/it, loss=4.8227]
Training:  59%|█████▉    | 747/1260 [50:16<32:07,  3.76s/it, loss=4.7481]
Training:  59%|█████▉    | 748/1260 [50:16<32:01,  3.75s/it, loss=4.7481]
Training:  59%|█████▉    | 748/1260 [50:20<32:01,  3.75s/it, loss=4.8732]
Training:  59%|█████▉    | 749/1260 [50:20<31:32,  3.70s/it, loss=4.8732]
Training:  59%|█████▉    | 749/1260 [50:24<31:32,  3.70s/it, loss=4.8353]
Training:  60%|█████▉    | 750/1260 [50:24<31:45,  3.74s/it, loss=4.8353]
Training:  60%|█████▉    | 750/1260 [50:27<31:45,  3.74s/it, loss=4.6763]
Training:  60%|█████▉    | 751/1260 [50:27<30:35,  3.61s/it, loss=4.6763]
Training:  60%|█████▉    | 751/1260 [50:32<30:35,  3.61s/it, loss=4.5759]
Training:  60%|█████▉    | 752/1260 [50:32<33:56,  4.01s/it, loss=4.5759]
Training:  60%|█████▉    | 752/1260 [50:36<33:56,  4.01s/it, loss=4.6213]
Training:  60%|█████▉    | 753/1260 [50:36<33:40,  3.98s/it, loss=4.6213]
Training:  60%|█████▉    | 753/1260 [50:40<33:40,  3.98s/it, loss=4.4558]
Training:  60%|█████▉    | 754/1260 [50:40<33:02,  3.92s/it, loss=4.4558]
Training:  60%|█████▉    | 754/1260 [50:43<33:02,  3.92s/it, loss=4.6228]
Training:  60%|█████▉    | 755/1260 [50:43<31:47,  3.78s/it, loss=4.6228]
Training:  60%|█████▉    | 755/1260 [50:48<31:47,  3.78s/it, loss=4.6886]
Training:  60%|██████    | 756/1260 [50:48<33:22,  3.97s/it, loss=4.6886]
Training:  60%|██████    | 756/1260 [50:51<33:22,  3.97s/it, loss=4.6418]
Training:  60%|██████    | 757/1260 [50:51<32:24,  3.87s/it, loss=4.6418]
Training:  60%|██████    | 757/1260 [50:54<32:24,  3.87s/it, loss=4.6459]
Training:  60%|██████    | 758/1260 [50:54<30:40,  3.67s/it, loss=4.6459]
Training:  60%|██████    | 758/1260 [50:58<30:40,  3.67s/it, loss=4.5948]
Training:  60%|██████    | 759/1260 [50:58<31:20,  3.75s/it, loss=4.5948]
Training:  60%|██████    | 759/1260 [51:02<31:20,  3.75s/it, loss=4.6444]
Training:  60%|██████    | 760/1260 [51:02<32:11,  3.86s/it, loss=4.6444]
Training:  60%|██████    | 760/1260 [51:06<32:11,  3.86s/it, loss=4.6974]
Training:  60%|██████    | 761/1260 [51:06<32:13,  3.87s/it, loss=4.6974]
Training:  60%|██████    | 761/1260 [51:10<32:13,  3.87s/it, loss=4.7506]
Training:  60%|██████    | 762/1260 [51:10<31:55,  3.85s/it, loss=4.7506]
Training:  60%|██████    | 762/1260 [51:14<31:55,  3.85s/it, loss=4.6072]
Training:  61%|██████    | 763/1260 [51:14<33:06,  4.00s/it, loss=4.6072]
Training:  61%|██████    | 763/1260 [51:19<33:06,  4.00s/it, loss=4.6857]
Training:  61%|██████    | 764/1260 [51:19<34:08,  4.13s/it, loss=4.6857]
Training:  61%|██████    | 764/1260 [51:24<34:08,  4.13s/it, loss=4.5587]
Training:  61%|██████    | 765/1260 [51:24<35:24,  4.29s/it, loss=4.5587]
Training:  61%|██████    | 765/1260 [51:28<35:24,  4.29s/it, loss=4.7979]
Training:  61%|██████    | 766/1260 [51:28<36:27,  4.43s/it, loss=4.7979]
Training:  61%|██████    | 766/1260 [51:32<36:27,  4.43s/it, loss=4.5683]
Training:  61%|██████    | 767/1260 [51:32<34:25,  4.19s/it, loss=4.5683]
Training:  61%|██████    | 767/1260 [51:38<34:25,  4.19s/it, loss=4.8282]
Training:  61%|██████    | 768/1260 [51:38<39:43,  4.84s/it, loss=4.8282]
Training:  61%|██████    | 768/1260 [51:42<39:43,  4.84s/it, loss=4.6863]
Training:  61%|██████    | 769/1260 [51:42<36:59,  4.52s/it, loss=4.6863]
Training:  61%|██████    | 769/1260 [51:47<36:59,  4.52s/it, loss=4.7069]
Training:  61%|██████    | 770/1260 [51:47<37:57,  4.65s/it, loss=4.7069]
Training:  61%|██████    | 770/1260 [51:51<37:57,  4.65s/it, loss=4.7165]
Training:  61%|██████    | 771/1260 [51:51<37:25,  4.59s/it, loss=4.7165]
Training:  61%|██████    | 771/1260 [51:55<37:25,  4.59s/it, loss=4.6479]
Training:  61%|██████▏   | 772/1260 [51:55<34:24,  4.23s/it, loss=4.6479]
Training:  61%|██████▏   | 772/1260 [51:58<34:24,  4.23s/it, loss=4.7475]
Training:  61%|██████▏   | 773/1260 [51:58<32:43,  4.03s/it, loss=4.7475]
Training:  61%|██████▏   | 773/1260 [52:02<32:43,  4.03s/it, loss=4.5347]
Training:  61%|██████▏   | 774/1260 [52:02<31:53,  3.94s/it, loss=4.5347]
Training:  61%|██████▏   | 774/1260 [52:06<31:53,  3.94s/it, loss=4.7844]
Training:  62%|██████▏   | 775/1260 [52:06<31:02,  3.84s/it, loss=4.7844]
Training:  62%|██████▏   | 775/1260 [52:09<31:02,  3.84s/it, loss=4.4706]
Training:  62%|██████▏   | 776/1260 [52:09<30:32,  3.79s/it, loss=4.4706]
Training:  62%|██████▏   | 776/1260 [52:14<30:32,  3.79s/it, loss=4.8292]
Training:  62%|██████▏   | 777/1260 [52:14<31:45,  3.95s/it, loss=4.8292]
Training:  62%|██████▏   | 777/1260 [52:17<31:45,  3.95s/it, loss=4.6661]
Training:  62%|██████▏   | 778/1260 [52:17<30:22,  3.78s/it, loss=4.6661]
Training:  62%|██████▏   | 778/1260 [52:23<30:22,  3.78s/it, loss=4.7168]
Training:  62%|██████▏   | 779/1260 [52:23<35:40,  4.45s/it, loss=4.7168]
Training:  62%|██████▏   | 779/1260 [52:27<35:40,  4.45s/it, loss=4.5369]
Training:  62%|██████▏   | 780/1260 [52:27<35:14,  4.41s/it, loss=4.5369]
Training:  62%|██████▏   | 780/1260 [52:31<35:14,  4.41s/it, loss=4.4751]
Training:  62%|██████▏   | 781/1260 [52:31<34:14,  4.29s/it, loss=4.4751]
Training:  62%|██████▏   | 781/1260 [52:35<34:14,  4.29s/it, loss=4.8205]
Training:  62%|██████▏   | 782/1260 [52:35<31:46,  3.99s/it, loss=4.8205]
Training:  62%|██████▏   | 782/1260 [52:39<31:46,  3.99s/it, loss=4.5096]
Training:  62%|██████▏   | 783/1260 [52:39<31:32,  3.97s/it, loss=4.5096]
Training:  62%|██████▏   | 783/1260 [52:42<31:32,  3.97s/it, loss=4.7403]
Training:  62%|██████▏   | 784/1260 [52:42<30:11,  3.81s/it, loss=4.7403]
Training:  62%|██████▏   | 784/1260 [52:46<30:11,  3.81s/it, loss=4.6945]
Training:  62%|██████▏   | 785/1260 [52:46<29:27,  3.72s/it, loss=4.6945]
Training:  62%|██████▏   | 785/1260 [52:50<29:27,  3.72s/it, loss=4.6613]
Training:  62%|██████▏   | 786/1260 [52:50<30:11,  3.82s/it, loss=4.6613]
Training:  62%|██████▏   | 786/1260 [52:53<30:11,  3.82s/it, loss=4.5096]
Training:  62%|██████▏   | 787/1260 [52:53<28:59,  3.68s/it, loss=4.5096]
Training:  62%|██████▏   | 787/1260 [52:56<28:59,  3.68s/it, loss=4.7250]
Training:  63%|██████▎   | 788/1260 [52:56<28:09,  3.58s/it, loss=4.7250]
Training:  63%|██████▎   | 788/1260 [53:00<28:09,  3.58s/it, loss=4.5577]
Training:  63%|██████▎   | 789/1260 [53:00<27:32,  3.51s/it, loss=4.5577]
Training:  63%|██████▎   | 789/1260 [53:03<27:32,  3.51s/it, loss=4.8081]
Training:  63%|██████▎   | 790/1260 [53:03<28:04,  3.58s/it, loss=4.8081]
Training:  63%|██████▎   | 790/1260 [53:08<28:04,  3.58s/it, loss=4.5581]
Training:  63%|██████▎   | 791/1260 [53:08<29:20,  3.75s/it, loss=4.5581]
Training:  63%|██████▎   | 791/1260 [53:11<29:20,  3.75s/it, loss=4.4945]
Training:  63%|██████▎   | 792/1260 [53:11<28:26,  3.65s/it, loss=4.4945]
Training:  63%|██████▎   | 792/1260 [53:15<28:26,  3.65s/it, loss=4.8614]
Training:  63%|██████▎   | 793/1260 [53:15<28:13,  3.63s/it, loss=4.8614]
Training:  63%|██████▎   | 793/1260 [53:18<28:13,  3.63s/it, loss=4.5630]
Training:  63%|██████▎   | 794/1260 [53:18<27:39,  3.56s/it, loss=4.5630]
Training:  63%|██████▎   | 794/1260 [53:22<27:39,  3.56s/it, loss=4.5745]
Training:  63%|██████▎   | 795/1260 [53:22<28:58,  3.74s/it, loss=4.5745]
Training:  63%|██████▎   | 795/1260 [53:26<28:58,  3.74s/it, loss=4.7513]
Training:  63%|██████▎   | 796/1260 [53:26<28:11,  3.64s/it, loss=4.7513]
Training:  63%|██████▎   | 796/1260 [53:30<28:11,  3.64s/it, loss=4.7627]
Training:  63%|██████▎   | 797/1260 [53:30<28:45,  3.73s/it, loss=4.7627]
Training:  63%|██████▎   | 797/1260 [53:33<28:45,  3.73s/it, loss=4.5199]
Training:  63%|██████▎   | 798/1260 [53:33<28:29,  3.70s/it, loss=4.5199]
Training:  63%|██████▎   | 798/1260 [53:36<28:29,  3.70s/it, loss=4.5276]
Training:  63%|██████▎   | 799/1260 [53:36<27:31,  3.58s/it, loss=4.5276]
Training:  63%|██████▎   | 799/1260 [53:41<27:31,  3.58s/it, loss=4.6449]
Training:  63%|██████▎   | 800/1260 [53:41<28:34,  3.73s/it, loss=4.6449]
Training:  63%|██████▎   | 800/1260 [53:44<28:34,  3.73s/it, loss=4.6017]
Training:  64%|██████▎   | 801/1260 [53:44<27:57,  3.66s/it, loss=4.6017]
Training:  64%|██████▎   | 801/1260 [53:49<27:57,  3.66s/it, loss=4.4973]
Training:  64%|██████▎   | 802/1260 [53:49<30:28,  3.99s/it, loss=4.4973]
Training:  64%|██████▎   | 802/1260 [53:53<30:28,  3.99s/it, loss=4.6297]
Training:  64%|██████▎   | 803/1260 [53:53<30:38,  4.02s/it, loss=4.6297]
Training:  64%|██████▎   | 803/1260 [53:57<30:38,  4.02s/it, loss=4.4470]
Training:  64%|██████▍   | 804/1260 [53:57<30:09,  3.97s/it, loss=4.4470]
Training:  64%|██████▍   | 804/1260 [54:01<30:09,  3.97s/it, loss=4.7060]
Training:  64%|██████▍   | 805/1260 [54:01<30:38,  4.04s/it, loss=4.7060]
Training:  64%|██████▍   | 805/1260 [54:05<30:38,  4.04s/it, loss=4.6899]
Training:  64%|██████▍   | 806/1260 [54:05<30:33,  4.04s/it, loss=4.6899]
Training:  64%|██████▍   | 806/1260 [54:08<30:33,  4.04s/it, loss=4.6877]
Training:  64%|██████▍   | 807/1260 [54:08<29:15,  3.88s/it, loss=4.6877]
Training:  64%|██████▍   | 807/1260 [54:12<29:15,  3.88s/it, loss=4.7505]
Training:  64%|██████▍   | 808/1260 [54:12<29:10,  3.87s/it, loss=4.7505]
Training:  64%|██████▍   | 808/1260 [54:16<29:10,  3.87s/it, loss=4.6068]
Training:  64%|██████▍   | 809/1260 [54:16<29:05,  3.87s/it, loss=4.6068]
Training:  64%|██████▍   | 809/1260 [54:20<29:05,  3.87s/it, loss=4.5291]
Training:  64%|██████▍   | 810/1260 [54:20<28:27,  3.79s/it, loss=4.5291]
Training:  64%|██████▍   | 810/1260 [54:23<28:27,  3.79s/it, loss=4.7367]
Training:  64%|██████▍   | 811/1260 [54:23<27:50,  3.72s/it, loss=4.7367]
Training:  64%|██████▍   | 811/1260 [54:29<27:50,  3.72s/it, loss=4.6372]
Training:  64%|██████▍   | 812/1260 [54:29<31:18,  4.19s/it, loss=4.6372]
Training:  64%|██████▍   | 812/1260 [54:32<31:18,  4.19s/it, loss=4.6090]
Training:  65%|██████▍   | 813/1260 [54:32<29:52,  4.01s/it, loss=4.6090]
Training:  65%|██████▍   | 813/1260 [54:36<29:52,  4.01s/it, loss=4.5850]
Training:  65%|██████▍   | 814/1260 [54:36<29:22,  3.95s/it, loss=4.5850]
Training:  65%|██████▍   | 814/1260 [54:40<29:22,  3.95s/it, loss=4.4753]
Training:  65%|██████▍   | 815/1260 [54:40<28:44,  3.88s/it, loss=4.4753]
Training:  65%|██████▍   | 815/1260 [54:51<28:44,  3.88s/it, loss=4.7978]
Training:  65%|██████▍   | 816/1260 [54:51<45:15,  6.12s/it, loss=4.7978]
Training:  65%|██████▍   | 816/1260 [54:55<45:15,  6.12s/it, loss=4.4674]
Training:  65%|██████▍   | 817/1260 [54:55<39:31,  5.35s/it, loss=4.4674]
Training:  65%|██████▍   | 817/1260 [54:58<39:31,  5.35s/it, loss=4.7552]
Training:  65%|██████▍   | 818/1260 [54:58<35:50,  4.87s/it, loss=4.7552]
Training:  65%|██████▍   | 818/1260 [55:02<35:50,  4.87s/it, loss=4.6201]
Training:  65%|██████▌   | 819/1260 [55:02<32:31,  4.43s/it, loss=4.6201]
Training:  65%|██████▌   | 819/1260 [55:05<32:31,  4.43s/it, loss=4.6078]
Training:  65%|██████▌   | 820/1260 [55:05<30:03,  4.10s/it, loss=4.6078]
Training:  65%|██████▌   | 820/1260 [55:11<30:03,  4.10s/it, loss=4.7552]
Training:  65%|██████▌   | 821/1260 [55:11<33:18,  4.55s/it, loss=4.7552]
Training:  65%|██████▌   | 821/1260 [55:14<33:18,  4.55s/it, loss=4.6694]
Training:  65%|██████▌   | 822/1260 [55:14<31:23,  4.30s/it, loss=4.6694]
Training:  65%|██████▌   | 822/1260 [55:18<31:23,  4.30s/it, loss=4.4374]
Training:  65%|██████▌   | 823/1260 [55:18<29:11,  4.01s/it, loss=4.4374]
Training:  65%|██████▌   | 823/1260 [55:21<29:11,  4.01s/it, loss=4.7318]
Training:  65%|██████▌   | 824/1260 [55:21<27:41,  3.81s/it, loss=4.7318]
Training:  65%|██████▌   | 824/1260 [55:24<27:41,  3.81s/it, loss=4.6760]
Training:  65%|██████▌   | 825/1260 [55:24<25:59,  3.58s/it, loss=4.6760]
Training:  65%|██████▌   | 825/1260 [55:28<25:59,  3.58s/it, loss=4.8291]
Training:  66%|██████▌   | 826/1260 [55:28<25:32,  3.53s/it, loss=4.8291]
Training:  66%|██████▌   | 826/1260 [55:32<25:32,  3.53s/it, loss=4.6591]
Training:  66%|██████▌   | 827/1260 [55:32<27:06,  3.76s/it, loss=4.6591]
Training:  66%|██████▌   | 827/1260 [55:38<27:06,  3.76s/it, loss=4.5498]
Training:  66%|██████▌   | 828/1260 [55:38<31:08,  4.32s/it, loss=4.5498]
Training:  66%|██████▌   | 828/1260 [55:42<31:08,  4.32s/it, loss=4.4750]
Training:  66%|██████▌   | 829/1260 [55:42<31:49,  4.43s/it, loss=4.4750]
Training:  66%|██████▌   | 829/1260 [55:46<31:49,  4.43s/it, loss=4.6136]
Training:  66%|██████▌   | 830/1260 [55:46<30:07,  4.20s/it, loss=4.6136]
Training:  66%|██████▌   | 830/1260 [55:49<30:07,  4.20s/it, loss=4.7924]
Training:  66%|██████▌   | 831/1260 [55:49<28:37,  4.00s/it, loss=4.7924]
Training:  66%|██████▌   | 831/1260 [55:53<28:37,  4.00s/it, loss=4.9332]
Training:  66%|██████▌   | 832/1260 [55:53<27:16,  3.82s/it, loss=4.9332]
Training:  66%|██████▌   | 832/1260 [55:57<27:16,  3.82s/it, loss=4.6697]
Training:  66%|██████▌   | 833/1260 [55:57<27:50,  3.91s/it, loss=4.6697]
Training:  66%|██████▌   | 833/1260 [56:01<27:50,  3.91s/it, loss=4.5402]
Training:  66%|██████▌   | 834/1260 [56:01<27:06,  3.82s/it, loss=4.5402]
Training:  66%|██████▌   | 834/1260 [56:04<27:06,  3.82s/it, loss=4.8051]
Training:  66%|██████▋   | 835/1260 [56:04<26:34,  3.75s/it, loss=4.8051]
Training:  66%|██████▋   | 835/1260 [56:09<26:34,  3.75s/it, loss=4.7460]
Training:  66%|██████▋   | 836/1260 [56:09<28:40,  4.06s/it, loss=4.7460]
Training:  66%|██████▋   | 836/1260 [56:12<28:40,  4.06s/it, loss=4.9514]
Training:  66%|██████▋   | 837/1260 [56:12<27:19,  3.87s/it, loss=4.9514]
Training:  66%|██████▋   | 837/1260 [56:15<27:19,  3.87s/it, loss=4.6947]
Training:  67%|██████▋   | 838/1260 [56:15<25:11,  3.58s/it, loss=4.6947]
Training:  67%|██████▋   | 838/1260 [56:19<25:11,  3.58s/it, loss=4.7787]
Training:  67%|██████▋   | 839/1260 [56:19<25:03,  3.57s/it, loss=4.7787]
Training:  67%|██████▋   | 839/1260 [56:22<25:03,  3.57s/it, loss=4.6453]
Training:  67%|██████▋   | 840/1260 [56:22<24:08,  3.45s/it, loss=4.6453]
Training:  67%|██████▋   | 840/1260 [56:26<24:08,  3.45s/it, loss=4.5127]
Training:  67%|██████▋   | 841/1260 [56:26<24:33,  3.52s/it, loss=4.5127]
Training:  67%|██████▋   | 841/1260 [56:31<24:33,  3.52s/it, loss=4.6387]
Training:  67%|██████▋   | 842/1260 [56:31<28:17,  4.06s/it, loss=4.6387]
Training:  67%|██████▋   | 842/1260 [56:35<28:17,  4.06s/it, loss=4.7315]
Training:  67%|██████▋   | 843/1260 [56:35<27:38,  3.98s/it, loss=4.7315]
Training:  67%|██████▋   | 843/1260 [56:38<27:38,  3.98s/it, loss=4.7474]
Training:  67%|██████▋   | 844/1260 [56:38<27:02,  3.90s/it, loss=4.7474]
Training:  67%|██████▋   | 844/1260 [56:42<27:02,  3.90s/it, loss=4.6753]
Training:  67%|██████▋   | 845/1260 [56:42<26:00,  3.76s/it, loss=4.6753]
Training:  67%|██████▋   | 845/1260 [56:46<26:00,  3.76s/it, loss=4.7845]
Training:  67%|██████▋   | 846/1260 [56:46<25:54,  3.75s/it, loss=4.7845]
Training:  67%|██████▋   | 846/1260 [56:49<25:54,  3.75s/it, loss=4.8404]
Training:  67%|██████▋   | 847/1260 [56:49<25:30,  3.71s/it, loss=4.8404]
Training:  67%|██████▋   | 847/1260 [56:53<25:30,  3.71s/it, loss=4.6733]
Training:  67%|██████▋   | 848/1260 [56:53<26:05,  3.80s/it, loss=4.6733]
Training:  67%|██████▋   | 848/1260 [56:57<26:05,  3.80s/it, loss=4.8365]
Training:  67%|██████▋   | 849/1260 [56:57<26:18,  3.84s/it, loss=4.8365]
Training:  67%|██████▋   | 849/1260 [57:01<26:18,  3.84s/it, loss=4.5346]
Training:  67%|██████▋   | 850/1260 [57:01<26:17,  3.85s/it, loss=4.5346]
Training:  67%|██████▋   | 850/1260 [57:05<26:17,  3.85s/it, loss=4.9061]
Training:  68%|██████▊   | 851/1260 [57:05<25:31,  3.75s/it, loss=4.9061]
Training:  68%|██████▊   | 851/1260 [57:09<25:31,  3.75s/it, loss=4.7845]
Training:  68%|██████▊   | 852/1260 [57:09<26:56,  3.96s/it, loss=4.7845]
Training:  68%|██████▊   | 852/1260 [57:13<26:56,  3.96s/it, loss=4.6464]
Training:  68%|██████▊   | 853/1260 [57:13<25:58,  3.83s/it, loss=4.6464]
Training:  68%|██████▊   | 853/1260 [57:17<25:58,  3.83s/it, loss=4.6580]
Training:  68%|██████▊   | 854/1260 [57:17<26:38,  3.94s/it, loss=4.6580]
Training:  68%|██████▊   | 854/1260 [57:21<26:38,  3.94s/it, loss=4.6640]
Training:  68%|██████▊   | 855/1260 [57:21<26:44,  3.96s/it, loss=4.6640]
Training:  68%|██████▊   | 855/1260 [57:24<26:44,  3.96s/it, loss=4.7349]
Training:  68%|██████▊   | 856/1260 [57:24<25:27,  3.78s/it, loss=4.7349]
Training:  68%|██████▊   | 856/1260 [57:28<25:27,  3.78s/it, loss=4.6375]
Training:  68%|██████▊   | 857/1260 [57:28<25:45,  3.83s/it, loss=4.6375]
Training:  68%|██████▊   | 857/1260 [57:32<25:45,  3.83s/it, loss=4.6895]
Training:  68%|██████▊   | 858/1260 [57:32<25:22,  3.79s/it, loss=4.6895]
Training:  68%|██████▊   | 858/1260 [57:35<25:22,  3.79s/it, loss=4.6256]
Training:  68%|██████▊   | 859/1260 [57:35<24:41,  3.70s/it, loss=4.6256]
Training:  68%|██████▊   | 859/1260 [57:40<24:41,  3.70s/it, loss=4.7204]
Training:  68%|██████▊   | 860/1260 [57:40<27:15,  4.09s/it, loss=4.7204]
Training:  68%|██████▊   | 860/1260 [57:44<27:15,  4.09s/it, loss=4.6391]
Training:  68%|██████▊   | 861/1260 [57:44<26:30,  3.99s/it, loss=4.6391]
Training:  68%|██████▊   | 861/1260 [57:47<26:30,  3.99s/it, loss=4.5417]
Training:  68%|██████▊   | 862/1260 [57:47<25:11,  3.80s/it, loss=4.5417]
Training:  68%|██████▊   | 862/1260 [57:51<25:11,  3.80s/it, loss=4.6992]
Training:  68%|██████▊   | 863/1260 [57:51<25:05,  3.79s/it, loss=4.6992]
Training:  68%|██████▊   | 863/1260 [57:55<25:05,  3.79s/it, loss=4.7072]
Training:  69%|██████▊   | 864/1260 [57:55<25:15,  3.83s/it, loss=4.7072]
Training:  69%|██████▊   | 864/1260 [58:00<25:15,  3.83s/it, loss=4.6320]
Training:  69%|██████▊   | 865/1260 [58:00<26:43,  4.06s/it, loss=4.6320]
Training:  69%|██████▊   | 865/1260 [58:04<26:43,  4.06s/it, loss=4.4912]
Training:  69%|██████▊   | 866/1260 [58:04<27:14,  4.15s/it, loss=4.4912]
Training:  69%|██████▊   | 866/1260 [58:08<27:14,  4.15s/it, loss=4.3482]
Training:  69%|██████▉   | 867/1260 [58:08<26:22,  4.03s/it, loss=4.3482]
Training:  69%|██████▉   | 867/1260 [58:11<26:22,  4.03s/it, loss=4.6383]
Training:  69%|██████▉   | 868/1260 [58:11<25:29,  3.90s/it, loss=4.6383]
Training:  69%|██████▉   | 868/1260 [58:15<25:29,  3.90s/it, loss=4.7990]
Training:  69%|██████▉   | 869/1260 [58:15<24:57,  3.83s/it, loss=4.7990]
Training:  69%|██████▉   | 869/1260 [58:19<24:57,  3.83s/it, loss=4.6296]
Training:  69%|██████▉   | 870/1260 [58:19<25:06,  3.86s/it, loss=4.6296]
Training:  69%|██████▉   | 870/1260 [58:23<25:06,  3.86s/it, loss=4.5701]
Training:  69%|██████▉   | 871/1260 [58:23<24:37,  3.80s/it, loss=4.5701]
Training:  69%|██████▉   | 871/1260 [58:26<24:37,  3.80s/it, loss=4.7298]
Training:  69%|██████▉   | 872/1260 [58:26<24:27,  3.78s/it, loss=4.7298]
Training:  69%|██████▉   | 872/1260 [58:30<24:27,  3.78s/it, loss=4.4681]
Training:  69%|██████▉   | 873/1260 [58:30<24:10,  3.75s/it, loss=4.4681]
Training:  69%|██████▉   | 873/1260 [58:33<24:10,  3.75s/it, loss=4.5271]
Training:  69%|██████▉   | 874/1260 [58:33<22:58,  3.57s/it, loss=4.5271]
Training:  69%|██████▉   | 874/1260 [58:37<22:58,  3.57s/it, loss=4.6648]
Training:  69%|██████▉   | 875/1260 [58:37<22:53,  3.57s/it, loss=4.6648]
Training:  69%|██████▉   | 875/1260 [58:41<22:53,  3.57s/it, loss=4.4702]
Training:  70%|██████▉   | 876/1260 [58:41<23:40,  3.70s/it, loss=4.4702]
Training:  70%|██████▉   | 876/1260 [58:44<23:40,  3.70s/it, loss=4.4958]
Training:  70%|██████▉   | 877/1260 [58:44<22:16,  3.49s/it, loss=4.4958]
Training:  70%|██████▉   | 877/1260 [58:48<22:16,  3.49s/it, loss=4.5447]
Training:  70%|██████▉   | 878/1260 [58:48<23:51,  3.75s/it, loss=4.5447]
Training:  70%|██████▉   | 878/1260 [58:52<23:51,  3.75s/it, loss=4.5476]
Training:  70%|██████▉   | 879/1260 [58:52<23:53,  3.76s/it, loss=4.5476]
Training:  70%|██████▉   | 879/1260 [58:56<23:53,  3.76s/it, loss=4.5509]
Training:  70%|██████▉   | 880/1260 [58:56<25:00,  3.95s/it, loss=4.5509]
Training:  70%|██████▉   | 880/1260 [59:02<25:00,  3.95s/it, loss=4.6183]
Training:  70%|██████▉   | 881/1260 [59:02<27:34,  4.36s/it, loss=4.6183]
Training:  70%|██████▉   | 881/1260 [59:06<27:34,  4.36s/it, loss=4.7593]
Training:  70%|███████   | 882/1260 [59:06<26:39,  4.23s/it, loss=4.7593]
Training:  70%|███████   | 882/1260 [59:09<26:39,  4.23s/it, loss=4.6850]
Training:  70%|███████   | 883/1260 [59:09<25:29,  4.06s/it, loss=4.6850]
Training:  70%|███████   | 883/1260 [59:13<25:29,  4.06s/it, loss=4.8476]
Training:  70%|███████   | 884/1260 [59:13<25:53,  4.13s/it, loss=4.8476]
Training:  70%|███████   | 884/1260 [59:17<25:53,  4.13s/it, loss=4.7942]
Training:  70%|███████   | 885/1260 [59:17<24:24,  3.91s/it, loss=4.7942]
Training:  70%|███████   | 885/1260 [59:21<24:24,  3.91s/it, loss=4.4752]
Training:  70%|███████   | 886/1260 [59:21<24:01,  3.85s/it, loss=4.4752]
Training:  70%|███████   | 886/1260 [59:26<24:01,  3.85s/it, loss=4.6892]
Training:  70%|███████   | 887/1260 [59:26<26:04,  4.20s/it, loss=4.6892]
Training:  70%|███████   | 887/1260 [59:30<26:04,  4.20s/it, loss=4.5725]
Training:  70%|███████   | 888/1260 [59:30<25:52,  4.17s/it, loss=4.5725]
Training:  70%|███████   | 888/1260 [59:33<25:52,  4.17s/it, loss=4.8286]
Training:  71%|███████   | 889/1260 [59:33<25:04,  4.06s/it, loss=4.8286]
Training:  71%|███████   | 889/1260 [59:37<25:04,  4.06s/it, loss=4.6288]
Training:  71%|███████   | 890/1260 [59:37<24:15,  3.93s/it, loss=4.6288]
Training:  71%|███████   | 890/1260 [59:41<24:15,  3.93s/it, loss=4.7114]
Training:  71%|███████   | 891/1260 [59:41<24:33,  3.99s/it, loss=4.7114]
Training:  71%|███████   | 891/1260 [59:46<24:33,  3.99s/it, loss=4.5716]
Training:  71%|███████   | 892/1260 [59:46<25:27,  4.15s/it, loss=4.5716]
Training:  71%|███████   | 892/1260 [59:50<25:27,  4.15s/it, loss=4.5095]
Training:  71%|███████   | 893/1260 [59:50<26:16,  4.30s/it, loss=4.5095]
Training:  71%|███████   | 893/1260 [59:55<26:16,  4.30s/it, loss=4.4615]
Training:  71%|███████   | 894/1260 [59:55<25:50,  4.24s/it, loss=4.4615]
Training:  71%|███████   | 894/1260 [59:58<25:50,  4.24s/it, loss=4.7893]
Training:  71%|███████   | 895/1260 [59:58<24:52,  4.09s/it, loss=4.7893]
Training:  71%|███████   | 895/1260 [1:00:04<24:52,  4.09s/it, loss=4.5526]
Training:  71%|███████   | 896/1260 [1:00:04<27:43,  4.57s/it, loss=4.5526]
Training:  71%|███████   | 896/1260 [1:00:09<27:43,  4.57s/it, loss=4.6014]
Training:  71%|███████   | 897/1260 [1:00:09<28:13,  4.67s/it, loss=4.6014]
Training:  71%|███████   | 897/1260 [1:00:12<28:13,  4.67s/it, loss=4.5887]
Training:  71%|███████▏  | 898/1260 [1:00:12<25:59,  4.31s/it, loss=4.5887]
Training:  71%|███████▏  | 898/1260 [1:00:16<25:59,  4.31s/it, loss=4.4984]
Training:  71%|███████▏  | 899/1260 [1:00:16<24:51,  4.13s/it, loss=4.4984]
Training:  71%|███████▏  | 899/1260 [1:00:20<24:51,  4.13s/it, loss=4.6588]
Training:  71%|███████▏  | 900/1260 [1:00:20<23:40,  3.95s/it, loss=4.6588]
Training:  71%|███████▏  | 900/1260 [1:00:23<23:40,  3.95s/it, loss=4.5892]
Training:  72%|███████▏  | 901/1260 [1:00:23<22:52,  3.82s/it, loss=4.5892]
Training:  72%|███████▏  | 901/1260 [1:00:31<22:52,  3.82s/it, loss=4.8394]
Training:  72%|███████▏  | 902/1260 [1:00:31<30:35,  5.13s/it, loss=4.8394]
Training:  72%|███████▏  | 902/1260 [1:00:36<30:35,  5.13s/it, loss=4.6061]
Training:  72%|███████▏  | 903/1260 [1:00:36<29:13,  4.91s/it, loss=4.6061]
Training:  72%|███████▏  | 903/1260 [1:00:39<29:13,  4.91s/it, loss=4.5933]
Training:  72%|███████▏  | 904/1260 [1:00:39<27:12,  4.59s/it, loss=4.5933]
Training:  72%|███████▏  | 904/1260 [1:00:43<27:12,  4.59s/it, loss=4.6492]
Training:  72%|███████▏  | 905/1260 [1:00:43<25:37,  4.33s/it, loss=4.6492]
Training:  72%|███████▏  | 905/1260 [1:00:47<25:37,  4.33s/it, loss=4.4653]
Training:  72%|███████▏  | 906/1260 [1:00:47<25:08,  4.26s/it, loss=4.4653]
Training:  72%|███████▏  | 906/1260 [1:00:51<25:08,  4.26s/it, loss=4.2827]
Training:  72%|███████▏  | 907/1260 [1:00:51<24:42,  4.20s/it, loss=4.2827]
Training:  72%|███████▏  | 907/1260 [1:00:55<24:42,  4.20s/it, loss=4.7099]
Training:  72%|███████▏  | 908/1260 [1:00:55<24:00,  4.09s/it, loss=4.7099]
Training:  72%|███████▏  | 908/1260 [1:01:00<24:00,  4.09s/it, loss=4.5259]
Training:  72%|███████▏  | 909/1260 [1:01:00<25:08,  4.30s/it, loss=4.5259]
Training:  72%|███████▏  | 909/1260 [1:01:05<25:08,  4.30s/it, loss=4.5618]
Training:  72%|███████▏  | 910/1260 [1:01:05<26:44,  4.58s/it, loss=4.5618]
Training:  72%|███████▏  | 910/1260 [1:01:11<26:44,  4.58s/it, loss=4.3969]
Training:  72%|███████▏  | 911/1260 [1:01:11<28:09,  4.84s/it, loss=4.3969]
Training:  72%|███████▏  | 911/1260 [1:01:14<28:09,  4.84s/it, loss=4.7954]
Training:  72%|███████▏  | 912/1260 [1:01:14<25:52,  4.46s/it, loss=4.7954]
Training:  72%|███████▏  | 912/1260 [1:01:18<25:52,  4.46s/it, loss=4.4390]
Training:  72%|███████▏  | 913/1260 [1:01:18<25:16,  4.37s/it, loss=4.4390]
Training:  72%|███████▏  | 913/1260 [1:01:23<25:16,  4.37s/it, loss=4.8025]
Training:  73%|███████▎  | 914/1260 [1:01:23<25:05,  4.35s/it, loss=4.8025]
Training:  73%|███████▎  | 914/1260 [1:01:26<25:05,  4.35s/it, loss=4.8505]
Training:  73%|███████▎  | 915/1260 [1:01:26<23:26,  4.08s/it, loss=4.8505]
Training:  73%|███████▎  | 915/1260 [1:01:30<23:26,  4.08s/it, loss=4.6987]
Training:  73%|███████▎  | 916/1260 [1:01:30<23:43,  4.14s/it, loss=4.6987]
Training:  73%|███████▎  | 916/1260 [1:01:36<23:43,  4.14s/it, loss=4.5923]
Training:  73%|███████▎  | 917/1260 [1:01:36<25:18,  4.43s/it, loss=4.5923]
Training:  73%|███████▎  | 917/1260 [1:01:39<25:18,  4.43s/it, loss=4.6417]
Training:  73%|███████▎  | 918/1260 [1:01:39<24:14,  4.25s/it, loss=4.6417]
Training:  73%|███████▎  | 918/1260 [1:01:44<24:14,  4.25s/it, loss=4.4581]
Training:  73%|███████▎  | 919/1260 [1:01:44<24:10,  4.25s/it, loss=4.4581]
Training:  73%|███████▎  | 919/1260 [1:01:47<24:10,  4.25s/it, loss=4.7128]
Training:  73%|███████▎  | 920/1260 [1:01:47<22:53,  4.04s/it, loss=4.7128]
Training:  73%|███████▎  | 920/1260 [1:01:50<22:53,  4.04s/it, loss=4.7883]
Training:  73%|███████▎  | 921/1260 [1:01:50<21:17,  3.77s/it, loss=4.7883]
Training:  73%|███████▎  | 921/1260 [1:01:54<21:17,  3.77s/it, loss=4.6627]
Training:  73%|███████▎  | 922/1260 [1:01:54<21:24,  3.80s/it, loss=4.6627]
Training:  73%|███████▎  | 922/1260 [1:01:58<21:24,  3.80s/it, loss=4.7326]
Training:  73%|███████▎  | 923/1260 [1:01:58<21:02,  3.75s/it, loss=4.7326]
Training:  73%|███████▎  | 923/1260 [1:02:02<21:02,  3.75s/it, loss=4.6010]
Training:  73%|███████▎  | 924/1260 [1:02:02<21:55,  3.91s/it, loss=4.6010]
Training:  73%|███████▎  | 924/1260 [1:02:07<21:55,  3.91s/it, loss=4.7997]
Training:  73%|███████▎  | 925/1260 [1:02:07<22:43,  4.07s/it, loss=4.7997]
Training:  73%|███████▎  | 925/1260 [1:02:11<22:43,  4.07s/it, loss=4.5003]
Training:  73%|███████▎  | 926/1260 [1:02:11<22:29,  4.04s/it, loss=4.5003]
Training:  73%|███████▎  | 926/1260 [1:02:14<22:29,  4.04s/it, loss=4.5460]
Training:  74%|███████▎  | 927/1260 [1:02:14<21:48,  3.93s/it, loss=4.5460]
Training:  74%|███████▎  | 927/1260 [1:02:18<21:48,  3.93s/it, loss=4.6115]
Training:  74%|███████▎  | 928/1260 [1:02:18<21:20,  3.86s/it, loss=4.6115]
Training:  74%|███████▎  | 928/1260 [1:02:21<21:20,  3.86s/it, loss=4.5946]
Training:  74%|███████▎  | 929/1260 [1:02:21<20:45,  3.76s/it, loss=4.5946]
Training:  74%|███████▎  | 929/1260 [1:02:26<20:45,  3.76s/it, loss=4.6021]
Training:  74%|███████▍  | 930/1260 [1:02:26<21:17,  3.87s/it, loss=4.6021]
Training:  74%|███████▍  | 930/1260 [1:02:29<21:17,  3.87s/it, loss=4.5853]
Training:  74%|███████▍  | 931/1260 [1:02:29<20:42,  3.78s/it, loss=4.5853]
Training:  74%|███████▍  | 931/1260 [1:02:33<20:42,  3.78s/it, loss=4.6165]
Training:  74%|███████▍  | 932/1260 [1:02:33<20:04,  3.67s/it, loss=4.6165]
Training:  74%|███████▍  | 932/1260 [1:02:36<20:04,  3.67s/it, loss=4.7264]
Training:  74%|███████▍  | 933/1260 [1:02:36<20:26,  3.75s/it, loss=4.7264]
Training:  74%|███████▍  | 933/1260 [1:02:41<20:26,  3.75s/it, loss=4.6605]
Training:  74%|███████▍  | 934/1260 [1:02:41<21:32,  3.96s/it, loss=4.6605]
Training:  74%|███████▍  | 934/1260 [1:02:47<21:32,  3.96s/it, loss=4.7219]
Training:  74%|███████▍  | 935/1260 [1:02:47<24:46,  4.57s/it, loss=4.7219]
Training:  74%|███████▍  | 935/1260 [1:02:51<24:46,  4.57s/it, loss=4.4266]
Training:  74%|███████▍  | 936/1260 [1:02:51<23:34,  4.37s/it, loss=4.4266]
Training:  74%|███████▍  | 936/1260 [1:02:55<23:34,  4.37s/it, loss=4.4289]
Training:  74%|███████▍  | 937/1260 [1:02:55<23:39,  4.39s/it, loss=4.4289]
Training:  74%|███████▍  | 937/1260 [1:03:00<23:39,  4.39s/it, loss=4.3928]
Training:  74%|███████▍  | 938/1260 [1:03:00<23:27,  4.37s/it, loss=4.3928]
Training:  74%|███████▍  | 938/1260 [1:03:03<23:27,  4.37s/it, loss=4.7506]
Training:  75%|███████▍  | 939/1260 [1:03:03<22:36,  4.23s/it, loss=4.7506]
Training:  75%|███████▍  | 939/1260 [1:03:07<22:36,  4.23s/it, loss=4.7260]
Training:  75%|███████▍  | 940/1260 [1:03:07<21:21,  4.00s/it, loss=4.7260]
Training:  75%|███████▍  | 940/1260 [1:03:11<21:21,  4.00s/it, loss=4.6431]
Training:  75%|███████▍  | 941/1260 [1:03:11<21:42,  4.08s/it, loss=4.6431]
Training:  75%|███████▍  | 941/1260 [1:03:15<21:42,  4.08s/it, loss=4.5399]
Training:  75%|███████▍  | 942/1260 [1:03:15<20:55,  3.95s/it, loss=4.5399]
Training:  75%|███████▍  | 942/1260 [1:03:19<20:55,  3.95s/it, loss=4.6600]
Training:  75%|███████▍  | 943/1260 [1:03:19<20:42,  3.92s/it, loss=4.6600]
Training:  75%|███████▍  | 943/1260 [1:03:22<20:42,  3.92s/it, loss=4.4338]
Training:  75%|███████▍  | 944/1260 [1:03:22<20:00,  3.80s/it, loss=4.4338]
Training:  75%|███████▍  | 944/1260 [1:03:25<20:00,  3.80s/it, loss=4.4928]
Training:  75%|███████▌  | 945/1260 [1:03:25<19:03,  3.63s/it, loss=4.4928]
Training:  75%|███████▌  | 945/1260 [1:03:29<19:03,  3.63s/it, loss=4.7214]
Training:  75%|███████▌  | 946/1260 [1:03:29<19:17,  3.69s/it, loss=4.7214]
Training:  75%|███████▌  | 946/1260 [1:03:33<19:17,  3.69s/it, loss=4.7258]
Training:  75%|███████▌  | 947/1260 [1:03:33<19:01,  3.65s/it, loss=4.7258]
Training:  75%|███████▌  | 947/1260 [1:03:37<19:01,  3.65s/it, loss=4.6409]
Training:  75%|███████▌  | 948/1260 [1:03:37<19:08,  3.68s/it, loss=4.6409]
Training:  75%|███████▌  | 948/1260 [1:03:41<19:08,  3.68s/it, loss=4.6400]
Training:  75%|███████▌  | 949/1260 [1:03:41<19:59,  3.86s/it, loss=4.6400]
Training:  75%|███████▌  | 949/1260 [1:03:45<19:59,  3.86s/it, loss=4.5358]
Training:  75%|███████▌  | 950/1260 [1:03:45<20:02,  3.88s/it, loss=4.5358]
Training:  75%|███████▌  | 950/1260 [1:03:49<20:02,  3.88s/it, loss=4.6028]
Training:  75%|███████▌  | 951/1260 [1:03:49<20:02,  3.89s/it, loss=4.6028]
Training:  75%|███████▌  | 951/1260 [1:03:52<20:02,  3.89s/it, loss=4.5545]
Training:  76%|███████▌  | 952/1260 [1:03:52<19:36,  3.82s/it, loss=4.5545]
Training:  76%|███████▌  | 952/1260 [1:03:56<19:36,  3.82s/it, loss=4.6481]
Training:  76%|███████▌  | 953/1260 [1:03:56<19:00,  3.71s/it, loss=4.6481]
Training:  76%|███████▌  | 953/1260 [1:03:59<19:00,  3.71s/it, loss=4.4727]
Training:  76%|███████▌  | 954/1260 [1:03:59<18:50,  3.69s/it, loss=4.4727]
Training:  76%|███████▌  | 954/1260 [1:04:04<18:50,  3.69s/it, loss=4.6262]
Training:  76%|███████▌  | 955/1260 [1:04:04<19:29,  3.84s/it, loss=4.6262]
Training:  76%|███████▌  | 955/1260 [1:04:08<19:29,  3.84s/it, loss=4.4310]
Training:  76%|███████▌  | 956/1260 [1:04:08<19:48,  3.91s/it, loss=4.4310]
Training:  76%|███████▌  | 956/1260 [1:04:12<19:48,  3.91s/it, loss=4.7272]
Training:  76%|███████▌  | 957/1260 [1:04:12<19:55,  3.94s/it, loss=4.7272]
Training:  76%|███████▌  | 957/1260 [1:04:16<19:55,  3.94s/it, loss=4.7639]
Training:  76%|███████▌  | 958/1260 [1:04:16<20:05,  3.99s/it, loss=4.7639]
Training:  76%|███████▌  | 958/1260 [1:04:19<20:05,  3.99s/it, loss=4.6902]
Training:  76%|███████▌  | 959/1260 [1:04:19<19:22,  3.86s/it, loss=4.6902]
Training:  76%|███████▌  | 959/1260 [1:04:23<19:22,  3.86s/it, loss=4.7288]
Training:  76%|███████▌  | 960/1260 [1:04:23<19:15,  3.85s/it, loss=4.7288]
Training:  76%|███████▌  | 960/1260 [1:04:27<19:15,  3.85s/it, loss=4.6343]
Training:  76%|███████▋  | 961/1260 [1:04:27<19:02,  3.82s/it, loss=4.6343]
Training:  76%|███████▋  | 961/1260 [1:04:30<19:02,  3.82s/it, loss=4.7288]
Training:  76%|███████▋  | 962/1260 [1:04:30<18:16,  3.68s/it, loss=4.7288]
Training:  76%|███████▋  | 962/1260 [1:04:34<18:16,  3.68s/it, loss=4.7060]
Training:  76%|███████▋  | 963/1260 [1:04:34<18:03,  3.65s/it, loss=4.7060]
Training:  76%|███████▋  | 963/1260 [1:04:38<18:03,  3.65s/it, loss=4.7734]
Training:  77%|███████▋  | 964/1260 [1:04:38<18:25,  3.73s/it, loss=4.7734]
Training:  77%|███████▋  | 964/1260 [1:04:42<18:25,  3.73s/it, loss=4.6046]
Training:  77%|███████▋  | 965/1260 [1:04:42<19:06,  3.89s/it, loss=4.6046]
Training:  77%|███████▋  | 965/1260 [1:04:46<19:06,  3.89s/it, loss=4.7864]
Training:  77%|███████▋  | 966/1260 [1:04:46<18:50,  3.84s/it, loss=4.7864]
Training:  77%|███████▋  | 966/1260 [1:04:50<18:50,  3.84s/it, loss=4.7488]
Training:  77%|███████▋  | 967/1260 [1:04:50<19:13,  3.94s/it, loss=4.7488]
Training:  77%|███████▋  | 967/1260 [1:04:54<19:13,  3.94s/it, loss=4.6167]
Training:  77%|███████▋  | 968/1260 [1:04:54<18:53,  3.88s/it, loss=4.6167]
Training:  77%|███████▋  | 968/1260 [1:04:59<18:53,  3.88s/it, loss=4.7481]
Training:  77%|███████▋  | 969/1260 [1:04:59<21:25,  4.42s/it, loss=4.7481]
Training:  77%|███████▋  | 969/1260 [1:05:04<21:25,  4.42s/it, loss=4.7651]
Training:  77%|███████▋  | 970/1260 [1:05:04<21:46,  4.51s/it, loss=4.7651]
Training:  77%|███████▋  | 970/1260 [1:05:08<21:46,  4.51s/it, loss=4.6372]
Training:  77%|███████▋  | 971/1260 [1:05:08<21:01,  4.37s/it, loss=4.6372]
Training:  77%|███████▋  | 971/1260 [1:05:11<21:01,  4.37s/it, loss=4.7483]
Training:  77%|███████▋  | 972/1260 [1:05:11<19:26,  4.05s/it, loss=4.7483]
Training:  77%|███████▋  | 972/1260 [1:05:17<19:26,  4.05s/it, loss=4.3694]
Training:  77%|███████▋  | 973/1260 [1:05:17<20:57,  4.38s/it, loss=4.3694]
Training:  77%|███████▋  | 973/1260 [1:05:21<20:57,  4.38s/it, loss=4.4850]
Training:  77%|███████▋  | 974/1260 [1:05:21<20:58,  4.40s/it, loss=4.4850]
Training:  77%|███████▋  | 974/1260 [1:05:25<20:58,  4.40s/it, loss=4.3301]
Training:  77%|███████▋  | 975/1260 [1:05:25<20:22,  4.29s/it, loss=4.3301]
Training:  77%|███████▋  | 975/1260 [1:05:29<20:22,  4.29s/it, loss=4.5453]
Training:  77%|███████▋  | 976/1260 [1:05:29<19:29,  4.12s/it, loss=4.5453]
Training:  77%|███████▋  | 976/1260 [1:05:32<19:29,  4.12s/it, loss=4.7540]
Training:  78%|███████▊  | 977/1260 [1:05:32<18:42,  3.97s/it, loss=4.7540]
Training:  78%|███████▊  | 977/1260 [1:05:36<18:42,  3.97s/it, loss=4.6706]
Training:  78%|███████▊  | 978/1260 [1:05:36<18:20,  3.90s/it, loss=4.6706]
Training:  78%|███████▊  | 978/1260 [1:05:40<18:20,  3.90s/it, loss=4.5804]
Training:  78%|███████▊  | 979/1260 [1:05:40<18:38,  3.98s/it, loss=4.5804]
Training:  78%|███████▊  | 979/1260 [1:05:44<18:38,  3.98s/it, loss=4.5569]
Training:  78%|███████▊  | 980/1260 [1:05:44<18:28,  3.96s/it, loss=4.5569]
Training:  78%|███████▊  | 980/1260 [1:05:49<18:28,  3.96s/it, loss=4.7273]
Training:  78%|███████▊  | 981/1260 [1:05:49<18:56,  4.07s/it, loss=4.7273]
Training:  78%|███████▊  | 981/1260 [1:05:53<18:56,  4.07s/it, loss=4.4468]
Training:  78%|███████▊  | 982/1260 [1:05:53<18:40,  4.03s/it, loss=4.4468]
Training:  78%|███████▊  | 982/1260 [1:05:56<18:40,  4.03s/it, loss=4.7168]
Training:  78%|███████▊  | 983/1260 [1:05:56<18:21,  3.98s/it, loss=4.7168]
Training:  78%|███████▊  | 983/1260 [1:06:01<18:21,  3.98s/it, loss=4.7275]
Training:  78%|███████▊  | 984/1260 [1:06:01<19:06,  4.15s/it, loss=4.7275]
Training:  78%|███████▊  | 984/1260 [1:06:05<19:06,  4.15s/it, loss=4.7165]
Training:  78%|███████▊  | 985/1260 [1:06:05<18:49,  4.11s/it, loss=4.7165]
Training:  78%|███████▊  | 985/1260 [1:06:09<18:49,  4.11s/it, loss=4.4707]
Training:  78%|███████▊  | 986/1260 [1:06:09<18:07,  3.97s/it, loss=4.4707]
Training:  78%|███████▊  | 986/1260 [1:06:13<18:07,  3.97s/it, loss=4.7107]
Training:  78%|███████▊  | 987/1260 [1:06:13<18:11,  4.00s/it, loss=4.7107]
Training:  78%|███████▊  | 987/1260 [1:06:17<18:11,  4.00s/it, loss=4.3299]
Training:  78%|███████▊  | 988/1260 [1:06:17<18:31,  4.09s/it, loss=4.3299]
Training:  78%|███████▊  | 988/1260 [1:06:23<18:31,  4.09s/it, loss=4.3946]
Training:  78%|███████▊  | 989/1260 [1:06:23<20:46,  4.60s/it, loss=4.3946]
Training:  78%|███████▊  | 989/1260 [1:06:26<20:46,  4.60s/it, loss=4.5876]
Training:  79%|███████▊  | 990/1260 [1:06:26<18:56,  4.21s/it, loss=4.5876]
Training:  79%|███████▊  | 990/1260 [1:06:30<18:56,  4.21s/it, loss=4.6821]
Training:  79%|███████▊  | 991/1260 [1:06:30<19:08,  4.27s/it, loss=4.6821]
Training:  79%|███████▊  | 991/1260 [1:06:34<19:08,  4.27s/it, loss=4.8028]
Training:  79%|███████▊  | 992/1260 [1:06:34<18:09,  4.06s/it, loss=4.8028]
Training:  79%|███████▊  | 992/1260 [1:06:41<18:09,  4.06s/it, loss=4.7322]
Training:  79%|███████▉  | 993/1260 [1:06:41<21:26,  4.82s/it, loss=4.7322]
Training:  79%|███████▉  | 993/1260 [1:06:44<21:26,  4.82s/it, loss=4.7177]
Training:  79%|███████▉  | 994/1260 [1:06:44<20:03,  4.52s/it, loss=4.7177]
Training:  79%|███████▉  | 994/1260 [1:06:49<20:03,  4.52s/it, loss=4.5432]
Training:  79%|███████▉  | 995/1260 [1:06:49<19:45,  4.47s/it, loss=4.5432]
Training:  79%|███████▉  | 995/1260 [1:06:52<19:45,  4.47s/it, loss=4.6973]
Training:  79%|███████▉  | 996/1260 [1:06:52<18:10,  4.13s/it, loss=4.6973]
Training:  79%|███████▉  | 996/1260 [1:06:56<18:10,  4.13s/it, loss=4.5264]
Training:  79%|███████▉  | 997/1260 [1:06:56<17:20,  3.96s/it, loss=4.5264]
Training:  79%|███████▉  | 997/1260 [1:07:00<17:20,  3.96s/it, loss=4.5905]
Training:  79%|███████▉  | 998/1260 [1:07:00<17:15,  3.95s/it, loss=4.5905]
Training:  79%|███████▉  | 998/1260 [1:07:04<17:15,  3.95s/it, loss=4.5222]
Training:  79%|███████▉  | 999/1260 [1:07:04<18:05,  4.16s/it, loss=4.5222]
Training:  79%|███████▉  | 999/1260 [1:07:08<18:05,  4.16s/it, loss=4.6029]
Training:  79%|███████▉  | 1000/1260 [1:07:08<17:39,  4.08s/it, loss=4.6029]
Training:  79%|███████▉  | 1000/1260 [1:07:12<17:39,  4.08s/it, loss=4.5380]
Training:  79%|███████▉  | 1001/1260 [1:07:12<17:18,  4.01s/it, loss=4.5380]
Training:  79%|███████▉  | 1001/1260 [1:07:16<17:18,  4.01s/it, loss=4.5051]
Training:  80%|███████▉  | 1002/1260 [1:07:16<17:03,  3.97s/it, loss=4.5051]
Training:  80%|███████▉  | 1002/1260 [1:07:20<17:03,  3.97s/it, loss=4.5806]
Training:  80%|███████▉  | 1003/1260 [1:07:20<17:44,  4.14s/it, loss=4.5806]
Training:  80%|███████▉  | 1003/1260 [1:07:25<17:44,  4.14s/it, loss=4.4754]
Training:  80%|███████▉  | 1004/1260 [1:07:25<18:11,  4.26s/it, loss=4.4754]
Training:  80%|███████▉  | 1004/1260 [1:07:29<18:11,  4.26s/it, loss=4.7326]
Training:  80%|███████▉  | 1005/1260 [1:07:29<18:09,  4.27s/it, loss=4.7326]
Training:  80%|███████▉  | 1005/1260 [1:07:33<18:09,  4.27s/it, loss=4.6501]
Training:  80%|███████▉  | 1006/1260 [1:07:33<17:51,  4.22s/it, loss=4.6501]
Training:  80%|███████▉  | 1006/1260 [1:07:37<17:51,  4.22s/it, loss=4.5902]
Training:  80%|███████▉  | 1007/1260 [1:07:37<17:20,  4.11s/it, loss=4.5902]
Training:  80%|███████▉  | 1007/1260 [1:07:41<17:20,  4.11s/it, loss=4.5585]
Training:  80%|████████  | 1008/1260 [1:07:41<17:22,  4.14s/it, loss=4.5585]
Training:  80%|████████  | 1008/1260 [1:07:45<17:22,  4.14s/it, loss=4.4796]
Training:  80%|████████  | 1009/1260 [1:07:45<16:44,  4.00s/it, loss=4.4796]
Training:  80%|████████  | 1009/1260 [1:07:49<16:44,  4.00s/it, loss=4.6875]
Training:  80%|████████  | 1010/1260 [1:07:49<15:55,  3.82s/it, loss=4.6875]
Training:  80%|████████  | 1010/1260 [1:07:53<15:55,  3.82s/it, loss=4.6279]
Training:  80%|████████  | 1011/1260 [1:07:53<16:40,  4.02s/it, loss=4.6279]
Training:  80%|████████  | 1011/1260 [1:07:57<16:40,  4.02s/it, loss=4.4815]
Training:  80%|████████  | 1012/1260 [1:07:57<15:58,  3.87s/it, loss=4.4815]
Training:  80%|████████  | 1012/1260 [1:08:00<15:58,  3.87s/it, loss=4.6099]
Training:  80%|████████  | 1013/1260 [1:08:00<15:19,  3.72s/it, loss=4.6099]
Training:  80%|████████  | 1013/1260 [1:08:03<15:19,  3.72s/it, loss=4.6730]
Training:  80%|████████  | 1014/1260 [1:08:03<14:47,  3.61s/it, loss=4.6730]
Training:  80%|████████  | 1014/1260 [1:08:07<14:47,  3.61s/it, loss=4.5851]
Training:  81%|████████  | 1015/1260 [1:08:07<14:48,  3.63s/it, loss=4.5851]
Training:  81%|████████  | 1015/1260 [1:08:11<14:48,  3.63s/it, loss=4.7433]
Training:  81%|████████  | 1016/1260 [1:08:11<14:49,  3.65s/it, loss=4.7433]
Training:  81%|████████  | 1016/1260 [1:08:16<14:49,  3.65s/it, loss=4.6552]
Training:  81%|████████  | 1017/1260 [1:08:16<16:26,  4.06s/it, loss=4.6552]
Training:  81%|████████  | 1017/1260 [1:08:20<16:26,  4.06s/it, loss=4.8153]
Training:  81%|████████  | 1018/1260 [1:08:20<16:31,  4.10s/it, loss=4.8153]
Training:  81%|████████  | 1018/1260 [1:08:23<16:31,  4.10s/it, loss=4.7359]
Training:  81%|████████  | 1019/1260 [1:08:23<15:36,  3.89s/it, loss=4.7359]
Training:  81%|████████  | 1019/1260 [1:08:27<15:36,  3.89s/it, loss=4.4292]
Training:  81%|████████  | 1020/1260 [1:08:27<15:24,  3.85s/it, loss=4.4292]
Training:  81%|████████  | 1020/1260 [1:08:30<15:24,  3.85s/it, loss=4.4047]
Training:  81%|████████  | 1021/1260 [1:08:30<14:41,  3.69s/it, loss=4.4047]
Training:  81%|████████  | 1021/1260 [1:08:35<14:41,  3.69s/it, loss=4.5036]
Training:  81%|████████  | 1022/1260 [1:08:35<15:15,  3.85s/it, loss=4.5036]
Training:  81%|████████  | 1022/1260 [1:08:38<15:15,  3.85s/it, loss=4.8711]
Training:  81%|████████  | 1023/1260 [1:08:38<14:52,  3.76s/it, loss=4.8711]
Training:  81%|████████  | 1023/1260 [1:08:42<14:52,  3.76s/it, loss=4.5964]
Training:  81%|████████▏ | 1024/1260 [1:08:42<15:22,  3.91s/it, loss=4.5964]
Training:  81%|████████▏ | 1024/1260 [1:08:48<15:22,  3.91s/it, loss=4.6850]
Training:  81%|████████▏ | 1025/1260 [1:08:48<16:51,  4.31s/it, loss=4.6850]
Training:  81%|████████▏ | 1025/1260 [1:08:52<16:51,  4.31s/it, loss=4.7286]
Training:  81%|████████▏ | 1026/1260 [1:08:52<16:42,  4.28s/it, loss=4.7286]
Training:  81%|████████▏ | 1026/1260 [1:08:55<16:42,  4.28s/it, loss=4.7557]
Training:  82%|████████▏ | 1027/1260 [1:08:55<15:42,  4.05s/it, loss=4.7557]
Training:  82%|████████▏ | 1027/1260 [1:08:59<15:42,  4.05s/it, loss=4.6263]
Training:  82%|████████▏ | 1028/1260 [1:08:59<14:51,  3.84s/it, loss=4.6263]
Training:  82%|████████▏ | 1028/1260 [1:09:03<14:51,  3.84s/it, loss=4.5375]
Training:  82%|████████▏ | 1029/1260 [1:09:03<14:59,  3.89s/it, loss=4.5375]
Training:  82%|████████▏ | 1029/1260 [1:09:06<14:59,  3.89s/it, loss=4.5598]
Training:  82%|████████▏ | 1030/1260 [1:09:06<14:37,  3.81s/it, loss=4.5598]
Training:  82%|████████▏ | 1030/1260 [1:09:10<14:37,  3.81s/it, loss=4.5801]
Training:  82%|████████▏ | 1031/1260 [1:09:10<14:33,  3.81s/it, loss=4.5801]
Training:  82%|████████▏ | 1031/1260 [1:09:16<14:33,  3.81s/it, loss=4.5435]
Training:  82%|████████▏ | 1032/1260 [1:09:16<17:02,  4.49s/it, loss=4.5435]
Training:  82%|████████▏ | 1032/1260 [1:09:20<17:02,  4.49s/it, loss=4.6443]
Training:  82%|████████▏ | 1033/1260 [1:09:20<15:41,  4.15s/it, loss=4.6443]
Training:  82%|████████▏ | 1033/1260 [1:09:24<15:41,  4.15s/it, loss=4.4511]
Training:  82%|████████▏ | 1034/1260 [1:09:24<16:10,  4.29s/it, loss=4.4511]
Training:  82%|████████▏ | 1034/1260 [1:09:29<16:10,  4.29s/it, loss=4.8232]
Training:  82%|████████▏ | 1035/1260 [1:09:29<16:29,  4.40s/it, loss=4.8232]
Training:  82%|████████▏ | 1035/1260 [1:09:34<16:29,  4.40s/it, loss=4.6878]
Training:  82%|████████▏ | 1036/1260 [1:09:34<17:35,  4.71s/it, loss=4.6878]
Training:  82%|████████▏ | 1036/1260 [1:09:40<17:35,  4.71s/it, loss=4.7167]
Training:  82%|████████▏ | 1037/1260 [1:09:40<18:19,  4.93s/it, loss=4.7167]
Training:  82%|████████▏ | 1037/1260 [1:09:43<18:19,  4.93s/it, loss=4.6469]
Training:  82%|████████▏ | 1038/1260 [1:09:43<16:40,  4.51s/it, loss=4.6469]
Training:  82%|████████▏ | 1038/1260 [1:09:51<16:40,  4.51s/it, loss=4.5927]
Training:  82%|████████▏ | 1039/1260 [1:09:51<19:48,  5.38s/it, loss=4.5927]
Training:  82%|████████▏ | 1039/1260 [1:09:55<19:48,  5.38s/it, loss=4.7648]
Training:  83%|████████▎ | 1040/1260 [1:09:55<19:07,  5.22s/it, loss=4.7648]
Training:  83%|████████▎ | 1040/1260 [1:09:59<19:07,  5.22s/it, loss=4.6175]
Training:  83%|████████▎ | 1041/1260 [1:09:59<16:51,  4.62s/it, loss=4.6175]
Training:  83%|████████▎ | 1041/1260 [1:10:03<16:51,  4.62s/it, loss=4.4869]
Training:  83%|████████▎ | 1042/1260 [1:10:03<16:04,  4.42s/it, loss=4.4869]
Training:  83%|████████▎ | 1042/1260 [1:10:07<16:04,  4.42s/it, loss=4.6215]
Training:  83%|████████▎ | 1043/1260 [1:10:07<16:07,  4.46s/it, loss=4.6215]
Training:  83%|████████▎ | 1043/1260 [1:10:12<16:07,  4.46s/it, loss=4.6855]
Training:  83%|████████▎ | 1044/1260 [1:10:12<16:25,  4.56s/it, loss=4.6855]
Training:  83%|████████▎ | 1044/1260 [1:10:15<16:25,  4.56s/it, loss=4.8358]
Training:  83%|████████▎ | 1045/1260 [1:10:15<14:57,  4.17s/it, loss=4.8358]
Training:  83%|████████▎ | 1045/1260 [1:10:19<14:57,  4.17s/it, loss=4.6754]
Training:  83%|████████▎ | 1046/1260 [1:10:19<14:44,  4.13s/it, loss=4.6754]
Training:  83%|████████▎ | 1046/1260 [1:10:23<14:44,  4.13s/it, loss=4.5075]
Training:  83%|████████▎ | 1047/1260 [1:10:23<13:53,  3.91s/it, loss=4.5075]
Training:  83%|████████▎ | 1047/1260 [1:10:26<13:53,  3.91s/it, loss=4.6049]
Training:  83%|████████▎ | 1048/1260 [1:10:26<13:10,  3.73s/it, loss=4.6049]
Training:  83%|████████▎ | 1048/1260 [1:10:30<13:10,  3.73s/it, loss=4.5286]
Training:  83%|████████▎ | 1049/1260 [1:10:30<13:16,  3.77s/it, loss=4.5286]
Training:  83%|████████▎ | 1049/1260 [1:10:33<13:16,  3.77s/it, loss=4.4259]
Training:  83%|████████▎ | 1050/1260 [1:10:33<12:29,  3.57s/it, loss=4.4259]
Training:  83%|████████▎ | 1050/1260 [1:10:36<12:29,  3.57s/it, loss=4.5080]
Training:  83%|████████▎ | 1051/1260 [1:10:36<12:22,  3.55s/it, loss=4.5080]
Training:  83%|████████▎ | 1051/1260 [1:10:40<12:22,  3.55s/it, loss=4.5704]
Training:  83%|████████▎ | 1052/1260 [1:10:40<12:15,  3.54s/it, loss=4.5704]
Training:  83%|████████▎ | 1052/1260 [1:10:45<12:15,  3.54s/it, loss=4.6315]
Training:  84%|████████▎ | 1053/1260 [1:10:45<13:42,  3.97s/it, loss=4.6315]
Training:  84%|████████▎ | 1053/1260 [1:10:49<13:42,  3.97s/it, loss=4.4688]
Training:  84%|████████▎ | 1054/1260 [1:10:49<13:36,  3.96s/it, loss=4.4688]
Training:  84%|████████▎ | 1054/1260 [1:10:53<13:36,  3.96s/it, loss=4.6031]
Training:  84%|████████▎ | 1055/1260 [1:10:53<13:35,  3.98s/it, loss=4.6031]
Training:  84%|████████▎ | 1055/1260 [1:10:56<13:35,  3.98s/it, loss=4.6281]
Training:  84%|████████▍ | 1056/1260 [1:10:56<12:34,  3.70s/it, loss=4.6281]
Training:  84%|████████▍ | 1056/1260 [1:11:00<12:34,  3.70s/it, loss=4.8220]
Training:  84%|████████▍ | 1057/1260 [1:11:00<12:23,  3.66s/it, loss=4.8220]
Training:  84%|████████▍ | 1057/1260 [1:11:03<12:23,  3.66s/it, loss=4.5698]
Training:  84%|████████▍ | 1058/1260 [1:11:03<11:53,  3.53s/it, loss=4.5698]
Training:  84%|████████▍ | 1058/1260 [1:11:07<11:53,  3.53s/it, loss=4.5439]
Training:  84%|████████▍ | 1059/1260 [1:11:07<12:41,  3.79s/it, loss=4.5439]
Training:  84%|████████▍ | 1059/1260 [1:11:11<12:41,  3.79s/it, loss=4.4133]
Training:  84%|████████▍ | 1060/1260 [1:11:11<12:22,  3.71s/it, loss=4.4133]
Training:  84%|████████▍ | 1060/1260 [1:11:14<12:22,  3.71s/it, loss=4.7660]
Training:  84%|████████▍ | 1061/1260 [1:11:14<12:05,  3.65s/it, loss=4.7660]
Training:  84%|████████▍ | 1061/1260 [1:11:18<12:05,  3.65s/it, loss=4.6395]
Training:  84%|████████▍ | 1062/1260 [1:11:18<12:13,  3.70s/it, loss=4.6395]
Training:  84%|████████▍ | 1062/1260 [1:11:21<12:13,  3.70s/it, loss=4.4844]
Training:  84%|████████▍ | 1063/1260 [1:11:21<11:54,  3.63s/it, loss=4.4844]
Training:  84%|████████▍ | 1063/1260 [1:11:25<11:54,  3.63s/it, loss=4.7087]
Training:  84%|████████▍ | 1064/1260 [1:11:25<11:43,  3.59s/it, loss=4.7087]
Training:  84%|████████▍ | 1064/1260 [1:11:30<11:43,  3.59s/it, loss=4.6972]
Training:  85%|████████▍ | 1065/1260 [1:11:30<13:18,  4.10s/it, loss=4.6972]
Training:  85%|████████▍ | 1065/1260 [1:11:34<13:18,  4.10s/it, loss=4.5285]
Training:  85%|████████▍ | 1066/1260 [1:11:34<12:30,  3.87s/it, loss=4.5285]
Training:  85%|████████▍ | 1066/1260 [1:11:38<12:30,  3.87s/it, loss=4.4711]
Training:  85%|████████▍ | 1067/1260 [1:11:38<12:59,  4.04s/it, loss=4.4711]
Training:  85%|████████▍ | 1067/1260 [1:11:42<12:59,  4.04s/it, loss=4.6378]
Training:  85%|████████▍ | 1068/1260 [1:11:42<12:43,  3.98s/it, loss=4.6378]
Training:  85%|████████▍ | 1068/1260 [1:11:45<12:43,  3.98s/it, loss=4.8090]
Training:  85%|████████▍ | 1069/1260 [1:11:45<12:13,  3.84s/it, loss=4.8090]
Training:  85%|████████▍ | 1069/1260 [1:11:49<12:13,  3.84s/it, loss=4.6066]
Training:  85%|████████▍ | 1070/1260 [1:11:49<11:50,  3.74s/it, loss=4.6066]
Training:  85%|████████▍ | 1070/1260 [1:11:53<11:50,  3.74s/it, loss=4.6729]
Training:  85%|████████▌ | 1071/1260 [1:11:53<11:56,  3.79s/it, loss=4.6729]
Training:  85%|████████▌ | 1071/1260 [1:11:57<11:56,  3.79s/it, loss=4.3898]
Training:  85%|████████▌ | 1072/1260 [1:11:57<12:31,  4.00s/it, loss=4.3898]
Training:  85%|████████▌ | 1072/1260 [1:12:01<12:31,  4.00s/it, loss=4.5996]
Training:  85%|████████▌ | 1073/1260 [1:12:01<12:20,  3.96s/it, loss=4.5996]
Training:  85%|████████▌ | 1073/1260 [1:12:05<12:20,  3.96s/it, loss=4.4647]
Training:  85%|████████▌ | 1074/1260 [1:12:05<11:52,  3.83s/it, loss=4.4647]
Training:  85%|████████▌ | 1074/1260 [1:12:08<11:52,  3.83s/it, loss=4.7127]
Training:  85%|████████▌ | 1075/1260 [1:12:08<11:26,  3.71s/it, loss=4.7127]
Training:  85%|████████▌ | 1075/1260 [1:12:12<11:26,  3.71s/it, loss=4.6605]
Training:  85%|████████▌ | 1076/1260 [1:12:12<11:37,  3.79s/it, loss=4.6605]
Training:  85%|████████▌ | 1076/1260 [1:12:15<11:37,  3.79s/it, loss=4.6198]
Training:  85%|████████▌ | 1077/1260 [1:12:15<10:59,  3.60s/it, loss=4.6198]
Training:  85%|████████▌ | 1077/1260 [1:12:19<10:59,  3.60s/it, loss=4.4111]
Training:  86%|████████▌ | 1078/1260 [1:12:19<11:28,  3.79s/it, loss=4.4111]
Training:  86%|████████▌ | 1078/1260 [1:12:23<11:28,  3.79s/it, loss=4.6661]
Training:  86%|████████▌ | 1079/1260 [1:12:23<11:13,  3.72s/it, loss=4.6661]
Training:  86%|████████▌ | 1079/1260 [1:12:26<11:13,  3.72s/it, loss=4.5160]
Training:  86%|████████▌ | 1080/1260 [1:12:26<10:55,  3.64s/it, loss=4.5160]
Training:  86%|████████▌ | 1080/1260 [1:12:33<10:55,  3.64s/it, loss=4.6334]
Training:  86%|████████▌ | 1081/1260 [1:12:33<13:01,  4.37s/it, loss=4.6334]
Training:  86%|████████▌ | 1081/1260 [1:12:37<13:01,  4.37s/it, loss=4.8248]
Training:  86%|████████▌ | 1082/1260 [1:12:37<12:44,  4.29s/it, loss=4.8248]
Training:  86%|████████▌ | 1082/1260 [1:12:40<12:44,  4.29s/it, loss=4.5398]
Training:  86%|████████▌ | 1083/1260 [1:12:40<12:02,  4.08s/it, loss=4.5398]
Training:  86%|████████▌ | 1083/1260 [1:12:46<12:02,  4.08s/it, loss=4.3379]
Training:  86%|████████▌ | 1084/1260 [1:12:46<13:35,  4.63s/it, loss=4.3379]
Training:  86%|████████▌ | 1084/1260 [1:12:50<13:35,  4.63s/it, loss=4.6359]
Training:  86%|████████▌ | 1085/1260 [1:12:50<13:07,  4.50s/it, loss=4.6359]
Training:  86%|████████▌ | 1085/1260 [1:12:54<13:07,  4.50s/it, loss=4.6698]
Training:  86%|████████▌ | 1086/1260 [1:12:54<12:30,  4.31s/it, loss=4.6698]
Training:  86%|████████▌ | 1086/1260 [1:12:58<12:30,  4.31s/it, loss=4.6824]
Training:  86%|████████▋ | 1087/1260 [1:12:58<11:41,  4.05s/it, loss=4.6824]
Training:  86%|████████▋ | 1087/1260 [1:13:01<11:41,  4.05s/it, loss=4.5001]
Training:  86%|████████▋ | 1088/1260 [1:13:01<10:55,  3.81s/it, loss=4.5001]
Training:  86%|████████▋ | 1088/1260 [1:13:06<10:55,  3.81s/it, loss=4.3868]
Training:  86%|████████▋ | 1089/1260 [1:13:06<12:00,  4.22s/it, loss=4.3868]
Training:  86%|████████▋ | 1089/1260 [1:13:11<12:00,  4.22s/it, loss=4.6678]
Training:  87%|████████▋ | 1090/1260 [1:13:11<12:41,  4.48s/it, loss=4.6678]
Training:  87%|████████▋ | 1090/1260 [1:13:15<12:41,  4.48s/it, loss=4.6052]
Training:  87%|████████▋ | 1091/1260 [1:13:15<12:19,  4.38s/it, loss=4.6052]
Training:  87%|████████▋ | 1091/1260 [1:13:19<12:19,  4.38s/it, loss=4.4878]
Training:  87%|████████▋ | 1092/1260 [1:13:19<12:01,  4.29s/it, loss=4.4878]
Training:  87%|████████▋ | 1092/1260 [1:13:26<12:01,  4.29s/it, loss=4.5595]
Training:  87%|████████▋ | 1093/1260 [1:13:26<13:47,  4.96s/it, loss=4.5595]
Training:  87%|████████▋ | 1093/1260 [1:13:30<13:47,  4.96s/it, loss=4.3738]
Training:  87%|████████▋ | 1094/1260 [1:13:30<13:08,  4.75s/it, loss=4.3738]
Training:  87%|████████▋ | 1094/1260 [1:13:34<13:08,  4.75s/it, loss=4.5802]
Training:  87%|████████▋ | 1095/1260 [1:13:34<12:14,  4.45s/it, loss=4.5802]
Training:  87%|████████▋ | 1095/1260 [1:13:38<12:14,  4.45s/it, loss=4.6094]
Training:  87%|████████▋ | 1096/1260 [1:13:38<11:31,  4.22s/it, loss=4.6094]
Training:  87%|████████▋ | 1096/1260 [1:13:42<11:31,  4.22s/it, loss=4.4758]
Training:  87%|████████▋ | 1097/1260 [1:13:42<11:14,  4.14s/it, loss=4.4758]
Training:  87%|████████▋ | 1097/1260 [1:13:46<11:14,  4.14s/it, loss=4.6014]
Training:  87%|████████▋ | 1098/1260 [1:13:46<11:35,  4.30s/it, loss=4.6014]
Training:  87%|████████▋ | 1098/1260 [1:13:50<11:35,  4.30s/it, loss=4.8507]
Training:  87%|████████▋ | 1099/1260 [1:13:50<11:12,  4.17s/it, loss=4.8507]
Training:  87%|████████▋ | 1099/1260 [1:13:54<11:12,  4.17s/it, loss=4.5892]
Training:  87%|████████▋ | 1100/1260 [1:13:54<11:14,  4.22s/it, loss=4.5892]
Training:  87%|████████▋ | 1100/1260 [1:13:59<11:14,  4.22s/it, loss=4.3465]
Training:  87%|████████▋ | 1101/1260 [1:13:59<11:22,  4.29s/it, loss=4.3465]
Training:  87%|████████▋ | 1101/1260 [1:14:03<11:22,  4.29s/it, loss=4.6836]
Training:  87%|████████▋ | 1102/1260 [1:14:03<11:08,  4.23s/it, loss=4.6836]
Training:  87%|████████▋ | 1102/1260 [1:14:07<11:08,  4.23s/it, loss=4.4504]
Training:  88%|████████▊ | 1103/1260 [1:14:07<11:13,  4.29s/it, loss=4.4504]
Training:  88%|████████▊ | 1103/1260 [1:14:11<11:13,  4.29s/it, loss=4.7384]
Training:  88%|████████▊ | 1104/1260 [1:14:11<10:48,  4.16s/it, loss=4.7384]
Training:  88%|████████▊ | 1104/1260 [1:14:15<10:48,  4.16s/it, loss=4.5081]
Training:  88%|████████▊ | 1105/1260 [1:14:15<10:13,  3.96s/it, loss=4.5081]
Training:  88%|████████▊ | 1105/1260 [1:14:20<10:13,  3.96s/it, loss=4.5543]
Training:  88%|████████▊ | 1106/1260 [1:14:20<10:47,  4.20s/it, loss=4.5543]
Training:  88%|████████▊ | 1106/1260 [1:14:23<10:47,  4.20s/it, loss=4.4391]
Training:  88%|████████▊ | 1107/1260 [1:14:23<10:11,  4.00s/it, loss=4.4391]
Training:  88%|████████▊ | 1107/1260 [1:14:27<10:11,  4.00s/it, loss=4.6412]
Training:  88%|████████▊ | 1108/1260 [1:14:27<10:01,  3.96s/it, loss=4.6412]
Training:  88%|████████▊ | 1108/1260 [1:14:31<10:01,  3.96s/it, loss=4.5665]
Training:  88%|████████▊ | 1109/1260 [1:14:31<09:53,  3.93s/it, loss=4.5665]
Training:  88%|████████▊ | 1109/1260 [1:14:34<09:53,  3.93s/it, loss=4.5336]
Training:  88%|████████▊ | 1110/1260 [1:14:34<09:28,  3.79s/it, loss=4.5336]
Training:  88%|████████▊ | 1110/1260 [1:14:38<09:28,  3.79s/it, loss=4.6603]
Training:  88%|████████▊ | 1111/1260 [1:14:38<09:00,  3.63s/it, loss=4.6603]
Training:  88%|████████▊ | 1111/1260 [1:14:41<09:00,  3.63s/it, loss=4.7085]
Training:  88%|████████▊ | 1112/1260 [1:14:41<09:00,  3.65s/it, loss=4.7085]
Training:  88%|████████▊ | 1112/1260 [1:14:45<09:00,  3.65s/it, loss=4.4980]
Training:  88%|████████▊ | 1113/1260 [1:14:45<08:58,  3.66s/it, loss=4.4980]
Training:  88%|████████▊ | 1113/1260 [1:14:49<08:58,  3.66s/it, loss=4.4584]
Training:  88%|████████▊ | 1114/1260 [1:14:49<09:04,  3.73s/it, loss=4.4584]
Training:  88%|████████▊ | 1114/1260 [1:14:53<09:04,  3.73s/it, loss=4.5755]
Training:  88%|████████▊ | 1115/1260 [1:14:53<09:10,  3.79s/it, loss=4.5755]
Training:  88%|████████▊ | 1115/1260 [1:14:58<09:10,  3.79s/it, loss=4.6346]
Training:  89%|████████▊ | 1116/1260 [1:14:58<10:27,  4.36s/it, loss=4.6346]
Training:  89%|████████▊ | 1116/1260 [1:15:03<10:27,  4.36s/it, loss=4.5836]
Training:  89%|████████▊ | 1117/1260 [1:15:03<10:26,  4.38s/it, loss=4.5836]
Training:  89%|████████▊ | 1117/1260 [1:15:07<10:26,  4.38s/it, loss=4.5453]
Training:  89%|████████▊ | 1118/1260 [1:15:07<10:16,  4.34s/it, loss=4.5453]
Training:  89%|████████▊ | 1118/1260 [1:15:11<10:16,  4.34s/it, loss=4.7434]
Training:  89%|████████▉ | 1119/1260 [1:15:11<10:10,  4.33s/it, loss=4.7434]
Training:  89%|████████▉ | 1119/1260 [1:15:15<10:10,  4.33s/it, loss=4.5935]
Training:  89%|████████▉ | 1120/1260 [1:15:15<09:41,  4.16s/it, loss=4.5935]
Training:  89%|████████▉ | 1120/1260 [1:15:19<09:41,  4.16s/it, loss=4.5395]
Training:  89%|████████▉ | 1121/1260 [1:15:19<09:19,  4.03s/it, loss=4.5395]
Training:  89%|████████▉ | 1121/1260 [1:15:22<09:19,  4.03s/it, loss=4.5878]
Training:  89%|████████▉ | 1122/1260 [1:15:22<08:38,  3.76s/it, loss=4.5878]
Training:  89%|████████▉ | 1122/1260 [1:15:26<08:38,  3.76s/it, loss=4.5565]
Training:  89%|████████▉ | 1123/1260 [1:15:26<08:40,  3.80s/it, loss=4.5565]
Training:  89%|████████▉ | 1123/1260 [1:15:30<08:40,  3.80s/it, loss=4.5399]
Training:  89%|████████▉ | 1124/1260 [1:15:30<08:27,  3.73s/it, loss=4.5399]
Training:  89%|████████▉ | 1124/1260 [1:15:34<08:27,  3.73s/it, loss=4.4036]
Training:  89%|████████▉ | 1125/1260 [1:15:34<08:47,  3.91s/it, loss=4.4036]
Training:  89%|████████▉ | 1125/1260 [1:15:37<08:47,  3.91s/it, loss=4.7377]
Training:  89%|████████▉ | 1126/1260 [1:15:37<08:32,  3.82s/it, loss=4.7377]
Training:  89%|████████▉ | 1126/1260 [1:15:42<08:32,  3.82s/it, loss=4.7246]
Training:  89%|████████▉ | 1127/1260 [1:15:42<08:50,  3.99s/it, loss=4.7246]
Training:  89%|████████▉ | 1127/1260 [1:15:45<08:50,  3.99s/it, loss=4.2733]
Training:  90%|████████▉ | 1128/1260 [1:15:45<08:28,  3.85s/it, loss=4.2733]
Training:  90%|████████▉ | 1128/1260 [1:15:49<08:28,  3.85s/it, loss=4.7914]
Training:  90%|████████▉ | 1129/1260 [1:15:49<08:18,  3.81s/it, loss=4.7914]
Training:  90%|████████▉ | 1129/1260 [1:15:54<08:18,  3.81s/it, loss=4.3350]
Training:  90%|████████▉ | 1130/1260 [1:15:54<09:06,  4.21s/it, loss=4.3350]
Training:  90%|████████▉ | 1130/1260 [1:15:58<09:06,  4.21s/it, loss=4.6252]
Training:  90%|████████▉ | 1131/1260 [1:15:58<08:51,  4.12s/it, loss=4.6252]
Training:  90%|████████▉ | 1131/1260 [1:16:01<08:51,  4.12s/it, loss=4.5407]
Training:  90%|████████▉ | 1132/1260 [1:16:01<08:10,  3.83s/it, loss=4.5407]
Training:  90%|████████▉ | 1132/1260 [1:16:05<08:10,  3.83s/it, loss=4.6285]
Training:  90%|████████▉ | 1133/1260 [1:16:05<08:21,  3.95s/it, loss=4.6285]
Training:  90%|████████▉ | 1133/1260 [1:16:09<08:21,  3.95s/it, loss=4.4872]
Training:  90%|█████████ | 1134/1260 [1:16:09<08:16,  3.94s/it, loss=4.4872]
Training:  90%|█████████ | 1134/1260 [1:16:13<08:16,  3.94s/it, loss=4.7238]
Training:  90%|█████████ | 1135/1260 [1:16:13<07:52,  3.78s/it, loss=4.7238]
Training:  90%|█████████ | 1135/1260 [1:16:18<07:52,  3.78s/it, loss=4.6772]
Training:  90%|█████████ | 1136/1260 [1:16:18<08:47,  4.25s/it, loss=4.6772]
Training:  90%|█████████ | 1136/1260 [1:16:22<08:47,  4.25s/it, loss=4.7693]
Training:  90%|█████████ | 1137/1260 [1:16:22<08:10,  3.99s/it, loss=4.7693]
Training:  90%|█████████ | 1137/1260 [1:16:26<08:10,  3.99s/it, loss=4.4320]
Training:  90%|█████████ | 1138/1260 [1:16:26<08:23,  4.13s/it, loss=4.4320]
Training:  90%|█████████ | 1138/1260 [1:16:30<08:23,  4.13s/it, loss=4.5805]
Training:  90%|█████████ | 1139/1260 [1:16:30<08:13,  4.08s/it, loss=4.5805]
Training:  90%|█████████ | 1139/1260 [1:16:34<08:13,  4.08s/it, loss=4.6324]
Training:  90%|█████████ | 1140/1260 [1:16:34<08:00,  4.01s/it, loss=4.6324]
Training:  90%|█████████ | 1140/1260 [1:16:37<08:00,  4.01s/it, loss=4.7732]
Training:  91%|█████████ | 1141/1260 [1:16:37<07:32,  3.80s/it, loss=4.7732]
Training:  91%|█████████ | 1141/1260 [1:16:44<07:32,  3.80s/it, loss=4.5905]
Training:  91%|█████████ | 1142/1260 [1:16:44<09:16,  4.72s/it, loss=4.5905]
Training:  91%|█████████ | 1142/1260 [1:16:47<09:16,  4.72s/it, loss=4.5729]
Training:  91%|█████████ | 1143/1260 [1:16:47<08:29,  4.36s/it, loss=4.5729]
Training:  91%|█████████ | 1143/1260 [1:16:52<08:29,  4.36s/it, loss=4.5993]
Training:  91%|█████████ | 1144/1260 [1:16:52<08:42,  4.50s/it, loss=4.5993]
Training:  91%|█████████ | 1144/1260 [1:16:56<08:42,  4.50s/it, loss=4.6383]
Training:  91%|█████████ | 1145/1260 [1:16:56<08:07,  4.24s/it, loss=4.6383]
Training:  91%|█████████ | 1145/1260 [1:17:00<08:07,  4.24s/it, loss=4.2457]
Training:  91%|█████████ | 1146/1260 [1:17:00<07:45,  4.08s/it, loss=4.2457]
Training:  91%|█████████ | 1146/1260 [1:17:04<07:45,  4.08s/it, loss=4.7016]
Training:  91%|█████████ | 1147/1260 [1:17:04<07:35,  4.03s/it, loss=4.7016]
Training:  91%|█████████ | 1147/1260 [1:17:08<07:35,  4.03s/it, loss=4.5054]
Training:  91%|█████████ | 1148/1260 [1:17:08<07:37,  4.08s/it, loss=4.5054]
Training:  91%|█████████ | 1148/1260 [1:17:11<07:37,  4.08s/it, loss=4.4399]
Training:  91%|█████████ | 1149/1260 [1:17:11<07:19,  3.96s/it, loss=4.4399]
Training:  91%|█████████ | 1149/1260 [1:17:16<07:19,  3.96s/it, loss=4.5245]
Training:  91%|█████████▏| 1150/1260 [1:17:16<07:41,  4.20s/it, loss=4.5245]
Training:  91%|█████████▏| 1150/1260 [1:17:21<07:41,  4.20s/it, loss=4.5982]
Training:  91%|█████████▏| 1151/1260 [1:17:21<08:11,  4.51s/it, loss=4.5982]
Training:  91%|█████████▏| 1151/1260 [1:17:25<08:11,  4.51s/it, loss=4.4797]
Training:  91%|█████████▏| 1152/1260 [1:17:25<07:32,  4.19s/it, loss=4.4797]
Training:  91%|█████████▏| 1152/1260 [1:17:30<07:32,  4.19s/it, loss=4.5749]
Training:  92%|█████████▏| 1153/1260 [1:17:30<08:12,  4.60s/it, loss=4.5749]
Training:  92%|█████████▏| 1153/1260 [1:17:35<08:12,  4.60s/it, loss=4.5157]
Training:  92%|█████████▏| 1154/1260 [1:17:35<07:56,  4.50s/it, loss=4.5157]
Training:  92%|█████████▏| 1154/1260 [1:17:38<07:56,  4.50s/it, loss=4.5269]
Training:  92%|█████████▏| 1155/1260 [1:17:38<07:26,  4.25s/it, loss=4.5269]
Training:  92%|█████████▏| 1155/1260 [1:17:42<07:26,  4.25s/it, loss=4.7286]
Training:  92%|█████████▏| 1156/1260 [1:17:42<07:02,  4.06s/it, loss=4.7286]
Training:  92%|█████████▏| 1156/1260 [1:17:47<07:02,  4.06s/it, loss=4.5619]
Training:  92%|█████████▏| 1157/1260 [1:17:47<07:15,  4.23s/it, loss=4.5619]
Training:  92%|█████████▏| 1157/1260 [1:17:52<07:15,  4.23s/it, loss=4.4157]
Training:  92%|█████████▏| 1158/1260 [1:17:52<07:33,  4.45s/it, loss=4.4157]
Training:  92%|█████████▏| 1158/1260 [1:17:56<07:33,  4.45s/it, loss=4.3927]
Training:  92%|█████████▏| 1159/1260 [1:17:56<07:38,  4.54s/it, loss=4.3927]
Training:  92%|█████████▏| 1159/1260 [1:18:00<07:38,  4.54s/it, loss=4.5154]
Training:  92%|█████████▏| 1160/1260 [1:18:00<07:09,  4.29s/it, loss=4.5154]
Training:  92%|█████████▏| 1160/1260 [1:18:04<07:09,  4.29s/it, loss=4.4917]
Training:  92%|█████████▏| 1161/1260 [1:18:04<06:58,  4.23s/it, loss=4.4917]
Training:  92%|█████████▏| 1161/1260 [1:18:10<06:58,  4.23s/it, loss=4.4258]
Training:  92%|█████████▏| 1162/1260 [1:18:10<07:30,  4.60s/it, loss=4.4258]
Training:  92%|█████████▏| 1162/1260 [1:18:13<07:30,  4.60s/it, loss=4.5108]
Training:  92%|█████████▏| 1163/1260 [1:18:13<06:50,  4.23s/it, loss=4.5108]
Training:  92%|█████████▏| 1163/1260 [1:18:17<06:50,  4.23s/it, loss=4.6008]
Training:  92%|█████████▏| 1164/1260 [1:18:17<06:37,  4.14s/it, loss=4.6008]
Training:  92%|█████████▏| 1164/1260 [1:18:21<06:37,  4.14s/it, loss=4.6696]
Training:  92%|█████████▏| 1165/1260 [1:18:21<06:36,  4.18s/it, loss=4.6696]
Training:  92%|█████████▏| 1165/1260 [1:18:25<06:36,  4.18s/it, loss=4.6203]
Training:  93%|█████████▎| 1166/1260 [1:18:25<06:30,  4.16s/it, loss=4.6203]
Training:  93%|█████████▎| 1166/1260 [1:18:29<06:30,  4.16s/it, loss=4.7224]
Training:  93%|█████████▎| 1167/1260 [1:18:29<06:13,  4.02s/it, loss=4.7224]
Training:  93%|█████████▎| 1167/1260 [1:18:33<06:13,  4.02s/it, loss=4.5495]
Training:  93%|█████████▎| 1168/1260 [1:18:33<06:11,  4.04s/it, loss=4.5495]
Training:  93%|█████████▎| 1168/1260 [1:18:37<06:11,  4.04s/it, loss=4.7724]
Training:  93%|█████████▎| 1169/1260 [1:18:37<06:05,  4.01s/it, loss=4.7724]
Training:  93%|█████████▎| 1169/1260 [1:18:43<06:05,  4.01s/it, loss=4.6479]
Training:  93%|█████████▎| 1170/1260 [1:18:43<06:48,  4.54s/it, loss=4.6479]
Training:  93%|█████████▎| 1170/1260 [1:18:47<06:48,  4.54s/it, loss=4.4733]
Training:  93%|█████████▎| 1171/1260 [1:18:47<06:25,  4.33s/it, loss=4.4733]
Training:  93%|█████████▎| 1171/1260 [1:18:51<06:25,  4.33s/it, loss=4.6715]
Training:  93%|█████████▎| 1172/1260 [1:18:51<06:11,  4.22s/it, loss=4.6715]
Training:  93%|█████████▎| 1172/1260 [1:18:54<06:11,  4.22s/it, loss=4.5958]
Training:  93%|█████████▎| 1173/1260 [1:18:54<05:43,  3.95s/it, loss=4.5958]
Training:  93%|█████████▎| 1173/1260 [1:18:58<05:43,  3.95s/it, loss=4.5325]
Training:  93%|█████████▎| 1174/1260 [1:18:58<05:48,  4.05s/it, loss=4.5325]
Training:  93%|█████████▎| 1174/1260 [1:19:02<05:48,  4.05s/it, loss=4.7297]
Training:  93%|█████████▎| 1175/1260 [1:19:02<05:47,  4.09s/it, loss=4.7297]
Training:  93%|█████████▎| 1175/1260 [1:19:06<05:47,  4.09s/it, loss=4.7361]
Training:  93%|█████████▎| 1176/1260 [1:19:06<05:25,  3.88s/it, loss=4.7361]
Training:  93%|█████████▎| 1176/1260 [1:19:10<05:25,  3.88s/it, loss=4.6520]
Training:  93%|█████████▎| 1177/1260 [1:19:10<05:27,  3.94s/it, loss=4.6520]
Training:  93%|█████████▎| 1177/1260 [1:19:15<05:27,  3.94s/it, loss=4.7544]
Training:  93%|█████████▎| 1178/1260 [1:19:15<05:45,  4.21s/it, loss=4.7544]
Training:  93%|█████████▎| 1178/1260 [1:19:18<05:45,  4.21s/it, loss=4.5413]
Training:  94%|█████████▎| 1179/1260 [1:19:18<05:22,  3.98s/it, loss=4.5413]
Training:  94%|█████████▎| 1179/1260 [1:19:22<05:22,  3.98s/it, loss=4.5876]
Training:  94%|█████████▎| 1180/1260 [1:19:22<05:18,  3.98s/it, loss=4.5876]
Training:  94%|█████████▎| 1180/1260 [1:19:29<05:18,  3.98s/it, loss=4.7045]
Training:  94%|█████████▎| 1181/1260 [1:19:29<06:11,  4.71s/it, loss=4.7045]
Training:  94%|█████████▎| 1181/1260 [1:19:32<06:11,  4.71s/it, loss=4.5148]
Training:  94%|█████████▍| 1182/1260 [1:19:32<05:35,  4.30s/it, loss=4.5148]
Training:  94%|█████████▍| 1182/1260 [1:19:35<05:35,  4.30s/it, loss=4.4016]
Training:  94%|█████████▍| 1183/1260 [1:19:35<05:12,  4.06s/it, loss=4.4016]
Training:  94%|█████████▍| 1183/1260 [1:19:39<05:12,  4.06s/it, loss=4.8410]
Training:  94%|█████████▍| 1184/1260 [1:19:39<04:58,  3.93s/it, loss=4.8410]
Training:  94%|█████████▍| 1184/1260 [1:19:43<04:58,  3.93s/it, loss=4.7088]
Training:  94%|█████████▍| 1185/1260 [1:19:43<05:02,  4.04s/it, loss=4.7088]
Training:  94%|█████████▍| 1185/1260 [1:19:48<05:02,  4.04s/it, loss=4.4079]
Training:  94%|█████████▍| 1186/1260 [1:19:48<05:08,  4.16s/it, loss=4.4079]
Training:  94%|█████████▍| 1186/1260 [1:19:53<05:08,  4.16s/it, loss=4.6496]
Training:  94%|█████████▍| 1187/1260 [1:19:53<05:32,  4.55s/it, loss=4.6496]
Training:  94%|█████████▍| 1187/1260 [1:19:57<05:32,  4.55s/it, loss=4.4569]
Training:  94%|█████████▍| 1188/1260 [1:19:57<05:21,  4.47s/it, loss=4.4569]
Training:  94%|█████████▍| 1188/1260 [1:20:01<05:21,  4.47s/it, loss=4.4957]
Training:  94%|█████████▍| 1189/1260 [1:20:01<04:48,  4.07s/it, loss=4.4957]
Training:  94%|█████████▍| 1189/1260 [1:20:04<04:48,  4.07s/it, loss=4.5000]
Training:  94%|█████████▍| 1190/1260 [1:20:04<04:26,  3.81s/it, loss=4.5000]
Training:  94%|█████████▍| 1190/1260 [1:20:07<04:26,  3.81s/it, loss=4.5736]
Training:  95%|█████████▍| 1191/1260 [1:20:07<04:15,  3.70s/it, loss=4.5736]
Training:  95%|█████████▍| 1191/1260 [1:20:12<04:15,  3.70s/it, loss=4.7890]
Training:  95%|█████████▍| 1192/1260 [1:20:12<04:35,  4.06s/it, loss=4.7890]
Training:  95%|█████████▍| 1192/1260 [1:20:16<04:35,  4.06s/it, loss=4.6398]
Training:  95%|█████████▍| 1193/1260 [1:20:16<04:29,  4.02s/it, loss=4.6398]
Training:  95%|█████████▍| 1193/1260 [1:20:19<04:29,  4.02s/it, loss=4.5810]
Training:  95%|█████████▍| 1194/1260 [1:20:19<04:13,  3.84s/it, loss=4.5810]
Training:  95%|█████████▍| 1194/1260 [1:20:24<04:13,  3.84s/it, loss=4.3649]
Training:  95%|█████████▍| 1195/1260 [1:20:24<04:23,  4.05s/it, loss=4.3649]
Training:  95%|█████████▍| 1195/1260 [1:20:28<04:23,  4.05s/it, loss=4.4412]
Training:  95%|█████████▍| 1196/1260 [1:20:28<04:11,  3.94s/it, loss=4.4412]
Training:  95%|█████████▍| 1196/1260 [1:20:32<04:11,  3.94s/it, loss=4.5386]
Training:  95%|█████████▌| 1197/1260 [1:20:32<04:11,  3.99s/it, loss=4.5386]
Training:  95%|█████████▌| 1197/1260 [1:20:36<04:11,  3.99s/it, loss=4.6355]
Training:  95%|█████████▌| 1198/1260 [1:20:36<04:09,  4.02s/it, loss=4.6355]
Training:  95%|█████████▌| 1198/1260 [1:20:39<04:09,  4.02s/it, loss=4.7592]
Training:  95%|█████████▌| 1199/1260 [1:20:39<03:54,  3.85s/it, loss=4.7592]
Training:  95%|█████████▌| 1199/1260 [1:20:43<03:54,  3.85s/it, loss=4.4431]
Training:  95%|█████████▌| 1200/1260 [1:20:43<03:47,  3.80s/it, loss=4.4431]
Training:  95%|█████████▌| 1200/1260 [1:20:46<03:47,  3.80s/it, loss=4.5669]
Training:  95%|█████████▌| 1201/1260 [1:20:46<03:36,  3.67s/it, loss=4.5669]
Training:  95%|█████████▌| 1201/1260 [1:20:51<03:36,  3.67s/it, loss=4.5004]
Training:  95%|█████████▌| 1202/1260 [1:20:51<03:44,  3.87s/it, loss=4.5004]
Training:  95%|█████████▌| 1202/1260 [1:20:55<03:44,  3.87s/it, loss=4.5488]
Training:  95%|█████████▌| 1203/1260 [1:20:55<03:39,  3.85s/it, loss=4.5488]
Training:  95%|█████████▌| 1203/1260 [1:20:59<03:39,  3.85s/it, loss=4.7935]
Training:  96%|█████████▌| 1204/1260 [1:20:59<03:38,  3.89s/it, loss=4.7935]
Training:  96%|█████████▌| 1204/1260 [1:21:02<03:38,  3.89s/it, loss=4.6048]
Training:  96%|█████████▌| 1205/1260 [1:21:02<03:24,  3.72s/it, loss=4.6048]
Training:  96%|█████████▌| 1205/1260 [1:21:08<03:24,  3.72s/it, loss=4.5035]
Training:  96%|█████████▌| 1206/1260 [1:21:08<03:54,  4.34s/it, loss=4.5035]
Training:  96%|█████████▌| 1206/1260 [1:21:12<03:54,  4.34s/it, loss=4.5639]
Training:  96%|█████████▌| 1207/1260 [1:21:12<03:44,  4.24s/it, loss=4.5639]
Training:  96%|█████████▌| 1207/1260 [1:21:16<03:44,  4.24s/it, loss=4.3036]
Training:  96%|█████████▌| 1208/1260 [1:21:16<03:34,  4.13s/it, loss=4.3036]
Training:  96%|█████████▌| 1208/1260 [1:21:20<03:34,  4.13s/it, loss=4.5384]
Training:  96%|█████████▌| 1209/1260 [1:21:20<03:38,  4.29s/it, loss=4.5384]
Training:  96%|█████████▌| 1209/1260 [1:21:24<03:38,  4.29s/it, loss=4.8366]
Training:  96%|█████████▌| 1210/1260 [1:21:24<03:27,  4.15s/it, loss=4.8366]
Training:  96%|█████████▌| 1210/1260 [1:21:28<03:27,  4.15s/it, loss=4.7381]
Training:  96%|█████████▌| 1211/1260 [1:21:28<03:19,  4.07s/it, loss=4.7381]
Training:  96%|█████████▌| 1211/1260 [1:21:33<03:19,  4.07s/it, loss=4.7565]
Training:  96%|█████████▌| 1212/1260 [1:21:33<03:23,  4.24s/it, loss=4.7565]
Training:  96%|█████████▌| 1212/1260 [1:21:36<03:23,  4.24s/it, loss=4.2826]
Training:  96%|█████████▋| 1213/1260 [1:21:36<03:14,  4.13s/it, loss=4.2826]
Training:  96%|█████████▋| 1213/1260 [1:21:40<03:14,  4.13s/it, loss=4.5098]
Training:  96%|█████████▋| 1214/1260 [1:21:40<03:00,  3.92s/it, loss=4.5098]
Training:  96%|█████████▋| 1214/1260 [1:21:44<03:00,  3.92s/it, loss=4.5437]
Training:  96%|█████████▋| 1215/1260 [1:21:44<02:55,  3.91s/it, loss=4.5437]
Training:  96%|█████████▋| 1215/1260 [1:21:48<02:55,  3.91s/it, loss=4.5008]
Training:  97%|█████████▋| 1216/1260 [1:21:48<02:52,  3.92s/it, loss=4.5008]
Training:  97%|█████████▋| 1216/1260 [1:21:53<02:52,  3.92s/it, loss=4.3626]
Training:  97%|█████████▋| 1217/1260 [1:21:53<03:01,  4.21s/it, loss=4.3626]
Training:  97%|█████████▋| 1217/1260 [1:21:56<03:01,  4.21s/it, loss=4.5327]
Training:  97%|█████████▋| 1218/1260 [1:21:56<02:48,  4.02s/it, loss=4.5327]
Training:  97%|█████████▋| 1218/1260 [1:22:00<02:48,  4.02s/it, loss=4.6175]
Training:  97%|█████████▋| 1219/1260 [1:22:00<02:40,  3.92s/it, loss=4.6175]
Training:  97%|█████████▋| 1219/1260 [1:22:03<02:40,  3.92s/it, loss=4.5171]
Training:  97%|█████████▋| 1220/1260 [1:22:03<02:33,  3.84s/it, loss=4.5171]
Training:  97%|█████████▋| 1220/1260 [1:22:07<02:33,  3.84s/it, loss=4.4255]
Training:  97%|█████████▋| 1221/1260 [1:22:07<02:29,  3.83s/it, loss=4.4255]
Training:  97%|█████████▋| 1221/1260 [1:22:11<02:29,  3.83s/it, loss=4.6349]
Training:  97%|█████████▋| 1222/1260 [1:22:11<02:21,  3.74s/it, loss=4.6349]
Training:  97%|█████████▋| 1222/1260 [1:22:14<02:21,  3.74s/it, loss=4.3670]
Training:  97%|█████████▋| 1223/1260 [1:22:14<02:13,  3.62s/it, loss=4.3670]
Training:  97%|█████████▋| 1223/1260 [1:22:19<02:13,  3.62s/it, loss=4.6443]
Training:  97%|█████████▋| 1224/1260 [1:22:19<02:23,  3.99s/it, loss=4.6443]
Training:  97%|█████████▋| 1224/1260 [1:22:23<02:23,  3.99s/it, loss=4.3170]
Training:  97%|█████████▋| 1225/1260 [1:22:23<02:20,  4.00s/it, loss=4.3170]
Training:  97%|█████████▋| 1225/1260 [1:22:27<02:20,  4.00s/it, loss=4.3494]
Training:  97%|█████████▋| 1226/1260 [1:22:27<02:12,  3.88s/it, loss=4.3494]
Training:  97%|█████████▋| 1226/1260 [1:22:30<02:12,  3.88s/it, loss=4.5997]
Training:  97%|█████████▋| 1227/1260 [1:22:30<02:07,  3.86s/it, loss=4.5997]
Training:  97%|█████████▋| 1227/1260 [1:22:35<02:07,  3.86s/it, loss=4.6081]
Training:  97%|█████████▋| 1228/1260 [1:22:35<02:10,  4.08s/it, loss=4.6081]
Training:  97%|█████████▋| 1228/1260 [1:22:39<02:10,  4.08s/it, loss=4.5002]
Training:  98%|█████████▊| 1229/1260 [1:22:39<02:05,  4.05s/it, loss=4.5002]
Training:  98%|█████████▊| 1229/1260 [1:22:43<02:05,  4.05s/it, loss=4.3848]
Training:  98%|█████████▊| 1230/1260 [1:22:43<01:57,  3.91s/it, loss=4.3848]
Training:  98%|█████████▊| 1230/1260 [1:22:46<01:57,  3.91s/it, loss=4.7190]
Training:  98%|█████████▊| 1231/1260 [1:22:46<01:49,  3.77s/it, loss=4.7190]
Training:  98%|█████████▊| 1231/1260 [1:22:50<01:49,  3.77s/it, loss=4.4422]
Training:  98%|█████████▊| 1232/1260 [1:22:50<01:47,  3.83s/it, loss=4.4422]
Training:  98%|█████████▊| 1232/1260 [1:22:53<01:47,  3.83s/it, loss=4.7045]
Training:  98%|█████████▊| 1233/1260 [1:22:53<01:38,  3.65s/it, loss=4.7045]
Training:  98%|█████████▊| 1233/1260 [1:22:57<01:38,  3.65s/it, loss=4.3877]
Training:  98%|█████████▊| 1234/1260 [1:22:57<01:37,  3.77s/it, loss=4.3877]
Training:  98%|█████████▊| 1234/1260 [1:23:01<01:37,  3.77s/it, loss=4.6242]
Training:  98%|█████████▊| 1235/1260 [1:23:01<01:33,  3.73s/it, loss=4.6242]
Training:  98%|█████████▊| 1235/1260 [1:23:05<01:33,  3.73s/it, loss=4.7091]
Training:  98%|█████████▊| 1236/1260 [1:23:05<01:31,  3.81s/it, loss=4.7091]
Training:  98%|█████████▊| 1236/1260 [1:23:08<01:31,  3.81s/it, loss=4.5354]
Training:  98%|█████████▊| 1237/1260 [1:23:08<01:25,  3.70s/it, loss=4.5354]
Training:  98%|█████████▊| 1237/1260 [1:23:13<01:25,  3.70s/it, loss=4.7422]
Training:  98%|█████████▊| 1238/1260 [1:23:13<01:24,  3.86s/it, loss=4.7422]
Training:  98%|█████████▊| 1238/1260 [1:23:17<01:24,  3.86s/it, loss=4.7840]
Training:  98%|█████████▊| 1239/1260 [1:23:17<01:21,  3.90s/it, loss=4.7840]
Training:  98%|█████████▊| 1239/1260 [1:23:20<01:21,  3.90s/it, loss=4.4909]
Training:  98%|█████████▊| 1240/1260 [1:23:20<01:16,  3.83s/it, loss=4.4909]
Training:  98%|█████████▊| 1240/1260 [1:23:24<01:16,  3.83s/it, loss=4.4670]
Training:  98%|█████████▊| 1241/1260 [1:23:24<01:14,  3.92s/it, loss=4.4670]
Training:  98%|█████████▊| 1241/1260 [1:23:29<01:14,  3.92s/it, loss=4.5393]
Training:  99%|█████████▊| 1242/1260 [1:23:29<01:15,  4.19s/it, loss=4.5393]
Training:  99%|█████████▊| 1242/1260 [1:23:35<01:15,  4.19s/it, loss=4.3908]
Training:  99%|█████████▊| 1243/1260 [1:23:35<01:17,  4.54s/it, loss=4.3908]
Training:  99%|█████████▊| 1243/1260 [1:23:38<01:17,  4.54s/it, loss=4.4789]
Training:  99%|█████████▊| 1244/1260 [1:23:38<01:08,  4.28s/it, loss=4.4789]
Training:  99%|█████████▊| 1244/1260 [1:23:42<01:08,  4.28s/it, loss=4.8414]
Training:  99%|█████████▉| 1245/1260 [1:23:42<01:00,  4.03s/it, loss=4.8414]
Training:  99%|█████████▉| 1245/1260 [1:23:46<01:00,  4.03s/it, loss=4.5007]
Training:  99%|█████████▉| 1246/1260 [1:23:46<00:55,  3.97s/it, loss=4.5007]
Training:  99%|█████████▉| 1246/1260 [1:23:49<00:55,  3.97s/it, loss=4.6036]
Training:  99%|█████████▉| 1247/1260 [1:23:49<00:49,  3.84s/it, loss=4.6036]
Training:  99%|█████████▉| 1247/1260 [1:23:53<00:49,  3.84s/it, loss=4.4489]
Training:  99%|█████████▉| 1248/1260 [1:23:53<00:47,  3.93s/it, loss=4.4489]
Training:  99%|█████████▉| 1248/1260 [1:23:57<00:47,  3.93s/it, loss=4.5568]
Training:  99%|█████████▉| 1249/1260 [1:23:57<00:44,  4.01s/it, loss=4.5568]
Training:  99%|█████████▉| 1249/1260 [1:24:02<00:44,  4.01s/it, loss=4.3277]
Training:  99%|█████████▉| 1250/1260 [1:24:02<00:41,  4.14s/it, loss=4.3277]
Training:  99%|█████████▉| 1250/1260 [1:24:06<00:41,  4.14s/it, loss=4.3635]
Training:  99%|█████████▉| 1251/1260 [1:24:06<00:36,  4.03s/it, loss=4.3635]
Training:  99%|█████████▉| 1251/1260 [1:24:09<00:36,  4.03s/it, loss=4.6718]
Training:  99%|█████████▉| 1252/1260 [1:24:09<00:30,  3.81s/it, loss=4.6718]
Training:  99%|█████████▉| 1252/1260 [1:24:13<00:30,  3.81s/it, loss=4.7736]
Training:  99%|█████████▉| 1253/1260 [1:24:13<00:26,  3.83s/it, loss=4.7736]
Training:  99%|█████████▉| 1253/1260 [1:24:17<00:26,  3.83s/it, loss=4.3814]
Training: 100%|█████████▉| 1254/1260 [1:24:17<00:23,  3.89s/it, loss=4.3814]
Training: 100%|█████████▉| 1254/1260 [1:24:21<00:23,  3.89s/it, loss=4.5876]
Training: 100%|█████████▉| 1255/1260 [1:24:21<00:19,  3.91s/it, loss=4.5876]
Training: 100%|█████████▉| 1255/1260 [1:24:24<00:19,  3.91s/it, loss=4.9157]
Training: 100%|█████████▉| 1256/1260 [1:24:24<00:15,  3.86s/it, loss=4.9157]
Training: 100%|█████████▉| 1256/1260 [1:24:28<00:15,  3.86s/it, loss=4.6663]
Training: 100%|█████████▉| 1257/1260 [1:24:28<00:11,  3.79s/it, loss=4.6663]
Training: 100%|█████████▉| 1257/1260 [1:24:32<00:11,  3.79s/it, loss=4.6504]
Training: 100%|█████████▉| 1258/1260 [1:24:32<00:07,  3.78s/it, loss=4.6504]
Training: 100%|█████████▉| 1258/1260 [1:24:36<00:07,  3.78s/it, loss=4.5823]
Training: 100%|█████████▉| 1259/1260 [1:24:36<00:03,  3.76s/it, loss=4.5823]
Training: 100%|█████████▉| 1259/1260 [1:24:38<00:03,  3.76s/it, loss=4.3918]
Training: 100%|██████████| 1260/1260 [1:24:38<00:00,  3.31s/it, loss=4.3918]
Training: 100%|██████████| 1260/1260 [1:24:38<00:00,  4.03s/it, loss=4.3918]

Evaluating:   0%|          | 0/239 [00:00<?, ?it/s]
Evaluating:   0%|          | 1/239 [00:02<09:57,  2.51s/it]
Evaluating:   1%|          | 2/239 [00:05<10:38,  2.70s/it]
Evaluating:   1%|▏         | 3/239 [00:07<10:29,  2.67s/it]
Evaluating:   2%|▏         | 4/239 [00:09<09:05,  2.32s/it]
Evaluating:   2%|▏         | 5/239 [00:10<07:21,  1.89s/it]
Evaluating:   3%|▎         | 6/239 [00:14<09:03,  2.33s/it]
Evaluating:   3%|▎         | 7/239 [00:16<09:37,  2.49s/it]
Evaluating:   3%|▎         | 8/239 [00:17<07:29,  1.95s/it]
Evaluating:   4%|▍         | 9/239 [00:21<09:14,  2.41s/it]
Evaluating:   4%|▍         | 10/239 [00:26<12:28,  3.27s/it]
Evaluating:   5%|▍         | 11/239 [00:29<12:36,  3.32s/it]
Evaluating:   5%|▌         | 12/239 [00:32<11:43,  3.10s/it]
Evaluating:   5%|▌         | 13/239 [00:39<16:53,  4.48s/it]
Evaluating:   6%|▌         | 14/239 [00:41<13:05,  3.49s/it]
Evaluating:   6%|▋         | 15/239 [00:44<12:58,  3.48s/it]
Evaluating:   7%|▋         | 16/239 [00:50<15:39,  4.21s/it]
Evaluating:   7%|▋         | 17/239 [00:51<11:54,  3.22s/it]
Evaluating:   8%|▊         | 18/239 [00:53<10:06,  2.74s/it]
Evaluating:   8%|▊         | 19/239 [00:55<09:38,  2.63s/it]
Evaluating:   8%|▊         | 20/239 [00:59<10:36,  2.91s/it]
Evaluating:   9%|▉         | 21/239 [01:01<10:38,  2.93s/it]
Evaluating:   9%|▉         | 22/239 [01:03<09:29,  2.62s/it]
Evaluating:  10%|▉         | 23/239 [01:05<08:02,  2.23s/it]
Evaluating:  10%|█         | 24/239 [01:06<07:08,  1.99s/it]
Evaluating:  10%|█         | 25/239 [01:07<06:19,  1.77s/it]
Evaluating:  11%|█         | 26/239 [01:09<06:33,  1.85s/it]
Evaluating:  11%|█▏        | 27/239 [01:12<07:32,  2.14s/it]
Evaluating:  12%|█▏        | 28/239 [01:14<07:32,  2.14s/it]
Evaluating:  12%|█▏        | 29/239 [01:16<07:07,  2.04s/it]
Evaluating:  13%|█▎        | 30/239 [01:19<07:31,  2.16s/it]
Evaluating:  13%|█▎        | 31/239 [01:20<06:31,  1.88s/it]
Evaluating:  13%|█▎        | 32/239 [01:21<06:08,  1.78s/it]
Evaluating:  14%|█▍        | 33/239 [01:23<05:26,  1.59s/it]
Evaluating:  14%|█▍        | 34/239 [01:24<05:28,  1.60s/it]
Evaluating:  15%|█▍        | 35/239 [01:26<05:25,  1.59s/it]
Evaluating:  15%|█▌        | 36/239 [01:27<05:00,  1.48s/it]
Evaluating:  15%|█▌        | 37/239 [01:31<07:14,  2.15s/it]
Evaluating:  16%|█▌        | 38/239 [01:32<05:58,  1.78s/it]
Evaluating:  16%|█▋        | 39/239 [01:33<05:19,  1.60s/it]
Evaluating:  17%|█▋        | 40/239 [01:36<07:14,  2.18s/it]
Evaluating:  17%|█▋        | 41/239 [01:38<06:27,  1.96s/it]
Evaluating:  18%|█▊        | 42/239 [01:39<05:19,  1.62s/it]
Evaluating:  18%|█▊        | 43/239 [01:40<04:35,  1.41s/it]
Evaluating:  18%|█▊        | 44/239 [01:40<03:57,  1.22s/it]
Evaluating:  19%|█▉        | 45/239 [01:42<03:55,  1.21s/it]
Evaluating:  19%|█▉        | 46/239 [01:45<05:53,  1.83s/it]
Evaluating:  20%|█▉        | 47/239 [01:47<05:58,  1.87s/it]
Evaluating:  20%|██        | 48/239 [01:49<05:55,  1.86s/it]
Evaluating:  21%|██        | 49/239 [01:54<09:08,  2.89s/it]
Evaluating:  21%|██        | 50/239 [01:55<07:15,  2.30s/it]
Evaluating:  21%|██▏       | 51/239 [01:58<08:29,  2.71s/it]
Evaluating:  22%|██▏       | 52/239 [02:00<07:04,  2.27s/it]
Evaluating:  22%|██▏       | 53/239 [02:02<06:35,  2.12s/it]
Evaluating:  23%|██▎       | 54/239 [02:07<09:36,  3.11s/it]
Evaluating:  23%|██▎       | 55/239 [02:08<07:51,  2.56s/it]
Evaluating:  23%|██▎       | 56/239 [02:11<07:45,  2.54s/it]
Evaluating:  24%|██▍       | 57/239 [02:12<06:25,  2.12s/it]
Evaluating:  24%|██▍       | 58/239 [02:13<05:37,  1.87s/it]
Evaluating:  25%|██▍       | 59/239 [02:15<05:10,  1.73s/it]
Evaluating:  25%|██▌       | 60/239 [02:17<05:38,  1.89s/it]
Evaluating:  26%|██▌       | 61/239 [02:18<04:59,  1.68s/it]
Evaluating:  26%|██▌       | 62/239 [02:19<04:27,  1.51s/it]
Evaluating:  26%|██▋       | 63/239 [02:20<04:02,  1.38s/it]
Evaluating:  27%|██▋       | 64/239 [02:22<04:22,  1.50s/it]
Evaluating:  27%|██▋       | 65/239 [02:23<03:58,  1.37s/it]
Evaluating:  28%|██▊       | 66/239 [02:27<05:55,  2.06s/it]
Evaluating:  28%|██▊       | 67/239 [02:28<05:11,  1.81s/it]
Evaluating:  28%|██▊       | 68/239 [02:30<05:10,  1.82s/it]
Evaluating:  29%|██▉       | 69/239 [02:31<04:32,  1.60s/it]
Evaluating:  29%|██▉       | 70/239 [02:32<04:18,  1.53s/it]
Evaluating:  30%|██▉       | 71/239 [02:34<04:18,  1.54s/it]
Evaluating:  30%|███       | 72/239 [02:35<04:11,  1.51s/it]
Evaluating:  31%|███       | 73/239 [02:36<03:55,  1.42s/it]
Evaluating:  31%|███       | 74/239 [02:38<04:09,  1.51s/it]
Evaluating:  31%|███▏      | 75/239 [02:39<03:45,  1.38s/it]
Evaluating:  32%|███▏      | 76/239 [02:40<03:31,  1.30s/it]
Evaluating:  32%|███▏      | 77/239 [02:41<03:15,  1.20s/it]
Evaluating:  33%|███▎      | 78/239 [02:45<05:08,  1.91s/it]
Evaluating:  33%|███▎      | 79/239 [02:47<05:14,  1.96s/it]
Evaluating:  33%|███▎      | 80/239 [02:49<05:26,  2.05s/it]
Evaluating:  34%|███▍      | 81/239 [02:53<06:28,  2.46s/it]
Evaluating:  34%|███▍      | 82/239 [02:57<07:44,  2.96s/it]
Evaluating:  35%|███▍      | 83/239 [03:00<08:04,  3.10s/it]
Evaluating:  35%|███▌      | 84/239 [03:04<08:27,  3.28s/it]
Evaluating:  36%|███▌      | 85/239 [03:08<09:18,  3.62s/it]
Evaluating:  36%|███▌      | 86/239 [03:12<08:58,  3.52s/it]
Evaluating:  36%|███▋      | 87/239 [03:13<07:05,  2.80s/it]
Evaluating:  37%|███▋      | 88/239 [03:14<05:46,  2.29s/it]
Evaluating:  37%|███▋      | 89/239 [03:15<04:53,  1.96s/it]
Evaluating:  38%|███▊      | 90/239 [03:16<04:19,  1.74s/it]
Evaluating:  38%|███▊      | 91/239 [03:21<06:44,  2.74s/it]
Evaluating:  38%|███▊      | 92/239 [03:28<09:53,  4.04s/it]
Evaluating:  39%|███▉      | 93/239 [03:30<07:56,  3.26s/it]
Evaluating:  39%|███▉      | 94/239 [03:31<06:15,  2.59s/it]
Evaluating:  40%|███▉      | 95/239 [03:33<05:59,  2.50s/it]
Evaluating:  40%|████      | 96/239 [03:38<07:50,  3.29s/it]
Evaluating:  41%|████      | 97/239 [03:43<09:04,  3.84s/it]
Evaluating:  41%|████      | 98/239 [03:48<09:16,  3.95s/it]
Evaluating:  41%|████▏     | 99/239 [03:52<09:12,  3.95s/it]
Evaluating:  42%|████▏     | 100/239 [03:57<10:05,  4.36s/it]
Evaluating:  42%|████▏     | 101/239 [03:59<08:26,  3.67s/it]
Evaluating:  43%|████▎     | 102/239 [04:01<07:06,  3.12s/it]
Evaluating:  43%|████▎     | 103/239 [04:03<06:11,  2.73s/it]
Evaluating:  44%|████▎     | 104/239 [04:05<06:04,  2.70s/it]
Evaluating:  44%|████▍     | 105/239 [04:08<06:20,  2.84s/it]
Evaluating:  44%|████▍     | 106/239 [04:11<06:00,  2.71s/it]
Evaluating:  45%|████▍     | 107/239 [04:13<05:20,  2.43s/it]
Evaluating:  45%|████▌     | 108/239 [04:31<15:41,  7.19s/it]
Evaluating:  46%|████▌     | 109/239 [04:33<12:22,  5.71s/it]
Evaluating:  46%|████▌     | 110/239 [04:35<09:33,  4.45s/it]
Evaluating:  46%|████▋     | 111/239 [04:38<08:36,  4.03s/it]
Evaluating:  47%|████▋     | 112/239 [04:42<08:44,  4.13s/it]
Evaluating:  47%|████▋     | 113/239 [04:54<13:31,  6.44s/it]
Evaluating:  48%|████▊     | 114/239 [04:55<09:51,  4.74s/it]
Evaluating:  48%|████▊     | 115/239 [04:56<07:26,  3.60s/it]
Evaluating:  49%|████▊     | 116/239 [04:57<05:52,  2.87s/it]
Evaluating:  49%|████▉     | 117/239 [04:58<05:08,  2.53s/it]
Evaluating:  49%|████▉     | 118/239 [05:01<05:03,  2.51s/it]
Evaluating:  50%|████▉     | 119/239 [05:02<04:20,  2.17s/it]
Evaluating:  50%|█████     | 120/239 [05:03<03:31,  1.77s/it]
Evaluating:  51%|█████     | 121/239 [05:08<05:20,  2.72s/it]
Evaluating:  51%|█████     | 122/239 [05:12<06:15,  3.21s/it]
Evaluating:  51%|█████▏    | 123/239 [05:15<05:46,  2.99s/it]
Evaluating:  52%|█████▏    | 124/239 [05:19<06:11,  3.23s/it]
Evaluating:  52%|█████▏    | 125/239 [05:20<05:13,  2.75s/it]
Evaluating:  53%|█████▎    | 126/239 [05:22<04:31,  2.40s/it]
Evaluating:  53%|█████▎    | 127/239 [05:23<03:49,  2.05s/it]
Evaluating:  54%|█████▎    | 128/239 [05:24<03:10,  1.72s/it]
Evaluating:  54%|█████▍    | 129/239 [05:25<02:54,  1.58s/it]
Evaluating:  54%|█████▍    | 130/239 [05:27<03:05,  1.70s/it]
Evaluating:  55%|█████▍    | 131/239 [05:29<02:56,  1.64s/it]
Evaluating:  55%|█████▌    | 132/239 [05:30<02:26,  1.37s/it]
Evaluating:  56%|█████▌    | 133/239 [05:31<02:29,  1.41s/it]
Evaluating:  56%|█████▌    | 134/239 [05:38<05:10,  2.96s/it]
Evaluating:  56%|█████▋    | 135/239 [05:40<04:51,  2.80s/it]
Evaluating:  57%|█████▋    | 136/239 [05:41<03:55,  2.28s/it]
Evaluating:  57%|█████▋    | 137/239 [05:44<04:20,  2.55s/it]
Evaluating:  58%|█████▊    | 138/239 [05:46<03:56,  2.34s/it]
Evaluating:  58%|█████▊    | 139/239 [05:48<03:37,  2.18s/it]
Evaluating:  59%|█████▊    | 140/239 [05:49<03:11,  1.93s/it]
Evaluating:  59%|█████▉    | 141/239 [05:53<04:11,  2.56s/it]
Evaluating:  59%|█████▉    | 142/239 [05:55<03:54,  2.42s/it]
Evaluating:  60%|█████▉    | 143/239 [05:56<03:13,  2.02s/it]
Evaluating:  60%|██████    | 144/239 [05:58<02:59,  1.88s/it]
Evaluating:  61%|██████    | 145/239 [05:59<02:43,  1.74s/it]
Evaluating:  61%|██████    | 146/239 [06:01<02:28,  1.59s/it]
Evaluating:  62%|██████▏   | 147/239 [06:02<02:10,  1.42s/it]
Evaluating:  62%|██████▏   | 148/239 [06:03<02:12,  1.46s/it]
Evaluating:  62%|██████▏   | 149/239 [06:05<02:30,  1.68s/it]
Evaluating:  63%|██████▎   | 150/239 [06:07<02:28,  1.67s/it]
Evaluating:  63%|██████▎   | 151/239 [06:08<02:08,  1.46s/it]
Evaluating:  64%|██████▎   | 152/239 [06:09<02:05,  1.44s/it]
Evaluating:  64%|██████▍   | 153/239 [06:11<02:08,  1.50s/it]
Evaluating:  64%|██████▍   | 154/239 [06:12<02:00,  1.41s/it]
Evaluating:  65%|██████▍   | 155/239 [06:18<03:46,  2.70s/it]
Evaluating:  65%|██████▌   | 156/239 [06:24<04:53,  3.53s/it]
Evaluating:  66%|██████▌   | 157/239 [06:27<04:59,  3.65s/it]
Evaluating:  66%|██████▌   | 158/239 [06:29<03:52,  2.87s/it]
Evaluating:  67%|██████▋   | 159/239 [06:29<02:59,  2.24s/it]
Evaluating:  67%|██████▋   | 160/239 [06:30<02:29,  1.90s/it]
Evaluating:  67%|██████▋   | 161/239 [06:32<02:17,  1.77s/it]
Evaluating:  68%|██████▊   | 162/239 [06:33<02:13,  1.73s/it]
Evaluating:  68%|██████▊   | 163/239 [06:38<03:08,  2.47s/it]
Evaluating:  69%|██████▊   | 164/239 [06:42<03:52,  3.09s/it]
Evaluating:  69%|██████▉   | 165/239 [06:43<03:07,  2.54s/it]
Evaluating:  69%|██████▉   | 166/239 [06:44<02:30,  2.06s/it]
Evaluating:  70%|██████▉   | 167/239 [06:45<01:58,  1.65s/it]
Evaluating:  70%|███████   | 168/239 [06:46<01:47,  1.52s/it]
Evaluating:  71%|███████   | 169/239 [06:47<01:29,  1.28s/it]
Evaluating:  71%|███████   | 170/239 [06:48<01:19,  1.15s/it]
Evaluating:  72%|███████▏  | 171/239 [06:49<01:10,  1.04s/it]
Evaluating:  72%|███████▏  | 172/239 [06:50<01:19,  1.19s/it]
Evaluating:  72%|███████▏  | 173/239 [06:52<01:27,  1.32s/it]
Evaluating:  73%|███████▎  | 174/239 [06:55<02:05,  1.93s/it]
Evaluating:  73%|███████▎  | 175/239 [06:58<02:19,  2.17s/it]
Evaluating:  74%|███████▎  | 176/239 [07:00<02:11,  2.09s/it]
Evaluating:  74%|███████▍  | 177/239 [07:01<01:54,  1.85s/it]
Evaluating:  74%|███████▍  | 178/239 [07:04<02:13,  2.19s/it]
Evaluating:  75%|███████▍  | 179/239 [07:11<03:37,  3.63s/it]
Evaluating:  75%|███████▌  | 180/239 [07:15<03:32,  3.59s/it]
Evaluating:  76%|███████▌  | 181/239 [07:16<02:42,  2.79s/it]
Evaluating:  76%|███████▌  | 182/239 [07:16<02:06,  2.23s/it]
Evaluating:  77%|███████▋  | 183/239 [07:19<02:10,  2.34s/it]
Evaluating:  77%|███████▋  | 184/239 [07:24<02:57,  3.22s/it]
Evaluating:  77%|███████▋  | 185/239 [07:26<02:21,  2.63s/it]
Evaluating:  78%|███████▊  | 186/239 [07:26<01:52,  2.12s/it]
Evaluating:  78%|███████▊  | 187/239 [07:27<01:31,  1.76s/it]
Evaluating:  79%|███████▊  | 188/239 [07:28<01:15,  1.48s/it]
Evaluating:  79%|███████▉  | 189/239 [07:30<01:12,  1.44s/it]
Evaluating:  79%|███████▉  | 190/239 [07:40<03:16,  4.00s/it]
Evaluating:  80%|███████▉  | 191/239 [07:41<02:30,  3.13s/it]
Evaluating:  80%|████████  | 192/239 [07:42<02:04,  2.66s/it]
Evaluating:  81%|████████  | 193/239 [07:43<01:37,  2.13s/it]
Evaluating:  81%|████████  | 194/239 [07:45<01:39,  2.21s/it]
Evaluating:  82%|████████▏ | 195/239 [07:50<02:04,  2.83s/it]
Evaluating:  82%|████████▏ | 196/239 [07:51<01:36,  2.24s/it]
Evaluating:  82%|████████▏ | 197/239 [07:52<01:29,  2.12s/it]
Evaluating:  83%|████████▎ | 198/239 [07:53<01:11,  1.74s/it]
Evaluating:  83%|████████▎ | 199/239 [07:54<01:02,  1.56s/it]
Evaluating:  84%|████████▎ | 200/239 [07:57<01:14,  1.91s/it]
Evaluating:  84%|████████▍ | 201/239 [08:00<01:18,  2.06s/it]
Evaluating:  85%|████████▍ | 202/239 [08:01<01:05,  1.77s/it]
Evaluating:  85%|████████▍ | 203/239 [08:02<00:56,  1.56s/it]
Evaluating:  85%|████████▌ | 204/239 [08:03<00:47,  1.35s/it]
Evaluating:  86%|████████▌ | 205/239 [08:05<00:56,  1.67s/it]
Evaluating:  86%|████████▌ | 206/239 [08:06<00:47,  1.45s/it]
Evaluating:  87%|████████▋ | 207/239 [08:07<00:42,  1.32s/it]
Evaluating:  87%|████████▋ | 208/239 [08:10<00:53,  1.71s/it]
Evaluating:  87%|████████▋ | 209/239 [08:11<00:44,  1.47s/it]
Evaluating:  88%|████████▊ | 210/239 [08:12<00:44,  1.54s/it]
Evaluating:  88%|████████▊ | 211/239 [08:17<01:10,  2.52s/it]
Evaluating:  89%|████████▊ | 212/239 [08:19<01:04,  2.38s/it]
Evaluating:  89%|████████▉ | 213/239 [08:20<00:51,  1.99s/it]
Evaluating:  90%|████████▉ | 214/239 [08:22<00:45,  1.84s/it]
Evaluating:  90%|████████▉ | 215/239 [08:24<00:44,  1.87s/it]
Evaluating:  90%|█████████ | 216/239 [08:25<00:37,  1.63s/it]
Evaluating:  91%|█████████ | 217/239 [08:26<00:32,  1.49s/it]
Evaluating:  91%|█████████ | 218/239 [08:27<00:31,  1.50s/it]
Evaluating:  92%|█████████▏| 219/239 [08:29<00:29,  1.50s/it]
Evaluating:  92%|█████████▏| 220/239 [08:31<00:31,  1.64s/it]
Evaluating:  92%|█████████▏| 221/239 [08:32<00:26,  1.48s/it]
Evaluating:  93%|█████████▎| 222/239 [08:33<00:22,  1.29s/it]
Evaluating:  93%|█████████▎| 223/239 [08:34<00:21,  1.34s/it]
Evaluating:  94%|█████████▎| 224/239 [08:35<00:19,  1.27s/it]
Evaluating:  94%|█████████▍| 225/239 [08:37<00:18,  1.30s/it]
Evaluating:  95%|█████████▍| 226/239 [08:39<00:21,  1.63s/it]
Evaluating:  95%|█████████▍| 227/239 [08:40<00:16,  1.37s/it]
Evaluating:  95%|█████████▌| 228/239 [08:41<00:13,  1.25s/it]
Evaluating:  96%|█████████▌| 229/239 [08:42<00:11,  1.17s/it]
Evaluating:  96%|█████████▌| 230/239 [08:43<00:11,  1.22s/it]
Evaluating:  97%|█████████▋| 231/239 [08:44<00:09,  1.22s/it]
Evaluating:  97%|█████████▋| 232/239 [08:46<00:08,  1.19s/it]
Evaluating:  97%|█████████▋| 233/239 [08:50<00:12,  2.14s/it]
Evaluating:  98%|█████████▊| 234/239 [08:51<00:09,  1.89s/it]
Evaluating:  98%|█████████▊| 235/239 [08:54<00:09,  2.26s/it]
Evaluating:  99%|█████████▊| 236/239 [08:55<00:05,  1.91s/it]
Evaluating:  99%|█████████▉| 237/239 [08:58<00:03,  1.98s/it]
Evaluating: 100%|█████████▉| 238/239 [09:00<00:02,  2.25s/it]
Evaluating: 100%|██████████| 239/239 [09:01<00:00,  1.82s/it]
Evaluating: 100%|██████████| 239/239 [09:01<00:00,  2.27s/it]
Training metrics: {'loss': 4.710821920349485, 'accuracy': 0.20059538576035724, 'macro_f1': 0.13020302878124546, 'weighted_f1': 0.14685659978947532}
Validation metrics: {'loss': 4.457516607380312, 'accuracy': 0.24374262875114663, 'macro_f1': 0.17075550727724892, 'weighted_f1': 0.18453057357980085}
New best model saved with F1: 0.1708

Epoch 4/10

Training:   0%|          | 0/1260 [00:00<?, ?it/s]
Training:   0%|          | 0/1260 [00:04<?, ?it/s, loss=4.6345]
Training:   0%|          | 1/1260 [00:04<1:33:08,  4.44s/it, loss=4.6345]
Training:   0%|          | 1/1260 [00:08<1:33:08,  4.44s/it, loss=4.5305]
Training:   0%|          | 2/1260 [00:08<1:22:43,  3.95s/it, loss=4.5305]
Training:   0%|          | 2/1260 [00:12<1:22:43,  3.95s/it, loss=4.5819]
Training:   0%|          | 3/1260 [00:12<1:23:53,  4.00s/it, loss=4.5819]
Training:   0%|          | 3/1260 [00:16<1:23:53,  4.00s/it, loss=4.5694]
Training:   0%|          | 4/1260 [00:16<1:27:08,  4.16s/it, loss=4.5694]
Training:   0%|          | 4/1260 [00:19<1:27:08,  4.16s/it, loss=4.6856]
Training:   0%|          | 5/1260 [00:19<1:20:39,  3.86s/it, loss=4.6856]
Training:   0%|          | 5/1260 [00:23<1:20:39,  3.86s/it, loss=4.6218]
Training:   0%|          | 6/1260 [00:23<1:16:11,  3.65s/it, loss=4.6218]
Training:   0%|          | 6/1260 [00:26<1:16:11,  3.65s/it, loss=4.6024]
Training:   1%|          | 7/1260 [00:26<1:16:05,  3.64s/it, loss=4.6024]
Training:   1%|          | 7/1260 [00:30<1:16:05,  3.64s/it, loss=4.7687]
Training:   1%|          | 8/1260 [00:30<1:17:54,  3.73s/it, loss=4.7687]
Training:   1%|          | 8/1260 [00:34<1:17:54,  3.73s/it, loss=4.5981]
Training:   1%|          | 9/1260 [00:34<1:19:36,  3.82s/it, loss=4.5981]
Training:   1%|          | 9/1260 [00:39<1:19:36,  3.82s/it, loss=4.5976]
Training:   1%|          | 10/1260 [00:39<1:25:26,  4.10s/it, loss=4.5976]
Training:   1%|          | 10/1260 [00:42<1:25:26,  4.10s/it, loss=4.3577]
Training:   1%|          | 11/1260 [00:42<1:21:18,  3.91s/it, loss=4.3577]
Training:   1%|          | 11/1260 [00:46<1:21:18,  3.91s/it, loss=4.5209]
Training:   1%|          | 12/1260 [00:46<1:22:20,  3.96s/it, loss=4.5209]
Training:   1%|          | 12/1260 [00:50<1:22:20,  3.96s/it, loss=4.2957]
Training:   1%|          | 13/1260 [00:50<1:22:58,  3.99s/it, loss=4.2957]
Training:   1%|          | 13/1260 [00:54<1:22:58,  3.99s/it, loss=4.4478]
Training:   1%|          | 14/1260 [00:54<1:22:55,  3.99s/it, loss=4.4478]
Training:   1%|          | 14/1260 [00:59<1:22:55,  3.99s/it, loss=4.5054]
Training:   1%|          | 15/1260 [00:59<1:28:16,  4.25s/it, loss=4.5054]
Training:   1%|          | 15/1260 [01:03<1:28:16,  4.25s/it, loss=4.4475]
Training:   1%|▏         | 16/1260 [01:03<1:22:23,  3.97s/it, loss=4.4475]
Training:   1%|▏         | 16/1260 [01:06<1:22:23,  3.97s/it, loss=4.5750]
Training:   1%|▏         | 17/1260 [01:06<1:16:24,  3.69s/it, loss=4.5750]
Training:   1%|▏         | 17/1260 [01:11<1:16:24,  3.69s/it, loss=4.2677]
Training:   1%|▏         | 18/1260 [01:11<1:27:59,  4.25s/it, loss=4.2677]
Training:   1%|▏         | 18/1260 [01:15<1:27:59,  4.25s/it, loss=4.4726]
Training:   2%|▏         | 19/1260 [01:15<1:23:14,  4.02s/it, loss=4.4726]
Training:   2%|▏         | 19/1260 [01:19<1:23:14,  4.02s/it, loss=4.5772]
Training:   2%|▏         | 20/1260 [01:19<1:21:38,  3.95s/it, loss=4.5772]
Training:   2%|▏         | 20/1260 [01:22<1:21:38,  3.95s/it, loss=4.6648]
Training:   2%|▏         | 21/1260 [01:22<1:16:43,  3.72s/it, loss=4.6648]
Training:   2%|▏         | 21/1260 [01:26<1:16:43,  3.72s/it, loss=4.1370]
Training:   2%|▏         | 22/1260 [01:26<1:21:34,  3.95s/it, loss=4.1370]
Training:   2%|▏         | 22/1260 [01:31<1:21:34,  3.95s/it, loss=4.4615]
Training:   2%|▏         | 23/1260 [01:31<1:25:09,  4.13s/it, loss=4.4615]
Training:   2%|▏         | 23/1260 [01:35<1:25:09,  4.13s/it, loss=4.4847]
Training:   2%|▏         | 24/1260 [01:35<1:23:47,  4.07s/it, loss=4.4847]
Training:   2%|▏         | 24/1260 [01:38<1:23:47,  4.07s/it, loss=4.7518]
Training:   2%|▏         | 25/1260 [01:38<1:20:09,  3.89s/it, loss=4.7518]
Training:   2%|▏         | 25/1260 [01:41<1:20:09,  3.89s/it, loss=4.4283]
Training:   2%|▏         | 26/1260 [01:41<1:16:28,  3.72s/it, loss=4.4283]
Training:   2%|▏         | 26/1260 [01:46<1:16:28,  3.72s/it, loss=4.6290]
Training:   2%|▏         | 27/1260 [01:46<1:18:35,  3.82s/it, loss=4.6290]
Training:   2%|▏         | 27/1260 [01:51<1:18:35,  3.82s/it, loss=4.4568]
Training:   2%|▏         | 28/1260 [01:51<1:27:30,  4.26s/it, loss=4.4568]
Training:   2%|▏         | 28/1260 [01:55<1:27:30,  4.26s/it, loss=4.4718]
Training:   2%|▏         | 29/1260 [01:55<1:26:24,  4.21s/it, loss=4.4718]
Training:   2%|▏         | 29/1260 [01:59<1:26:24,  4.21s/it, loss=4.4975]
Training:   2%|▏         | 30/1260 [01:59<1:22:52,  4.04s/it, loss=4.4975]
Training:   2%|▏         | 30/1260 [02:03<1:22:52,  4.04s/it, loss=4.6335]
Training:   2%|▏         | 31/1260 [02:03<1:22:26,  4.02s/it, loss=4.6335]
Training:   2%|▏         | 31/1260 [02:08<1:22:26,  4.02s/it, loss=4.4955]
Training:   3%|▎         | 32/1260 [02:08<1:28:39,  4.33s/it, loss=4.4955]
Training:   3%|▎         | 32/1260 [02:11<1:28:39,  4.33s/it, loss=4.4741]
Training:   3%|▎         | 33/1260 [02:11<1:24:54,  4.15s/it, loss=4.4741]
Training:   3%|▎         | 33/1260 [02:16<1:24:54,  4.15s/it, loss=4.5656]
Training:   3%|▎         | 34/1260 [02:16<1:26:23,  4.23s/it, loss=4.5656]
Training:   3%|▎         | 34/1260 [02:19<1:26:23,  4.23s/it, loss=4.3390]
Training:   3%|▎         | 35/1260 [02:19<1:21:52,  4.01s/it, loss=4.3390]
Training:   3%|▎         | 35/1260 [02:22<1:21:52,  4.01s/it, loss=4.7112]
Training:   3%|▎         | 36/1260 [02:22<1:15:35,  3.71s/it, loss=4.7112]
Training:   3%|▎         | 36/1260 [02:27<1:15:35,  3.71s/it, loss=4.7147]
Training:   3%|▎         | 37/1260 [02:27<1:23:06,  4.08s/it, loss=4.7147]
Training:   3%|▎         | 37/1260 [02:31<1:23:06,  4.08s/it, loss=4.6531]
Training:   3%|▎         | 38/1260 [02:31<1:21:49,  4.02s/it, loss=4.6531]
Training:   3%|▎         | 38/1260 [02:36<1:21:49,  4.02s/it, loss=4.4093]
Training:   3%|▎         | 39/1260 [02:36<1:24:59,  4.18s/it, loss=4.4093]
Training:   3%|▎         | 39/1260 [02:39<1:24:59,  4.18s/it, loss=4.6629]
Training:   3%|▎         | 40/1260 [02:39<1:19:43,  3.92s/it, loss=4.6629]
Training:   3%|▎         | 40/1260 [02:42<1:19:43,  3.92s/it, loss=4.4246]
Training:   3%|▎         | 41/1260 [02:42<1:15:03,  3.69s/it, loss=4.4246]
Training:   3%|▎         | 41/1260 [02:47<1:15:03,  3.69s/it, loss=4.6575]
Training:   3%|▎         | 42/1260 [02:47<1:21:24,  4.01s/it, loss=4.6575]
Training:   3%|▎         | 42/1260 [02:51<1:21:24,  4.01s/it, loss=4.4704]
Training:   3%|▎         | 43/1260 [02:51<1:23:55,  4.14s/it, loss=4.4704]
Training:   3%|▎         | 43/1260 [02:55<1:23:55,  4.14s/it, loss=4.7558]
Training:   3%|▎         | 44/1260 [02:55<1:21:11,  4.01s/it, loss=4.7558]
Training:   3%|▎         | 44/1260 [02:58<1:21:11,  4.01s/it, loss=4.8009]
Training:   4%|▎         | 45/1260 [02:58<1:17:07,  3.81s/it, loss=4.8009]
Training:   4%|▎         | 45/1260 [03:02<1:17:07,  3.81s/it, loss=4.3774]
Training:   4%|▎         | 46/1260 [03:02<1:15:32,  3.73s/it, loss=4.3774]
Training:   4%|▎         | 46/1260 [03:06<1:15:32,  3.73s/it, loss=4.3047]
Training:   4%|▎         | 47/1260 [03:06<1:15:19,  3.73s/it, loss=4.3047]
Training:   4%|▎         | 47/1260 [03:09<1:15:19,  3.73s/it, loss=4.4394]
Training:   4%|▍         | 48/1260 [03:09<1:16:05,  3.77s/it, loss=4.4394]
Training:   4%|▍         | 48/1260 [03:13<1:16:05,  3.77s/it, loss=4.5095]
Training:   4%|▍         | 49/1260 [03:13<1:13:44,  3.65s/it, loss=4.5095]
Training:   4%|▍         | 49/1260 [03:16<1:13:44,  3.65s/it, loss=4.4688]
Training:   4%|▍         | 50/1260 [03:16<1:12:44,  3.61s/it, loss=4.4688]
Training:   4%|▍         | 50/1260 [03:21<1:12:44,  3.61s/it, loss=4.5288]
Training:   4%|▍         | 51/1260 [03:21<1:17:00,  3.82s/it, loss=4.5288]
Training:   4%|▍         | 51/1260 [03:25<1:17:00,  3.82s/it, loss=4.3846]
Training:   4%|▍         | 52/1260 [03:25<1:18:42,  3.91s/it, loss=4.3846]
Training:   4%|▍         | 52/1260 [03:29<1:18:42,  3.91s/it, loss=4.7921]
Training:   4%|▍         | 53/1260 [03:29<1:18:20,  3.89s/it, loss=4.7921]
Training:   4%|▍         | 53/1260 [03:34<1:18:20,  3.89s/it, loss=4.8015]
Training:   4%|▍         | 54/1260 [03:34<1:25:26,  4.25s/it, loss=4.8015]
Training:   4%|▍         | 54/1260 [03:38<1:25:26,  4.25s/it, loss=4.7399]
Training:   4%|▍         | 55/1260 [03:38<1:28:09,  4.39s/it, loss=4.7399]
Training:   4%|▍         | 55/1260 [03:42<1:28:09,  4.39s/it, loss=4.3794]
Training:   4%|▍         | 56/1260 [03:42<1:23:46,  4.17s/it, loss=4.3794]
Training:   4%|▍         | 56/1260 [03:46<1:23:46,  4.17s/it, loss=4.3955]
Training:   5%|▍         | 57/1260 [03:46<1:23:16,  4.15s/it, loss=4.3955]
Training:   5%|▍         | 57/1260 [03:50<1:23:16,  4.15s/it, loss=4.2598]
Training:   5%|▍         | 58/1260 [03:50<1:22:26,  4.12s/it, loss=4.2598]
Training:   5%|▍         | 58/1260 [03:54<1:22:26,  4.12s/it, loss=4.3532]
Training:   5%|▍         | 59/1260 [03:54<1:18:02,  3.90s/it, loss=4.3532]
Training:   5%|▍         | 59/1260 [03:58<1:18:02,  3.90s/it, loss=4.6591]
Training:   5%|▍         | 60/1260 [03:58<1:20:34,  4.03s/it, loss=4.6591]
Training:   5%|▍         | 60/1260 [04:03<1:20:34,  4.03s/it, loss=4.4443]
Training:   5%|▍         | 61/1260 [04:03<1:23:53,  4.20s/it, loss=4.4443]
Training:   5%|▍         | 61/1260 [04:10<1:23:53,  4.20s/it, loss=4.5421]
Training:   5%|▍         | 62/1260 [04:10<1:43:59,  5.21s/it, loss=4.5421]
Training:   5%|▍         | 62/1260 [04:14<1:43:59,  5.21s/it, loss=4.4018]
Training:   5%|▌         | 63/1260 [04:14<1:36:22,  4.83s/it, loss=4.4018]
Training:   5%|▌         | 63/1260 [04:18<1:36:22,  4.83s/it, loss=4.4801]
Training:   5%|▌         | 64/1260 [04:18<1:33:02,  4.67s/it, loss=4.4801]
Training:   5%|▌         | 64/1260 [04:23<1:33:02,  4.67s/it, loss=4.3186]
Training:   5%|▌         | 65/1260 [04:23<1:31:31,  4.60s/it, loss=4.3186]
Training:   5%|▌         | 65/1260 [04:27<1:31:31,  4.60s/it, loss=4.6661]
Training:   5%|▌         | 66/1260 [04:27<1:30:33,  4.55s/it, loss=4.6661]
Training:   5%|▌         | 66/1260 [04:32<1:30:33,  4.55s/it, loss=4.5745]
Training:   5%|▌         | 67/1260 [04:32<1:32:40,  4.66s/it, loss=4.5745]
Training:   5%|▌         | 67/1260 [04:35<1:32:40,  4.66s/it, loss=4.3237]
Training:   5%|▌         | 68/1260 [04:35<1:23:21,  4.20s/it, loss=4.3237]
Training:   5%|▌         | 68/1260 [04:40<1:23:21,  4.20s/it, loss=4.6907]
Training:   5%|▌         | 69/1260 [04:40<1:27:06,  4.39s/it, loss=4.6907]
Training:   5%|▌         | 69/1260 [04:45<1:27:06,  4.39s/it, loss=4.5020]
Training:   6%|▌         | 70/1260 [04:45<1:27:32,  4.41s/it, loss=4.5020]
Training:   6%|▌         | 70/1260 [04:48<1:27:32,  4.41s/it, loss=4.4752]
Training:   6%|▌         | 71/1260 [04:48<1:21:46,  4.13s/it, loss=4.4752]
Training:   6%|▌         | 71/1260 [04:51<1:21:46,  4.13s/it, loss=4.5544]
Training:   6%|▌         | 72/1260 [04:51<1:16:21,  3.86s/it, loss=4.5544]
Training:   6%|▌         | 72/1260 [04:55<1:16:21,  3.86s/it, loss=4.5011]
Training:   6%|▌         | 73/1260 [04:55<1:14:37,  3.77s/it, loss=4.5011]
Training:   6%|▌         | 73/1260 [04:59<1:14:37,  3.77s/it, loss=4.6951]
Training:   6%|▌         | 74/1260 [04:59<1:17:33,  3.92s/it, loss=4.6951]
Training:   6%|▌         | 74/1260 [05:03<1:17:33,  3.92s/it, loss=4.4444]
Training:   6%|▌         | 75/1260 [05:03<1:15:49,  3.84s/it, loss=4.4444]
Training:   6%|▌         | 75/1260 [05:06<1:15:49,  3.84s/it, loss=4.4705]
Training:   6%|▌         | 76/1260 [05:06<1:11:40,  3.63s/it, loss=4.4705]
Training:   6%|▌         | 76/1260 [05:10<1:11:40,  3.63s/it, loss=4.4887]
Training:   6%|▌         | 77/1260 [05:10<1:15:42,  3.84s/it, loss=4.4887]
Training:   6%|▌         | 77/1260 [05:15<1:15:42,  3.84s/it, loss=4.8569]
Training:   6%|▌         | 78/1260 [05:15<1:21:09,  4.12s/it, loss=4.8569]
Training:   6%|▌         | 78/1260 [05:18<1:21:09,  4.12s/it, loss=4.7547]
Training:   6%|▋         | 79/1260 [05:18<1:16:42,  3.90s/it, loss=4.7547]
Training:   6%|▋         | 79/1260 [05:22<1:16:42,  3.90s/it, loss=4.5728]
Training:   6%|▋         | 80/1260 [05:22<1:14:00,  3.76s/it, loss=4.5728]
Training:   6%|▋         | 80/1260 [05:25<1:14:00,  3.76s/it, loss=4.4321]
Training:   6%|▋         | 81/1260 [05:25<1:13:05,  3.72s/it, loss=4.4321]
Training:   6%|▋         | 81/1260 [05:29<1:13:05,  3.72s/it, loss=4.4644]
Training:   7%|▋         | 82/1260 [05:29<1:11:53,  3.66s/it, loss=4.4644]
Training:   7%|▋         | 82/1260 [05:33<1:11:53,  3.66s/it, loss=4.2777]
Training:   7%|▋         | 83/1260 [05:33<1:15:39,  3.86s/it, loss=4.2777]
Training:   7%|▋         | 83/1260 [05:37<1:15:39,  3.86s/it, loss=4.5830]
Training:   7%|▋         | 84/1260 [05:37<1:16:11,  3.89s/it, loss=4.5830]
Training:   7%|▋         | 84/1260 [05:41<1:16:11,  3.89s/it, loss=4.7743]
Training:   7%|▋         | 85/1260 [05:41<1:12:51,  3.72s/it, loss=4.7743]
Training:   7%|▋         | 85/1260 [05:45<1:12:51,  3.72s/it, loss=4.5222]
Training:   7%|▋         | 86/1260 [05:45<1:15:04,  3.84s/it, loss=4.5222]
Training:   7%|▋         | 86/1260 [05:48<1:15:04,  3.84s/it, loss=4.5427]
Training:   7%|▋         | 87/1260 [05:48<1:10:39,  3.61s/it, loss=4.5427]
Training:   7%|▋         | 87/1260 [05:51<1:10:39,  3.61s/it, loss=4.4486]
Training:   7%|▋         | 88/1260 [05:51<1:10:32,  3.61s/it, loss=4.4486]
Training:   7%|▋         | 88/1260 [05:56<1:10:32,  3.61s/it, loss=4.3382]
Training:   7%|▋         | 89/1260 [05:56<1:14:40,  3.83s/it, loss=4.3382]
Training:   7%|▋         | 89/1260 [06:00<1:14:40,  3.83s/it, loss=4.5199]
Training:   7%|▋         | 90/1260 [06:00<1:19:40,  4.09s/it, loss=4.5199]
Training:   7%|▋         | 90/1260 [06:04<1:19:40,  4.09s/it, loss=4.6351]
Training:   7%|▋         | 91/1260 [06:04<1:15:31,  3.88s/it, loss=4.6351]
Training:   7%|▋         | 91/1260 [06:08<1:15:31,  3.88s/it, loss=4.3262]
Training:   7%|▋         | 92/1260 [06:08<1:17:40,  3.99s/it, loss=4.3262]
Training:   7%|▋         | 92/1260 [06:11<1:17:40,  3.99s/it, loss=4.4029]
Training:   7%|▋         | 93/1260 [06:11<1:14:08,  3.81s/it, loss=4.4029]
Training:   7%|▋         | 93/1260 [06:15<1:14:08,  3.81s/it, loss=4.3676]
Training:   7%|▋         | 94/1260 [06:15<1:13:10,  3.77s/it, loss=4.3676]
Training:   7%|▋         | 94/1260 [06:19<1:13:10,  3.77s/it, loss=4.6668]
Training:   8%|▊         | 95/1260 [06:19<1:12:11,  3.72s/it, loss=4.6668]
Training:   8%|▊         | 95/1260 [06:22<1:12:11,  3.72s/it, loss=4.7657]
Training:   8%|▊         | 96/1260 [06:22<1:09:34,  3.59s/it, loss=4.7657]
Training:   8%|▊         | 96/1260 [06:26<1:09:34,  3.59s/it, loss=4.4470]
Training:   8%|▊         | 97/1260 [06:26<1:10:57,  3.66s/it, loss=4.4470]
Training:   8%|▊         | 97/1260 [06:29<1:10:57,  3.66s/it, loss=4.6310]
Training:   8%|▊         | 98/1260 [06:29<1:08:37,  3.54s/it, loss=4.6310]
Training:   8%|▊         | 98/1260 [06:33<1:08:37,  3.54s/it, loss=4.3681]
Training:   8%|▊         | 99/1260 [06:33<1:12:26,  3.74s/it, loss=4.3681]
Training:   8%|▊         | 99/1260 [06:37<1:12:26,  3.74s/it, loss=4.5970]
Training:   8%|▊         | 100/1260 [06:37<1:11:19,  3.69s/it, loss=4.5970]
Training:   8%|▊         | 100/1260 [06:41<1:11:19,  3.69s/it, loss=4.5337]
Training:   8%|▊         | 101/1260 [06:41<1:11:36,  3.71s/it, loss=4.5337]
Training:   8%|▊         | 101/1260 [06:44<1:11:36,  3.71s/it, loss=4.4721]
Training:   8%|▊         | 102/1260 [06:44<1:08:25,  3.55s/it, loss=4.4721]
Training:   8%|▊         | 102/1260 [06:48<1:08:25,  3.55s/it, loss=4.4768]
Training:   8%|▊         | 103/1260 [06:48<1:11:14,  3.69s/it, loss=4.4768]
Training:   8%|▊         | 103/1260 [06:51<1:11:14,  3.69s/it, loss=4.4376]
Training:   8%|▊         | 104/1260 [06:51<1:06:49,  3.47s/it, loss=4.4376]
Training:   8%|▊         | 104/1260 [06:55<1:06:49,  3.47s/it, loss=4.5647]
Training:   8%|▊         | 105/1260 [06:55<1:09:14,  3.60s/it, loss=4.5647]
Training:   8%|▊         | 105/1260 [06:59<1:09:14,  3.60s/it, loss=4.5016]
Training:   8%|▊         | 106/1260 [06:59<1:13:05,  3.80s/it, loss=4.5016]
Training:   8%|▊         | 106/1260 [07:03<1:13:05,  3.80s/it, loss=4.3912]
Training:   8%|▊         | 107/1260 [07:03<1:16:57,  4.01s/it, loss=4.3912]
Training:   8%|▊         | 107/1260 [07:07<1:16:57,  4.01s/it, loss=4.6442]
Training:   9%|▊         | 108/1260 [07:07<1:13:02,  3.80s/it, loss=4.6442]
Training:   9%|▊         | 108/1260 [07:11<1:13:02,  3.80s/it, loss=4.2359]
Training:   9%|▊         | 109/1260 [07:11<1:16:36,  3.99s/it, loss=4.2359]
Training:   9%|▊         | 109/1260 [07:15<1:16:36,  3.99s/it, loss=4.3284]
Training:   9%|▊         | 110/1260 [07:15<1:16:56,  4.01s/it, loss=4.3284]
Training:   9%|▊         | 110/1260 [07:19<1:16:56,  4.01s/it, loss=4.4704]
Training:   9%|▉         | 111/1260 [07:19<1:15:42,  3.95s/it, loss=4.4704]
Training:   9%|▉         | 111/1260 [07:23<1:15:42,  3.95s/it, loss=4.2652]
Training:   9%|▉         | 112/1260 [07:23<1:17:44,  4.06s/it, loss=4.2652]
Training:   9%|▉         | 112/1260 [07:27<1:17:44,  4.06s/it, loss=4.4927]
Training:   9%|▉         | 113/1260 [07:27<1:15:30,  3.95s/it, loss=4.4927]
Training:   9%|▉         | 113/1260 [07:31<1:15:30,  3.95s/it, loss=4.3138]
Training:   9%|▉         | 114/1260 [07:31<1:16:44,  4.02s/it, loss=4.3138]
Training:   9%|▉         | 114/1260 [07:36<1:16:44,  4.02s/it, loss=4.6342]
Training:   9%|▉         | 115/1260 [07:36<1:19:14,  4.15s/it, loss=4.6342]
Training:   9%|▉         | 115/1260 [07:40<1:19:14,  4.15s/it, loss=4.2729]
Training:   9%|▉         | 116/1260 [07:40<1:19:20,  4.16s/it, loss=4.2729]
Training:   9%|▉         | 116/1260 [07:43<1:19:20,  4.16s/it, loss=4.6325]
Training:   9%|▉         | 117/1260 [07:43<1:14:19,  3.90s/it, loss=4.6325]
Training:   9%|▉         | 117/1260 [07:47<1:14:19,  3.90s/it, loss=4.6735]
Training:   9%|▉         | 118/1260 [07:47<1:12:35,  3.81s/it, loss=4.6735]
Training:   9%|▉         | 118/1260 [07:50<1:12:35,  3.81s/it, loss=4.5008]
Training:   9%|▉         | 119/1260 [07:50<1:08:30,  3.60s/it, loss=4.5008]
Training:   9%|▉         | 119/1260 [07:56<1:08:30,  3.60s/it, loss=4.5703]
Training:  10%|▉         | 120/1260 [07:56<1:21:56,  4.31s/it, loss=4.5703]
Training:  10%|▉         | 120/1260 [08:00<1:21:56,  4.31s/it, loss=4.6593]
Training:  10%|▉         | 121/1260 [08:00<1:19:10,  4.17s/it, loss=4.6593]
Training:  10%|▉         | 121/1260 [08:04<1:19:10,  4.17s/it, loss=4.7743]
Training:  10%|▉         | 122/1260 [08:04<1:20:37,  4.25s/it, loss=4.7743]
Training:  10%|▉         | 122/1260 [08:08<1:20:37,  4.25s/it, loss=4.4906]
Training:  10%|▉         | 123/1260 [08:08<1:17:15,  4.08s/it, loss=4.4906]
Training:  10%|▉         | 123/1260 [08:11<1:17:15,  4.08s/it, loss=4.4935]
Training:  10%|▉         | 124/1260 [08:11<1:13:54,  3.90s/it, loss=4.4935]
Training:  10%|▉         | 124/1260 [08:15<1:13:54,  3.90s/it, loss=4.5871]
Training:  10%|▉         | 125/1260 [08:15<1:10:55,  3.75s/it, loss=4.5871]
Training:  10%|▉         | 125/1260 [08:19<1:10:55,  3.75s/it, loss=4.5076]
Training:  10%|█         | 126/1260 [08:19<1:11:31,  3.78s/it, loss=4.5076]
Training:  10%|█         | 126/1260 [08:23<1:11:31,  3.78s/it, loss=4.4392]
Training:  10%|█         | 127/1260 [08:23<1:13:26,  3.89s/it, loss=4.4392]
Training:  10%|█         | 127/1260 [08:27<1:13:26,  3.89s/it, loss=4.6305]
Training:  10%|█         | 128/1260 [08:27<1:13:10,  3.88s/it, loss=4.6305]
Training:  10%|█         | 128/1260 [08:30<1:13:10,  3.88s/it, loss=4.5727]
Training:  10%|█         | 129/1260 [08:30<1:10:59,  3.77s/it, loss=4.5727]
Training:  10%|█         | 129/1260 [08:34<1:10:59,  3.77s/it, loss=4.5280]
Training:  10%|█         | 130/1260 [08:34<1:11:46,  3.81s/it, loss=4.5280]
Training:  10%|█         | 130/1260 [08:38<1:11:46,  3.81s/it, loss=4.5792]
Training:  10%|█         | 131/1260 [08:38<1:15:12,  4.00s/it, loss=4.5792]
Training:  10%|█         | 131/1260 [08:42<1:15:12,  4.00s/it, loss=4.5771]
Training:  10%|█         | 132/1260 [08:42<1:14:18,  3.95s/it, loss=4.5771]
Training:  10%|█         | 132/1260 [08:46<1:14:18,  3.95s/it, loss=4.3924]
Training:  11%|█         | 133/1260 [08:46<1:15:50,  4.04s/it, loss=4.3924]
Training:  11%|█         | 133/1260 [08:51<1:15:50,  4.04s/it, loss=4.3330]
Training:  11%|█         | 134/1260 [08:51<1:15:50,  4.04s/it, loss=4.3330]
Training:  11%|█         | 134/1260 [08:54<1:15:50,  4.04s/it, loss=4.6709]
Training:  11%|█         | 135/1260 [08:54<1:13:20,  3.91s/it, loss=4.6709]
Training:  11%|█         | 135/1260 [08:58<1:13:20,  3.91s/it, loss=4.5721]
Training:  11%|█         | 136/1260 [08:58<1:14:34,  3.98s/it, loss=4.5721]
Training:  11%|█         | 136/1260 [09:03<1:14:34,  3.98s/it, loss=4.5131]
Training:  11%|█         | 137/1260 [09:03<1:16:14,  4.07s/it, loss=4.5131]
Training:  11%|█         | 137/1260 [09:07<1:16:14,  4.07s/it, loss=4.4155]
Training:  11%|█         | 138/1260 [09:07<1:18:45,  4.21s/it, loss=4.4155]
Training:  11%|█         | 138/1260 [09:12<1:18:45,  4.21s/it, loss=4.4899]
Training:  11%|█         | 139/1260 [09:12<1:20:04,  4.29s/it, loss=4.4899]
Training:  11%|█         | 139/1260 [09:15<1:20:04,  4.29s/it, loss=4.7129]
Training:  11%|█         | 140/1260 [09:15<1:15:04,  4.02s/it, loss=4.7129]
Training:  11%|█         | 140/1260 [09:19<1:15:04,  4.02s/it, loss=4.5971]
Training:  11%|█         | 141/1260 [09:19<1:14:07,  3.97s/it, loss=4.5971]
Training:  11%|█         | 141/1260 [09:22<1:14:07,  3.97s/it, loss=4.5720]
Training:  11%|█▏        | 142/1260 [09:22<1:11:04,  3.81s/it, loss=4.5720]
Training:  11%|█▏        | 142/1260 [09:42<1:11:04,  3.81s/it, loss=4.5995]
Training:  11%|█▏        | 143/1260 [09:42<2:38:30,  8.51s/it, loss=4.5995]
Training:  11%|█▏        | 143/1260 [09:45<2:38:30,  8.51s/it, loss=4.6377]
Training:  11%|█▏        | 144/1260 [09:45<2:11:32,  7.07s/it, loss=4.6377]
Training:  11%|█▏        | 144/1260 [09:49<2:11:32,  7.07s/it, loss=4.4947]
Training:  12%|█▏        | 145/1260 [09:49<1:52:30,  6.05s/it, loss=4.4947]
Training:  12%|█▏        | 145/1260 [09:54<1:52:30,  6.05s/it, loss=4.5755]
Training:  12%|█▏        | 146/1260 [09:54<1:43:13,  5.56s/it, loss=4.5755]
Training:  12%|█▏        | 146/1260 [09:57<1:43:13,  5.56s/it, loss=4.5311]
Training:  12%|█▏        | 147/1260 [09:57<1:33:39,  5.05s/it, loss=4.5311]
Training:  12%|█▏        | 147/1260 [10:01<1:33:39,  5.05s/it, loss=4.6055]
Training:  12%|█▏        | 148/1260 [10:01<1:26:05,  4.64s/it, loss=4.6055]
Training:  12%|█▏        | 148/1260 [10:05<1:26:05,  4.64s/it, loss=4.5955]
Training:  12%|█▏        | 149/1260 [10:05<1:19:46,  4.31s/it, loss=4.5955]
Training:  12%|█▏        | 149/1260 [10:08<1:19:46,  4.31s/it, loss=4.5824]
Training:  12%|█▏        | 150/1260 [10:08<1:15:27,  4.08s/it, loss=4.5824]
Training:  12%|█▏        | 150/1260 [10:12<1:15:27,  4.08s/it, loss=4.4287]
Training:  12%|█▏        | 151/1260 [10:12<1:12:53,  3.94s/it, loss=4.4287]
Training:  12%|█▏        | 151/1260 [10:16<1:12:53,  3.94s/it, loss=4.7079]
Training:  12%|█▏        | 152/1260 [10:16<1:11:53,  3.89s/it, loss=4.7079]
Training:  12%|█▏        | 152/1260 [10:19<1:11:53,  3.89s/it, loss=4.2154]
Training:  12%|█▏        | 153/1260 [10:19<1:09:57,  3.79s/it, loss=4.2154]
Training:  12%|█▏        | 153/1260 [10:24<1:09:57,  3.79s/it, loss=4.5007]
Training:  12%|█▏        | 154/1260 [10:24<1:14:18,  4.03s/it, loss=4.5007]
Training:  12%|█▏        | 154/1260 [10:27<1:14:18,  4.03s/it, loss=4.5368]
Training:  12%|█▏        | 155/1260 [10:27<1:11:09,  3.86s/it, loss=4.5368]
Training:  12%|█▏        | 155/1260 [10:32<1:11:09,  3.86s/it, loss=4.5923]
Training:  12%|█▏        | 156/1260 [10:32<1:16:53,  4.18s/it, loss=4.5923]
Training:  12%|█▏        | 156/1260 [10:36<1:16:53,  4.18s/it, loss=4.7242]
Training:  12%|█▏        | 157/1260 [10:36<1:15:29,  4.11s/it, loss=4.7242]
Training:  12%|█▏        | 157/1260 [10:40<1:15:29,  4.11s/it, loss=4.7267]
Training:  13%|█▎        | 158/1260 [10:40<1:14:35,  4.06s/it, loss=4.7267]
Training:  13%|█▎        | 158/1260 [10:43<1:14:35,  4.06s/it, loss=4.6149]
Training:  13%|█▎        | 159/1260 [10:43<1:10:32,  3.84s/it, loss=4.6149]
Training:  13%|█▎        | 159/1260 [10:50<1:10:32,  3.84s/it, loss=4.6607]
Training:  13%|█▎        | 160/1260 [10:50<1:25:14,  4.65s/it, loss=4.6607]
Training:  13%|█▎        | 160/1260 [10:53<1:25:14,  4.65s/it, loss=4.7703]
Training:  13%|█▎        | 161/1260 [10:53<1:18:10,  4.27s/it, loss=4.7703]
Training:  13%|█▎        | 161/1260 [10:57<1:18:10,  4.27s/it, loss=4.4752]
Training:  13%|█▎        | 162/1260 [10:57<1:13:18,  4.01s/it, loss=4.4752]
Training:  13%|█▎        | 162/1260 [11:01<1:13:18,  4.01s/it, loss=4.6042]
Training:  13%|█▎        | 163/1260 [11:01<1:14:21,  4.07s/it, loss=4.6042]
Training:  13%|█▎        | 163/1260 [11:05<1:14:21,  4.07s/it, loss=4.5022]
Training:  13%|█▎        | 164/1260 [11:05<1:16:12,  4.17s/it, loss=4.5022]
Training:  13%|█▎        | 164/1260 [11:10<1:16:12,  4.17s/it, loss=4.3406]
Training:  13%|█▎        | 165/1260 [11:10<1:17:56,  4.27s/it, loss=4.3406]
Training:  13%|█▎        | 165/1260 [11:13<1:17:56,  4.27s/it, loss=4.3852]
Training:  13%|█▎        | 166/1260 [11:13<1:12:59,  4.00s/it, loss=4.3852]
Training:  13%|█▎        | 166/1260 [11:17<1:12:59,  4.00s/it, loss=4.5343]
Training:  13%|█▎        | 167/1260 [11:17<1:13:38,  4.04s/it, loss=4.5343]
Training:  13%|█▎        | 167/1260 [11:21<1:13:38,  4.04s/it, loss=4.6427]
Training:  13%|█▎        | 168/1260 [11:21<1:11:37,  3.94s/it, loss=4.6427]
Training:  13%|█▎        | 168/1260 [11:25<1:11:37,  3.94s/it, loss=4.5526]
Training:  13%|█▎        | 169/1260 [11:25<1:14:46,  4.11s/it, loss=4.5526]
Training:  13%|█▎        | 169/1260 [11:29<1:14:46,  4.11s/it, loss=4.3202]
Training:  13%|█▎        | 170/1260 [11:29<1:12:04,  3.97s/it, loss=4.3202]
Training:  13%|█▎        | 170/1260 [11:34<1:12:04,  3.97s/it, loss=4.5091]
Training:  14%|█▎        | 171/1260 [11:34<1:15:57,  4.18s/it, loss=4.5091]
Training:  14%|█▎        | 171/1260 [11:38<1:15:57,  4.18s/it, loss=4.6061]
Training:  14%|█▎        | 172/1260 [11:38<1:15:57,  4.19s/it, loss=4.6061]
Training:  14%|█▎        | 172/1260 [11:42<1:15:57,  4.19s/it, loss=4.6453]
Training:  14%|█▎        | 173/1260 [11:42<1:13:24,  4.05s/it, loss=4.6453]
Training:  14%|█▎        | 173/1260 [11:46<1:13:24,  4.05s/it, loss=4.6883]
Training:  14%|█▍        | 174/1260 [11:46<1:13:56,  4.09s/it, loss=4.6883]
Training:  14%|█▍        | 174/1260 [11:50<1:13:56,  4.09s/it, loss=4.3545]
Training:  14%|█▍        | 175/1260 [11:50<1:12:55,  4.03s/it, loss=4.3545]
Training:  14%|█▍        | 175/1260 [11:54<1:12:55,  4.03s/it, loss=4.7039]
Training:  14%|█▍        | 176/1260 [11:54<1:12:59,  4.04s/it, loss=4.7039]
Training:  14%|█▍        | 176/1260 [11:59<1:12:59,  4.04s/it, loss=4.2785]
Training:  14%|█▍        | 177/1260 [11:59<1:18:21,  4.34s/it, loss=4.2785]
Training:  14%|█▍        | 177/1260 [12:03<1:18:21,  4.34s/it, loss=4.6921]
Training:  14%|█▍        | 178/1260 [12:03<1:16:31,  4.24s/it, loss=4.6921]
Training:  14%|█▍        | 178/1260 [12:07<1:16:31,  4.24s/it, loss=4.6893]
Training:  14%|█▍        | 179/1260 [12:07<1:17:01,  4.28s/it, loss=4.6893]
Training:  14%|█▍        | 179/1260 [12:12<1:17:01,  4.28s/it, loss=4.4091]
Training:  14%|█▍        | 180/1260 [12:12<1:19:12,  4.40s/it, loss=4.4091]
Training:  14%|█▍        | 180/1260 [12:16<1:19:12,  4.40s/it, loss=4.5720]
Training:  14%|█▍        | 181/1260 [12:16<1:17:29,  4.31s/it, loss=4.5720]
Training:  14%|█▍        | 181/1260 [12:23<1:17:29,  4.31s/it, loss=4.5552]
Training:  14%|█▍        | 182/1260 [12:23<1:31:47,  5.11s/it, loss=4.5552]
Training:  14%|█▍        | 182/1260 [12:27<1:31:47,  5.11s/it, loss=4.4174]
Training:  15%|█▍        | 183/1260 [12:27<1:23:49,  4.67s/it, loss=4.4174]
Training:  15%|█▍        | 183/1260 [12:31<1:23:49,  4.67s/it, loss=4.5563]
Training:  15%|█▍        | 184/1260 [12:31<1:21:19,  4.53s/it, loss=4.5563]
Training:  15%|█▍        | 184/1260 [12:34<1:21:19,  4.53s/it, loss=4.4104]
Training:  15%|█▍        | 185/1260 [12:34<1:13:21,  4.09s/it, loss=4.4104]
Training:  15%|█▍        | 185/1260 [12:37<1:13:21,  4.09s/it, loss=4.5930]
Training:  15%|█▍        | 186/1260 [12:37<1:08:50,  3.85s/it, loss=4.5930]
Training:  15%|█▍        | 186/1260 [12:41<1:08:50,  3.85s/it, loss=4.5014]
Training:  15%|█▍        | 187/1260 [12:41<1:08:24,  3.83s/it, loss=4.5014]
Training:  15%|█▍        | 187/1260 [12:45<1:08:24,  3.83s/it, loss=4.5335]
Training:  15%|█▍        | 188/1260 [12:45<1:11:21,  3.99s/it, loss=4.5335]
Training:  15%|█▍        | 188/1260 [12:49<1:11:21,  3.99s/it, loss=4.6358]
Training:  15%|█▌        | 189/1260 [12:49<1:09:39,  3.90s/it, loss=4.6358]
Training:  15%|█▌        | 189/1260 [12:54<1:09:39,  3.90s/it, loss=4.3774]
Training:  15%|█▌        | 190/1260 [12:54<1:15:27,  4.23s/it, loss=4.3774]
Training:  15%|█▌        | 190/1260 [12:58<1:15:27,  4.23s/it, loss=4.4511]
Training:  15%|█▌        | 191/1260 [12:58<1:15:39,  4.25s/it, loss=4.4511]
Training:  15%|█▌        | 191/1260 [13:02<1:15:39,  4.25s/it, loss=4.4610]
Training:  15%|█▌        | 192/1260 [13:02<1:13:08,  4.11s/it, loss=4.4610]
Training:  15%|█▌        | 192/1260 [13:07<1:13:08,  4.11s/it, loss=4.5863]
Training:  15%|█▌        | 193/1260 [13:07<1:15:13,  4.23s/it, loss=4.5863]
Training:  15%|█▌        | 193/1260 [13:11<1:15:13,  4.23s/it, loss=4.8007]
Training:  15%|█▌        | 194/1260 [13:11<1:14:42,  4.20s/it, loss=4.8007]
Training:  15%|█▌        | 194/1260 [13:15<1:14:42,  4.20s/it, loss=4.6522]
Training:  15%|█▌        | 195/1260 [13:15<1:14:00,  4.17s/it, loss=4.6522]
Training:  15%|█▌        | 195/1260 [13:19<1:14:00,  4.17s/it, loss=4.4736]
Training:  16%|█▌        | 196/1260 [13:19<1:12:23,  4.08s/it, loss=4.4736]
Training:  16%|█▌        | 196/1260 [13:23<1:12:23,  4.08s/it, loss=4.4095]
Training:  16%|█▌        | 197/1260 [13:23<1:11:49,  4.05s/it, loss=4.4095]
Training:  16%|█▌        | 197/1260 [13:30<1:11:49,  4.05s/it, loss=4.4920]
Training:  16%|█▌        | 198/1260 [13:30<1:28:20,  4.99s/it, loss=4.4920]
Training:  16%|█▌        | 198/1260 [13:33<1:28:20,  4.99s/it, loss=4.6785]
Training:  16%|█▌        | 199/1260 [13:33<1:19:44,  4.51s/it, loss=4.6785]
Training:  16%|█▌        | 199/1260 [13:37<1:19:44,  4.51s/it, loss=4.4583]
Training:  16%|█▌        | 200/1260 [13:37<1:14:48,  4.23s/it, loss=4.4583]
Training:  16%|█▌        | 200/1260 [13:41<1:14:48,  4.23s/it, loss=4.4233]
Training:  16%|█▌        | 201/1260 [13:41<1:13:13,  4.15s/it, loss=4.4233]
Training:  16%|█▌        | 201/1260 [13:45<1:13:13,  4.15s/it, loss=4.4147]
Training:  16%|█▌        | 202/1260 [13:45<1:11:23,  4.05s/it, loss=4.4147]
Training:  16%|█▌        | 202/1260 [13:49<1:11:23,  4.05s/it, loss=4.3673]
Training:  16%|█▌        | 203/1260 [13:49<1:11:31,  4.06s/it, loss=4.3673]
Training:  16%|█▌        | 203/1260 [13:53<1:11:31,  4.06s/it, loss=4.4057]
Training:  16%|█▌        | 204/1260 [13:53<1:13:10,  4.16s/it, loss=4.4057]
Training:  16%|█▌        | 204/1260 [13:57<1:13:10,  4.16s/it, loss=4.3521]
Training:  16%|█▋        | 205/1260 [13:57<1:12:10,  4.10s/it, loss=4.3521]
Training:  16%|█▋        | 205/1260 [14:01<1:12:10,  4.10s/it, loss=4.4689]
Training:  16%|█▋        | 206/1260 [14:01<1:12:41,  4.14s/it, loss=4.4689]
Training:  16%|█▋        | 206/1260 [14:06<1:12:41,  4.14s/it, loss=4.4974]
Training:  16%|█▋        | 207/1260 [14:06<1:17:45,  4.43s/it, loss=4.4974]
Training:  16%|█▋        | 207/1260 [14:10<1:17:45,  4.43s/it, loss=4.5878]
Training:  17%|█▋        | 208/1260 [14:10<1:12:18,  4.12s/it, loss=4.5878]
Training:  17%|█▋        | 208/1260 [14:14<1:12:18,  4.12s/it, loss=4.3592]
Training:  17%|█▋        | 209/1260 [14:14<1:12:44,  4.15s/it, loss=4.3592]
Training:  17%|█▋        | 209/1260 [14:18<1:12:44,  4.15s/it, loss=4.3357]
Training:  17%|█▋        | 210/1260 [14:18<1:13:47,  4.22s/it, loss=4.3357]
Training:  17%|█▋        | 210/1260 [14:22<1:13:47,  4.22s/it, loss=4.3293]
Training:  17%|█▋        | 211/1260 [14:22<1:09:08,  3.95s/it, loss=4.3293]
Training:  17%|█▋        | 211/1260 [14:27<1:09:08,  3.95s/it, loss=4.6543]
Training:  17%|█▋        | 212/1260 [14:27<1:13:35,  4.21s/it, loss=4.6543]
Training:  17%|█▋        | 212/1260 [14:30<1:13:35,  4.21s/it, loss=4.5690]
Training:  17%|█▋        | 213/1260 [14:30<1:08:37,  3.93s/it, loss=4.5690]
Training:  17%|█▋        | 213/1260 [14:33<1:08:37,  3.93s/it, loss=4.4494]
Training:  17%|█▋        | 214/1260 [14:33<1:05:41,  3.77s/it, loss=4.4494]
Training:  17%|█▋        | 214/1260 [14:38<1:05:41,  3.77s/it, loss=4.2740]
Training:  17%|█▋        | 215/1260 [14:38<1:07:51,  3.90s/it, loss=4.2740]
Training:  17%|█▋        | 215/1260 [14:41<1:07:51,  3.90s/it, loss=4.6347]
Training:  17%|█▋        | 216/1260 [14:41<1:04:42,  3.72s/it, loss=4.6347]
Training:  17%|█▋        | 216/1260 [14:45<1:04:42,  3.72s/it, loss=4.4236]
Training:  17%|█▋        | 217/1260 [14:45<1:05:14,  3.75s/it, loss=4.4236]
Training:  17%|█▋        | 217/1260 [14:48<1:05:14,  3.75s/it, loss=4.3806]
Training:  17%|█▋        | 218/1260 [14:48<1:05:14,  3.76s/it, loss=4.3806]
Training:  17%|█▋        | 218/1260 [14:53<1:05:14,  3.76s/it, loss=4.5651]
Training:  17%|█▋        | 219/1260 [14:53<1:08:55,  3.97s/it, loss=4.5651]
Training:  17%|█▋        | 219/1260 [14:57<1:08:55,  3.97s/it, loss=4.2329]
Training:  17%|█▋        | 220/1260 [14:57<1:09:22,  4.00s/it, loss=4.2329]
Training:  17%|█▋        | 220/1260 [15:01<1:09:22,  4.00s/it, loss=4.3364]
Training:  18%|█▊        | 221/1260 [15:01<1:08:10,  3.94s/it, loss=4.3364]
Training:  18%|█▊        | 221/1260 [15:04<1:08:10,  3.94s/it, loss=4.5220]
Training:  18%|█▊        | 222/1260 [15:04<1:04:54,  3.75s/it, loss=4.5220]
Training:  18%|█▊        | 222/1260 [15:09<1:04:54,  3.75s/it, loss=4.3618]
Training:  18%|█▊        | 223/1260 [15:09<1:09:03,  4.00s/it, loss=4.3618]
Training:  18%|█▊        | 223/1260 [15:13<1:09:03,  4.00s/it, loss=4.4617]
Training:  18%|█▊        | 224/1260 [15:13<1:09:56,  4.05s/it, loss=4.4617]
Training:  18%|█▊        | 224/1260 [15:17<1:09:56,  4.05s/it, loss=4.6307]
Training:  18%|█▊        | 225/1260 [15:17<1:11:39,  4.15s/it, loss=4.6307]
Training:  18%|█▊        | 225/1260 [15:21<1:11:39,  4.15s/it, loss=4.4417]
Training:  18%|█▊        | 226/1260 [15:21<1:10:00,  4.06s/it, loss=4.4417]
Training:  18%|█▊        | 226/1260 [15:25<1:10:00,  4.06s/it, loss=4.3327]
Training:  18%|█▊        | 227/1260 [15:25<1:09:10,  4.02s/it, loss=4.3327]
Training:  18%|█▊        | 227/1260 [15:29<1:09:10,  4.02s/it, loss=4.5711]
Training:  18%|█▊        | 228/1260 [15:29<1:09:04,  4.02s/it, loss=4.5711]
Training:  18%|█▊        | 228/1260 [15:33<1:09:04,  4.02s/it, loss=4.5119]
Training:  18%|█▊        | 229/1260 [15:33<1:08:55,  4.01s/it, loss=4.5119]
Training:  18%|█▊        | 229/1260 [15:37<1:08:55,  4.01s/it, loss=4.4724]
Training:  18%|█▊        | 230/1260 [15:37<1:09:11,  4.03s/it, loss=4.4724]
Training:  18%|█▊        | 230/1260 [15:41<1:09:11,  4.03s/it, loss=4.4797]
Training:  18%|█▊        | 231/1260 [15:41<1:09:04,  4.03s/it, loss=4.4797]
Training:  18%|█▊        | 231/1260 [15:45<1:09:04,  4.03s/it, loss=4.2027]
Training:  18%|█▊        | 232/1260 [15:45<1:08:50,  4.02s/it, loss=4.2027]
Training:  18%|█▊        | 232/1260 [15:49<1:08:50,  4.02s/it, loss=4.1145]
Training:  18%|█▊        | 233/1260 [15:49<1:09:50,  4.08s/it, loss=4.1145]
Training:  18%|█▊        | 233/1260 [15:54<1:09:50,  4.08s/it, loss=4.5468]
Training:  19%|█▊        | 234/1260 [15:54<1:10:53,  4.15s/it, loss=4.5468]
Training:  19%|█▊        | 234/1260 [15:59<1:10:53,  4.15s/it, loss=4.3925]
Training:  19%|█▊        | 235/1260 [15:59<1:19:29,  4.65s/it, loss=4.3925]
Training:  19%|█▊        | 235/1260 [16:03<1:19:29,  4.65s/it, loss=4.2814]
Training:  19%|█▊        | 236/1260 [16:03<1:12:25,  4.24s/it, loss=4.2814]
Training:  19%|█▊        | 236/1260 [16:06<1:12:25,  4.24s/it, loss=4.2547]
Training:  19%|█▉        | 237/1260 [16:06<1:08:18,  4.01s/it, loss=4.2547]
Training:  19%|█▉        | 237/1260 [16:10<1:08:18,  4.01s/it, loss=4.4846]
Training:  19%|█▉        | 238/1260 [16:10<1:05:27,  3.84s/it, loss=4.4846]
Training:  19%|█▉        | 238/1260 [16:14<1:05:27,  3.84s/it, loss=4.3926]
Training:  19%|█▉        | 239/1260 [16:14<1:08:59,  4.05s/it, loss=4.3926]
Training:  19%|█▉        | 239/1260 [16:18<1:08:59,  4.05s/it, loss=4.3615]
Training:  19%|█▉        | 240/1260 [16:18<1:08:32,  4.03s/it, loss=4.3615]
Training:  19%|█▉        | 240/1260 [16:23<1:08:32,  4.03s/it, loss=4.4128]
Training:  19%|█▉        | 241/1260 [16:23<1:10:05,  4.13s/it, loss=4.4128]
Training:  19%|█▉        | 241/1260 [16:29<1:10:05,  4.13s/it, loss=4.5265]
Training:  19%|█▉        | 242/1260 [16:29<1:20:28,  4.74s/it, loss=4.5265]
Training:  19%|█▉        | 242/1260 [16:33<1:20:28,  4.74s/it, loss=4.5366]
Training:  19%|█▉        | 243/1260 [16:33<1:20:31,  4.75s/it, loss=4.5366]
Training:  19%|█▉        | 243/1260 [16:37<1:20:31,  4.75s/it, loss=4.2801]
Training:  19%|█▉        | 244/1260 [16:37<1:16:20,  4.51s/it, loss=4.2801]
Training:  19%|█▉        | 244/1260 [16:41<1:16:20,  4.51s/it, loss=4.5336]
Training:  19%|█▉        | 245/1260 [16:41<1:12:22,  4.28s/it, loss=4.5336]
Training:  19%|█▉        | 245/1260 [16:46<1:12:22,  4.28s/it, loss=4.5346]
Training:  20%|█▉        | 246/1260 [16:46<1:14:29,  4.41s/it, loss=4.5346]
Training:  20%|█▉        | 246/1260 [16:50<1:14:29,  4.41s/it, loss=4.3718]
Training:  20%|█▉        | 247/1260 [16:50<1:12:04,  4.27s/it, loss=4.3718]
Training:  20%|█▉        | 247/1260 [16:53<1:12:04,  4.27s/it, loss=4.5789]
Training:  20%|█▉        | 248/1260 [16:53<1:07:17,  3.99s/it, loss=4.5789]
Training:  20%|█▉        | 248/1260 [16:57<1:07:17,  3.99s/it, loss=4.5198]
Training:  20%|█▉        | 249/1260 [16:57<1:05:19,  3.88s/it, loss=4.5198]
Training:  20%|█▉        | 249/1260 [17:01<1:05:19,  3.88s/it, loss=4.4999]
Training:  20%|█▉        | 250/1260 [17:01<1:04:48,  3.85s/it, loss=4.4999]
Training:  20%|█▉        | 250/1260 [17:04<1:04:48,  3.85s/it, loss=4.4890]
Training:  20%|█▉        | 251/1260 [17:04<1:01:38,  3.67s/it, loss=4.4890]
Training:  20%|█▉        | 251/1260 [17:07<1:01:38,  3.67s/it, loss=4.5047]
Training:  20%|██        | 252/1260 [17:07<1:01:09,  3.64s/it, loss=4.5047]
Training:  20%|██        | 252/1260 [17:11<1:01:09,  3.64s/it, loss=4.2153]
Training:  20%|██        | 253/1260 [17:11<1:02:01,  3.70s/it, loss=4.2153]
Training:  20%|██        | 253/1260 [17:15<1:02:01,  3.70s/it, loss=4.4888]
Training:  20%|██        | 254/1260 [17:15<1:01:53,  3.69s/it, loss=4.4888]
Training:  20%|██        | 254/1260 [17:20<1:01:53,  3.69s/it, loss=4.4745]
Training:  20%|██        | 255/1260 [17:20<1:07:55,  4.06s/it, loss=4.4745]
Training:  20%|██        | 255/1260 [17:24<1:07:55,  4.06s/it, loss=4.3804]
Training:  20%|██        | 256/1260 [17:24<1:06:39,  3.98s/it, loss=4.3804]
Training:  20%|██        | 256/1260 [17:28<1:06:39,  3.98s/it, loss=4.5168]
Training:  20%|██        | 257/1260 [17:28<1:06:52,  4.00s/it, loss=4.5168]
Training:  20%|██        | 257/1260 [17:32<1:06:52,  4.00s/it, loss=4.5192]
Training:  20%|██        | 258/1260 [17:32<1:08:53,  4.13s/it, loss=4.5192]
Training:  20%|██        | 258/1260 [17:35<1:08:53,  4.13s/it, loss=4.0976]
Training:  21%|██        | 259/1260 [17:35<1:04:04,  3.84s/it, loss=4.0976]
Training:  21%|██        | 259/1260 [17:40<1:04:04,  3.84s/it, loss=4.2729]
Training:  21%|██        | 260/1260 [17:40<1:10:47,  4.25s/it, loss=4.2729]
Training:  21%|██        | 260/1260 [17:44<1:10:47,  4.25s/it, loss=4.4297]
Training:  21%|██        | 261/1260 [17:44<1:05:39,  3.94s/it, loss=4.4297]
Training:  21%|██        | 261/1260 [17:49<1:05:39,  3.94s/it, loss=4.2222]
Training:  21%|██        | 262/1260 [17:49<1:10:47,  4.26s/it, loss=4.2222]
Training:  21%|██        | 262/1260 [17:52<1:10:47,  4.26s/it, loss=4.3761]
Training:  21%|██        | 263/1260 [17:52<1:08:46,  4.14s/it, loss=4.3761]
Training:  21%|██        | 263/1260 [17:58<1:08:46,  4.14s/it, loss=4.4213]
Training:  21%|██        | 264/1260 [17:58<1:16:31,  4.61s/it, loss=4.4213]
Training:  21%|██        | 264/1260 [18:03<1:16:31,  4.61s/it, loss=4.4556]
Training:  21%|██        | 265/1260 [18:03<1:15:54,  4.58s/it, loss=4.4556]
Training:  21%|██        | 265/1260 [18:08<1:15:54,  4.58s/it, loss=4.5716]
Training:  21%|██        | 266/1260 [18:08<1:18:05,  4.71s/it, loss=4.5716]
Training:  21%|██        | 266/1260 [18:12<1:18:05,  4.71s/it, loss=4.5072]
Training:  21%|██        | 267/1260 [18:12<1:15:00,  4.53s/it, loss=4.5072]
Training:  21%|██        | 267/1260 [18:16<1:15:00,  4.53s/it, loss=4.5253]
Training:  21%|██▏       | 268/1260 [18:16<1:13:11,  4.43s/it, loss=4.5253]
Training:  21%|██▏       | 268/1260 [18:20<1:13:11,  4.43s/it, loss=4.5377]
Training:  21%|██▏       | 269/1260 [18:20<1:13:01,  4.42s/it, loss=4.5377]
Training:  21%|██▏       | 269/1260 [18:24<1:13:01,  4.42s/it, loss=4.5391]
Training:  21%|██▏       | 270/1260 [18:24<1:09:20,  4.20s/it, loss=4.5391]
Training:  21%|██▏       | 270/1260 [18:28<1:09:20,  4.20s/it, loss=4.5675]
Training:  22%|██▏       | 271/1260 [18:28<1:07:39,  4.10s/it, loss=4.5675]
Training:  22%|██▏       | 271/1260 [18:31<1:07:39,  4.10s/it, loss=4.4800]
Training:  22%|██▏       | 272/1260 [18:31<1:04:14,  3.90s/it, loss=4.4800]
Training:  22%|██▏       | 272/1260 [18:35<1:04:14,  3.90s/it, loss=4.5083]
Training:  22%|██▏       | 273/1260 [18:35<1:04:48,  3.94s/it, loss=4.5083]
Training:  22%|██▏       | 273/1260 [18:40<1:04:48,  3.94s/it, loss=4.3894]
Training:  22%|██▏       | 274/1260 [18:40<1:08:10,  4.15s/it, loss=4.3894]
Training:  22%|██▏       | 274/1260 [18:45<1:08:10,  4.15s/it, loss=4.4305]
Training:  22%|██▏       | 275/1260 [18:45<1:09:38,  4.24s/it, loss=4.4305]
Training:  22%|██▏       | 275/1260 [18:49<1:09:38,  4.24s/it, loss=4.5229]
Training:  22%|██▏       | 276/1260 [18:49<1:11:38,  4.37s/it, loss=4.5229]
Training:  22%|██▏       | 276/1260 [18:53<1:11:38,  4.37s/it, loss=4.3435]
Training:  22%|██▏       | 277/1260 [18:53<1:08:49,  4.20s/it, loss=4.3435]
Training:  22%|██▏       | 277/1260 [18:57<1:08:49,  4.20s/it, loss=4.4916]
Training:  22%|██▏       | 278/1260 [18:57<1:05:23,  4.00s/it, loss=4.4916]
Training:  22%|██▏       | 278/1260 [19:01<1:05:23,  4.00s/it, loss=4.6006]
Training:  22%|██▏       | 279/1260 [19:01<1:06:34,  4.07s/it, loss=4.6006]
Training:  22%|██▏       | 279/1260 [19:05<1:06:34,  4.07s/it, loss=4.3633]
Training:  22%|██▏       | 280/1260 [19:05<1:08:41,  4.21s/it, loss=4.3633]
Training:  22%|██▏       | 280/1260 [19:09<1:08:41,  4.21s/it, loss=4.6409]
Training:  22%|██▏       | 281/1260 [19:09<1:04:25,  3.95s/it, loss=4.6409]
Training:  22%|██▏       | 281/1260 [19:13<1:04:25,  3.95s/it, loss=4.4011]
Training:  22%|██▏       | 282/1260 [19:13<1:05:48,  4.04s/it, loss=4.4011]
Training:  22%|██▏       | 282/1260 [19:19<1:05:48,  4.04s/it, loss=4.4390]
Training:  22%|██▏       | 283/1260 [19:19<1:14:16,  4.56s/it, loss=4.4390]
Training:  22%|██▏       | 283/1260 [19:24<1:14:16,  4.56s/it, loss=4.4332]
Training:  23%|██▎       | 284/1260 [19:24<1:15:46,  4.66s/it, loss=4.4332]
Training:  23%|██▎       | 284/1260 [19:27<1:15:46,  4.66s/it, loss=4.4936]
Training:  23%|██▎       | 285/1260 [19:27<1:10:55,  4.36s/it, loss=4.4936]
Training:  23%|██▎       | 285/1260 [19:32<1:10:55,  4.36s/it, loss=4.4065]
Training:  23%|██▎       | 286/1260 [19:32<1:14:31,  4.59s/it, loss=4.4065]
Training:  23%|██▎       | 286/1260 [19:36<1:14:31,  4.59s/it, loss=4.5256]
Training:  23%|██▎       | 287/1260 [19:36<1:11:30,  4.41s/it, loss=4.5256]
Training:  23%|██▎       | 287/1260 [19:40<1:11:30,  4.41s/it, loss=4.5157]
Training:  23%|██▎       | 288/1260 [19:40<1:06:20,  4.10s/it, loss=4.5157]
Training:  23%|██▎       | 288/1260 [19:44<1:06:20,  4.10s/it, loss=4.5226]
Training:  23%|██▎       | 289/1260 [19:44<1:06:47,  4.13s/it, loss=4.5226]
Training:  23%|██▎       | 289/1260 [19:47<1:06:47,  4.13s/it, loss=4.5652]
Training:  23%|██▎       | 290/1260 [19:47<1:03:39,  3.94s/it, loss=4.5652]
Training:  23%|██▎       | 290/1260 [19:51<1:03:39,  3.94s/it, loss=4.3554]
Training:  23%|██▎       | 291/1260 [19:51<1:01:07,  3.78s/it, loss=4.3554]
Training:  23%|██▎       | 291/1260 [19:55<1:01:07,  3.78s/it, loss=4.4315]
Training:  23%|██▎       | 292/1260 [19:55<1:00:33,  3.75s/it, loss=4.4315]
Training:  23%|██▎       | 292/1260 [19:58<1:00:33,  3.75s/it, loss=4.3726]
Training:  23%|██▎       | 293/1260 [19:58<1:00:02,  3.73s/it, loss=4.3726]
Training:  23%|██▎       | 293/1260 [20:03<1:00:02,  3.73s/it, loss=4.4627]
Training:  23%|██▎       | 294/1260 [20:03<1:04:41,  4.02s/it, loss=4.4627]
Training:  23%|██▎       | 294/1260 [20:06<1:04:41,  4.02s/it, loss=4.5127]
Training:  23%|██▎       | 295/1260 [20:06<1:02:13,  3.87s/it, loss=4.5127]
Training:  23%|██▎       | 295/1260 [20:11<1:02:13,  3.87s/it, loss=4.2695]
Training:  23%|██▎       | 296/1260 [20:11<1:05:29,  4.08s/it, loss=4.2695]
Training:  23%|██▎       | 296/1260 [20:15<1:05:29,  4.08s/it, loss=4.5428]
Training:  24%|██▎       | 297/1260 [20:15<1:05:10,  4.06s/it, loss=4.5428]
Training:  24%|██▎       | 297/1260 [20:19<1:05:10,  4.06s/it, loss=4.4133]
Training:  24%|██▎       | 298/1260 [20:19<1:02:57,  3.93s/it, loss=4.4133]
Training:  24%|██▎       | 298/1260 [20:24<1:02:57,  3.93s/it, loss=4.6666]
Training:  24%|██▎       | 299/1260 [20:24<1:10:05,  4.38s/it, loss=4.6666]
Training:  24%|██▎       | 299/1260 [20:28<1:10:05,  4.38s/it, loss=4.4140]
Training:  24%|██▍       | 300/1260 [20:28<1:09:26,  4.34s/it, loss=4.4140]
Training:  24%|██▍       | 300/1260 [20:33<1:09:26,  4.34s/it, loss=4.5416]
Training:  24%|██▍       | 301/1260 [20:33<1:13:02,  4.57s/it, loss=4.5416]
Training:  24%|██▍       | 301/1260 [20:38<1:13:02,  4.57s/it, loss=4.4733]
Training:  24%|██▍       | 302/1260 [20:38<1:12:27,  4.54s/it, loss=4.4733]
Training:  24%|██▍       | 302/1260 [20:42<1:12:27,  4.54s/it, loss=4.2109]
Training:  24%|██▍       | 303/1260 [20:42<1:08:24,  4.29s/it, loss=4.2109]
Training:  24%|██▍       | 303/1260 [20:45<1:08:24,  4.29s/it, loss=4.6869]
Training:  24%|██▍       | 304/1260 [20:45<1:05:12,  4.09s/it, loss=4.6869]
Training:  24%|██▍       | 304/1260 [20:49<1:05:12,  4.09s/it, loss=4.1669]
Training:  24%|██▍       | 305/1260 [20:49<1:05:22,  4.11s/it, loss=4.1669]
Training:  24%|██▍       | 305/1260 [20:54<1:05:22,  4.11s/it, loss=4.5090]
Training:  24%|██▍       | 306/1260 [20:54<1:07:22,  4.24s/it, loss=4.5090]
Training:  24%|██▍       | 306/1260 [20:58<1:07:22,  4.24s/it, loss=4.5878]
Training:  24%|██▍       | 307/1260 [20:58<1:08:24,  4.31s/it, loss=4.5878]
Training:  24%|██▍       | 307/1260 [21:02<1:08:24,  4.31s/it, loss=4.7253]
Training:  24%|██▍       | 308/1260 [21:02<1:05:08,  4.11s/it, loss=4.7253]
Training:  24%|██▍       | 308/1260 [21:05<1:05:08,  4.11s/it, loss=4.4773]
Training:  25%|██▍       | 309/1260 [21:05<1:01:35,  3.89s/it, loss=4.4773]
Training:  25%|██▍       | 309/1260 [21:09<1:01:35,  3.89s/it, loss=4.2802]
Training:  25%|██▍       | 310/1260 [21:09<59:57,  3.79s/it, loss=4.2802]  
Training:  25%|██▍       | 310/1260 [21:13<59:57,  3.79s/it, loss=4.5106]
Training:  25%|██▍       | 311/1260 [21:13<1:01:10,  3.87s/it, loss=4.5106]
Training:  25%|██▍       | 311/1260 [21:17<1:01:10,  3.87s/it, loss=4.5865]
Training:  25%|██▍       | 312/1260 [21:17<1:02:04,  3.93s/it, loss=4.5865]
Training:  25%|██▍       | 312/1260 [21:22<1:02:04,  3.93s/it, loss=4.2505]
Training:  25%|██▍       | 313/1260 [21:22<1:08:16,  4.33s/it, loss=4.2505]
Training:  25%|██▍       | 313/1260 [21:26<1:08:16,  4.33s/it, loss=4.4311]
Training:  25%|██▍       | 314/1260 [21:26<1:05:22,  4.15s/it, loss=4.4311]
Training:  25%|██▍       | 314/1260 [21:30<1:05:22,  4.15s/it, loss=4.5173]
Training:  25%|██▌       | 315/1260 [21:30<1:02:55,  4.00s/it, loss=4.5173]
Training:  25%|██▌       | 315/1260 [21:33<1:02:55,  4.00s/it, loss=4.7426]
Training:  25%|██▌       | 316/1260 [21:33<59:10,  3.76s/it, loss=4.7426]  
Training:  25%|██▌       | 316/1260 [21:37<59:10,  3.76s/it, loss=4.4673]
Training:  25%|██▌       | 317/1260 [21:37<1:02:16,  3.96s/it, loss=4.4673]
Training:  25%|██▌       | 317/1260 [21:42<1:02:16,  3.96s/it, loss=4.4468]
Training:  25%|██▌       | 318/1260 [21:42<1:04:45,  4.12s/it, loss=4.4468]
Training:  25%|██▌       | 318/1260 [21:47<1:04:45,  4.12s/it, loss=4.6086]
Training:  25%|██▌       | 319/1260 [21:47<1:10:14,  4.48s/it, loss=4.6086]
Training:  25%|██▌       | 319/1260 [21:51<1:10:14,  4.48s/it, loss=4.2065]
Training:  25%|██▌       | 320/1260 [21:51<1:09:29,  4.44s/it, loss=4.2065]
Training:  25%|██▌       | 320/1260 [21:56<1:09:29,  4.44s/it, loss=4.3292]
Training:  25%|██▌       | 321/1260 [21:56<1:08:22,  4.37s/it, loss=4.3292]
Training:  25%|██▌       | 321/1260 [22:00<1:08:22,  4.37s/it, loss=4.1134]
Training:  26%|██▌       | 322/1260 [22:00<1:07:01,  4.29s/it, loss=4.1134]
Training:  26%|██▌       | 322/1260 [22:03<1:07:01,  4.29s/it, loss=4.3131]
Training:  26%|██▌       | 323/1260 [22:03<1:02:27,  4.00s/it, loss=4.3131]
Training:  26%|██▌       | 323/1260 [22:07<1:02:27,  4.00s/it, loss=4.4596]
Training:  26%|██▌       | 324/1260 [22:07<1:01:25,  3.94s/it, loss=4.4596]
Training:  26%|██▌       | 324/1260 [22:10<1:01:25,  3.94s/it, loss=4.2635]
Training:  26%|██▌       | 325/1260 [22:10<57:40,  3.70s/it, loss=4.2635]  
Training:  26%|██▌       | 325/1260 [22:14<57:40,  3.70s/it, loss=4.1720]
Training:  26%|██▌       | 326/1260 [22:14<1:00:16,  3.87s/it, loss=4.1720]
Training:  26%|██▌       | 326/1260 [22:18<1:00:16,  3.87s/it, loss=4.6376]
Training:  26%|██▌       | 327/1260 [22:18<1:01:23,  3.95s/it, loss=4.6376]
Training:  26%|██▌       | 327/1260 [22:22<1:01:23,  3.95s/it, loss=4.1897]
Training:  26%|██▌       | 328/1260 [22:22<1:01:36,  3.97s/it, loss=4.1897]
Training:  26%|██▌       | 328/1260 [22:27<1:01:36,  3.97s/it, loss=4.7702]
Training:  26%|██▌       | 329/1260 [22:27<1:04:48,  4.18s/it, loss=4.7702]
Training:  26%|██▌       | 329/1260 [22:31<1:04:48,  4.18s/it, loss=4.8115]
Training:  26%|██▌       | 330/1260 [22:31<1:01:58,  4.00s/it, loss=4.8115]
Training:  26%|██▌       | 330/1260 [22:34<1:01:58,  4.00s/it, loss=4.5778]
Training:  26%|██▋       | 331/1260 [22:34<58:29,  3.78s/it, loss=4.5778]  
Training:  26%|██▋       | 331/1260 [22:37<58:29,  3.78s/it, loss=4.2927]
Training:  26%|██▋       | 332/1260 [22:37<56:27,  3.65s/it, loss=4.2927]
Training:  26%|██▋       | 332/1260 [22:41<56:27,  3.65s/it, loss=4.2851]
Training:  26%|██▋       | 333/1260 [22:41<56:28,  3.66s/it, loss=4.2851]
Training:  26%|██▋       | 333/1260 [22:47<56:28,  3.66s/it, loss=4.1888]
Training:  27%|██▋       | 334/1260 [22:47<1:06:01,  4.28s/it, loss=4.1888]
Training:  27%|██▋       | 334/1260 [22:51<1:06:01,  4.28s/it, loss=4.7304]
Training:  27%|██▋       | 335/1260 [22:51<1:06:25,  4.31s/it, loss=4.7304]
Training:  27%|██▋       | 335/1260 [22:54<1:06:25,  4.31s/it, loss=4.5191]
Training:  27%|██▋       | 336/1260 [22:54<1:02:13,  4.04s/it, loss=4.5191]
Training:  27%|██▋       | 336/1260 [22:59<1:02:13,  4.04s/it, loss=4.4068]
Training:  27%|██▋       | 337/1260 [22:59<1:03:21,  4.12s/it, loss=4.4068]
Training:  27%|██▋       | 337/1260 [23:03<1:03:21,  4.12s/it, loss=4.3101]
Training:  27%|██▋       | 338/1260 [23:03<1:01:59,  4.03s/it, loss=4.3101]
Training:  27%|██▋       | 338/1260 [23:07<1:01:59,  4.03s/it, loss=4.5412]
Training:  27%|██▋       | 339/1260 [23:08<1:05:46,  4.28s/it, loss=4.5412]
Training:  27%|██▋       | 339/1260 [23:12<1:05:46,  4.28s/it, loss=4.5045]
Training:  27%|██▋       | 340/1260 [23:12<1:04:44,  4.22s/it, loss=4.5045]
Training:  27%|██▋       | 340/1260 [23:15<1:04:44,  4.22s/it, loss=4.1534]
Training:  27%|██▋       | 341/1260 [23:15<1:03:11,  4.13s/it, loss=4.1534]
Training:  27%|██▋       | 341/1260 [23:19<1:03:11,  4.13s/it, loss=4.6099]
Training:  27%|██▋       | 342/1260 [23:19<1:00:34,  3.96s/it, loss=4.6099]
Training:  27%|██▋       | 342/1260 [23:23<1:00:34,  3.96s/it, loss=4.3700]
Training:  27%|██▋       | 343/1260 [23:23<1:00:19,  3.95s/it, loss=4.3700]
Training:  27%|██▋       | 343/1260 [23:28<1:00:19,  3.95s/it, loss=4.4293]
Training:  27%|██▋       | 344/1260 [23:28<1:06:25,  4.35s/it, loss=4.4293]
Training:  27%|██▋       | 344/1260 [23:32<1:06:25,  4.35s/it, loss=4.4874]
Training:  27%|██▋       | 345/1260 [23:32<1:01:54,  4.06s/it, loss=4.4874]
Training:  27%|██▋       | 345/1260 [23:36<1:01:54,  4.06s/it, loss=4.5024]
Training:  27%|██▋       | 346/1260 [23:36<1:02:50,  4.13s/it, loss=4.5024]
Training:  27%|██▋       | 346/1260 [23:40<1:02:50,  4.13s/it, loss=4.5474]
Training:  28%|██▊       | 347/1260 [23:40<1:00:36,  3.98s/it, loss=4.5474]
Training:  28%|██▊       | 347/1260 [23:43<1:00:36,  3.98s/it, loss=4.4244]
Training:  28%|██▊       | 348/1260 [23:43<1:00:10,  3.96s/it, loss=4.4244]
Training:  28%|██▊       | 348/1260 [23:47<1:00:10,  3.96s/it, loss=4.5494]
Training:  28%|██▊       | 349/1260 [23:47<57:18,  3.77s/it, loss=4.5494]  
Training:  28%|██▊       | 349/1260 [23:51<57:18,  3.77s/it, loss=4.3468]
Training:  28%|██▊       | 350/1260 [23:51<57:00,  3.76s/it, loss=4.3468]
Training:  28%|██▊       | 350/1260 [23:55<57:00,  3.76s/it, loss=4.5056]
Training:  28%|██▊       | 351/1260 [23:55<59:16,  3.91s/it, loss=4.5056]
Training:  28%|██▊       | 351/1260 [23:58<59:16,  3.91s/it, loss=4.6486]
Training:  28%|██▊       | 352/1260 [23:58<57:38,  3.81s/it, loss=4.6486]
Training:  28%|██▊       | 352/1260 [24:04<57:38,  3.81s/it, loss=4.3516]
Training:  28%|██▊       | 353/1260 [24:04<1:03:56,  4.23s/it, loss=4.3516]
Training:  28%|██▊       | 353/1260 [24:07<1:03:56,  4.23s/it, loss=4.1898]
Training:  28%|██▊       | 354/1260 [24:07<1:00:08,  3.98s/it, loss=4.1898]
Training:  28%|██▊       | 354/1260 [24:11<1:00:08,  3.98s/it, loss=4.6494]
Training:  28%|██▊       | 355/1260 [24:11<58:12,  3.86s/it, loss=4.6494]  
Training:  28%|██▊       | 355/1260 [24:15<58:12,  3.86s/it, loss=4.5271]
Training:  28%|██▊       | 356/1260 [24:15<1:00:03,  3.99s/it, loss=4.5271]
Training:  28%|██▊       | 356/1260 [24:18<1:00:03,  3.99s/it, loss=4.5093]
Training:  28%|██▊       | 357/1260 [24:18<57:42,  3.83s/it, loss=4.5093]  
Training:  28%|██▊       | 357/1260 [24:23<57:42,  3.83s/it, loss=4.3599]
Training:  28%|██▊       | 358/1260 [24:23<59:15,  3.94s/it, loss=4.3599]
Training:  28%|██▊       | 358/1260 [24:26<59:15,  3.94s/it, loss=4.4578]
Training:  28%|██▊       | 359/1260 [24:26<57:34,  3.83s/it, loss=4.4578]
Training:  28%|██▊       | 359/1260 [24:32<57:34,  3.83s/it, loss=4.3935]
Training:  29%|██▊       | 360/1260 [24:32<1:04:56,  4.33s/it, loss=4.3935]
Training:  29%|██▊       | 360/1260 [24:35<1:04:56,  4.33s/it, loss=4.3162]
Training:  29%|██▊       | 361/1260 [24:35<1:01:18,  4.09s/it, loss=4.3162]
Training:  29%|██▊       | 361/1260 [24:39<1:01:18,  4.09s/it, loss=4.5071]
Training:  29%|██▊       | 362/1260 [24:39<1:02:07,  4.15s/it, loss=4.5071]
Training:  29%|██▊       | 362/1260 [24:44<1:02:07,  4.15s/it, loss=4.4826]
Training:  29%|██▉       | 363/1260 [24:44<1:02:04,  4.15s/it, loss=4.4826]
Training:  29%|██▉       | 363/1260 [24:47<1:02:04,  4.15s/it, loss=4.4755]
Training:  29%|██▉       | 364/1260 [24:47<1:00:51,  4.08s/it, loss=4.4755]
Training:  29%|██▉       | 364/1260 [24:52<1:00:51,  4.08s/it, loss=4.5240]
Training:  29%|██▉       | 365/1260 [24:52<1:03:45,  4.27s/it, loss=4.5240]
Training:  29%|██▉       | 365/1260 [24:56<1:03:45,  4.27s/it, loss=4.5601]
Training:  29%|██▉       | 366/1260 [24:56<1:00:39,  4.07s/it, loss=4.5601]
Training:  29%|██▉       | 366/1260 [25:00<1:00:39,  4.07s/it, loss=4.1473]
Training:  29%|██▉       | 367/1260 [25:00<1:00:06,  4.04s/it, loss=4.1473]
Training:  29%|██▉       | 367/1260 [25:04<1:00:06,  4.04s/it, loss=4.2181]
Training:  29%|██▉       | 368/1260 [25:04<59:16,  3.99s/it, loss=4.2181]  
Training:  29%|██▉       | 368/1260 [25:07<59:16,  3.99s/it, loss=4.3234]
Training:  29%|██▉       | 369/1260 [25:07<57:58,  3.90s/it, loss=4.3234]
Training:  29%|██▉       | 369/1260 [25:11<57:58,  3.90s/it, loss=4.4482]
Training:  29%|██▉       | 370/1260 [25:11<58:57,  3.97s/it, loss=4.4482]
Training:  29%|██▉       | 370/1260 [25:16<58:57,  3.97s/it, loss=4.3918]
Training:  29%|██▉       | 371/1260 [25:16<1:00:34,  4.09s/it, loss=4.3918]
Training:  29%|██▉       | 371/1260 [25:19<1:00:34,  4.09s/it, loss=4.5655]
Training:  30%|██▉       | 372/1260 [25:19<55:54,  3.78s/it, loss=4.5655]  
Training:  30%|██▉       | 372/1260 [25:23<55:54,  3.78s/it, loss=4.5320]
Training:  30%|██▉       | 373/1260 [25:23<55:28,  3.75s/it, loss=4.5320]
Training:  30%|██▉       | 373/1260 [25:26<55:28,  3.75s/it, loss=4.3144]
Training:  30%|██▉       | 374/1260 [25:26<54:45,  3.71s/it, loss=4.3144]
Training:  30%|██▉       | 374/1260 [25:30<54:45,  3.71s/it, loss=4.4017]
Training:  30%|██▉       | 375/1260 [25:30<55:24,  3.76s/it, loss=4.4017]
Training:  30%|██▉       | 375/1260 [25:34<55:24,  3.76s/it, loss=4.5850]
Training:  30%|██▉       | 376/1260 [25:34<56:55,  3.86s/it, loss=4.5850]
Training:  30%|██▉       | 376/1260 [25:38<56:55,  3.86s/it, loss=4.2108]
Training:  30%|██▉       | 377/1260 [25:38<54:38,  3.71s/it, loss=4.2108]
Training:  30%|██▉       | 377/1260 [25:40<54:38,  3.71s/it, loss=4.3971]
Training:  30%|███       | 378/1260 [25:40<51:09,  3.48s/it, loss=4.3971]
Training:  30%|███       | 378/1260 [25:44<51:09,  3.48s/it, loss=4.5494]
Training:  30%|███       | 379/1260 [25:44<52:45,  3.59s/it, loss=4.5494]
Training:  30%|███       | 379/1260 [25:48<52:45,  3.59s/it, loss=4.4171]
Training:  30%|███       | 380/1260 [25:48<54:01,  3.68s/it, loss=4.4171]
Training:  30%|███       | 380/1260 [25:52<54:01,  3.68s/it, loss=4.4094]
Training:  30%|███       | 381/1260 [25:52<54:45,  3.74s/it, loss=4.4094]
Training:  30%|███       | 381/1260 [25:56<54:45,  3.74s/it, loss=4.3511]
Training:  30%|███       | 382/1260 [25:56<53:43,  3.67s/it, loss=4.3511]
Training:  30%|███       | 382/1260 [26:00<53:43,  3.67s/it, loss=4.5252]
Training:  30%|███       | 383/1260 [26:00<56:13,  3.85s/it, loss=4.5252]
Training:  30%|███       | 383/1260 [26:04<56:13,  3.85s/it, loss=4.4538]
Training:  30%|███       | 384/1260 [26:04<55:29,  3.80s/it, loss=4.4538]
Training:  30%|███       | 384/1260 [26:08<55:29,  3.80s/it, loss=4.4649]
Training:  31%|███       | 385/1260 [26:08<57:28,  3.94s/it, loss=4.4649]
Training:  31%|███       | 385/1260 [26:11<57:28,  3.94s/it, loss=4.5799]
Training:  31%|███       | 386/1260 [26:11<55:20,  3.80s/it, loss=4.5799]
Training:  31%|███       | 386/1260 [26:15<55:20,  3.80s/it, loss=4.1628]
Training:  31%|███       | 387/1260 [26:15<57:03,  3.92s/it, loss=4.1628]
Training:  31%|███       | 387/1260 [26:19<57:03,  3.92s/it, loss=4.6298]
Training:  31%|███       | 388/1260 [26:19<57:17,  3.94s/it, loss=4.6298]
Training:  31%|███       | 388/1260 [26:23<57:17,  3.94s/it, loss=4.3390]
Training:  31%|███       | 389/1260 [26:23<56:50,  3.92s/it, loss=4.3390]
Training:  31%|███       | 389/1260 [26:27<56:50,  3.92s/it, loss=4.1609]
Training:  31%|███       | 390/1260 [26:27<53:44,  3.71s/it, loss=4.1609]
Training:  31%|███       | 390/1260 [26:31<53:44,  3.71s/it, loss=4.5051]
Training:  31%|███       | 391/1260 [26:31<56:49,  3.92s/it, loss=4.5051]
Training:  31%|███       | 391/1260 [26:34<56:49,  3.92s/it, loss=4.4084]
Training:  31%|███       | 392/1260 [26:34<53:26,  3.69s/it, loss=4.4084]
Training:  31%|███       | 392/1260 [26:38<53:26,  3.69s/it, loss=4.2838]
Training:  31%|███       | 393/1260 [26:38<54:41,  3.79s/it, loss=4.2838]
Training:  31%|███       | 393/1260 [26:42<54:41,  3.79s/it, loss=4.4799]
Training:  31%|███▏      | 394/1260 [26:42<53:51,  3.73s/it, loss=4.4799]
Training:  31%|███▏      | 394/1260 [26:47<53:51,  3.73s/it, loss=4.2400]
Training:  31%|███▏      | 395/1260 [26:47<58:49,  4.08s/it, loss=4.2400]
Training:  31%|███▏      | 395/1260 [26:51<58:49,  4.08s/it, loss=4.2856]
Training:  31%|███▏      | 396/1260 [26:51<58:43,  4.08s/it, loss=4.2856]
Training:  31%|███▏      | 396/1260 [26:55<58:43,  4.08s/it, loss=4.4307]
Training:  32%|███▏      | 397/1260 [26:55<59:29,  4.14s/it, loss=4.4307]
Training:  32%|███▏      | 397/1260 [26:59<59:29,  4.14s/it, loss=4.4392]
Training:  32%|███▏      | 398/1260 [26:59<58:01,  4.04s/it, loss=4.4392]
Training:  32%|███▏      | 398/1260 [27:02<58:01,  4.04s/it, loss=4.5960]
Training:  32%|███▏      | 399/1260 [27:02<56:20,  3.93s/it, loss=4.5960]
Training:  32%|███▏      | 399/1260 [27:06<56:20,  3.93s/it, loss=4.3472]
Training:  32%|███▏      | 400/1260 [27:06<53:09,  3.71s/it, loss=4.3472]
Training:  32%|███▏      | 400/1260 [27:11<53:09,  3.71s/it, loss=4.3525]
Training:  32%|███▏      | 401/1260 [27:11<58:19,  4.07s/it, loss=4.3525]
Training:  32%|███▏      | 401/1260 [27:14<58:19,  4.07s/it, loss=4.1258]
Training:  32%|███▏      | 402/1260 [27:14<56:02,  3.92s/it, loss=4.1258]
Training:  32%|███▏      | 402/1260 [27:18<56:02,  3.92s/it, loss=4.3570]
Training:  32%|███▏      | 403/1260 [27:18<53:42,  3.76s/it, loss=4.3570]
Training:  32%|███▏      | 403/1260 [27:21<53:42,  3.76s/it, loss=4.5101]
Training:  32%|███▏      | 404/1260 [27:21<54:28,  3.82s/it, loss=4.5101]
Training:  32%|███▏      | 404/1260 [27:25<54:28,  3.82s/it, loss=4.6056]
Training:  32%|███▏      | 405/1260 [27:25<51:26,  3.61s/it, loss=4.6056]
Training:  32%|███▏      | 405/1260 [27:28<51:26,  3.61s/it, loss=4.2202]
Training:  32%|███▏      | 406/1260 [27:28<52:10,  3.67s/it, loss=4.2202]
Training:  32%|███▏      | 406/1260 [27:33<52:10,  3.67s/it, loss=4.5814]
Training:  32%|███▏      | 407/1260 [27:33<56:10,  3.95s/it, loss=4.5814]
Training:  32%|███▏      | 407/1260 [27:36<56:10,  3.95s/it, loss=4.3966]
Training:  32%|███▏      | 408/1260 [27:36<53:20,  3.76s/it, loss=4.3966]
Training:  32%|███▏      | 408/1260 [27:42<53:20,  3.76s/it, loss=4.6191]
Training:  32%|███▏      | 409/1260 [27:42<1:02:54,  4.44s/it, loss=4.6191]
Training:  32%|███▏      | 409/1260 [27:46<1:02:54,  4.44s/it, loss=4.3229]
Training:  33%|███▎      | 410/1260 [27:46<1:00:30,  4.27s/it, loss=4.3229]
Training:  33%|███▎      | 410/1260 [27:51<1:00:30,  4.27s/it, loss=4.4274]
Training:  33%|███▎      | 411/1260 [27:51<1:03:02,  4.46s/it, loss=4.4274]
Training:  33%|███▎      | 411/1260 [27:55<1:03:02,  4.46s/it, loss=4.5652]
Training:  33%|███▎      | 412/1260 [27:55<1:01:16,  4.34s/it, loss=4.5652]
Training:  33%|███▎      | 412/1260 [27:59<1:01:16,  4.34s/it, loss=4.2973]
Training:  33%|███▎      | 413/1260 [27:59<1:00:46,  4.30s/it, loss=4.2973]
Training:  33%|███▎      | 413/1260 [28:03<1:00:46,  4.30s/it, loss=4.4835]
Training:  33%|███▎      | 414/1260 [28:03<56:20,  4.00s/it, loss=4.4835]  
Training:  33%|███▎      | 414/1260 [28:06<56:20,  4.00s/it, loss=4.4502]
Training:  33%|███▎      | 415/1260 [28:06<53:25,  3.79s/it, loss=4.4502]
Training:  33%|███▎      | 415/1260 [28:10<53:25,  3.79s/it, loss=4.4064]
Training:  33%|███▎      | 416/1260 [28:10<55:10,  3.92s/it, loss=4.4064]
Training:  33%|███▎      | 416/1260 [28:14<55:10,  3.92s/it, loss=4.4564]
Training:  33%|███▎      | 417/1260 [28:14<53:37,  3.82s/it, loss=4.4564]
Training:  33%|███▎      | 417/1260 [28:17<53:37,  3.82s/it, loss=4.6234]
Training:  33%|███▎      | 418/1260 [28:17<52:15,  3.72s/it, loss=4.6234]
Training:  33%|███▎      | 418/1260 [28:21<52:15,  3.72s/it, loss=4.1104]
Training:  33%|███▎      | 419/1260 [28:21<53:15,  3.80s/it, loss=4.1104]
Training:  33%|███▎      | 419/1260 [28:29<53:15,  3.80s/it, loss=4.4027]
Training:  33%|███▎      | 420/1260 [28:29<1:09:14,  4.95s/it, loss=4.4027]
Training:  33%|███▎      | 420/1260 [28:33<1:09:14,  4.95s/it, loss=4.4920]
Training:  33%|███▎      | 421/1260 [28:33<1:03:36,  4.55s/it, loss=4.4920]
Training:  33%|███▎      | 421/1260 [28:37<1:03:36,  4.55s/it, loss=4.4488]
Training:  33%|███▎      | 422/1260 [28:37<1:02:12,  4.45s/it, loss=4.4488]
Training:  33%|███▎      | 422/1260 [28:41<1:02:12,  4.45s/it, loss=4.6355]
Training:  34%|███▎      | 423/1260 [28:41<1:01:52,  4.44s/it, loss=4.6355]
Training:  34%|███▎      | 423/1260 [28:44<1:01:52,  4.44s/it, loss=4.4250]
Training:  34%|███▎      | 424/1260 [28:44<57:08,  4.10s/it, loss=4.4250]  
Training:  34%|███▎      | 424/1260 [28:48<57:08,  4.10s/it, loss=4.5625]
Training:  34%|███▎      | 425/1260 [28:48<55:39,  4.00s/it, loss=4.5625]
Training:  34%|███▎      | 425/1260 [28:52<55:39,  4.00s/it, loss=4.3845]
Training:  34%|███▍      | 426/1260 [28:52<56:02,  4.03s/it, loss=4.3845]
Training:  34%|███▍      | 426/1260 [28:59<56:02,  4.03s/it, loss=4.2309]
Training:  34%|███▍      | 427/1260 [28:59<1:06:04,  4.76s/it, loss=4.2309]
Training:  34%|███▍      | 427/1260 [29:03<1:06:04,  4.76s/it, loss=4.3934]
Training:  34%|███▍      | 428/1260 [29:03<1:03:38,  4.59s/it, loss=4.3934]
Training:  34%|███▍      | 428/1260 [29:06<1:03:38,  4.59s/it, loss=4.5423]
Training:  34%|███▍      | 429/1260 [29:06<57:14,  4.13s/it, loss=4.5423]  
Training:  34%|███▍      | 429/1260 [29:10<57:14,  4.13s/it, loss=4.5783]
Training:  34%|███▍      | 430/1260 [29:10<55:36,  4.02s/it, loss=4.5783]
Training:  34%|███▍      | 430/1260 [29:14<55:36,  4.02s/it, loss=4.4745]
Training:  34%|███▍      | 431/1260 [29:14<58:04,  4.20s/it, loss=4.4745]
Training:  34%|███▍      | 431/1260 [29:19<58:04,  4.20s/it, loss=4.3947]
Training:  34%|███▍      | 432/1260 [29:19<58:48,  4.26s/it, loss=4.3947]
Training:  34%|███▍      | 432/1260 [29:25<58:48,  4.26s/it, loss=4.8029]
Training:  34%|███▍      | 433/1260 [29:25<1:06:41,  4.84s/it, loss=4.8029]
Training:  34%|███▍      | 433/1260 [29:29<1:06:41,  4.84s/it, loss=4.2878]
Training:  34%|███▍      | 434/1260 [29:29<1:01:49,  4.49s/it, loss=4.2878]
Training:  34%|███▍      | 434/1260 [29:32<1:01:49,  4.49s/it, loss=4.3930]
Training:  35%|███▍      | 435/1260 [29:32<58:03,  4.22s/it, loss=4.3930]  
Training:  35%|███▍      | 435/1260 [29:36<58:03,  4.22s/it, loss=4.5011]
Training:  35%|███▍      | 436/1260 [29:36<54:21,  3.96s/it, loss=4.5011]
Training:  35%|███▍      | 436/1260 [29:40<54:21,  3.96s/it, loss=4.2307]
Training:  35%|███▍      | 437/1260 [29:40<55:12,  4.03s/it, loss=4.2307]
Training:  35%|███▍      | 437/1260 [29:44<55:12,  4.03s/it, loss=4.4471]
Training:  35%|███▍      | 438/1260 [29:44<55:24,  4.04s/it, loss=4.4471]
Training:  35%|███▍      | 438/1260 [29:48<55:24,  4.04s/it, loss=4.5356]
Training:  35%|███▍      | 439/1260 [29:48<54:55,  4.01s/it, loss=4.5356]
Training:  35%|███▍      | 439/1260 [29:52<54:55,  4.01s/it, loss=4.5308]
Training:  35%|███▍      | 440/1260 [29:52<56:32,  4.14s/it, loss=4.5308]
Training:  35%|███▍      | 440/1260 [29:56<56:32,  4.14s/it, loss=4.2875]
Training:  35%|███▌      | 441/1260 [29:56<52:52,  3.87s/it, loss=4.2875]
Training:  35%|███▌      | 441/1260 [29:59<52:52,  3.87s/it, loss=4.5494]
Training:  35%|███▌      | 442/1260 [29:59<52:25,  3.85s/it, loss=4.5494]
Training:  35%|███▌      | 442/1260 [30:03<52:25,  3.85s/it, loss=4.6561]
Training:  35%|███▌      | 443/1260 [30:03<51:22,  3.77s/it, loss=4.6561]
Training:  35%|███▌      | 443/1260 [30:07<51:22,  3.77s/it, loss=4.4957]
Training:  35%|███▌      | 444/1260 [30:07<54:10,  3.98s/it, loss=4.4957]
Training:  35%|███▌      | 444/1260 [30:12<54:10,  3.98s/it, loss=4.3527]
Training:  35%|███▌      | 445/1260 [30:12<55:29,  4.09s/it, loss=4.3527]
Training:  35%|███▌      | 445/1260 [30:16<55:29,  4.09s/it, loss=4.3921]
Training:  35%|███▌      | 446/1260 [30:16<57:22,  4.23s/it, loss=4.3921]
Training:  35%|███▌      | 446/1260 [30:22<57:22,  4.23s/it, loss=4.5364]
Training:  35%|███▌      | 447/1260 [30:22<1:03:51,  4.71s/it, loss=4.5364]
Training:  35%|███▌      | 447/1260 [30:26<1:03:51,  4.71s/it, loss=4.4376]
Training:  36%|███▌      | 448/1260 [30:26<59:51,  4.42s/it, loss=4.4376]  
Training:  36%|███▌      | 448/1260 [30:30<59:51,  4.42s/it, loss=4.3086]
Training:  36%|███▌      | 449/1260 [30:30<58:40,  4.34s/it, loss=4.3086]
Training:  36%|███▌      | 449/1260 [30:34<58:40,  4.34s/it, loss=4.3684]
Training:  36%|███▌      | 450/1260 [30:34<57:18,  4.25s/it, loss=4.3684]
Training:  36%|███▌      | 450/1260 [30:38<57:18,  4.25s/it, loss=4.4015]
Training:  36%|███▌      | 451/1260 [30:38<55:15,  4.10s/it, loss=4.4015]
Training:  36%|███▌      | 451/1260 [30:44<55:15,  4.10s/it, loss=4.3739]
Training:  36%|███▌      | 452/1260 [30:44<1:02:34,  4.65s/it, loss=4.3739]
Training:  36%|███▌      | 452/1260 [30:49<1:02:34,  4.65s/it, loss=4.5319]
Training:  36%|███▌      | 453/1260 [30:49<1:06:56,  4.98s/it, loss=4.5319]
Training:  36%|███▌      | 453/1260 [30:53<1:06:56,  4.98s/it, loss=4.5116]
Training:  36%|███▌      | 454/1260 [30:53<1:01:19,  4.56s/it, loss=4.5116]
Training:  36%|███▌      | 454/1260 [30:58<1:01:19,  4.56s/it, loss=4.2948]
Training:  36%|███▌      | 455/1260 [30:58<1:01:55,  4.62s/it, loss=4.2948]
Training:  36%|███▌      | 455/1260 [31:01<1:01:55,  4.62s/it, loss=4.5437]
Training:  36%|███▌      | 456/1260 [31:01<57:21,  4.28s/it, loss=4.5437]  
Training:  36%|███▌      | 456/1260 [31:08<57:21,  4.28s/it, loss=4.4760]
Training:  36%|███▋      | 457/1260 [31:08<1:06:28,  4.97s/it, loss=4.4760]
Training:  36%|███▋      | 457/1260 [31:12<1:06:28,  4.97s/it, loss=4.5586]
Training:  36%|███▋      | 458/1260 [31:12<1:02:36,  4.68s/it, loss=4.5586]
Training:  36%|███▋      | 458/1260 [31:16<1:02:36,  4.68s/it, loss=4.5524]
Training:  36%|███▋      | 459/1260 [31:16<59:48,  4.48s/it, loss=4.5524]  
Training:  36%|███▋      | 459/1260 [31:19<59:48,  4.48s/it, loss=4.5281]
Training:  37%|███▋      | 460/1260 [31:19<54:28,  4.09s/it, loss=4.5281]
Training:  37%|███▋      | 460/1260 [31:23<54:28,  4.09s/it, loss=4.5744]
Training:  37%|███▋      | 461/1260 [31:23<52:31,  3.94s/it, loss=4.5744]
Training:  37%|███▋      | 461/1260 [31:27<52:31,  3.94s/it, loss=4.2084]
Training:  37%|███▋      | 462/1260 [31:27<53:33,  4.03s/it, loss=4.2084]
Training:  37%|███▋      | 462/1260 [31:31<53:33,  4.03s/it, loss=4.5855]
Training:  37%|███▋      | 463/1260 [31:31<52:28,  3.95s/it, loss=4.5855]
Training:  37%|███▋      | 463/1260 [31:35<52:28,  3.95s/it, loss=4.5353]
Training:  37%|███▋      | 464/1260 [31:35<54:25,  4.10s/it, loss=4.5353]
Training:  37%|███▋      | 464/1260 [31:40<54:25,  4.10s/it, loss=4.2328]
Training:  37%|███▋      | 465/1260 [31:40<56:25,  4.26s/it, loss=4.2328]
Training:  37%|███▋      | 465/1260 [31:43<56:25,  4.26s/it, loss=4.2615]
Training:  37%|███▋      | 466/1260 [31:43<54:09,  4.09s/it, loss=4.2615]
Training:  37%|███▋      | 466/1260 [31:47<54:09,  4.09s/it, loss=4.2578]
Training:  37%|███▋      | 467/1260 [31:47<52:48,  4.00s/it, loss=4.2578]
Training:  37%|███▋      | 467/1260 [31:51<52:48,  4.00s/it, loss=4.3420]
Training:  37%|███▋      | 468/1260 [31:51<51:20,  3.89s/it, loss=4.3420]
Training:  37%|███▋      | 468/1260 [31:55<51:20,  3.89s/it, loss=4.2508]
Training:  37%|███▋      | 469/1260 [31:55<53:50,  4.08s/it, loss=4.2508]
Training:  37%|███▋      | 469/1260 [32:00<53:50,  4.08s/it, loss=4.5310]
Training:  37%|███▋      | 470/1260 [32:00<55:25,  4.21s/it, loss=4.5310]
Training:  37%|███▋      | 470/1260 [32:04<55:25,  4.21s/it, loss=4.3635]
Training:  37%|███▋      | 471/1260 [32:04<54:21,  4.13s/it, loss=4.3635]
Training:  37%|███▋      | 471/1260 [32:08<54:21,  4.13s/it, loss=4.4445]
Training:  37%|███▋      | 472/1260 [32:08<54:05,  4.12s/it, loss=4.4445]
Training:  37%|███▋      | 472/1260 [32:13<54:05,  4.12s/it, loss=4.5558]
Training:  38%|███▊      | 473/1260 [32:13<59:32,  4.54s/it, loss=4.5558]
Training:  38%|███▊      | 473/1260 [32:17<59:32,  4.54s/it, loss=4.5479]
Training:  38%|███▊      | 474/1260 [32:17<55:04,  4.20s/it, loss=4.5479]
Training:  38%|███▊      | 474/1260 [32:21<55:04,  4.20s/it, loss=4.3455]
Training:  38%|███▊      | 475/1260 [32:21<53:18,  4.07s/it, loss=4.3455]
Training:  38%|███▊      | 475/1260 [32:24<53:18,  4.07s/it, loss=4.4386]
Training:  38%|███▊      | 476/1260 [32:24<48:59,  3.75s/it, loss=4.4386]
Training:  38%|███▊      | 476/1260 [32:28<48:59,  3.75s/it, loss=4.2420]
Training:  38%|███▊      | 477/1260 [32:28<52:25,  4.02s/it, loss=4.2420]
Training:  38%|███▊      | 477/1260 [32:32<52:25,  4.02s/it, loss=4.2243]
Training:  38%|███▊      | 478/1260 [32:32<50:04,  3.84s/it, loss=4.2243]
Training:  38%|███▊      | 478/1260 [32:36<50:04,  3.84s/it, loss=4.5065]
Training:  38%|███▊      | 479/1260 [32:36<51:07,  3.93s/it, loss=4.5065]
Training:  38%|███▊      | 479/1260 [32:39<51:07,  3.93s/it, loss=4.6524]
Training:  38%|███▊      | 480/1260 [32:39<48:36,  3.74s/it, loss=4.6524]
Training:  38%|███▊      | 480/1260 [32:43<48:36,  3.74s/it, loss=4.4717]
Training:  38%|███▊      | 481/1260 [32:43<50:31,  3.89s/it, loss=4.4717]
Training:  38%|███▊      | 481/1260 [32:47<50:31,  3.89s/it, loss=4.6321]
Training:  38%|███▊      | 482/1260 [32:47<47:40,  3.68s/it, loss=4.6321]
Training:  38%|███▊      | 482/1260 [32:50<47:40,  3.68s/it, loss=4.4369]
Training:  38%|███▊      | 483/1260 [32:50<46:42,  3.61s/it, loss=4.4369]
Training:  38%|███▊      | 483/1260 [32:53<46:42,  3.61s/it, loss=4.2307]
Training:  38%|███▊      | 484/1260 [32:53<45:56,  3.55s/it, loss=4.2307]
Training:  38%|███▊      | 484/1260 [32:58<45:56,  3.55s/it, loss=4.3392]
Training:  38%|███▊      | 485/1260 [32:58<48:54,  3.79s/it, loss=4.3392]
Training:  38%|███▊      | 485/1260 [33:02<48:54,  3.79s/it, loss=4.3923]
Training:  39%|███▊      | 486/1260 [33:02<51:38,  4.00s/it, loss=4.3923]
Training:  39%|███▊      | 486/1260 [33:06<51:38,  4.00s/it, loss=4.4179]
Training:  39%|███▊      | 487/1260 [33:06<50:49,  3.95s/it, loss=4.4179]
Training:  39%|███▊      | 487/1260 [33:10<50:49,  3.95s/it, loss=4.3693]
Training:  39%|███▊      | 488/1260 [33:10<49:33,  3.85s/it, loss=4.3693]
Training:  39%|███▊      | 488/1260 [33:14<49:33,  3.85s/it, loss=4.2655]
Training:  39%|███▉      | 489/1260 [33:14<50:25,  3.92s/it, loss=4.2655]
Training:  39%|███▉      | 489/1260 [33:18<50:25,  3.92s/it, loss=4.6802]
Training:  39%|███▉      | 490/1260 [33:18<51:18,  4.00s/it, loss=4.6802]
Training:  39%|███▉      | 490/1260 [33:22<51:18,  4.00s/it, loss=4.2876]
Training:  39%|███▉      | 491/1260 [33:22<49:37,  3.87s/it, loss=4.2876]
Training:  39%|███▉      | 491/1260 [33:25<49:37,  3.87s/it, loss=4.2205]
Training:  39%|███▉      | 492/1260 [33:25<47:48,  3.73s/it, loss=4.2205]
Training:  39%|███▉      | 492/1260 [33:29<47:48,  3.73s/it, loss=4.4603]
Training:  39%|███▉      | 493/1260 [33:29<50:29,  3.95s/it, loss=4.4603]
Training:  39%|███▉      | 493/1260 [33:33<50:29,  3.95s/it, loss=4.6279]
Training:  39%|███▉      | 494/1260 [33:33<48:29,  3.80s/it, loss=4.6279]
Training:  39%|███▉      | 494/1260 [33:37<48:29,  3.80s/it, loss=4.6143]
Training:  39%|███▉      | 495/1260 [33:37<49:55,  3.92s/it, loss=4.6143]
Training:  39%|███▉      | 495/1260 [33:40<49:55,  3.92s/it, loss=4.2967]
Training:  39%|███▉      | 496/1260 [33:40<46:40,  3.67s/it, loss=4.2967]
Training:  39%|███▉      | 496/1260 [33:45<46:40,  3.67s/it, loss=4.4727]
Training:  39%|███▉      | 497/1260 [33:45<50:59,  4.01s/it, loss=4.4727]
Training:  39%|███▉      | 497/1260 [33:49<50:59,  4.01s/it, loss=4.2648]
Training:  40%|███▉      | 498/1260 [33:49<50:26,  3.97s/it, loss=4.2648]
Training:  40%|███▉      | 498/1260 [33:53<50:26,  3.97s/it, loss=4.3765]
Training:  40%|███▉      | 499/1260 [33:53<49:33,  3.91s/it, loss=4.3765]
Training:  40%|███▉      | 499/1260 [33:56<49:33,  3.91s/it, loss=4.6024]
Training:  40%|███▉      | 500/1260 [33:56<47:47,  3.77s/it, loss=4.6024]
Training:  40%|███▉      | 500/1260 [34:00<47:47,  3.77s/it, loss=4.1936]
Training:  40%|███▉      | 501/1260 [34:00<47:35,  3.76s/it, loss=4.1936]
Training:  40%|███▉      | 501/1260 [34:04<47:35,  3.76s/it, loss=4.4373]
Training:  40%|███▉      | 502/1260 [34:04<50:16,  3.98s/it, loss=4.4373]
Training:  40%|███▉      | 502/1260 [34:08<50:16,  3.98s/it, loss=4.2006]
Training:  40%|███▉      | 503/1260 [34:08<47:39,  3.78s/it, loss=4.2006]
Training:  40%|███▉      | 503/1260 [34:11<47:39,  3.78s/it, loss=4.6823]
Training:  40%|████      | 504/1260 [34:11<44:42,  3.55s/it, loss=4.6823]
Training:  40%|████      | 504/1260 [34:14<44:42,  3.55s/it, loss=4.3894]
Training:  40%|████      | 505/1260 [34:14<45:11,  3.59s/it, loss=4.3894]
Training:  40%|████      | 505/1260 [34:18<45:11,  3.59s/it, loss=4.2825]
Training:  40%|████      | 506/1260 [34:18<47:05,  3.75s/it, loss=4.2825]
Training:  40%|████      | 506/1260 [34:23<47:05,  3.75s/it, loss=4.2748]
Training:  40%|████      | 507/1260 [34:23<48:32,  3.87s/it, loss=4.2748]
Training:  40%|████      | 507/1260 [34:26<48:32,  3.87s/it, loss=4.4835]
Training:  40%|████      | 508/1260 [34:26<45:20,  3.62s/it, loss=4.4835]
Training:  40%|████      | 508/1260 [34:30<45:20,  3.62s/it, loss=4.4556]
Training:  40%|████      | 509/1260 [34:30<48:08,  3.85s/it, loss=4.4556]
Training:  40%|████      | 509/1260 [34:34<48:08,  3.85s/it, loss=4.4988]
Training:  40%|████      | 510/1260 [34:34<46:59,  3.76s/it, loss=4.4988]
Training:  40%|████      | 510/1260 [34:38<46:59,  3.76s/it, loss=4.5385]
Training:  41%|████      | 511/1260 [34:38<48:07,  3.85s/it, loss=4.5385]
Training:  41%|████      | 511/1260 [34:42<48:07,  3.85s/it, loss=4.5877]
Training:  41%|████      | 512/1260 [34:42<48:15,  3.87s/it, loss=4.5877]
Training:  41%|████      | 512/1260 [34:45<48:15,  3.87s/it, loss=4.2264]
Training:  41%|████      | 513/1260 [34:45<46:29,  3.73s/it, loss=4.2264]
Training:  41%|████      | 513/1260 [34:49<46:29,  3.73s/it, loss=4.3534]
Training:  41%|████      | 514/1260 [34:49<47:36,  3.83s/it, loss=4.3534]
Training:  41%|████      | 514/1260 [34:53<47:36,  3.83s/it, loss=4.5456]
Training:  41%|████      | 515/1260 [34:53<47:53,  3.86s/it, loss=4.5456]
Training:  41%|████      | 515/1260 [34:57<47:53,  3.86s/it, loss=4.4692]
Training:  41%|████      | 516/1260 [34:57<49:47,  4.02s/it, loss=4.4692]
Training:  41%|████      | 516/1260 [35:01<49:47,  4.02s/it, loss=4.3816]
Training:  41%|████      | 517/1260 [35:01<47:55,  3.87s/it, loss=4.3816]
Training:  41%|████      | 517/1260 [35:05<47:55,  3.87s/it, loss=4.5124]
Training:  41%|████      | 518/1260 [35:05<47:52,  3.87s/it, loss=4.5124]
Training:  41%|████      | 518/1260 [35:08<47:52,  3.87s/it, loss=4.5766]
Training:  41%|████      | 519/1260 [35:08<45:35,  3.69s/it, loss=4.5766]
Training:  41%|████      | 519/1260 [35:11<45:35,  3.69s/it, loss=4.2858]
Training:  41%|████▏     | 520/1260 [35:11<43:19,  3.51s/it, loss=4.2858]
Training:  41%|████▏     | 520/1260 [35:15<43:19,  3.51s/it, loss=4.4557]
Training:  41%|████▏     | 521/1260 [35:15<43:36,  3.54s/it, loss=4.4557]
Training:  41%|████▏     | 521/1260 [35:19<43:36,  3.54s/it, loss=4.4792]
Training:  41%|████▏     | 522/1260 [35:19<44:41,  3.63s/it, loss=4.4792]
Training:  41%|████▏     | 522/1260 [35:22<44:41,  3.63s/it, loss=4.4922]
Training:  42%|████▏     | 523/1260 [35:22<43:36,  3.55s/it, loss=4.4922]
Training:  42%|████▏     | 523/1260 [35:26<43:36,  3.55s/it, loss=4.7181]
Training:  42%|████▏     | 524/1260 [35:26<45:40,  3.72s/it, loss=4.7181]
Training:  42%|████▏     | 524/1260 [35:31<45:40,  3.72s/it, loss=4.4601]
Training:  42%|████▏     | 525/1260 [35:31<50:05,  4.09s/it, loss=4.4601]
Training:  42%|████▏     | 525/1260 [35:34<50:05,  4.09s/it, loss=4.1801]
Training:  42%|████▏     | 526/1260 [35:34<47:15,  3.86s/it, loss=4.1801]
Training:  42%|████▏     | 526/1260 [35:38<47:15,  3.86s/it, loss=4.5836]
Training:  42%|████▏     | 527/1260 [35:38<46:15,  3.79s/it, loss=4.5836]
Training:  42%|████▏     | 527/1260 [35:42<46:15,  3.79s/it, loss=4.4900]
Training:  42%|████▏     | 528/1260 [35:42<46:26,  3.81s/it, loss=4.4900]
Training:  42%|████▏     | 528/1260 [35:46<46:26,  3.81s/it, loss=4.4359]
Training:  42%|████▏     | 529/1260 [35:46<48:41,  4.00s/it, loss=4.4359]
Training:  42%|████▏     | 529/1260 [35:49<48:41,  4.00s/it, loss=4.5153]
Training:  42%|████▏     | 530/1260 [35:49<45:12,  3.72s/it, loss=4.5153]
Training:  42%|████▏     | 530/1260 [35:53<45:12,  3.72s/it, loss=4.4761]
Training:  42%|████▏     | 531/1260 [35:53<46:42,  3.84s/it, loss=4.4761]
Training:  42%|████▏     | 531/1260 [35:58<46:42,  3.84s/it, loss=4.4411]
Training:  42%|████▏     | 532/1260 [35:58<48:02,  3.96s/it, loss=4.4411]
Training:  42%|████▏     | 532/1260 [36:02<48:02,  3.96s/it, loss=4.2276]
Training:  42%|████▏     | 533/1260 [36:02<47:48,  3.95s/it, loss=4.2276]
Training:  42%|████▏     | 533/1260 [36:05<47:48,  3.95s/it, loss=4.2467]
Training:  42%|████▏     | 534/1260 [36:05<47:23,  3.92s/it, loss=4.2467]
Training:  42%|████▏     | 534/1260 [36:10<47:23,  3.92s/it, loss=4.2380]
Training:  42%|████▏     | 535/1260 [36:10<48:09,  3.99s/it, loss=4.2380]
Training:  42%|████▏     | 535/1260 [36:14<48:09,  3.99s/it, loss=4.3806]
Training:  43%|████▎     | 536/1260 [36:14<51:01,  4.23s/it, loss=4.3806]
Training:  43%|████▎     | 536/1260 [36:18<51:01,  4.23s/it, loss=4.7097]
Training:  43%|████▎     | 537/1260 [36:18<49:03,  4.07s/it, loss=4.7097]
Training:  43%|████▎     | 537/1260 [36:21<49:03,  4.07s/it, loss=4.2770]
Training:  43%|████▎     | 538/1260 [36:21<46:43,  3.88s/it, loss=4.2770]
Training:  43%|████▎     | 538/1260 [36:26<46:43,  3.88s/it, loss=4.3279]
Training:  43%|████▎     | 539/1260 [36:26<48:56,  4.07s/it, loss=4.3279]
Training:  43%|████▎     | 539/1260 [36:30<48:56,  4.07s/it, loss=4.4024]
Training:  43%|████▎     | 540/1260 [36:30<49:32,  4.13s/it, loss=4.4024]
Training:  43%|████▎     | 540/1260 [36:35<49:32,  4.13s/it, loss=4.4361]
Training:  43%|████▎     | 541/1260 [36:35<51:42,  4.32s/it, loss=4.4361]
Training:  43%|████▎     | 541/1260 [36:39<51:42,  4.32s/it, loss=4.4205]
Training:  43%|████▎     | 542/1260 [36:39<48:58,  4.09s/it, loss=4.4205]
Training:  43%|████▎     | 542/1260 [36:42<48:58,  4.09s/it, loss=4.5087]
Training:  43%|████▎     | 543/1260 [36:42<47:08,  3.94s/it, loss=4.5087]
Training:  43%|████▎     | 543/1260 [36:47<47:08,  3.94s/it, loss=4.4679]
Training:  43%|████▎     | 544/1260 [36:47<48:27,  4.06s/it, loss=4.4679]
Training:  43%|████▎     | 544/1260 [36:51<48:27,  4.06s/it, loss=4.3106]
Training:  43%|████▎     | 545/1260 [36:51<48:25,  4.06s/it, loss=4.3106]
Training:  43%|████▎     | 545/1260 [36:54<48:25,  4.06s/it, loss=4.2176]
Training:  43%|████▎     | 546/1260 [36:54<47:47,  4.02s/it, loss=4.2176]
Training:  43%|████▎     | 546/1260 [36:58<47:47,  4.02s/it, loss=4.5549]
Training:  43%|████▎     | 547/1260 [36:58<47:20,  3.98s/it, loss=4.5549]
Training:  43%|████▎     | 547/1260 [37:02<47:20,  3.98s/it, loss=4.3340]
Training:  43%|████▎     | 548/1260 [37:02<45:10,  3.81s/it, loss=4.3340]
Training:  43%|████▎     | 548/1260 [37:06<45:10,  3.81s/it, loss=4.4972]
Training:  44%|████▎     | 549/1260 [37:06<47:25,  4.00s/it, loss=4.4972]
Training:  44%|████▎     | 549/1260 [37:10<47:25,  4.00s/it, loss=4.5091]
Training:  44%|████▎     | 550/1260 [37:10<45:21,  3.83s/it, loss=4.5091]
Training:  44%|████▎     | 550/1260 [37:14<45:21,  3.83s/it, loss=4.4213]
Training:  44%|████▎     | 551/1260 [37:14<45:19,  3.84s/it, loss=4.4213]
Training:  44%|████▎     | 551/1260 [37:17<45:19,  3.84s/it, loss=4.5690]
Training:  44%|████▍     | 552/1260 [37:17<43:36,  3.70s/it, loss=4.5690]
Training:  44%|████▍     | 552/1260 [37:21<43:36,  3.70s/it, loss=4.3790]
Training:  44%|████▍     | 553/1260 [37:21<46:09,  3.92s/it, loss=4.3790]
Training:  44%|████▍     | 553/1260 [37:25<46:09,  3.92s/it, loss=4.5597]
Training:  44%|████▍     | 554/1260 [37:25<45:19,  3.85s/it, loss=4.5597]
Training:  44%|████▍     | 554/1260 [37:29<45:19,  3.85s/it, loss=4.4712]
Training:  44%|████▍     | 555/1260 [37:29<45:08,  3.84s/it, loss=4.4712]
Training:  44%|████▍     | 555/1260 [37:33<45:08,  3.84s/it, loss=4.0819]
Training:  44%|████▍     | 556/1260 [37:33<47:27,  4.04s/it, loss=4.0819]
Training:  44%|████▍     | 556/1260 [37:38<47:27,  4.04s/it, loss=4.4065]
Training:  44%|████▍     | 557/1260 [37:38<49:24,  4.22s/it, loss=4.4065]
Training:  44%|████▍     | 557/1260 [37:42<49:24,  4.22s/it, loss=4.3443]
Training:  44%|████▍     | 558/1260 [37:42<48:35,  4.15s/it, loss=4.3443]
Training:  44%|████▍     | 558/1260 [37:47<48:35,  4.15s/it, loss=4.1199]
Training:  44%|████▍     | 559/1260 [37:47<50:10,  4.29s/it, loss=4.1199]
Training:  44%|████▍     | 559/1260 [37:52<50:10,  4.29s/it, loss=4.3390]
Training:  44%|████▍     | 560/1260 [37:52<52:36,  4.51s/it, loss=4.3390]
Training:  44%|████▍     | 560/1260 [37:55<52:36,  4.51s/it, loss=4.3854]
Training:  45%|████▍     | 561/1260 [37:55<48:15,  4.14s/it, loss=4.3854]
Training:  45%|████▍     | 561/1260 [37:58<48:15,  4.14s/it, loss=4.4570]
Training:  45%|████▍     | 562/1260 [37:58<46:08,  3.97s/it, loss=4.4570]
Training:  45%|████▍     | 562/1260 [38:03<46:08,  3.97s/it, loss=4.3005]
Training:  45%|████▍     | 563/1260 [38:03<47:37,  4.10s/it, loss=4.3005]
Training:  45%|████▍     | 563/1260 [38:07<47:37,  4.10s/it, loss=4.5872]
Training:  45%|████▍     | 564/1260 [38:07<49:07,  4.23s/it, loss=4.5872]
Training:  45%|████▍     | 564/1260 [38:11<49:07,  4.23s/it, loss=4.4901]
Training:  45%|████▍     | 565/1260 [38:11<48:20,  4.17s/it, loss=4.4901]
Training:  45%|████▍     | 565/1260 [38:15<48:20,  4.17s/it, loss=4.5165]
Training:  45%|████▍     | 566/1260 [38:15<46:50,  4.05s/it, loss=4.5165]
Training:  45%|████▍     | 566/1260 [38:19<46:50,  4.05s/it, loss=4.3435]
Training:  45%|████▌     | 567/1260 [38:19<46:24,  4.02s/it, loss=4.3435]
Training:  45%|████▌     | 567/1260 [38:24<46:24,  4.02s/it, loss=4.2806]
Training:  45%|████▌     | 568/1260 [38:24<47:51,  4.15s/it, loss=4.2806]
Training:  45%|████▌     | 568/1260 [38:27<47:51,  4.15s/it, loss=4.5541]
Training:  45%|████▌     | 569/1260 [38:27<46:30,  4.04s/it, loss=4.5541]
Training:  45%|████▌     | 569/1260 [38:31<46:30,  4.04s/it, loss=4.4866]
Training:  45%|████▌     | 570/1260 [38:31<46:33,  4.05s/it, loss=4.4866]
Training:  45%|████▌     | 570/1260 [38:35<46:33,  4.05s/it, loss=4.6687]
Training:  45%|████▌     | 571/1260 [38:35<43:54,  3.82s/it, loss=4.6687]
Training:  45%|████▌     | 571/1260 [38:38<43:54,  3.82s/it, loss=4.3570]
Training:  45%|████▌     | 572/1260 [38:38<42:39,  3.72s/it, loss=4.3570]
Training:  45%|████▌     | 572/1260 [38:43<42:39,  3.72s/it, loss=4.3488]
Training:  45%|████▌     | 573/1260 [38:43<46:22,  4.05s/it, loss=4.3488]
Training:  45%|████▌     | 573/1260 [38:47<46:22,  4.05s/it, loss=4.2633]
Training:  46%|████▌     | 574/1260 [38:47<45:59,  4.02s/it, loss=4.2633]
Training:  46%|████▌     | 574/1260 [38:50<45:59,  4.02s/it, loss=4.7031]
Training:  46%|████▌     | 575/1260 [38:50<43:31,  3.81s/it, loss=4.7031]
Training:  46%|████▌     | 575/1260 [38:54<43:31,  3.81s/it, loss=4.3585]
Training:  46%|████▌     | 576/1260 [38:54<43:34,  3.82s/it, loss=4.3585]
Training:  46%|████▌     | 576/1260 [38:59<43:34,  3.82s/it, loss=4.3146]
Training:  46%|████▌     | 577/1260 [38:59<45:55,  4.03s/it, loss=4.3146]
Training:  46%|████▌     | 577/1260 [39:02<45:55,  4.03s/it, loss=4.5123]
Training:  46%|████▌     | 578/1260 [39:02<44:50,  3.94s/it, loss=4.5123]
Training:  46%|████▌     | 578/1260 [39:07<44:50,  3.94s/it, loss=4.2227]
Training:  46%|████▌     | 579/1260 [39:07<45:21,  4.00s/it, loss=4.2227]
Training:  46%|████▌     | 579/1260 [39:11<45:21,  4.00s/it, loss=4.4176]
Training:  46%|████▌     | 580/1260 [39:11<47:05,  4.15s/it, loss=4.4176]
Training:  46%|████▌     | 580/1260 [39:15<47:05,  4.15s/it, loss=4.3999]
Training:  46%|████▌     | 581/1260 [39:15<46:57,  4.15s/it, loss=4.3999]
Training:  46%|████▌     | 581/1260 [39:19<46:57,  4.15s/it, loss=4.3592]
Training:  46%|████▌     | 582/1260 [39:19<46:27,  4.11s/it, loss=4.3592]
Training:  46%|████▌     | 582/1260 [39:26<46:27,  4.11s/it, loss=4.3851]
Training:  46%|████▋     | 583/1260 [39:26<56:26,  5.00s/it, loss=4.3851]
Training:  46%|████▋     | 583/1260 [39:30<56:26,  5.00s/it, loss=4.5907]
Training:  46%|████▋     | 584/1260 [39:30<53:22,  4.74s/it, loss=4.5907]
Training:  46%|████▋     | 584/1260 [39:34<53:22,  4.74s/it, loss=4.6417]
Training:  46%|████▋     | 585/1260 [39:34<50:19,  4.47s/it, loss=4.6417]
Training:  46%|████▋     | 585/1260 [39:38<50:19,  4.47s/it, loss=4.2610]
Training:  47%|████▋     | 586/1260 [39:38<48:57,  4.36s/it, loss=4.2610]
Training:  47%|████▋     | 586/1260 [39:42<48:57,  4.36s/it, loss=4.4282]
Training:  47%|████▋     | 587/1260 [39:42<46:03,  4.11s/it, loss=4.4282]
Training:  47%|████▋     | 587/1260 [39:46<46:03,  4.11s/it, loss=4.3639]
Training:  47%|████▋     | 588/1260 [39:46<44:56,  4.01s/it, loss=4.3639]
Training:  47%|████▋     | 588/1260 [39:49<44:56,  4.01s/it, loss=4.2613]
Training:  47%|████▋     | 589/1260 [39:49<43:22,  3.88s/it, loss=4.2613]
Training:  47%|████▋     | 589/1260 [39:53<43:22,  3.88s/it, loss=4.5212]
Training:  47%|████▋     | 590/1260 [39:53<43:22,  3.88s/it, loss=4.5212]
Training:  47%|████▋     | 590/1260 [39:57<43:22,  3.88s/it, loss=4.5652]
Training:  47%|████▋     | 591/1260 [39:57<41:43,  3.74s/it, loss=4.5652]
Training:  47%|████▋     | 591/1260 [40:00<41:43,  3.74s/it, loss=4.3670]
Training:  47%|████▋     | 592/1260 [40:00<41:43,  3.75s/it, loss=4.3670]
Training:  47%|████▋     | 592/1260 [40:04<41:43,  3.75s/it, loss=4.4004]
Training:  47%|████▋     | 593/1260 [40:04<40:48,  3.67s/it, loss=4.4004]
Training:  47%|████▋     | 593/1260 [40:07<40:48,  3.67s/it, loss=4.3719]
Training:  47%|████▋     | 594/1260 [40:07<40:09,  3.62s/it, loss=4.3719]
Training:  47%|████▋     | 594/1260 [40:11<40:09,  3.62s/it, loss=4.3622]
Training:  47%|████▋     | 595/1260 [40:11<41:26,  3.74s/it, loss=4.3622]
Training:  47%|████▋     | 595/1260 [40:16<41:26,  3.74s/it, loss=4.3744]
Training:  47%|████▋     | 596/1260 [40:16<42:44,  3.86s/it, loss=4.3744]
Training:  47%|████▋     | 596/1260 [40:20<42:44,  3.86s/it, loss=4.3953]
Training:  47%|████▋     | 597/1260 [40:20<43:18,  3.92s/it, loss=4.3953]
Training:  47%|████▋     | 597/1260 [40:23<43:18,  3.92s/it, loss=4.5582]
Training:  47%|████▋     | 598/1260 [40:23<41:42,  3.78s/it, loss=4.5582]
Training:  47%|████▋     | 598/1260 [40:26<41:42,  3.78s/it, loss=4.5655]
Training:  48%|████▊     | 599/1260 [40:26<40:33,  3.68s/it, loss=4.5655]
Training:  48%|████▊     | 599/1260 [40:31<40:33,  3.68s/it, loss=4.3809]
Training:  48%|████▊     | 600/1260 [40:31<42:34,  3.87s/it, loss=4.3809]
Training:  48%|████▊     | 600/1260 [40:35<42:34,  3.87s/it, loss=4.3375]
Training:  48%|████▊     | 601/1260 [40:35<42:41,  3.89s/it, loss=4.3375]
Training:  48%|████▊     | 601/1260 [40:39<42:41,  3.89s/it, loss=4.5046]
Training:  48%|████▊     | 602/1260 [40:39<43:20,  3.95s/it, loss=4.5046]
Training:  48%|████▊     | 602/1260 [40:42<43:20,  3.95s/it, loss=4.4015]
Training:  48%|████▊     | 603/1260 [40:42<41:50,  3.82s/it, loss=4.4015]
Training:  48%|████▊     | 603/1260 [40:46<41:50,  3.82s/it, loss=4.2591]
Training:  48%|████▊     | 604/1260 [40:46<41:48,  3.82s/it, loss=4.2591]
Training:  48%|████▊     | 604/1260 [40:52<41:48,  3.82s/it, loss=4.2507]
Training:  48%|████▊     | 605/1260 [40:52<46:52,  4.29s/it, loss=4.2507]
Training:  48%|████▊     | 605/1260 [40:56<46:52,  4.29s/it, loss=4.4416]
Training:  48%|████▊     | 606/1260 [40:56<46:29,  4.27s/it, loss=4.4416]
Training:  48%|████▊     | 606/1260 [40:59<46:29,  4.27s/it, loss=4.6981]
Training:  48%|████▊     | 607/1260 [40:59<44:12,  4.06s/it, loss=4.6981]
Training:  48%|████▊     | 607/1260 [41:04<44:12,  4.06s/it, loss=4.5260]
Training:  48%|████▊     | 608/1260 [41:04<45:03,  4.15s/it, loss=4.5260]
Training:  48%|████▊     | 608/1260 [41:08<45:03,  4.15s/it, loss=4.4521]
Training:  48%|████▊     | 609/1260 [41:08<45:13,  4.17s/it, loss=4.4521]
Training:  48%|████▊     | 609/1260 [41:12<45:13,  4.17s/it, loss=4.4663]
Training:  48%|████▊     | 610/1260 [41:12<44:30,  4.11s/it, loss=4.4663]
Training:  48%|████▊     | 610/1260 [41:16<44:30,  4.11s/it, loss=4.3911]
Training:  48%|████▊     | 611/1260 [41:16<44:19,  4.10s/it, loss=4.3911]
Training:  48%|████▊     | 611/1260 [41:20<44:19,  4.10s/it, loss=4.4991]
Training:  49%|████▊     | 612/1260 [41:20<43:19,  4.01s/it, loss=4.4991]
Training:  49%|████▊     | 612/1260 [41:24<43:19,  4.01s/it, loss=4.3529]
Training:  49%|████▊     | 613/1260 [41:24<43:11,  4.01s/it, loss=4.3529]
Training:  49%|████▊     | 613/1260 [41:28<43:11,  4.01s/it, loss=4.4653]
Training:  49%|████▊     | 614/1260 [41:28<43:26,  4.03s/it, loss=4.4653]
Training:  49%|████▊     | 614/1260 [41:33<43:26,  4.03s/it, loss=4.3775]
Training:  49%|████▉     | 615/1260 [41:33<46:40,  4.34s/it, loss=4.3775]
Training:  49%|████▉     | 615/1260 [41:37<46:40,  4.34s/it, loss=4.5647]
Training:  49%|████▉     | 616/1260 [41:37<44:21,  4.13s/it, loss=4.5647]
Training:  49%|████▉     | 616/1260 [41:40<44:21,  4.13s/it, loss=4.7051]
Training:  49%|████▉     | 617/1260 [41:40<41:20,  3.86s/it, loss=4.7051]
Training:  49%|████▉     | 617/1260 [41:44<41:20,  3.86s/it, loss=4.1866]
Training:  49%|████▉     | 618/1260 [41:44<41:57,  3.92s/it, loss=4.1866]
Training:  49%|████▉     | 618/1260 [41:47<41:57,  3.92s/it, loss=4.5472]
Training:  49%|████▉     | 619/1260 [41:47<40:30,  3.79s/it, loss=4.5472]
Training:  49%|████▉     | 619/1260 [41:52<40:30,  3.79s/it, loss=4.4530]
Training:  49%|████▉     | 620/1260 [41:52<42:17,  3.97s/it, loss=4.4530]
Training:  49%|████▉     | 620/1260 [41:55<42:17,  3.97s/it, loss=4.5025]
Training:  49%|████▉     | 621/1260 [41:55<39:50,  3.74s/it, loss=4.5025]
Training:  49%|████▉     | 621/1260 [42:00<39:50,  3.74s/it, loss=4.3783]
Training:  49%|████▉     | 622/1260 [42:00<44:14,  4.16s/it, loss=4.3783]
Training:  49%|████▉     | 622/1260 [42:03<44:14,  4.16s/it, loss=4.3723]
Training:  49%|████▉     | 623/1260 [42:03<41:36,  3.92s/it, loss=4.3723]
Training:  49%|████▉     | 623/1260 [42:07<41:36,  3.92s/it, loss=4.3483]
Training:  50%|████▉     | 624/1260 [42:07<39:12,  3.70s/it, loss=4.3483]
Training:  50%|████▉     | 624/1260 [42:10<39:12,  3.70s/it, loss=4.4788]
Training:  50%|████▉     | 625/1260 [42:10<39:13,  3.71s/it, loss=4.4788]
Training:  50%|████▉     | 625/1260 [42:14<39:13,  3.71s/it, loss=4.4049]
Training:  50%|████▉     | 626/1260 [42:14<37:57,  3.59s/it, loss=4.4049]
Training:  50%|████▉     | 626/1260 [42:19<37:57,  3.59s/it, loss=4.3869]
Training:  50%|████▉     | 627/1260 [42:19<42:52,  4.06s/it, loss=4.3869]
Training:  50%|████▉     | 627/1260 [42:22<42:52,  4.06s/it, loss=4.1871]
Training:  50%|████▉     | 628/1260 [42:22<41:32,  3.94s/it, loss=4.1871]
Training:  50%|████▉     | 628/1260 [42:26<41:32,  3.94s/it, loss=4.5301]
Training:  50%|████▉     | 629/1260 [42:26<40:08,  3.82s/it, loss=4.5301]
Training:  50%|████▉     | 629/1260 [42:30<40:08,  3.82s/it, loss=4.6387]
Training:  50%|█████     | 630/1260 [42:30<40:06,  3.82s/it, loss=4.6387]
Training:  50%|█████     | 630/1260 [42:33<40:06,  3.82s/it, loss=4.3944]
Training:  50%|█████     | 631/1260 [42:33<39:17,  3.75s/it, loss=4.3944]
Training:  50%|█████     | 631/1260 [42:38<39:17,  3.75s/it, loss=4.5200]
Training:  50%|█████     | 632/1260 [42:38<40:48,  3.90s/it, loss=4.5200]
Training:  50%|█████     | 632/1260 [42:42<40:48,  3.90s/it, loss=4.4231]
Training:  50%|█████     | 633/1260 [42:42<41:28,  3.97s/it, loss=4.4231]
Training:  50%|█████     | 633/1260 [42:45<41:28,  3.97s/it, loss=4.4428]
Training:  50%|█████     | 634/1260 [42:45<38:01,  3.65s/it, loss=4.4428]
Training:  50%|█████     | 634/1260 [42:49<38:01,  3.65s/it, loss=4.3587]
Training:  50%|█████     | 635/1260 [42:49<40:38,  3.90s/it, loss=4.3587]
Training:  50%|█████     | 635/1260 [42:53<40:38,  3.90s/it, loss=4.2048]
Training:  50%|█████     | 636/1260 [42:53<41:27,  3.99s/it, loss=4.2048]
Training:  50%|█████     | 636/1260 [42:58<41:27,  3.99s/it, loss=4.2875]
Training:  51%|█████     | 637/1260 [42:58<43:06,  4.15s/it, loss=4.2875]
Training:  51%|█████     | 637/1260 [43:02<43:06,  4.15s/it, loss=4.4273]
Training:  51%|█████     | 638/1260 [43:02<41:25,  4.00s/it, loss=4.4273]
Training:  51%|█████     | 638/1260 [43:05<41:25,  4.00s/it, loss=4.4996]
Training:  51%|█████     | 639/1260 [43:05<41:07,  3.97s/it, loss=4.4996]
Training:  51%|█████     | 639/1260 [43:10<41:07,  3.97s/it, loss=4.4921]
Training:  51%|█████     | 640/1260 [43:10<41:42,  4.04s/it, loss=4.4921]
Training:  51%|█████     | 640/1260 [43:13<41:42,  4.04s/it, loss=4.3744]
Training:  51%|█████     | 641/1260 [43:13<40:00,  3.88s/it, loss=4.3744]
Training:  51%|█████     | 641/1260 [43:18<40:00,  3.88s/it, loss=4.4328]
Training:  51%|█████     | 642/1260 [43:18<42:06,  4.09s/it, loss=4.4328]
Training:  51%|█████     | 642/1260 [43:22<42:06,  4.09s/it, loss=4.3302]
Training:  51%|█████     | 643/1260 [43:22<41:38,  4.05s/it, loss=4.3302]
Training:  51%|█████     | 643/1260 [43:26<41:38,  4.05s/it, loss=4.5399]
Training:  51%|█████     | 644/1260 [43:26<42:11,  4.11s/it, loss=4.5399]
Training:  51%|█████     | 644/1260 [43:30<42:11,  4.11s/it, loss=4.3949]
Training:  51%|█████     | 645/1260 [43:30<40:57,  4.00s/it, loss=4.3949]
Training:  51%|█████     | 645/1260 [43:34<40:57,  4.00s/it, loss=4.3442]
Training:  51%|█████▏    | 646/1260 [43:34<40:43,  3.98s/it, loss=4.3442]
Training:  51%|█████▏    | 646/1260 [43:38<40:43,  3.98s/it, loss=4.3799]
Training:  51%|█████▏    | 647/1260 [43:38<40:40,  3.98s/it, loss=4.3799]
Training:  51%|█████▏    | 647/1260 [43:41<40:40,  3.98s/it, loss=4.4519]
Training:  51%|█████▏    | 648/1260 [43:41<40:15,  3.95s/it, loss=4.4519]
Training:  51%|█████▏    | 648/1260 [43:45<40:15,  3.95s/it, loss=4.3295]
Training:  52%|█████▏    | 649/1260 [43:45<40:30,  3.98s/it, loss=4.3295]
Training:  52%|█████▏    | 649/1260 [43:49<40:30,  3.98s/it, loss=4.3212]
Training:  52%|█████▏    | 650/1260 [43:49<38:51,  3.82s/it, loss=4.3212]
Training:  52%|█████▏    | 650/1260 [43:52<38:51,  3.82s/it, loss=4.4472]
Training:  52%|█████▏    | 651/1260 [43:52<37:33,  3.70s/it, loss=4.4472]
Training:  52%|█████▏    | 651/1260 [43:58<37:33,  3.70s/it, loss=4.7566]
Training:  52%|█████▏    | 652/1260 [43:58<42:51,  4.23s/it, loss=4.7566]
Training:  52%|█████▏    | 652/1260 [44:01<42:51,  4.23s/it, loss=4.5633]
Training:  52%|█████▏    | 653/1260 [44:01<40:56,  4.05s/it, loss=4.5633]
Training:  52%|█████▏    | 653/1260 [44:05<40:56,  4.05s/it, loss=4.4586]
Training:  52%|█████▏    | 654/1260 [44:05<39:54,  3.95s/it, loss=4.4586]
Training:  52%|█████▏    | 654/1260 [44:11<39:54,  3.95s/it, loss=4.3717]
Training:  52%|█████▏    | 655/1260 [44:11<44:49,  4.44s/it, loss=4.3717]
Training:  52%|█████▏    | 655/1260 [44:14<44:49,  4.44s/it, loss=4.4198]
Training:  52%|█████▏    | 656/1260 [44:14<41:17,  4.10s/it, loss=4.4198]
Training:  52%|█████▏    | 656/1260 [44:19<41:17,  4.10s/it, loss=4.6680]
Training:  52%|█████▏    | 657/1260 [44:19<42:35,  4.24s/it, loss=4.6680]
Training:  52%|█████▏    | 657/1260 [44:23<42:35,  4.24s/it, loss=4.5493]
Training:  52%|█████▏    | 658/1260 [44:23<43:14,  4.31s/it, loss=4.5493]
Training:  52%|█████▏    | 658/1260 [44:26<43:14,  4.31s/it, loss=4.1936]
Training:  52%|█████▏    | 659/1260 [44:26<40:00,  3.99s/it, loss=4.1936]
Training:  52%|█████▏    | 659/1260 [44:31<40:00,  3.99s/it, loss=4.1755]
Training:  52%|█████▏    | 660/1260 [44:31<40:56,  4.09s/it, loss=4.1755]
Training:  52%|█████▏    | 660/1260 [44:34<40:56,  4.09s/it, loss=4.5377]
Training:  52%|█████▏    | 661/1260 [44:34<39:39,  3.97s/it, loss=4.5377]
Training:  52%|█████▏    | 661/1260 [44:38<39:39,  3.97s/it, loss=4.5876]
Training:  53%|█████▎    | 662/1260 [44:38<38:12,  3.83s/it, loss=4.5876]
Training:  53%|█████▎    | 662/1260 [44:42<38:12,  3.83s/it, loss=4.4296]
Training:  53%|█████▎    | 663/1260 [44:42<38:59,  3.92s/it, loss=4.4296]
Training:  53%|█████▎    | 663/1260 [44:46<38:59,  3.92s/it, loss=4.4223]
Training:  53%|█████▎    | 664/1260 [44:46<39:02,  3.93s/it, loss=4.4223]
Training:  53%|█████▎    | 664/1260 [44:50<39:02,  3.93s/it, loss=4.2157]
Training:  53%|█████▎    | 665/1260 [44:50<37:58,  3.83s/it, loss=4.2157]
Training:  53%|█████▎    | 665/1260 [44:54<37:58,  3.83s/it, loss=4.4121]
Training:  53%|█████▎    | 666/1260 [44:54<40:30,  4.09s/it, loss=4.4121]
Training:  53%|█████▎    | 666/1260 [44:58<40:30,  4.09s/it, loss=4.2961]
Training:  53%|█████▎    | 667/1260 [44:58<39:49,  4.03s/it, loss=4.2961]
Training:  53%|█████▎    | 667/1260 [45:02<39:49,  4.03s/it, loss=4.2543]
Training:  53%|█████▎    | 668/1260 [45:02<39:02,  3.96s/it, loss=4.2543]
Training:  53%|█████▎    | 668/1260 [45:06<39:02,  3.96s/it, loss=4.2302]
Training:  53%|█████▎    | 669/1260 [45:06<39:25,  4.00s/it, loss=4.2302]
Training:  53%|█████▎    | 669/1260 [45:10<39:25,  4.00s/it, loss=4.4520]
Training:  53%|█████▎    | 670/1260 [45:10<39:30,  4.02s/it, loss=4.4520]
Training:  53%|█████▎    | 670/1260 [45:14<39:30,  4.02s/it, loss=4.3468]
Training:  53%|█████▎    | 671/1260 [45:14<38:12,  3.89s/it, loss=4.3468]
Training:  53%|█████▎    | 671/1260 [45:17<38:12,  3.89s/it, loss=4.3909]
Training:  53%|█████▎    | 672/1260 [45:17<37:30,  3.83s/it, loss=4.3909]
Training:  53%|█████▎    | 672/1260 [45:22<37:30,  3.83s/it, loss=4.6285]
Training:  53%|█████▎    | 673/1260 [45:22<38:47,  3.96s/it, loss=4.6285]
Training:  53%|█████▎    | 673/1260 [45:26<38:47,  3.96s/it, loss=4.3988]
Training:  53%|█████▎    | 674/1260 [45:26<41:02,  4.20s/it, loss=4.3988]
Training:  53%|█████▎    | 674/1260 [45:31<41:02,  4.20s/it, loss=4.5184]
Training:  54%|█████▎    | 675/1260 [45:31<42:40,  4.38s/it, loss=4.5184]
Training:  54%|█████▎    | 675/1260 [45:36<42:40,  4.38s/it, loss=4.4842]
Training:  54%|█████▎    | 676/1260 [45:36<43:34,  4.48s/it, loss=4.4842]
Training:  54%|█████▎    | 676/1260 [45:39<43:34,  4.48s/it, loss=4.4205]
Training:  54%|█████▎    | 677/1260 [45:39<39:24,  4.06s/it, loss=4.4205]
Training:  54%|█████▎    | 677/1260 [45:43<39:24,  4.06s/it, loss=4.3900]
Training:  54%|█████▍    | 678/1260 [45:43<38:05,  3.93s/it, loss=4.3900]
Training:  54%|█████▍    | 678/1260 [45:46<38:05,  3.93s/it, loss=4.4556]
Training:  54%|█████▍    | 679/1260 [45:46<36:52,  3.81s/it, loss=4.4556]
Training:  54%|█████▍    | 679/1260 [45:50<36:52,  3.81s/it, loss=4.3074]
Training:  54%|█████▍    | 680/1260 [45:50<35:56,  3.72s/it, loss=4.3074]
Training:  54%|█████▍    | 680/1260 [45:53<35:56,  3.72s/it, loss=4.5313]
Training:  54%|█████▍    | 681/1260 [45:53<34:46,  3.60s/it, loss=4.5313]
Training:  54%|█████▍    | 681/1260 [45:57<34:46,  3.60s/it, loss=4.2509]
Training:  54%|█████▍    | 682/1260 [45:57<35:31,  3.69s/it, loss=4.2509]
Training:  54%|█████▍    | 682/1260 [46:01<35:31,  3.69s/it, loss=4.4107]
Training:  54%|█████▍    | 683/1260 [46:01<36:03,  3.75s/it, loss=4.4107]
Training:  54%|█████▍    | 683/1260 [46:05<36:03,  3.75s/it, loss=4.3340]
Training:  54%|█████▍    | 684/1260 [46:05<36:41,  3.82s/it, loss=4.3340]
Training:  54%|█████▍    | 684/1260 [46:08<36:41,  3.82s/it, loss=4.3399]
Training:  54%|█████▍    | 685/1260 [46:08<35:35,  3.71s/it, loss=4.3399]
Training:  54%|█████▍    | 685/1260 [46:12<35:35,  3.71s/it, loss=4.4620]
Training:  54%|█████▍    | 686/1260 [46:12<35:17,  3.69s/it, loss=4.4620]
Training:  54%|█████▍    | 686/1260 [46:16<35:17,  3.69s/it, loss=4.3596]
Training:  55%|█████▍    | 687/1260 [46:16<36:32,  3.83s/it, loss=4.3596]
Training:  55%|█████▍    | 687/1260 [46:20<36:32,  3.83s/it, loss=4.3129]
Training:  55%|█████▍    | 688/1260 [46:20<36:08,  3.79s/it, loss=4.3129]
Training:  55%|█████▍    | 688/1260 [46:23<36:08,  3.79s/it, loss=4.2879]
Training:  55%|█████▍    | 689/1260 [46:23<33:58,  3.57s/it, loss=4.2879]
Training:  55%|█████▍    | 689/1260 [46:26<33:58,  3.57s/it, loss=4.5608]
Training:  55%|█████▍    | 690/1260 [46:26<33:41,  3.55s/it, loss=4.5608]
Training:  55%|█████▍    | 690/1260 [46:30<33:41,  3.55s/it, loss=4.3939]
Training:  55%|█████▍    | 691/1260 [46:30<32:58,  3.48s/it, loss=4.3939]
Training:  55%|█████▍    | 691/1260 [46:33<32:58,  3.48s/it, loss=4.5726]
Training:  55%|█████▍    | 692/1260 [46:33<32:32,  3.44s/it, loss=4.5726]
Training:  55%|█████▍    | 692/1260 [46:37<32:32,  3.44s/it, loss=4.5417]
Training:  55%|█████▌    | 693/1260 [46:37<33:40,  3.56s/it, loss=4.5417]
Training:  55%|█████▌    | 693/1260 [46:41<33:40,  3.56s/it, loss=4.2142]
Training:  55%|█████▌    | 694/1260 [46:41<35:05,  3.72s/it, loss=4.2142]
Training:  55%|█████▌    | 694/1260 [46:44<35:05,  3.72s/it, loss=4.4913]
Training:  55%|█████▌    | 695/1260 [46:44<34:42,  3.69s/it, loss=4.4913]
Training:  55%|█████▌    | 695/1260 [46:48<34:42,  3.69s/it, loss=4.1087]
Training:  55%|█████▌    | 696/1260 [46:48<34:02,  3.62s/it, loss=4.1087]
Training:  55%|█████▌    | 696/1260 [46:52<34:02,  3.62s/it, loss=4.3358]
Training:  55%|█████▌    | 697/1260 [46:52<34:49,  3.71s/it, loss=4.3358]
Training:  55%|█████▌    | 697/1260 [46:55<34:49,  3.71s/it, loss=4.7664]
Training:  55%|█████▌    | 698/1260 [46:55<34:04,  3.64s/it, loss=4.7664]
Training:  55%|█████▌    | 698/1260 [46:59<34:04,  3.64s/it, loss=4.2634]
Training:  55%|█████▌    | 699/1260 [46:59<33:47,  3.61s/it, loss=4.2634]
Training:  55%|█████▌    | 699/1260 [47:04<33:47,  3.61s/it, loss=4.5682]
Training:  56%|█████▌    | 700/1260 [47:04<37:45,  4.04s/it, loss=4.5682]
Training:  56%|█████▌    | 700/1260 [47:08<37:45,  4.04s/it, loss=4.5854]
Training:  56%|█████▌    | 701/1260 [47:08<36:45,  3.95s/it, loss=4.5854]
Training:  56%|█████▌    | 701/1260 [47:12<36:45,  3.95s/it, loss=4.4368]
Training:  56%|█████▌    | 702/1260 [47:12<38:01,  4.09s/it, loss=4.4368]
Training:  56%|█████▌    | 702/1260 [47:16<38:01,  4.09s/it, loss=4.2902]
Training:  56%|█████▌    | 703/1260 [47:16<38:14,  4.12s/it, loss=4.2902]
Training:  56%|█████▌    | 703/1260 [47:21<38:14,  4.12s/it, loss=4.2599]
Training:  56%|█████▌    | 704/1260 [47:21<40:03,  4.32s/it, loss=4.2599]
Training:  56%|█████▌    | 704/1260 [47:24<40:03,  4.32s/it, loss=4.4670]
Training:  56%|█████▌    | 705/1260 [47:24<37:13,  4.02s/it, loss=4.4670]
Training:  56%|█████▌    | 705/1260 [47:29<37:13,  4.02s/it, loss=4.4546]
Training:  56%|█████▌    | 706/1260 [47:29<38:13,  4.14s/it, loss=4.4546]
Training:  56%|█████▌    | 706/1260 [47:32<38:13,  4.14s/it, loss=4.3084]
Training:  56%|█████▌    | 707/1260 [47:32<35:29,  3.85s/it, loss=4.3084]
Training:  56%|█████▌    | 707/1260 [47:36<35:29,  3.85s/it, loss=4.5677]
Training:  56%|█████▌    | 708/1260 [47:36<36:58,  4.02s/it, loss=4.5677]
Training:  56%|█████▌    | 708/1260 [47:40<36:58,  4.02s/it, loss=4.4645]
Training:  56%|█████▋    | 709/1260 [47:40<35:29,  3.86s/it, loss=4.4645]
Training:  56%|█████▋    | 709/1260 [47:44<35:29,  3.86s/it, loss=3.9675]
Training:  56%|█████▋    | 710/1260 [47:44<34:47,  3.80s/it, loss=3.9675]
Training:  56%|█████▋    | 710/1260 [47:47<34:47,  3.80s/it, loss=4.2080]
Training:  56%|█████▋    | 711/1260 [47:47<34:47,  3.80s/it, loss=4.2080]
Training:  56%|█████▋    | 711/1260 [47:52<34:47,  3.80s/it, loss=4.4652]
Training:  57%|█████▋    | 712/1260 [47:52<36:34,  4.00s/it, loss=4.4652]
Training:  57%|█████▋    | 712/1260 [47:56<36:34,  4.00s/it, loss=4.3576]
Training:  57%|█████▋    | 713/1260 [47:56<38:04,  4.18s/it, loss=4.3576]
Training:  57%|█████▋    | 713/1260 [48:00<38:04,  4.18s/it, loss=4.2253]
Training:  57%|█████▋    | 714/1260 [48:00<37:38,  4.14s/it, loss=4.2253]
Training:  57%|█████▋    | 714/1260 [48:04<37:38,  4.14s/it, loss=4.3366]
Training:  57%|█████▋    | 715/1260 [48:04<36:48,  4.05s/it, loss=4.3366]
Training:  57%|█████▋    | 715/1260 [48:09<36:48,  4.05s/it, loss=4.3312]
Training:  57%|█████▋    | 716/1260 [48:09<37:24,  4.13s/it, loss=4.3312]
Training:  57%|█████▋    | 716/1260 [48:12<37:24,  4.13s/it, loss=4.4042]
Training:  57%|█████▋    | 717/1260 [48:12<35:36,  3.93s/it, loss=4.4042]
Training:  57%|█████▋    | 717/1260 [48:16<35:36,  3.93s/it, loss=4.3269]
Training:  57%|█████▋    | 718/1260 [48:16<35:30,  3.93s/it, loss=4.3269]
Training:  57%|█████▋    | 718/1260 [48:20<35:30,  3.93s/it, loss=4.6470]
Training:  57%|█████▋    | 719/1260 [48:20<34:41,  3.85s/it, loss=4.6470]
Training:  57%|█████▋    | 719/1260 [48:23<34:41,  3.85s/it, loss=4.4113]
Training:  57%|█████▋    | 720/1260 [48:23<33:12,  3.69s/it, loss=4.4113]
Training:  57%|█████▋    | 720/1260 [48:28<33:12,  3.69s/it, loss=4.1906]
Training:  57%|█████▋    | 721/1260 [48:28<35:47,  3.99s/it, loss=4.1906]
Training:  57%|█████▋    | 721/1260 [48:32<35:47,  3.99s/it, loss=4.5467]
Training:  57%|█████▋    | 722/1260 [48:32<35:46,  3.99s/it, loss=4.5467]
Training:  57%|█████▋    | 722/1260 [48:35<35:46,  3.99s/it, loss=4.3830]
Training:  57%|█████▋    | 723/1260 [48:35<34:23,  3.84s/it, loss=4.3830]
Training:  57%|█████▋    | 723/1260 [48:39<34:23,  3.84s/it, loss=4.2818]
Training:  57%|█████▋    | 724/1260 [48:39<33:14,  3.72s/it, loss=4.2818]
Training:  57%|█████▋    | 724/1260 [48:42<33:14,  3.72s/it, loss=4.2395]
Training:  58%|█████▊    | 725/1260 [48:42<31:50,  3.57s/it, loss=4.2395]
Training:  58%|█████▊    | 725/1260 [48:45<31:50,  3.57s/it, loss=4.4991]
Training:  58%|█████▊    | 726/1260 [48:45<32:03,  3.60s/it, loss=4.4991]
Training:  58%|█████▊    | 726/1260 [48:50<32:03,  3.60s/it, loss=4.5458]
Training:  58%|█████▊    | 727/1260 [48:50<33:28,  3.77s/it, loss=4.5458]
Training:  58%|█████▊    | 727/1260 [48:53<33:28,  3.77s/it, loss=4.6106]
Training:  58%|█████▊    | 728/1260 [48:53<33:04,  3.73s/it, loss=4.6106]
Training:  58%|█████▊    | 728/1260 [48:57<33:04,  3.73s/it, loss=4.4794]
Training:  58%|█████▊    | 729/1260 [48:57<32:21,  3.66s/it, loss=4.4794]
Training:  58%|█████▊    | 729/1260 [49:00<32:21,  3.66s/it, loss=4.2315]
Training:  58%|█████▊    | 730/1260 [49:00<31:33,  3.57s/it, loss=4.2315]
Training:  58%|█████▊    | 730/1260 [49:05<31:33,  3.57s/it, loss=4.5495]
Training:  58%|█████▊    | 731/1260 [49:05<35:22,  4.01s/it, loss=4.5495]
Training:  58%|█████▊    | 731/1260 [49:09<35:22,  4.01s/it, loss=4.4470]
Training:  58%|█████▊    | 732/1260 [49:09<35:52,  4.08s/it, loss=4.4470]
Training:  58%|█████▊    | 732/1260 [49:13<35:52,  4.08s/it, loss=4.4301]
Training:  58%|█████▊    | 733/1260 [49:13<34:02,  3.88s/it, loss=4.4301]
Training:  58%|█████▊    | 733/1260 [49:16<34:02,  3.88s/it, loss=4.3007]
Training:  58%|█████▊    | 734/1260 [49:16<33:01,  3.77s/it, loss=4.3007]
Training:  58%|█████▊    | 734/1260 [49:20<33:01,  3.77s/it, loss=4.2109]
Training:  58%|█████▊    | 735/1260 [49:20<32:23,  3.70s/it, loss=4.2109]
Training:  58%|█████▊    | 735/1260 [49:24<32:23,  3.70s/it, loss=4.6519]
Training:  58%|█████▊    | 736/1260 [49:24<32:30,  3.72s/it, loss=4.6519]
Training:  58%|█████▊    | 736/1260 [49:28<32:30,  3.72s/it, loss=4.5192]
Training:  58%|█████▊    | 737/1260 [49:28<33:22,  3.83s/it, loss=4.5192]
Training:  58%|█████▊    | 737/1260 [49:33<33:22,  3.83s/it, loss=4.5638]
Training:  59%|█████▊    | 738/1260 [49:33<38:00,  4.37s/it, loss=4.5638]
Training:  59%|█████▊    | 738/1260 [49:37<38:00,  4.37s/it, loss=4.5012]
Training:  59%|█████▊    | 739/1260 [49:37<36:51,  4.24s/it, loss=4.5012]
Training:  59%|█████▊    | 739/1260 [49:42<36:51,  4.24s/it, loss=4.4520]
Training:  59%|█████▊    | 740/1260 [49:42<36:44,  4.24s/it, loss=4.4520]
Training:  59%|█████▊    | 740/1260 [49:46<36:44,  4.24s/it, loss=4.2455]
Training:  59%|█████▉    | 741/1260 [49:46<37:51,  4.38s/it, loss=4.2455]
Training:  59%|█████▉    | 741/1260 [49:50<37:51,  4.38s/it, loss=4.1894]
Training:  59%|█████▉    | 742/1260 [49:50<35:25,  4.10s/it, loss=4.1894]
Training:  59%|█████▉    | 742/1260 [49:53<35:25,  4.10s/it, loss=3.9909]
Training:  59%|█████▉    | 743/1260 [49:53<33:51,  3.93s/it, loss=3.9909]
Training:  59%|█████▉    | 743/1260 [49:57<33:51,  3.93s/it, loss=4.4354]
Training:  59%|█████▉    | 744/1260 [49:57<32:26,  3.77s/it, loss=4.4354]
Training:  59%|█████▉    | 744/1260 [50:00<32:26,  3.77s/it, loss=4.3392]
Training:  59%|█████▉    | 745/1260 [50:00<32:40,  3.81s/it, loss=4.3392]
Training:  59%|█████▉    | 745/1260 [50:05<32:40,  3.81s/it, loss=4.4518]
Training:  59%|█████▉    | 746/1260 [50:05<34:12,  3.99s/it, loss=4.4518]
Training:  59%|█████▉    | 746/1260 [50:09<34:12,  3.99s/it, loss=4.5123]
Training:  59%|█████▉    | 747/1260 [50:09<33:52,  3.96s/it, loss=4.5123]
Training:  59%|█████▉    | 747/1260 [50:13<33:52,  3.96s/it, loss=4.1781]
Training:  59%|█████▉    | 748/1260 [50:13<34:18,  4.02s/it, loss=4.1781]
Training:  59%|█████▉    | 748/1260 [50:18<34:18,  4.02s/it, loss=4.2196]
Training:  59%|█████▉    | 749/1260 [50:18<35:35,  4.18s/it, loss=4.2196]
Training:  59%|█████▉    | 749/1260 [50:21<35:35,  4.18s/it, loss=4.5030]
Training:  60%|█████▉    | 750/1260 [50:21<33:05,  3.89s/it, loss=4.5030]
Training:  60%|█████▉    | 750/1260 [50:25<33:05,  3.89s/it, loss=4.6412]
Training:  60%|█████▉    | 751/1260 [50:25<33:07,  3.90s/it, loss=4.6412]
Training:  60%|█████▉    | 751/1260 [50:29<33:07,  3.90s/it, loss=4.2577]
Training:  60%|█████▉    | 752/1260 [50:29<33:47,  3.99s/it, loss=4.2577]
Training:  60%|█████▉    | 752/1260 [50:33<33:47,  3.99s/it, loss=4.3321]
Training:  60%|█████▉    | 753/1260 [50:33<35:11,  4.17s/it, loss=4.3321]
Training:  60%|█████▉    | 753/1260 [50:38<35:11,  4.17s/it, loss=4.2944]
Training:  60%|█████▉    | 754/1260 [50:38<36:24,  4.32s/it, loss=4.2944]
Training:  60%|█████▉    | 754/1260 [50:42<36:24,  4.32s/it, loss=4.5116]
Training:  60%|█████▉    | 755/1260 [50:42<34:00,  4.04s/it, loss=4.5116]
Training:  60%|█████▉    | 755/1260 [50:45<34:00,  4.04s/it, loss=4.4642]
Training:  60%|██████    | 756/1260 [50:45<32:34,  3.88s/it, loss=4.4642]
Training:  60%|██████    | 756/1260 [50:49<32:34,  3.88s/it, loss=4.0441]
Training:  60%|██████    | 757/1260 [50:49<31:44,  3.79s/it, loss=4.0441]
Training:  60%|██████    | 757/1260 [50:52<31:44,  3.79s/it, loss=4.3463]
Training:  60%|██████    | 758/1260 [50:52<30:23,  3.63s/it, loss=4.3463]
Training:  60%|██████    | 758/1260 [50:55<30:23,  3.63s/it, loss=4.5334]
Training:  60%|██████    | 759/1260 [50:55<29:56,  3.59s/it, loss=4.5334]
Training:  60%|██████    | 759/1260 [51:00<29:56,  3.59s/it, loss=4.3093]
Training:  60%|██████    | 760/1260 [51:00<32:39,  3.92s/it, loss=4.3093]
Training:  60%|██████    | 760/1260 [51:04<32:39,  3.92s/it, loss=4.4524]
Training:  60%|██████    | 761/1260 [51:04<32:04,  3.86s/it, loss=4.4524]
Training:  60%|██████    | 761/1260 [51:07<32:04,  3.86s/it, loss=4.2262]
Training:  60%|██████    | 762/1260 [51:07<30:34,  3.68s/it, loss=4.2262]
Training:  60%|██████    | 762/1260 [51:11<30:34,  3.68s/it, loss=4.6606]
Training:  61%|██████    | 763/1260 [51:11<30:17,  3.66s/it, loss=4.6606]
Training:  61%|██████    | 763/1260 [51:14<30:17,  3.66s/it, loss=4.5016]
Training:  61%|██████    | 764/1260 [51:14<30:36,  3.70s/it, loss=4.5016]
Training:  61%|██████    | 764/1260 [51:19<30:36,  3.70s/it, loss=4.4562]
Training:  61%|██████    | 765/1260 [51:19<32:45,  3.97s/it, loss=4.4562]
Training:  61%|██████    | 765/1260 [51:24<32:45,  3.97s/it, loss=4.2627]
Training:  61%|██████    | 766/1260 [51:24<34:24,  4.18s/it, loss=4.2627]
Training:  61%|██████    | 766/1260 [51:27<34:24,  4.18s/it, loss=4.4566]
Training:  61%|██████    | 767/1260 [51:27<32:33,  3.96s/it, loss=4.4566]
Training:  61%|██████    | 767/1260 [51:31<32:33,  3.96s/it, loss=4.3113]
Training:  61%|██████    | 768/1260 [51:31<31:10,  3.80s/it, loss=4.3113]
Training:  61%|██████    | 768/1260 [51:35<31:10,  3.80s/it, loss=4.3401]
Training:  61%|██████    | 769/1260 [51:35<33:50,  4.14s/it, loss=4.3401]
Training:  61%|██████    | 769/1260 [51:40<33:50,  4.14s/it, loss=4.0416]
Training:  61%|██████    | 770/1260 [51:40<34:19,  4.20s/it, loss=4.0416]
Training:  61%|██████    | 770/1260 [51:44<34:19,  4.20s/it, loss=4.6129]
Training:  61%|██████    | 771/1260 [51:44<33:08,  4.07s/it, loss=4.6129]
Training:  61%|██████    | 771/1260 [51:48<33:08,  4.07s/it, loss=4.3852]
Training:  61%|██████▏   | 772/1260 [51:48<34:14,  4.21s/it, loss=4.3852]
Training:  61%|██████▏   | 772/1260 [51:52<34:14,  4.21s/it, loss=4.5277]
Training:  61%|██████▏   | 773/1260 [51:52<33:20,  4.11s/it, loss=4.5277]
Training:  61%|██████▏   | 773/1260 [51:56<33:20,  4.11s/it, loss=4.4690]
Training:  61%|██████▏   | 774/1260 [51:56<32:21,  3.99s/it, loss=4.4690]
Training:  61%|██████▏   | 774/1260 [51:59<32:21,  3.99s/it, loss=4.6480]
Training:  62%|██████▏   | 775/1260 [51:59<31:20,  3.88s/it, loss=4.6480]
Training:  62%|██████▏   | 775/1260 [52:03<31:20,  3.88s/it, loss=4.3752]
Training:  62%|██████▏   | 776/1260 [52:03<31:16,  3.88s/it, loss=4.3752]
Training:  62%|██████▏   | 776/1260 [52:08<31:16,  3.88s/it, loss=4.5772]
Training:  62%|██████▏   | 777/1260 [52:08<33:28,  4.16s/it, loss=4.5772]
Training:  62%|██████▏   | 777/1260 [52:11<33:28,  4.16s/it, loss=4.3095]
Training:  62%|██████▏   | 778/1260 [52:11<31:44,  3.95s/it, loss=4.3095]
Training:  62%|██████▏   | 778/1260 [52:15<31:44,  3.95s/it, loss=4.6485]
Training:  62%|██████▏   | 779/1260 [52:15<30:43,  3.83s/it, loss=4.6485]
Training:  62%|██████▏   | 779/1260 [52:19<30:43,  3.83s/it, loss=4.4250]
Training:  62%|██████▏   | 780/1260 [52:19<30:38,  3.83s/it, loss=4.4250]
Training:  62%|██████▏   | 780/1260 [52:23<30:38,  3.83s/it, loss=4.2901]
Training:  62%|██████▏   | 781/1260 [52:23<30:14,  3.79s/it, loss=4.2901]
Training:  62%|██████▏   | 781/1260 [52:27<30:14,  3.79s/it, loss=4.4049]
Training:  62%|██████▏   | 782/1260 [52:27<30:39,  3.85s/it, loss=4.4049]
Training:  62%|██████▏   | 782/1260 [52:30<30:39,  3.85s/it, loss=4.6863]
Training:  62%|██████▏   | 783/1260 [52:30<29:53,  3.76s/it, loss=4.6863]
Training:  62%|██████▏   | 783/1260 [52:34<29:53,  3.76s/it, loss=4.4083]
Training:  62%|██████▏   | 784/1260 [52:34<30:48,  3.88s/it, loss=4.4083]
Training:  62%|██████▏   | 784/1260 [52:39<30:48,  3.88s/it, loss=4.4359]
Training:  62%|██████▏   | 785/1260 [52:39<32:24,  4.09s/it, loss=4.4359]
Training:  62%|██████▏   | 785/1260 [52:43<32:24,  4.09s/it, loss=4.5736]
Training:  62%|██████▏   | 786/1260 [52:43<31:43,  4.02s/it, loss=4.5736]
Training:  62%|██████▏   | 786/1260 [52:47<31:43,  4.02s/it, loss=4.3777]
Training:  62%|██████▏   | 787/1260 [52:47<31:56,  4.05s/it, loss=4.3777]
Training:  62%|██████▏   | 787/1260 [52:51<31:56,  4.05s/it, loss=4.3490]
Training:  63%|██████▎   | 788/1260 [52:51<33:14,  4.23s/it, loss=4.3490]
Training:  63%|██████▎   | 788/1260 [52:55<33:14,  4.23s/it, loss=4.2804]
Training:  63%|██████▎   | 789/1260 [52:55<31:51,  4.06s/it, loss=4.2804]
Training:  63%|██████▎   | 789/1260 [52:59<31:51,  4.06s/it, loss=4.4217]
Training:  63%|██████▎   | 790/1260 [52:59<32:30,  4.15s/it, loss=4.4217]
Training:  63%|██████▎   | 790/1260 [53:04<32:30,  4.15s/it, loss=4.4693]
Training:  63%|██████▎   | 791/1260 [53:04<32:19,  4.14s/it, loss=4.4693]
Training:  63%|██████▎   | 791/1260 [53:07<32:19,  4.14s/it, loss=4.4632]
Training:  63%|██████▎   | 792/1260 [53:07<31:30,  4.04s/it, loss=4.4632]
Training:  63%|██████▎   | 792/1260 [53:11<31:30,  4.04s/it, loss=4.3427]
Training:  63%|██████▎   | 793/1260 [53:11<31:33,  4.05s/it, loss=4.3427]
Training:  63%|██████▎   | 793/1260 [53:17<31:33,  4.05s/it, loss=4.3603]
Training:  63%|██████▎   | 794/1260 [53:17<34:49,  4.48s/it, loss=4.3603]
Training:  63%|██████▎   | 794/1260 [53:20<34:49,  4.48s/it, loss=4.4319]
Training:  63%|██████▎   | 795/1260 [53:20<32:14,  4.16s/it, loss=4.4319]
Training:  63%|██████▎   | 795/1260 [53:24<32:14,  4.16s/it, loss=4.3627]
Training:  63%|██████▎   | 796/1260 [53:24<30:42,  3.97s/it, loss=4.3627]
Training:  63%|██████▎   | 796/1260 [53:28<30:42,  3.97s/it, loss=4.4055]
Training:  63%|██████▎   | 797/1260 [53:28<31:41,  4.11s/it, loss=4.4055]
Training:  63%|██████▎   | 797/1260 [53:32<31:41,  4.11s/it, loss=4.3976]
Training:  63%|██████▎   | 798/1260 [53:32<29:40,  3.85s/it, loss=4.3976]
Training:  63%|██████▎   | 798/1260 [53:35<29:40,  3.85s/it, loss=4.3478]
Training:  63%|██████▎   | 799/1260 [53:35<27:30,  3.58s/it, loss=4.3478]
Training:  63%|██████▎   | 799/1260 [53:39<27:30,  3.58s/it, loss=4.3896]
Training:  63%|██████▎   | 800/1260 [53:39<28:54,  3.77s/it, loss=4.3896]
Training:  63%|██████▎   | 800/1260 [53:43<28:54,  3.77s/it, loss=4.4337]
Training:  64%|██████▎   | 801/1260 [53:43<30:08,  3.94s/it, loss=4.4337]
Training:  64%|██████▎   | 801/1260 [53:47<30:08,  3.94s/it, loss=4.3774]
Training:  64%|██████▎   | 802/1260 [53:47<30:08,  3.95s/it, loss=4.3774]
Training:  64%|██████▎   | 802/1260 [53:51<30:08,  3.95s/it, loss=4.3424]
Training:  64%|██████▎   | 803/1260 [53:51<30:35,  4.02s/it, loss=4.3424]
Training:  64%|██████▎   | 803/1260 [53:56<30:35,  4.02s/it, loss=4.3561]
Training:  64%|██████▍   | 804/1260 [53:56<31:57,  4.20s/it, loss=4.3561]
Training:  64%|██████▍   | 804/1260 [54:00<31:57,  4.20s/it, loss=4.4374]
Training:  64%|██████▍   | 805/1260 [54:00<32:21,  4.27s/it, loss=4.4374]
Training:  64%|██████▍   | 805/1260 [54:05<32:21,  4.27s/it, loss=4.3623]
Training:  64%|██████▍   | 806/1260 [54:05<32:29,  4.29s/it, loss=4.3623]
Training:  64%|██████▍   | 806/1260 [54:10<32:29,  4.29s/it, loss=4.5777]
Training:  64%|██████▍   | 807/1260 [54:10<34:33,  4.58s/it, loss=4.5777]
Training:  64%|██████▍   | 807/1260 [54:15<34:33,  4.58s/it, loss=4.2312]
Training:  64%|██████▍   | 808/1260 [54:15<35:36,  4.73s/it, loss=4.2312]
Training:  64%|██████▍   | 808/1260 [54:18<35:36,  4.73s/it, loss=4.2542]
Training:  64%|██████▍   | 809/1260 [54:18<32:33,  4.33s/it, loss=4.2542]
Training:  64%|██████▍   | 809/1260 [54:22<32:33,  4.33s/it, loss=4.5918]
Training:  64%|██████▍   | 810/1260 [54:22<31:55,  4.26s/it, loss=4.5918]
Training:  64%|██████▍   | 810/1260 [54:26<31:55,  4.26s/it, loss=4.4702]
Training:  64%|██████▍   | 811/1260 [54:26<31:02,  4.15s/it, loss=4.4702]
Training:  64%|██████▍   | 811/1260 [54:33<31:02,  4.15s/it, loss=4.2334]
Training:  64%|██████▍   | 812/1260 [54:33<36:09,  4.84s/it, loss=4.2334]
Training:  64%|██████▍   | 812/1260 [54:37<36:09,  4.84s/it, loss=4.3991]
Training:  65%|██████▍   | 813/1260 [54:37<33:42,  4.52s/it, loss=4.3991]
Training:  65%|██████▍   | 813/1260 [54:40<33:42,  4.52s/it, loss=4.4031]
Training:  65%|██████▍   | 814/1260 [54:40<32:10,  4.33s/it, loss=4.4031]
Training:  65%|██████▍   | 814/1260 [54:44<32:10,  4.33s/it, loss=4.5934]
Training:  65%|██████▍   | 815/1260 [54:44<31:00,  4.18s/it, loss=4.5934]
Training:  65%|██████▍   | 815/1260 [54:48<31:00,  4.18s/it, loss=4.6287]
Training:  65%|██████▍   | 816/1260 [54:48<30:09,  4.08s/it, loss=4.6287]
Training:  65%|██████▍   | 816/1260 [54:53<30:09,  4.08s/it, loss=4.3010]
Training:  65%|██████▍   | 817/1260 [54:53<32:47,  4.44s/it, loss=4.3010]
Training:  65%|██████▍   | 817/1260 [54:57<32:47,  4.44s/it, loss=4.3543]
Training:  65%|██████▍   | 818/1260 [54:57<30:46,  4.18s/it, loss=4.3543]
Training:  65%|██████▍   | 818/1260 [55:01<30:46,  4.18s/it, loss=4.2507]
Training:  65%|██████▌   | 819/1260 [55:01<30:53,  4.20s/it, loss=4.2507]
Training:  65%|██████▌   | 819/1260 [55:06<30:53,  4.20s/it, loss=4.3969]
Training:  65%|██████▌   | 820/1260 [55:06<31:32,  4.30s/it, loss=4.3969]
Training:  65%|██████▌   | 820/1260 [55:11<31:32,  4.30s/it, loss=4.3752]
Training:  65%|██████▌   | 821/1260 [55:11<32:30,  4.44s/it, loss=4.3752]
Training:  65%|██████▌   | 821/1260 [55:15<32:30,  4.44s/it, loss=4.5674]
Training:  65%|██████▌   | 822/1260 [55:15<31:33,  4.32s/it, loss=4.5674]
Training:  65%|██████▌   | 822/1260 [55:19<31:33,  4.32s/it, loss=4.4162]
Training:  65%|██████▌   | 823/1260 [55:19<31:48,  4.37s/it, loss=4.4162]
Training:  65%|██████▌   | 823/1260 [55:23<31:48,  4.37s/it, loss=4.4706]
Training:  65%|██████▌   | 824/1260 [55:23<30:00,  4.13s/it, loss=4.4706]
Training:  65%|██████▌   | 824/1260 [55:26<30:00,  4.13s/it, loss=4.3288]
Training:  65%|██████▌   | 825/1260 [55:26<28:18,  3.91s/it, loss=4.3288]
Training:  65%|██████▌   | 825/1260 [55:31<28:18,  3.91s/it, loss=4.3751]
Training:  66%|██████▌   | 826/1260 [55:31<29:36,  4.09s/it, loss=4.3751]
Training:  66%|██████▌   | 826/1260 [55:34<29:36,  4.09s/it, loss=4.0860]
Training:  66%|██████▌   | 827/1260 [55:34<27:38,  3.83s/it, loss=4.0860]
Training:  66%|██████▌   | 827/1260 [55:38<27:38,  3.83s/it, loss=4.2117]
Training:  66%|██████▌   | 828/1260 [55:38<28:10,  3.91s/it, loss=4.2117]
Training:  66%|██████▌   | 828/1260 [55:42<28:10,  3.91s/it, loss=4.4224]
Training:  66%|██████▌   | 829/1260 [55:42<28:03,  3.90s/it, loss=4.4224]
Training:  66%|██████▌   | 829/1260 [55:46<28:03,  3.90s/it, loss=4.4785]
Training:  66%|██████▌   | 830/1260 [55:46<27:58,  3.90s/it, loss=4.4785]
Training:  66%|██████▌   | 830/1260 [55:50<27:58,  3.90s/it, loss=4.3237]
Training:  66%|██████▌   | 831/1260 [55:50<27:47,  3.89s/it, loss=4.3237]
Training:  66%|██████▌   | 831/1260 [55:56<27:47,  3.89s/it, loss=4.4914]
Training:  66%|██████▌   | 832/1260 [55:56<32:55,  4.61s/it, loss=4.4914]
Training:  66%|██████▌   | 832/1260 [55:59<32:55,  4.61s/it, loss=4.4140]
Training:  66%|██████▌   | 833/1260 [55:59<30:16,  4.25s/it, loss=4.4140]
Training:  66%|██████▌   | 833/1260 [56:03<30:16,  4.25s/it, loss=4.2426]
Training:  66%|██████▌   | 834/1260 [56:03<29:02,  4.09s/it, loss=4.2426]
Training:  66%|██████▌   | 834/1260 [56:07<29:02,  4.09s/it, loss=4.4825]
Training:  66%|██████▋   | 835/1260 [56:07<28:48,  4.07s/it, loss=4.4825]
Training:  66%|██████▋   | 835/1260 [56:11<28:48,  4.07s/it, loss=4.1433]
Training:  66%|██████▋   | 836/1260 [56:11<29:09,  4.13s/it, loss=4.1433]
Training:  66%|██████▋   | 836/1260 [56:15<29:09,  4.13s/it, loss=4.2139]
Training:  66%|██████▋   | 837/1260 [56:15<27:46,  3.94s/it, loss=4.2139]
Training:  66%|██████▋   | 837/1260 [56:18<27:46,  3.94s/it, loss=4.4216]
Training:  67%|██████▋   | 838/1260 [56:18<27:00,  3.84s/it, loss=4.4216]
Training:  67%|██████▋   | 838/1260 [56:23<27:00,  3.84s/it, loss=4.3318]
Training:  67%|██████▋   | 839/1260 [56:23<28:14,  4.02s/it, loss=4.3318]
Training:  67%|██████▋   | 839/1260 [56:27<28:14,  4.02s/it, loss=4.0378]
Training:  67%|██████▋   | 840/1260 [56:27<28:15,  4.04s/it, loss=4.0378]
Training:  67%|██████▋   | 840/1260 [56:30<28:15,  4.04s/it, loss=4.1413]
Training:  67%|██████▋   | 841/1260 [56:30<27:12,  3.90s/it, loss=4.1413]
Training:  67%|██████▋   | 841/1260 [56:34<27:12,  3.90s/it, loss=4.4379]
Training:  67%|██████▋   | 842/1260 [56:34<25:33,  3.67s/it, loss=4.4379]
Training:  67%|██████▋   | 842/1260 [56:37<25:33,  3.67s/it, loss=4.2710]
Training:  67%|██████▋   | 843/1260 [56:37<25:30,  3.67s/it, loss=4.2710]
Training:  67%|██████▋   | 843/1260 [56:42<25:30,  3.67s/it, loss=4.7193]
Training:  67%|██████▋   | 844/1260 [56:42<27:29,  3.97s/it, loss=4.7193]
Training:  67%|██████▋   | 844/1260 [56:46<27:29,  3.97s/it, loss=4.2647]
Training:  67%|██████▋   | 845/1260 [56:46<28:23,  4.11s/it, loss=4.2647]
Training:  67%|██████▋   | 845/1260 [56:51<28:23,  4.11s/it, loss=4.3100]
Training:  67%|██████▋   | 846/1260 [56:51<28:54,  4.19s/it, loss=4.3100]
Training:  67%|██████▋   | 846/1260 [56:54<28:54,  4.19s/it, loss=4.2677]
Training:  67%|██████▋   | 847/1260 [56:54<27:34,  4.01s/it, loss=4.2677]
Training:  67%|██████▋   | 847/1260 [56:58<27:34,  4.01s/it, loss=4.4864]
Training:  67%|██████▋   | 848/1260 [56:58<26:30,  3.86s/it, loss=4.4864]
Training:  67%|██████▋   | 848/1260 [57:02<26:30,  3.86s/it, loss=4.3045]
Training:  67%|██████▋   | 849/1260 [57:02<27:15,  3.98s/it, loss=4.3045]
Training:  67%|██████▋   | 849/1260 [57:05<27:15,  3.98s/it, loss=4.6731]
Training:  67%|██████▋   | 850/1260 [57:05<25:29,  3.73s/it, loss=4.6731]
Training:  67%|██████▋   | 850/1260 [57:09<25:29,  3.73s/it, loss=4.5707]
Training:  68%|██████▊   | 851/1260 [57:09<25:21,  3.72s/it, loss=4.5707]
Training:  68%|██████▊   | 851/1260 [57:13<25:21,  3.72s/it, loss=4.4936]
Training:  68%|██████▊   | 852/1260 [57:13<25:41,  3.78s/it, loss=4.4936]
Training:  68%|██████▊   | 852/1260 [57:16<25:41,  3.78s/it, loss=4.2075]
Training:  68%|██████▊   | 853/1260 [57:16<24:41,  3.64s/it, loss=4.2075]
Training:  68%|██████▊   | 853/1260 [57:20<24:41,  3.64s/it, loss=4.6371]
Training:  68%|██████▊   | 854/1260 [57:20<25:40,  3.79s/it, loss=4.6371]
Training:  68%|██████▊   | 854/1260 [57:24<25:40,  3.79s/it, loss=4.2993]
Training:  68%|██████▊   | 855/1260 [57:24<26:16,  3.89s/it, loss=4.2993]
Training:  68%|██████▊   | 855/1260 [57:29<26:16,  3.89s/it, loss=4.2626]
Training:  68%|██████▊   | 856/1260 [57:29<28:23,  4.22s/it, loss=4.2626]
Training:  68%|██████▊   | 856/1260 [57:33<28:23,  4.22s/it, loss=4.2569]
Training:  68%|██████▊   | 857/1260 [57:33<27:37,  4.11s/it, loss=4.2569]
Training:  68%|██████▊   | 857/1260 [57:37<27:37,  4.11s/it, loss=4.2184]
Training:  68%|██████▊   | 858/1260 [57:37<27:08,  4.05s/it, loss=4.2184]
Training:  68%|██████▊   | 858/1260 [57:42<27:08,  4.05s/it, loss=4.4427]
Training:  68%|██████▊   | 859/1260 [57:42<28:04,  4.20s/it, loss=4.4427]
Training:  68%|██████▊   | 859/1260 [57:46<28:04,  4.20s/it, loss=4.6526]
Training:  68%|██████▊   | 860/1260 [57:46<27:11,  4.08s/it, loss=4.6526]
Training:  68%|██████▊   | 860/1260 [57:49<27:11,  4.08s/it, loss=4.6920]
Training:  68%|██████▊   | 861/1260 [57:49<26:11,  3.94s/it, loss=4.6920]
Training:  68%|██████▊   | 861/1260 [57:53<26:11,  3.94s/it, loss=4.1703]
Training:  68%|██████▊   | 862/1260 [57:53<26:31,  4.00s/it, loss=4.1703]
Training:  68%|██████▊   | 862/1260 [57:58<26:31,  4.00s/it, loss=4.4342]
Training:  68%|██████▊   | 863/1260 [57:58<28:11,  4.26s/it, loss=4.4342]
Training:  68%|██████▊   | 863/1260 [58:02<28:11,  4.26s/it, loss=4.2757]
Training:  69%|██████▊   | 864/1260 [58:02<28:04,  4.25s/it, loss=4.2757]
Training:  69%|██████▊   | 864/1260 [58:06<28:04,  4.25s/it, loss=4.4096]
Training:  69%|██████▊   | 865/1260 [58:06<26:52,  4.08s/it, loss=4.4096]
Training:  69%|██████▊   | 865/1260 [58:12<26:52,  4.08s/it, loss=4.1259]
Training:  69%|██████▊   | 866/1260 [58:12<30:20,  4.62s/it, loss=4.1259]
Training:  69%|██████▊   | 866/1260 [58:15<30:20,  4.62s/it, loss=4.2497]
Training:  69%|██████▉   | 867/1260 [58:15<27:21,  4.18s/it, loss=4.2497]
Training:  69%|██████▉   | 867/1260 [58:18<27:21,  4.18s/it, loss=4.2682]
Training:  69%|██████▉   | 868/1260 [58:18<25:34,  3.92s/it, loss=4.2682]
Training:  69%|██████▉   | 868/1260 [58:23<25:34,  3.92s/it, loss=3.9493]
Training:  69%|██████▉   | 869/1260 [58:23<26:46,  4.11s/it, loss=3.9493]
Training:  69%|██████▉   | 869/1260 [58:26<26:46,  4.11s/it, loss=4.3139]
Training:  69%|██████▉   | 870/1260 [58:26<24:59,  3.85s/it, loss=4.3139]
Training:  69%|██████▉   | 870/1260 [58:30<24:59,  3.85s/it, loss=4.2628]
Training:  69%|██████▉   | 871/1260 [58:30<25:14,  3.89s/it, loss=4.2628]
Training:  69%|██████▉   | 871/1260 [58:34<25:14,  3.89s/it, loss=4.5286]
Training:  69%|██████▉   | 872/1260 [58:34<24:30,  3.79s/it, loss=4.5286]
Training:  69%|██████▉   | 872/1260 [58:38<24:30,  3.79s/it, loss=4.3924]
Training:  69%|██████▉   | 873/1260 [58:38<24:49,  3.85s/it, loss=4.3924]
Training:  69%|██████▉   | 873/1260 [58:42<24:49,  3.85s/it, loss=4.4263]
Training:  69%|██████▉   | 874/1260 [58:42<25:09,  3.91s/it, loss=4.4263]
Training:  69%|██████▉   | 874/1260 [58:45<25:09,  3.91s/it, loss=4.4481]
Training:  69%|██████▉   | 875/1260 [58:45<24:23,  3.80s/it, loss=4.4481]
Training:  69%|██████▉   | 875/1260 [58:49<24:23,  3.80s/it, loss=4.2813]
Training:  70%|██████▉   | 876/1260 [58:49<24:59,  3.90s/it, loss=4.2813]
Training:  70%|██████▉   | 876/1260 [58:53<24:59,  3.90s/it, loss=4.6854]
Training:  70%|██████▉   | 877/1260 [58:53<25:09,  3.94s/it, loss=4.6854]
Training:  70%|██████▉   | 877/1260 [58:57<25:09,  3.94s/it, loss=4.6406]
Training:  70%|██████▉   | 878/1260 [58:57<24:28,  3.84s/it, loss=4.6406]
Training:  70%|██████▉   | 878/1260 [59:01<24:28,  3.84s/it, loss=4.6518]
Training:  70%|██████▉   | 879/1260 [59:01<24:11,  3.81s/it, loss=4.6518]
Training:  70%|██████▉   | 879/1260 [59:05<24:11,  3.81s/it, loss=4.4555]
Training:  70%|██████▉   | 880/1260 [59:05<24:02,  3.80s/it, loss=4.4555]
Training:  70%|██████▉   | 880/1260 [59:11<24:02,  3.80s/it, loss=4.2970]
Training:  70%|██████▉   | 881/1260 [59:11<29:43,  4.71s/it, loss=4.2970]
Training:  70%|██████▉   | 881/1260 [59:15<29:43,  4.71s/it, loss=4.6350]
Training:  70%|███████   | 882/1260 [59:15<26:56,  4.28s/it, loss=4.6350]
Training:  70%|███████   | 882/1260 [59:18<26:56,  4.28s/it, loss=4.4615]
Training:  70%|███████   | 883/1260 [59:18<25:42,  4.09s/it, loss=4.4615]
Training:  70%|███████   | 883/1260 [59:23<25:42,  4.09s/it, loss=4.6480]
Training:  70%|███████   | 884/1260 [59:23<25:45,  4.11s/it, loss=4.6480]
Training:  70%|███████   | 884/1260 [59:27<25:45,  4.11s/it, loss=4.3942]
Training:  70%|███████   | 885/1260 [59:27<25:37,  4.10s/it, loss=4.3942]
Training:  70%|███████   | 885/1260 [59:30<25:37,  4.10s/it, loss=4.4895]
Training:  70%|███████   | 886/1260 [59:30<24:04,  3.86s/it, loss=4.4895]
Training:  70%|███████   | 886/1260 [59:34<24:04,  3.86s/it, loss=4.2246]
Training:  70%|███████   | 887/1260 [59:34<24:54,  4.01s/it, loss=4.2246]
Training:  70%|███████   | 887/1260 [59:38<24:54,  4.01s/it, loss=4.3725]
Training:  70%|███████   | 888/1260 [59:38<24:09,  3.90s/it, loss=4.3725]
Training:  70%|███████   | 888/1260 [59:41<24:09,  3.90s/it, loss=4.4367]
Training:  71%|███████   | 889/1260 [59:41<23:08,  3.74s/it, loss=4.4367]
Training:  71%|███████   | 889/1260 [59:45<23:08,  3.74s/it, loss=4.3063]
Training:  71%|███████   | 890/1260 [59:45<23:19,  3.78s/it, loss=4.3063]
Training:  71%|███████   | 890/1260 [59:49<23:19,  3.78s/it, loss=4.3571]
Training:  71%|███████   | 891/1260 [59:49<22:48,  3.71s/it, loss=4.3571]
Training:  71%|███████   | 891/1260 [59:52<22:48,  3.71s/it, loss=4.5313]
Training:  71%|███████   | 892/1260 [59:52<22:03,  3.60s/it, loss=4.5313]
Training:  71%|███████   | 892/1260 [59:55<22:03,  3.60s/it, loss=4.4432]
Training:  71%|███████   | 893/1260 [59:55<21:29,  3.51s/it, loss=4.4432]
Training:  71%|███████   | 893/1260 [59:58<21:29,  3.51s/it, loss=4.5676]
Training:  71%|███████   | 894/1260 [59:58<20:38,  3.38s/it, loss=4.5676]
Training:  71%|███████   | 894/1260 [1:00:03<20:38,  3.38s/it, loss=4.3179]
Training:  71%|███████   | 895/1260 [1:00:03<22:48,  3.75s/it, loss=4.3179]
Training:  71%|███████   | 895/1260 [1:00:07<22:48,  3.75s/it, loss=4.4546]
Training:  71%|███████   | 896/1260 [1:00:07<22:34,  3.72s/it, loss=4.4546]
Training:  71%|███████   | 896/1260 [1:00:11<22:34,  3.72s/it, loss=4.2829]
Training:  71%|███████   | 897/1260 [1:00:11<23:15,  3.84s/it, loss=4.2829]
Training:  71%|███████   | 897/1260 [1:00:14<23:15,  3.84s/it, loss=4.5699]
Training:  71%|███████▏  | 898/1260 [1:00:14<22:01,  3.65s/it, loss=4.5699]
Training:  71%|███████▏  | 898/1260 [1:00:18<22:01,  3.65s/it, loss=4.1813]
Training:  71%|███████▏  | 899/1260 [1:00:18<23:13,  3.86s/it, loss=4.1813]
Training:  71%|███████▏  | 899/1260 [1:00:23<23:13,  3.86s/it, loss=4.4427]
Training:  71%|███████▏  | 900/1260 [1:00:23<23:45,  3.96s/it, loss=4.4427]
Training:  71%|███████▏  | 900/1260 [1:00:27<23:45,  3.96s/it, loss=4.1128]
Training:  72%|███████▏  | 901/1260 [1:00:27<23:59,  4.01s/it, loss=4.1128]
Training:  72%|███████▏  | 901/1260 [1:00:30<23:59,  4.01s/it, loss=4.2647]
Training:  72%|███████▏  | 902/1260 [1:00:30<23:30,  3.94s/it, loss=4.2647]
Training:  72%|███████▏  | 902/1260 [1:00:34<23:30,  3.94s/it, loss=4.5266]
Training:  72%|███████▏  | 903/1260 [1:00:34<23:03,  3.87s/it, loss=4.5266]
Training:  72%|███████▏  | 903/1260 [1:00:39<23:03,  3.87s/it, loss=4.3634]
Training:  72%|███████▏  | 904/1260 [1:00:39<23:56,  4.04s/it, loss=4.3634]
Training:  72%|███████▏  | 904/1260 [1:00:43<23:56,  4.04s/it, loss=4.2756]
Training:  72%|███████▏  | 905/1260 [1:00:43<24:54,  4.21s/it, loss=4.2756]
Training:  72%|███████▏  | 905/1260 [1:00:47<24:54,  4.21s/it, loss=4.3368]
Training:  72%|███████▏  | 906/1260 [1:00:47<23:52,  4.05s/it, loss=4.3368]
Training:  72%|███████▏  | 906/1260 [1:00:50<23:52,  4.05s/it, loss=4.3129]
Training:  72%|███████▏  | 907/1260 [1:00:50<23:02,  3.92s/it, loss=4.3129]
Training:  72%|███████▏  | 907/1260 [1:00:55<23:02,  3.92s/it, loss=4.4251]
Training:  72%|███████▏  | 908/1260 [1:00:55<23:20,  3.98s/it, loss=4.4251]
Training:  72%|███████▏  | 908/1260 [1:01:00<23:20,  3.98s/it, loss=4.3171]
Training:  72%|███████▏  | 909/1260 [1:01:00<25:45,  4.40s/it, loss=4.3171]
Training:  72%|███████▏  | 909/1260 [1:01:04<25:45,  4.40s/it, loss=4.1805]
Training:  72%|███████▏  | 910/1260 [1:01:04<24:58,  4.28s/it, loss=4.1805]
Training:  72%|███████▏  | 910/1260 [1:01:07<24:58,  4.28s/it, loss=4.4818]
Training:  72%|███████▏  | 911/1260 [1:01:07<23:27,  4.03s/it, loss=4.4818]
Training:  72%|███████▏  | 911/1260 [1:01:11<23:27,  4.03s/it, loss=4.4856]
Training:  72%|███████▏  | 912/1260 [1:01:11<23:07,  3.99s/it, loss=4.4856]
Training:  72%|███████▏  | 912/1260 [1:01:16<23:07,  3.99s/it, loss=4.3134]
Training:  72%|███████▏  | 913/1260 [1:01:16<24:22,  4.21s/it, loss=4.3134]
Training:  72%|███████▏  | 913/1260 [1:01:21<24:22,  4.21s/it, loss=4.4771]
Training:  73%|███████▎  | 914/1260 [1:01:21<25:33,  4.43s/it, loss=4.4771]
Training:  73%|███████▎  | 914/1260 [1:01:24<25:33,  4.43s/it, loss=4.2526]
Training:  73%|███████▎  | 915/1260 [1:01:24<23:19,  4.06s/it, loss=4.2526]
Training:  73%|███████▎  | 915/1260 [1:01:28<23:19,  4.06s/it, loss=4.5243]
Training:  73%|███████▎  | 916/1260 [1:01:28<22:37,  3.95s/it, loss=4.5243]
Training:  73%|███████▎  | 916/1260 [1:01:32<22:37,  3.95s/it, loss=4.3518]
Training:  73%|███████▎  | 917/1260 [1:01:32<22:54,  4.01s/it, loss=4.3518]
Training:  73%|███████▎  | 917/1260 [1:01:36<22:54,  4.01s/it, loss=4.3752]
Training:  73%|███████▎  | 918/1260 [1:01:36<22:20,  3.92s/it, loss=4.3752]
Training:  73%|███████▎  | 918/1260 [1:01:40<22:20,  3.92s/it, loss=4.4118]
Training:  73%|███████▎  | 919/1260 [1:01:40<22:39,  3.99s/it, loss=4.4118]
Training:  73%|███████▎  | 919/1260 [1:01:43<22:39,  3.99s/it, loss=4.4057]
Training:  73%|███████▎  | 920/1260 [1:01:43<21:21,  3.77s/it, loss=4.4057]
Training:  73%|███████▎  | 920/1260 [1:01:47<21:21,  3.77s/it, loss=4.2640]
Training:  73%|███████▎  | 921/1260 [1:01:47<21:33,  3.81s/it, loss=4.2640]
Training:  73%|███████▎  | 921/1260 [1:01:51<21:33,  3.81s/it, loss=4.2441]
Training:  73%|███████▎  | 922/1260 [1:01:51<21:41,  3.85s/it, loss=4.2441]
Training:  73%|███████▎  | 922/1260 [1:01:54<21:41,  3.85s/it, loss=4.4444]
Training:  73%|███████▎  | 923/1260 [1:01:54<21:00,  3.74s/it, loss=4.4444]
Training:  73%|███████▎  | 923/1260 [1:01:58<21:00,  3.74s/it, loss=4.4188]
Training:  73%|███████▎  | 924/1260 [1:01:58<21:22,  3.82s/it, loss=4.4188]
Training:  73%|███████▎  | 924/1260 [1:02:02<21:22,  3.82s/it, loss=4.2986]
Training:  73%|███████▎  | 925/1260 [1:02:02<21:12,  3.80s/it, loss=4.2986]
Training:  73%|███████▎  | 925/1260 [1:02:06<21:12,  3.80s/it, loss=4.1317]
Training:  73%|███████▎  | 926/1260 [1:02:06<20:19,  3.65s/it, loss=4.1317]
Training:  73%|███████▎  | 926/1260 [1:02:09<20:19,  3.65s/it, loss=4.5890]
Training:  74%|███████▎  | 927/1260 [1:02:09<20:33,  3.70s/it, loss=4.5890]
Training:  74%|███████▎  | 927/1260 [1:02:12<20:33,  3.70s/it, loss=4.5003]
Training:  74%|███████▎  | 928/1260 [1:02:12<19:30,  3.53s/it, loss=4.5003]
Training:  74%|███████▎  | 928/1260 [1:02:16<19:30,  3.53s/it, loss=4.5002]
Training:  74%|███████▎  | 929/1260 [1:02:16<19:23,  3.51s/it, loss=4.5002]
Training:  74%|███████▎  | 929/1260 [1:02:20<19:23,  3.51s/it, loss=4.2535]
Training:  74%|███████▍  | 930/1260 [1:02:20<19:39,  3.57s/it, loss=4.2535]
Training:  74%|███████▍  | 930/1260 [1:02:24<19:39,  3.57s/it, loss=4.2542]
Training:  74%|███████▍  | 931/1260 [1:02:24<20:54,  3.81s/it, loss=4.2542]
Training:  74%|███████▍  | 931/1260 [1:02:27<20:54,  3.81s/it, loss=4.5855]
Training:  74%|███████▍  | 932/1260 [1:02:27<20:05,  3.68s/it, loss=4.5855]
Training:  74%|███████▍  | 932/1260 [1:02:31<20:05,  3.68s/it, loss=4.3577]
Training:  74%|███████▍  | 933/1260 [1:02:31<19:23,  3.56s/it, loss=4.3577]
Training:  74%|███████▍  | 933/1260 [1:02:34<19:23,  3.56s/it, loss=4.3812]
Training:  74%|███████▍  | 934/1260 [1:02:34<18:37,  3.43s/it, loss=4.3812]
Training:  74%|███████▍  | 934/1260 [1:02:38<18:37,  3.43s/it, loss=4.3619]
Training:  74%|███████▍  | 935/1260 [1:02:38<19:52,  3.67s/it, loss=4.3619]
Training:  74%|███████▍  | 935/1260 [1:02:43<19:52,  3.67s/it, loss=4.3189]
Training:  74%|███████▍  | 936/1260 [1:02:43<21:11,  3.93s/it, loss=4.3189]
Training:  74%|███████▍  | 936/1260 [1:02:47<21:11,  3.93s/it, loss=4.4633]
Training:  74%|███████▍  | 937/1260 [1:02:47<21:52,  4.06s/it, loss=4.4633]
Training:  74%|███████▍  | 937/1260 [1:02:51<21:52,  4.06s/it, loss=4.2762]
Training:  74%|███████▍  | 938/1260 [1:02:51<21:43,  4.05s/it, loss=4.2762]
Training:  74%|███████▍  | 938/1260 [1:02:55<21:43,  4.05s/it, loss=4.4162]
Training:  75%|███████▍  | 939/1260 [1:02:55<22:08,  4.14s/it, loss=4.4162]
Training:  75%|███████▍  | 939/1260 [1:02:59<22:08,  4.14s/it, loss=4.4242]
Training:  75%|███████▍  | 940/1260 [1:02:59<21:40,  4.06s/it, loss=4.4242]
Training:  75%|███████▍  | 940/1260 [1:03:03<21:40,  4.06s/it, loss=4.2921]
Training:  75%|███████▍  | 941/1260 [1:03:03<20:50,  3.92s/it, loss=4.2921]
Training:  75%|███████▍  | 941/1260 [1:03:06<20:50,  3.92s/it, loss=4.2608]
Training:  75%|███████▍  | 942/1260 [1:03:06<19:49,  3.74s/it, loss=4.2608]
Training:  75%|███████▍  | 942/1260 [1:03:11<19:49,  3.74s/it, loss=4.4277]
Training:  75%|███████▍  | 943/1260 [1:03:11<21:46,  4.12s/it, loss=4.4277]
Training:  75%|███████▍  | 943/1260 [1:03:15<21:46,  4.12s/it, loss=4.3014]
Training:  75%|███████▍  | 944/1260 [1:03:15<21:35,  4.10s/it, loss=4.3014]
Training:  75%|███████▍  | 944/1260 [1:03:20<21:35,  4.10s/it, loss=4.5950]
Training:  75%|███████▌  | 945/1260 [1:03:20<22:06,  4.21s/it, loss=4.5950]
Training:  75%|███████▌  | 945/1260 [1:03:27<22:06,  4.21s/it, loss=4.2063]
Training:  75%|███████▌  | 946/1260 [1:03:27<26:15,  5.02s/it, loss=4.2063]
Training:  75%|███████▌  | 946/1260 [1:03:30<26:15,  5.02s/it, loss=4.4855]
Training:  75%|███████▌  | 947/1260 [1:03:30<24:18,  4.66s/it, loss=4.4855]
Training:  75%|███████▌  | 947/1260 [1:03:34<24:18,  4.66s/it, loss=4.7000]
Training:  75%|███████▌  | 948/1260 [1:03:34<23:09,  4.45s/it, loss=4.7000]
Training:  75%|███████▌  | 948/1260 [1:03:38<23:09,  4.45s/it, loss=4.2069]
Training:  75%|███████▌  | 949/1260 [1:03:38<21:38,  4.17s/it, loss=4.2069]
Training:  75%|███████▌  | 949/1260 [1:03:42<21:38,  4.17s/it, loss=4.4096]
Training:  75%|███████▌  | 950/1260 [1:03:42<20:55,  4.05s/it, loss=4.4096]
Training:  75%|███████▌  | 950/1260 [1:03:45<20:55,  4.05s/it, loss=4.3583]
Training:  75%|███████▌  | 951/1260 [1:03:45<19:56,  3.87s/it, loss=4.3583]
Training:  75%|███████▌  | 951/1260 [1:03:48<19:56,  3.87s/it, loss=4.5079]
Training:  76%|███████▌  | 952/1260 [1:03:48<18:53,  3.68s/it, loss=4.5079]
Training:  76%|███████▌  | 952/1260 [1:03:53<18:53,  3.68s/it, loss=4.3910]
Training:  76%|███████▌  | 953/1260 [1:03:53<19:38,  3.84s/it, loss=4.3910]
Training:  76%|███████▌  | 953/1260 [1:03:57<19:38,  3.84s/it, loss=4.4676]
Training:  76%|███████▌  | 954/1260 [1:03:57<19:52,  3.90s/it, loss=4.4676]
Training:  76%|███████▌  | 954/1260 [1:04:01<19:52,  3.90s/it, loss=4.2611]
Training:  76%|███████▌  | 955/1260 [1:04:01<20:31,  4.04s/it, loss=4.2611]
Training:  76%|███████▌  | 955/1260 [1:04:05<20:31,  4.04s/it, loss=4.3848]
Training:  76%|███████▌  | 956/1260 [1:04:05<19:52,  3.92s/it, loss=4.3848]
Training:  76%|███████▌  | 956/1260 [1:04:08<19:52,  3.92s/it, loss=4.5076]
Training:  76%|███████▌  | 957/1260 [1:04:08<19:21,  3.83s/it, loss=4.5076]
Training:  76%|███████▌  | 957/1260 [1:04:12<19:21,  3.83s/it, loss=4.3820]
Training:  76%|███████▌  | 958/1260 [1:04:12<19:30,  3.88s/it, loss=4.3820]
Training:  76%|███████▌  | 958/1260 [1:04:17<19:30,  3.88s/it, loss=4.3133]
Training:  76%|███████▌  | 959/1260 [1:04:17<20:48,  4.15s/it, loss=4.3133]
Training:  76%|███████▌  | 959/1260 [1:04:21<20:48,  4.15s/it, loss=4.4755]
Training:  76%|███████▌  | 960/1260 [1:04:21<20:20,  4.07s/it, loss=4.4755]
Training:  76%|███████▌  | 960/1260 [1:04:24<20:20,  4.07s/it, loss=4.5757]
Training:  76%|███████▋  | 961/1260 [1:04:24<19:27,  3.91s/it, loss=4.5757]
Training:  76%|███████▋  | 961/1260 [1:04:28<19:27,  3.91s/it, loss=4.6232]
Training:  76%|███████▋  | 962/1260 [1:04:28<19:02,  3.83s/it, loss=4.6232]
Training:  76%|███████▋  | 962/1260 [1:04:33<19:02,  3.83s/it, loss=4.0517]
Training:  76%|███████▋  | 963/1260 [1:04:33<20:34,  4.16s/it, loss=4.0517]
Training:  76%|███████▋  | 963/1260 [1:04:37<20:34,  4.16s/it, loss=4.5348]
Training:  77%|███████▋  | 964/1260 [1:04:37<19:58,  4.05s/it, loss=4.5348]
Training:  77%|███████▋  | 964/1260 [1:04:41<19:58,  4.05s/it, loss=4.3709]
Training:  77%|███████▋  | 965/1260 [1:04:41<20:12,  4.11s/it, loss=4.3709]
Training:  77%|███████▋  | 965/1260 [1:04:45<20:12,  4.11s/it, loss=4.3950]
Training:  77%|███████▋  | 966/1260 [1:04:45<20:05,  4.10s/it, loss=4.3950]
Training:  77%|███████▋  | 966/1260 [1:04:50<20:05,  4.10s/it, loss=4.3669]
Training:  77%|███████▋  | 967/1260 [1:04:50<21:03,  4.31s/it, loss=4.3669]
Training:  77%|███████▋  | 967/1260 [1:04:55<21:03,  4.31s/it, loss=4.1965]
Training:  77%|███████▋  | 968/1260 [1:04:55<21:51,  4.49s/it, loss=4.1965]
Training:  77%|███████▋  | 968/1260 [1:05:00<21:51,  4.49s/it, loss=4.4956]
Training:  77%|███████▋  | 969/1260 [1:05:00<22:20,  4.61s/it, loss=4.4956]
Training:  77%|███████▋  | 969/1260 [1:05:03<22:20,  4.61s/it, loss=4.3489]
Training:  77%|███████▋  | 970/1260 [1:05:03<20:49,  4.31s/it, loss=4.3489]
Training:  77%|███████▋  | 970/1260 [1:05:07<20:49,  4.31s/it, loss=4.4153]
Training:  77%|███████▋  | 971/1260 [1:05:07<20:14,  4.20s/it, loss=4.4153]
Training:  77%|███████▋  | 971/1260 [1:05:11<20:14,  4.20s/it, loss=4.3509]
Training:  77%|███████▋  | 972/1260 [1:05:11<19:40,  4.10s/it, loss=4.3509]
Training:  77%|███████▋  | 972/1260 [1:05:15<19:40,  4.10s/it, loss=4.3425]
Training:  77%|███████▋  | 973/1260 [1:05:15<18:53,  3.95s/it, loss=4.3425]
Training:  77%|███████▋  | 973/1260 [1:05:18<18:53,  3.95s/it, loss=4.4810]
Training:  77%|███████▋  | 974/1260 [1:05:18<18:18,  3.84s/it, loss=4.4810]
Training:  77%|███████▋  | 974/1260 [1:05:25<18:18,  3.84s/it, loss=4.4902]
Training:  77%|███████▋  | 975/1260 [1:05:25<22:17,  4.69s/it, loss=4.4902]
Training:  77%|███████▋  | 975/1260 [1:05:28<22:17,  4.69s/it, loss=4.1119]
Training:  77%|███████▋  | 976/1260 [1:05:28<20:32,  4.34s/it, loss=4.1119]
Training:  77%|███████▋  | 976/1260 [1:05:32<20:32,  4.34s/it, loss=4.3063]
Training:  78%|███████▊  | 977/1260 [1:05:32<19:56,  4.23s/it, loss=4.3063]
Training:  78%|███████▊  | 977/1260 [1:05:36<19:56,  4.23s/it, loss=4.2933]
Training:  78%|███████▊  | 978/1260 [1:05:36<18:37,  3.96s/it, loss=4.2933]
Training:  78%|███████▊  | 978/1260 [1:05:40<18:37,  3.96s/it, loss=4.2993]
Training:  78%|███████▊  | 979/1260 [1:05:40<18:31,  3.96s/it, loss=4.2993]
Training:  78%|███████▊  | 979/1260 [1:05:45<18:31,  3.96s/it, loss=4.2918]
Training:  78%|███████▊  | 980/1260 [1:05:45<20:11,  4.33s/it, loss=4.2918]
Training:  78%|███████▊  | 980/1260 [1:05:48<20:11,  4.33s/it, loss=3.9827]
Training:  78%|███████▊  | 981/1260 [1:05:48<18:50,  4.05s/it, loss=3.9827]
Training:  78%|███████▊  | 981/1260 [1:05:52<18:50,  4.05s/it, loss=4.3595]
Training:  78%|███████▊  | 982/1260 [1:05:52<18:00,  3.89s/it, loss=4.3595]
Training:  78%|███████▊  | 982/1260 [1:05:56<18:00,  3.89s/it, loss=4.6825]
Training:  78%|███████▊  | 983/1260 [1:05:56<17:39,  3.82s/it, loss=4.6825]
Training:  78%|███████▊  | 983/1260 [1:05:59<17:39,  3.82s/it, loss=4.3605]
Training:  78%|███████▊  | 984/1260 [1:05:59<17:45,  3.86s/it, loss=4.3605]
Training:  78%|███████▊  | 984/1260 [1:06:03<17:45,  3.86s/it, loss=4.2252]
Training:  78%|███████▊  | 985/1260 [1:06:03<16:48,  3.67s/it, loss=4.2252]
Training:  78%|███████▊  | 985/1260 [1:06:06<16:48,  3.67s/it, loss=4.3544]
Training:  78%|███████▊  | 986/1260 [1:06:06<16:55,  3.70s/it, loss=4.3544]
Training:  78%|███████▊  | 986/1260 [1:06:11<16:55,  3.70s/it, loss=4.4054]
Training:  78%|███████▊  | 987/1260 [1:06:11<17:27,  3.84s/it, loss=4.4054]
Training:  78%|███████▊  | 987/1260 [1:06:14<17:27,  3.84s/it, loss=4.5650]
Training:  78%|███████▊  | 988/1260 [1:06:14<17:04,  3.77s/it, loss=4.5650]
Training:  78%|███████▊  | 988/1260 [1:06:18<17:04,  3.77s/it, loss=4.2433]
Training:  78%|███████▊  | 989/1260 [1:06:18<16:34,  3.67s/it, loss=4.2433]
Training:  78%|███████▊  | 989/1260 [1:06:22<16:34,  3.67s/it, loss=4.0863]
Training:  79%|███████▊  | 990/1260 [1:06:22<17:40,  3.93s/it, loss=4.0863]
Training:  79%|███████▊  | 990/1260 [1:06:26<17:40,  3.93s/it, loss=4.5969]
Training:  79%|███████▊  | 991/1260 [1:06:26<17:37,  3.93s/it, loss=4.5969]
Training:  79%|███████▊  | 991/1260 [1:06:29<17:37,  3.93s/it, loss=4.2729]
Training:  79%|███████▊  | 992/1260 [1:06:29<16:47,  3.76s/it, loss=4.2729]
Training:  79%|███████▊  | 992/1260 [1:06:34<16:47,  3.76s/it, loss=4.3918]
Training:  79%|███████▉  | 993/1260 [1:06:34<18:09,  4.08s/it, loss=4.3918]
Training:  79%|███████▉  | 993/1260 [1:06:37<18:09,  4.08s/it, loss=4.3003]
Training:  79%|███████▉  | 994/1260 [1:06:37<16:32,  3.73s/it, loss=4.3003]
Training:  79%|███████▉  | 994/1260 [1:06:41<16:32,  3.73s/it, loss=4.4311]
Training:  79%|███████▉  | 995/1260 [1:06:41<16:28,  3.73s/it, loss=4.4311]
Training:  79%|███████▉  | 995/1260 [1:06:45<16:28,  3.73s/it, loss=4.3251]
Training:  79%|███████▉  | 996/1260 [1:06:45<16:23,  3.73s/it, loss=4.3251]
Training:  79%|███████▉  | 996/1260 [1:06:48<16:23,  3.73s/it, loss=4.5788]
Training:  79%|███████▉  | 997/1260 [1:06:48<15:49,  3.61s/it, loss=4.5788]
Training:  79%|███████▉  | 997/1260 [1:06:52<15:49,  3.61s/it, loss=4.1559]
Training:  79%|███████▉  | 998/1260 [1:06:52<16:31,  3.78s/it, loss=4.1559]
Training:  79%|███████▉  | 998/1260 [1:06:57<16:31,  3.78s/it, loss=4.2712]
Training:  79%|███████▉  | 999/1260 [1:06:57<17:12,  3.96s/it, loss=4.2712]
Training:  79%|███████▉  | 999/1260 [1:07:01<17:12,  3.96s/it, loss=4.2655]
Training:  79%|███████▉  | 1000/1260 [1:07:01<17:42,  4.09s/it, loss=4.2655]
Training:  79%|███████▉  | 1000/1260 [1:07:06<17:42,  4.09s/it, loss=4.3441]
Training:  79%|███████▉  | 1001/1260 [1:07:06<19:00,  4.40s/it, loss=4.3441]
Training:  79%|███████▉  | 1001/1260 [1:07:09<19:00,  4.40s/it, loss=4.4276]
Training:  80%|███████▉  | 1002/1260 [1:07:09<17:31,  4.08s/it, loss=4.4276]
Training:  80%|███████▉  | 1002/1260 [1:07:13<17:31,  4.08s/it, loss=4.2836]
Training:  80%|███████▉  | 1003/1260 [1:07:13<17:08,  4.00s/it, loss=4.2836]
Training:  80%|███████▉  | 1003/1260 [1:07:19<17:08,  4.00s/it, loss=4.2194]
Training:  80%|███████▉  | 1004/1260 [1:07:19<18:43,  4.39s/it, loss=4.2194]
Training:  80%|███████▉  | 1004/1260 [1:07:22<18:43,  4.39s/it, loss=3.8474]
Training:  80%|███████▉  | 1005/1260 [1:07:22<17:32,  4.13s/it, loss=3.8474]
Training:  80%|███████▉  | 1005/1260 [1:07:26<17:32,  4.13s/it, loss=4.2722]
Training:  80%|███████▉  | 1006/1260 [1:07:26<17:47,  4.20s/it, loss=4.2722]
Training:  80%|███████▉  | 1006/1260 [1:07:32<17:47,  4.20s/it, loss=4.4422]
Training:  80%|███████▉  | 1007/1260 [1:07:32<19:09,  4.54s/it, loss=4.4422]
Training:  80%|███████▉  | 1007/1260 [1:07:36<19:09,  4.54s/it, loss=4.5147]
Training:  80%|████████  | 1008/1260 [1:07:36<18:11,  4.33s/it, loss=4.5147]
Training:  80%|████████  | 1008/1260 [1:07:39<18:11,  4.33s/it, loss=4.4838]
Training:  80%|████████  | 1009/1260 [1:07:39<16:25,  3.92s/it, loss=4.4838]
Training:  80%|████████  | 1009/1260 [1:07:43<16:25,  3.92s/it, loss=4.6757]
Training:  80%|████████  | 1010/1260 [1:07:43<16:29,  3.96s/it, loss=4.6757]
Training:  80%|████████  | 1010/1260 [1:07:47<16:29,  3.96s/it, loss=4.2789]
Training:  80%|████████  | 1011/1260 [1:07:47<17:22,  4.19s/it, loss=4.2789]
Training:  80%|████████  | 1011/1260 [1:07:55<17:22,  4.19s/it, loss=4.3250]
Training:  80%|████████  | 1012/1260 [1:07:55<21:29,  5.20s/it, loss=4.3250]
Training:  80%|████████  | 1012/1260 [1:07:59<21:29,  5.20s/it, loss=4.3531]
Training:  80%|████████  | 1013/1260 [1:07:59<20:10,  4.90s/it, loss=4.3531]
Training:  80%|████████  | 1013/1260 [1:08:03<20:10,  4.90s/it, loss=4.1607]
Training:  80%|████████  | 1014/1260 [1:08:03<18:20,  4.47s/it, loss=4.1607]
Training:  80%|████████  | 1014/1260 [1:08:06<18:20,  4.47s/it, loss=4.4852]
Training:  81%|████████  | 1015/1260 [1:08:06<17:32,  4.30s/it, loss=4.4852]
Training:  81%|████████  | 1015/1260 [1:08:11<17:32,  4.30s/it, loss=4.1568]
Training:  81%|████████  | 1016/1260 [1:08:11<17:56,  4.41s/it, loss=4.1568]
Training:  81%|████████  | 1016/1260 [1:08:14<17:56,  4.41s/it, loss=4.4644]
Training:  81%|████████  | 1017/1260 [1:08:14<16:34,  4.09s/it, loss=4.4644]
Training:  81%|████████  | 1017/1260 [1:08:20<16:34,  4.09s/it, loss=4.1682]
Training:  81%|████████  | 1018/1260 [1:08:20<17:53,  4.44s/it, loss=4.1682]
Training:  81%|████████  | 1018/1260 [1:08:24<17:53,  4.44s/it, loss=4.0286]
Training:  81%|████████  | 1019/1260 [1:08:24<17:36,  4.38s/it, loss=4.0286]
Training:  81%|████████  | 1019/1260 [1:08:29<17:36,  4.38s/it, loss=4.3324]
Training:  81%|████████  | 1020/1260 [1:08:29<18:21,  4.59s/it, loss=4.3324]
Training:  81%|████████  | 1020/1260 [1:08:33<18:21,  4.59s/it, loss=4.3068]
Training:  81%|████████  | 1021/1260 [1:08:33<17:07,  4.30s/it, loss=4.3068]
Training:  81%|████████  | 1021/1260 [1:08:37<17:07,  4.30s/it, loss=4.4885]
Training:  81%|████████  | 1022/1260 [1:08:37<17:12,  4.34s/it, loss=4.4885]
Training:  81%|████████  | 1022/1260 [1:08:45<17:12,  4.34s/it, loss=4.6567]
Training:  81%|████████  | 1023/1260 [1:08:45<20:54,  5.29s/it, loss=4.6567]
Training:  81%|████████  | 1023/1260 [1:08:49<20:54,  5.29s/it, loss=4.5558]
Training:  81%|████████▏ | 1024/1260 [1:08:49<19:12,  4.88s/it, loss=4.5558]
Training:  81%|████████▏ | 1024/1260 [1:08:52<19:12,  4.88s/it, loss=4.2792]
Training:  81%|████████▏ | 1025/1260 [1:08:52<17:15,  4.40s/it, loss=4.2792]
Training:  81%|████████▏ | 1025/1260 [1:08:55<17:15,  4.40s/it, loss=4.2805]
Training:  81%|████████▏ | 1026/1260 [1:08:55<16:05,  4.13s/it, loss=4.2805]
Training:  81%|████████▏ | 1026/1260 [1:09:00<16:05,  4.13s/it, loss=4.2375]
Training:  82%|████████▏ | 1027/1260 [1:09:00<16:29,  4.25s/it, loss=4.2375]
Training:  82%|████████▏ | 1027/1260 [1:09:03<16:29,  4.25s/it, loss=4.1889]
Training:  82%|████████▏ | 1028/1260 [1:09:03<15:23,  3.98s/it, loss=4.1889]
Training:  82%|████████▏ | 1028/1260 [1:09:07<15:23,  3.98s/it, loss=4.0978]
Training:  82%|████████▏ | 1029/1260 [1:09:07<15:39,  4.07s/it, loss=4.0978]
Training:  82%|████████▏ | 1029/1260 [1:09:11<15:39,  4.07s/it, loss=4.4470]
Training:  82%|████████▏ | 1030/1260 [1:09:11<15:25,  4.02s/it, loss=4.4470]
Training:  82%|████████▏ | 1030/1260 [1:09:16<15:25,  4.02s/it, loss=4.3054]
Training:  82%|████████▏ | 1031/1260 [1:09:16<16:18,  4.27s/it, loss=4.3054]
Training:  82%|████████▏ | 1031/1260 [1:09:20<16:18,  4.27s/it, loss=4.4741]
Training:  82%|████████▏ | 1032/1260 [1:09:20<15:51,  4.17s/it, loss=4.4741]
Training:  82%|████████▏ | 1032/1260 [1:09:25<15:51,  4.17s/it, loss=4.2043]
Training:  82%|████████▏ | 1033/1260 [1:09:25<16:15,  4.30s/it, loss=4.2043]
Training:  82%|████████▏ | 1033/1260 [1:09:28<16:15,  4.30s/it, loss=4.2984]
Training:  82%|████████▏ | 1034/1260 [1:09:28<15:23,  4.09s/it, loss=4.2984]
Training:  82%|████████▏ | 1034/1260 [1:09:32<15:23,  4.09s/it, loss=4.3051]
Training:  82%|████████▏ | 1035/1260 [1:09:32<15:07,  4.03s/it, loss=4.3051]
Training:  82%|████████▏ | 1035/1260 [1:09:38<15:07,  4.03s/it, loss=4.2701]
Training:  82%|████████▏ | 1036/1260 [1:09:38<16:28,  4.41s/it, loss=4.2701]
Training:  82%|████████▏ | 1036/1260 [1:09:42<16:28,  4.41s/it, loss=4.4408]
Training:  82%|████████▏ | 1037/1260 [1:09:42<16:45,  4.51s/it, loss=4.4408]
Training:  82%|████████▏ | 1037/1260 [1:09:46<16:45,  4.51s/it, loss=4.1385]
Training:  82%|████████▏ | 1038/1260 [1:09:46<15:28,  4.18s/it, loss=4.1385]
Training:  82%|████████▏ | 1038/1260 [1:09:50<15:28,  4.18s/it, loss=4.2838]
Training:  82%|████████▏ | 1039/1260 [1:09:50<15:12,  4.13s/it, loss=4.2838]
Training:  82%|████████▏ | 1039/1260 [1:09:55<15:12,  4.13s/it, loss=4.3565]
Training:  83%|████████▎ | 1040/1260 [1:09:55<16:12,  4.42s/it, loss=4.3565]
Training:  83%|████████▎ | 1040/1260 [1:09:59<16:12,  4.42s/it, loss=4.2338]
Training:  83%|████████▎ | 1041/1260 [1:09:59<15:47,  4.32s/it, loss=4.2338]
Training:  83%|████████▎ | 1041/1260 [1:10:03<15:47,  4.32s/it, loss=4.0827]
Training:  83%|████████▎ | 1042/1260 [1:10:03<15:50,  4.36s/it, loss=4.0827]
Training:  83%|████████▎ | 1042/1260 [1:10:07<15:50,  4.36s/it, loss=4.4425]
Training:  83%|████████▎ | 1043/1260 [1:10:07<14:51,  4.11s/it, loss=4.4425]
Training:  83%|████████▎ | 1043/1260 [1:10:11<14:51,  4.11s/it, loss=4.5163]
Training:  83%|████████▎ | 1044/1260 [1:10:11<15:12,  4.23s/it, loss=4.5163]
Training:  83%|████████▎ | 1044/1260 [1:10:16<15:12,  4.23s/it, loss=4.3793]
Training:  83%|████████▎ | 1045/1260 [1:10:16<15:29,  4.32s/it, loss=4.3793]
Training:  83%|████████▎ | 1045/1260 [1:10:20<15:29,  4.32s/it, loss=4.0892]
Training:  83%|████████▎ | 1046/1260 [1:10:20<14:50,  4.16s/it, loss=4.0892]
Training:  83%|████████▎ | 1046/1260 [1:10:23<14:50,  4.16s/it, loss=4.2814]
Training:  83%|████████▎ | 1047/1260 [1:10:23<14:05,  3.97s/it, loss=4.2814]
Training:  83%|████████▎ | 1047/1260 [1:10:27<14:05,  3.97s/it, loss=4.3808]
Training:  83%|████████▎ | 1048/1260 [1:10:27<13:21,  3.78s/it, loss=4.3808]
Training:  83%|████████▎ | 1048/1260 [1:10:30<13:21,  3.78s/it, loss=4.4398]
Training:  83%|████████▎ | 1049/1260 [1:10:30<13:03,  3.71s/it, loss=4.4398]
Training:  83%|████████▎ | 1049/1260 [1:10:34<13:03,  3.71s/it, loss=4.3592]
Training:  83%|████████▎ | 1050/1260 [1:10:34<12:56,  3.70s/it, loss=4.3592]
Training:  83%|████████▎ | 1050/1260 [1:10:37<12:56,  3.70s/it, loss=4.3860]
Training:  83%|████████▎ | 1051/1260 [1:10:37<12:52,  3.69s/it, loss=4.3860]
Training:  83%|████████▎ | 1051/1260 [1:10:41<12:52,  3.69s/it, loss=4.2550]
Training:  83%|████████▎ | 1052/1260 [1:10:41<12:19,  3.56s/it, loss=4.2550]
Training:  83%|████████▎ | 1052/1260 [1:10:45<12:19,  3.56s/it, loss=4.4116]
Training:  84%|████████▎ | 1053/1260 [1:10:45<12:44,  3.70s/it, loss=4.4116]
Training:  84%|████████▎ | 1053/1260 [1:10:49<12:44,  3.70s/it, loss=4.3811]
Training:  84%|████████▎ | 1054/1260 [1:10:49<13:34,  3.95s/it, loss=4.3811]
Training:  84%|████████▎ | 1054/1260 [1:10:54<13:34,  3.95s/it, loss=4.2978]
Training:  84%|████████▎ | 1055/1260 [1:10:54<14:39,  4.29s/it, loss=4.2978]
Training:  84%|████████▎ | 1055/1260 [1:10:58<14:39,  4.29s/it, loss=4.3242]
Training:  84%|████████▍ | 1056/1260 [1:10:58<14:04,  4.14s/it, loss=4.3242]
Training:  84%|████████▍ | 1056/1260 [1:11:02<14:04,  4.14s/it, loss=4.4021]
Training:  84%|████████▍ | 1057/1260 [1:11:02<13:46,  4.07s/it, loss=4.4021]
Training:  84%|████████▍ | 1057/1260 [1:11:06<13:46,  4.07s/it, loss=4.3700]
Training:  84%|████████▍ | 1058/1260 [1:11:06<13:23,  3.98s/it, loss=4.3700]
Training:  84%|████████▍ | 1058/1260 [1:11:10<13:23,  3.98s/it, loss=4.3951]
Training:  84%|████████▍ | 1059/1260 [1:11:10<13:19,  3.98s/it, loss=4.3951]
Training:  84%|████████▍ | 1059/1260 [1:11:13<13:19,  3.98s/it, loss=4.2459]
Training:  84%|████████▍ | 1060/1260 [1:11:13<12:44,  3.82s/it, loss=4.2459]
Training:  84%|████████▍ | 1060/1260 [1:11:17<12:44,  3.82s/it, loss=4.5134]
Training:  84%|████████▍ | 1061/1260 [1:11:17<12:19,  3.72s/it, loss=4.5134]
Training:  84%|████████▍ | 1061/1260 [1:11:21<12:19,  3.72s/it, loss=4.5510]
Training:  84%|████████▍ | 1062/1260 [1:11:21<12:29,  3.79s/it, loss=4.5510]
Training:  84%|████████▍ | 1062/1260 [1:11:25<12:29,  3.79s/it, loss=4.4736]
Training:  84%|████████▍ | 1063/1260 [1:11:25<12:35,  3.84s/it, loss=4.4736]
Training:  84%|████████▍ | 1063/1260 [1:11:29<12:35,  3.84s/it, loss=4.3243]
Training:  84%|████████▍ | 1064/1260 [1:11:29<13:09,  4.03s/it, loss=4.3243]
Training:  84%|████████▍ | 1064/1260 [1:11:34<13:09,  4.03s/it, loss=4.4111]
Training:  85%|████████▍ | 1065/1260 [1:11:34<13:31,  4.16s/it, loss=4.4111]
Training:  85%|████████▍ | 1065/1260 [1:11:38<13:31,  4.16s/it, loss=4.2867]
Training:  85%|████████▍ | 1066/1260 [1:11:38<13:47,  4.27s/it, loss=4.2867]
Training:  85%|████████▍ | 1066/1260 [1:11:43<13:47,  4.27s/it, loss=4.2172]
Training:  85%|████████▍ | 1067/1260 [1:11:43<14:05,  4.38s/it, loss=4.2172]
Training:  85%|████████▍ | 1067/1260 [1:11:46<14:05,  4.38s/it, loss=4.5554]
Training:  85%|████████▍ | 1068/1260 [1:11:46<13:03,  4.08s/it, loss=4.5554]
Training:  85%|████████▍ | 1068/1260 [1:11:50<13:03,  4.08s/it, loss=4.3498]
Training:  85%|████████▍ | 1069/1260 [1:11:50<12:37,  3.97s/it, loss=4.3498]
Training:  85%|████████▍ | 1069/1260 [1:11:54<12:37,  3.97s/it, loss=4.1794]
Training:  85%|████████▍ | 1070/1260 [1:11:54<12:22,  3.91s/it, loss=4.1794]
Training:  85%|████████▍ | 1070/1260 [1:11:57<12:22,  3.91s/it, loss=4.4333]
Training:  85%|████████▌ | 1071/1260 [1:11:57<12:11,  3.87s/it, loss=4.4333]
Training:  85%|████████▌ | 1071/1260 [1:12:02<12:11,  3.87s/it, loss=4.2095]
Training:  85%|████████▌ | 1072/1260 [1:12:02<12:36,  4.02s/it, loss=4.2095]
Training:  85%|████████▌ | 1072/1260 [1:12:06<12:36,  4.02s/it, loss=4.1074]
Training:  85%|████████▌ | 1073/1260 [1:12:06<12:15,  3.93s/it, loss=4.1074]
Training:  85%|████████▌ | 1073/1260 [1:12:09<12:15,  3.93s/it, loss=4.5914]
Training:  85%|████████▌ | 1074/1260 [1:12:09<11:41,  3.77s/it, loss=4.5914]
Training:  85%|████████▌ | 1074/1260 [1:12:12<11:41,  3.77s/it, loss=4.2639]
Training:  85%|████████▌ | 1075/1260 [1:12:12<11:14,  3.65s/it, loss=4.2639]
Training:  85%|████████▌ | 1075/1260 [1:12:16<11:14,  3.65s/it, loss=4.3061]
Training:  85%|████████▌ | 1076/1260 [1:12:16<11:20,  3.70s/it, loss=4.3061]
Training:  85%|████████▌ | 1076/1260 [1:12:20<11:20,  3.70s/it, loss=4.3673]
Training:  85%|████████▌ | 1077/1260 [1:12:20<11:05,  3.64s/it, loss=4.3673]
Training:  85%|████████▌ | 1077/1260 [1:12:24<11:05,  3.64s/it, loss=4.4234]
Training:  86%|████████▌ | 1078/1260 [1:12:24<11:21,  3.75s/it, loss=4.4234]
Training:  86%|████████▌ | 1078/1260 [1:12:27<11:21,  3.75s/it, loss=4.0345]
Training:  86%|████████▌ | 1079/1260 [1:12:27<11:02,  3.66s/it, loss=4.0345]
Training:  86%|████████▌ | 1079/1260 [1:12:31<11:02,  3.66s/it, loss=4.2658]
Training:  86%|████████▌ | 1080/1260 [1:12:31<11:06,  3.71s/it, loss=4.2658]
Training:  86%|████████▌ | 1080/1260 [1:12:35<11:06,  3.71s/it, loss=4.4466]
Training:  86%|████████▌ | 1081/1260 [1:12:35<11:16,  3.78s/it, loss=4.4466]
Training:  86%|████████▌ | 1081/1260 [1:12:40<11:16,  3.78s/it, loss=4.4002]
Training:  86%|████████▌ | 1082/1260 [1:12:40<12:51,  4.33s/it, loss=4.4002]
Training:  86%|████████▌ | 1082/1260 [1:12:44<12:51,  4.33s/it, loss=4.5529]
Training:  86%|████████▌ | 1083/1260 [1:12:44<12:04,  4.09s/it, loss=4.5529]
Training:  86%|████████▌ | 1083/1260 [1:12:48<12:04,  4.09s/it, loss=4.2071]
Training:  86%|████████▌ | 1084/1260 [1:12:48<11:59,  4.09s/it, loss=4.2071]
Training:  86%|████████▌ | 1084/1260 [1:12:51<11:59,  4.09s/it, loss=4.3314]
Training:  86%|████████▌ | 1085/1260 [1:12:51<11:22,  3.90s/it, loss=4.3314]
Training:  86%|████████▌ | 1085/1260 [1:12:57<11:22,  3.90s/it, loss=4.3348]
Training:  86%|████████▌ | 1086/1260 [1:12:57<12:31,  4.32s/it, loss=4.3348]
Training:  86%|████████▌ | 1086/1260 [1:13:02<12:31,  4.32s/it, loss=4.5107]
Training:  86%|████████▋ | 1087/1260 [1:13:02<12:55,  4.49s/it, loss=4.5107]
Training:  86%|████████▋ | 1087/1260 [1:13:06<12:55,  4.49s/it, loss=4.3756]
Training:  86%|████████▋ | 1088/1260 [1:13:06<12:29,  4.36s/it, loss=4.3756]
Training:  86%|████████▋ | 1088/1260 [1:13:09<12:29,  4.36s/it, loss=4.4403]
Training:  86%|████████▋ | 1089/1260 [1:13:09<11:21,  3.99s/it, loss=4.4403]
Training:  86%|████████▋ | 1089/1260 [1:13:12<11:21,  3.99s/it, loss=4.4082]
Training:  87%|████████▋ | 1090/1260 [1:13:12<10:58,  3.87s/it, loss=4.4082]
Training:  87%|████████▋ | 1090/1260 [1:13:17<10:58,  3.87s/it, loss=4.0876]
Training:  87%|████████▋ | 1091/1260 [1:13:17<11:15,  4.00s/it, loss=4.0876]
Training:  87%|████████▋ | 1091/1260 [1:13:20<11:15,  4.00s/it, loss=4.1455]
Training:  87%|████████▋ | 1092/1260 [1:13:20<10:43,  3.83s/it, loss=4.1455]
Training:  87%|████████▋ | 1092/1260 [1:13:24<10:43,  3.83s/it, loss=4.3311]
Training:  87%|████████▋ | 1093/1260 [1:13:24<10:43,  3.85s/it, loss=4.3311]
Training:  87%|████████▋ | 1093/1260 [1:13:29<10:43,  3.85s/it, loss=4.4284]
Training:  87%|████████▋ | 1094/1260 [1:13:29<11:38,  4.21s/it, loss=4.4284]
Training:  87%|████████▋ | 1094/1260 [1:13:33<11:38,  4.21s/it, loss=4.0788]
Training:  87%|████████▋ | 1095/1260 [1:13:33<10:56,  3.98s/it, loss=4.0788]
Training:  87%|████████▋ | 1095/1260 [1:13:36<10:56,  3.98s/it, loss=4.5407]
Training:  87%|████████▋ | 1096/1260 [1:13:36<10:46,  3.94s/it, loss=4.5407]
Training:  87%|████████▋ | 1096/1260 [1:13:41<10:46,  3.94s/it, loss=4.4113]
Training:  87%|████████▋ | 1097/1260 [1:13:41<11:35,  4.27s/it, loss=4.4113]
Training:  87%|████████▋ | 1097/1260 [1:13:46<11:35,  4.27s/it, loss=4.0533]
Training:  87%|████████▋ | 1098/1260 [1:13:46<11:39,  4.32s/it, loss=4.0533]
Training:  87%|████████▋ | 1098/1260 [1:13:50<11:39,  4.32s/it, loss=4.3629]
Training:  87%|████████▋ | 1099/1260 [1:13:50<11:10,  4.17s/it, loss=4.3629]
Training:  87%|████████▋ | 1099/1260 [1:13:54<11:10,  4.17s/it, loss=4.0387]
Training:  87%|████████▋ | 1100/1260 [1:13:54<11:04,  4.15s/it, loss=4.0387]
Training:  87%|████████▋ | 1100/1260 [1:13:57<11:04,  4.15s/it, loss=4.5253]
Training:  87%|████████▋ | 1101/1260 [1:13:57<10:07,  3.82s/it, loss=4.5253]
Training:  87%|████████▋ | 1101/1260 [1:14:00<10:07,  3.82s/it, loss=4.3622]
Training:  87%|████████▋ | 1102/1260 [1:14:00<09:45,  3.71s/it, loss=4.3622]
Training:  87%|████████▋ | 1102/1260 [1:14:05<09:45,  3.71s/it, loss=4.3084]
Training:  88%|████████▊ | 1103/1260 [1:14:05<10:51,  4.15s/it, loss=4.3084]
Training:  88%|████████▊ | 1103/1260 [1:14:09<10:51,  4.15s/it, loss=4.3049]
Training:  88%|████████▊ | 1104/1260 [1:14:09<10:21,  3.98s/it, loss=4.3049]
Training:  88%|████████▊ | 1104/1260 [1:14:13<10:21,  3.98s/it, loss=4.4240]
Training:  88%|████████▊ | 1105/1260 [1:14:13<10:01,  3.88s/it, loss=4.4240]
Training:  88%|████████▊ | 1105/1260 [1:14:16<10:01,  3.88s/it, loss=4.3893]
Training:  88%|████████▊ | 1106/1260 [1:14:16<09:27,  3.68s/it, loss=4.3893]
Training:  88%|████████▊ | 1106/1260 [1:14:20<09:27,  3.68s/it, loss=4.1420]
Training:  88%|████████▊ | 1107/1260 [1:14:20<09:47,  3.84s/it, loss=4.1420]
Training:  88%|████████▊ | 1107/1260 [1:14:24<09:47,  3.84s/it, loss=4.1781]
Training:  88%|████████▊ | 1108/1260 [1:14:24<09:50,  3.88s/it, loss=4.1781]
Training:  88%|████████▊ | 1108/1260 [1:14:28<09:50,  3.88s/it, loss=3.9697]
Training:  88%|████████▊ | 1109/1260 [1:14:28<09:53,  3.93s/it, loss=3.9697]
Training:  88%|████████▊ | 1109/1260 [1:14:32<09:53,  3.93s/it, loss=4.2806]
Training:  88%|████████▊ | 1110/1260 [1:14:32<09:34,  3.83s/it, loss=4.2806]
Training:  88%|████████▊ | 1110/1260 [1:14:35<09:34,  3.83s/it, loss=4.5374]
Training:  88%|████████▊ | 1111/1260 [1:14:35<09:10,  3.70s/it, loss=4.5374]
Training:  88%|████████▊ | 1111/1260 [1:14:39<09:10,  3.70s/it, loss=4.5960]
Training:  88%|████████▊ | 1112/1260 [1:14:39<09:07,  3.70s/it, loss=4.5960]
Training:  88%|████████▊ | 1112/1260 [1:14:43<09:07,  3.70s/it, loss=4.5191]
Training:  88%|████████▊ | 1113/1260 [1:14:43<09:21,  3.82s/it, loss=4.5191]
Training:  88%|████████▊ | 1113/1260 [1:14:46<09:21,  3.82s/it, loss=4.4111]
Training:  88%|████████▊ | 1114/1260 [1:14:46<09:05,  3.74s/it, loss=4.4111]
Training:  88%|████████▊ | 1114/1260 [1:14:50<09:05,  3.74s/it, loss=4.1039]
Training:  88%|████████▊ | 1115/1260 [1:14:50<09:05,  3.77s/it, loss=4.1039]
Training:  88%|████████▊ | 1115/1260 [1:14:55<09:05,  3.77s/it, loss=4.2588]
Training:  89%|████████▊ | 1116/1260 [1:14:55<09:31,  3.97s/it, loss=4.2588]
Training:  89%|████████▊ | 1116/1260 [1:14:59<09:31,  3.97s/it, loss=4.3114]
Training:  89%|████████▊ | 1117/1260 [1:14:59<09:41,  4.07s/it, loss=4.3114]
Training:  89%|████████▊ | 1117/1260 [1:15:04<09:41,  4.07s/it, loss=4.3284]
Training:  89%|████████▊ | 1118/1260 [1:15:04<10:18,  4.36s/it, loss=4.3284]
Training:  89%|████████▊ | 1118/1260 [1:15:08<10:18,  4.36s/it, loss=4.3893]
Training:  89%|████████▉ | 1119/1260 [1:15:08<10:04,  4.29s/it, loss=4.3893]
Training:  89%|████████▉ | 1119/1260 [1:15:12<10:04,  4.29s/it, loss=4.5537]
Training:  89%|████████▉ | 1120/1260 [1:15:12<09:32,  4.09s/it, loss=4.5537]
Training:  89%|████████▉ | 1120/1260 [1:15:15<09:32,  4.09s/it, loss=4.3808]
Training:  89%|████████▉ | 1121/1260 [1:15:15<09:05,  3.93s/it, loss=4.3808]
Training:  89%|████████▉ | 1121/1260 [1:15:20<09:05,  3.93s/it, loss=4.3535]
Training:  89%|████████▉ | 1122/1260 [1:15:20<09:37,  4.18s/it, loss=4.3535]
Training:  89%|████████▉ | 1122/1260 [1:15:24<09:37,  4.18s/it, loss=4.2399]
Training:  89%|████████▉ | 1123/1260 [1:15:24<09:10,  4.01s/it, loss=4.2399]
Training:  89%|████████▉ | 1123/1260 [1:15:29<09:10,  4.01s/it, loss=4.4226]
Training:  89%|████████▉ | 1124/1260 [1:15:29<09:54,  4.37s/it, loss=4.4226]
Training:  89%|████████▉ | 1124/1260 [1:15:33<09:54,  4.37s/it, loss=4.3879]
Training:  89%|████████▉ | 1125/1260 [1:15:33<09:17,  4.13s/it, loss=4.3879]
Training:  89%|████████▉ | 1125/1260 [1:15:36<09:17,  4.13s/it, loss=4.5462]
Training:  89%|████████▉ | 1126/1260 [1:15:36<08:49,  3.95s/it, loss=4.5462]
Training:  89%|████████▉ | 1126/1260 [1:15:39<08:49,  3.95s/it, loss=4.5871]
Training:  89%|████████▉ | 1127/1260 [1:15:39<08:11,  3.70s/it, loss=4.5871]
Training:  89%|████████▉ | 1127/1260 [1:15:44<08:11,  3.70s/it, loss=4.2489]
Training:  90%|████████▉ | 1128/1260 [1:15:44<08:35,  3.90s/it, loss=4.2489]
Training:  90%|████████▉ | 1128/1260 [1:15:47<08:35,  3.90s/it, loss=4.4353]
Training:  90%|████████▉ | 1129/1260 [1:15:47<08:18,  3.81s/it, loss=4.4353]
Training:  90%|████████▉ | 1129/1260 [1:15:52<08:18,  3.81s/it, loss=4.3182]
Training:  90%|████████▉ | 1130/1260 [1:15:52<08:52,  4.10s/it, loss=4.3182]
Training:  90%|████████▉ | 1130/1260 [1:15:56<08:52,  4.10s/it, loss=4.4592]
Training:  90%|████████▉ | 1131/1260 [1:15:56<08:38,  4.02s/it, loss=4.4592]
Training:  90%|████████▉ | 1131/1260 [1:15:59<08:38,  4.02s/it, loss=4.1882]
Training:  90%|████████▉ | 1132/1260 [1:15:59<08:04,  3.79s/it, loss=4.1882]
Training:  90%|████████▉ | 1132/1260 [1:16:05<08:04,  3.79s/it, loss=4.3240]
Training:  90%|████████▉ | 1133/1260 [1:16:05<09:18,  4.39s/it, loss=4.3240]
Training:  90%|████████▉ | 1133/1260 [1:16:08<09:18,  4.39s/it, loss=4.4511]
Training:  90%|█████████ | 1134/1260 [1:16:08<08:39,  4.12s/it, loss=4.4511]
Training:  90%|█████████ | 1134/1260 [1:16:12<08:39,  4.12s/it, loss=4.4457]
Training:  90%|█████████ | 1135/1260 [1:16:12<08:09,  3.91s/it, loss=4.4457]
Training:  90%|█████████ | 1135/1260 [1:16:16<08:09,  3.91s/it, loss=4.5821]
Training:  90%|█████████ | 1136/1260 [1:16:16<08:04,  3.90s/it, loss=4.5821]
Training:  90%|█████████ | 1136/1260 [1:16:19<08:04,  3.90s/it, loss=4.0359]
Training:  90%|█████████ | 1137/1260 [1:16:19<07:57,  3.89s/it, loss=4.0359]
Training:  90%|█████████ | 1137/1260 [1:16:23<07:57,  3.89s/it, loss=4.2750]
Training:  90%|█████████ | 1138/1260 [1:16:23<07:53,  3.88s/it, loss=4.2750]
Training:  90%|█████████ | 1138/1260 [1:16:28<07:53,  3.88s/it, loss=4.4268]
Training:  90%|█████████ | 1139/1260 [1:16:28<08:32,  4.24s/it, loss=4.4268]
Training:  90%|█████████ | 1139/1260 [1:16:32<08:32,  4.24s/it, loss=4.1625]
Training:  90%|█████████ | 1140/1260 [1:16:32<08:07,  4.06s/it, loss=4.1625]
Training:  90%|█████████ | 1140/1260 [1:16:35<08:07,  4.06s/it, loss=4.2839]
Training:  91%|█████████ | 1141/1260 [1:16:35<07:35,  3.83s/it, loss=4.2839]
Training:  91%|█████████ | 1141/1260 [1:16:39<07:35,  3.83s/it, loss=4.3348]
Training:  91%|█████████ | 1142/1260 [1:16:39<07:37,  3.88s/it, loss=4.3348]
Training:  91%|█████████ | 1142/1260 [1:16:43<07:37,  3.88s/it, loss=4.2661]
Training:  91%|█████████ | 1143/1260 [1:16:43<07:40,  3.94s/it, loss=4.2661]
Training:  91%|█████████ | 1143/1260 [1:16:47<07:40,  3.94s/it, loss=4.4401]
Training:  91%|█████████ | 1144/1260 [1:16:47<07:13,  3.74s/it, loss=4.4401]
Training:  91%|█████████ | 1144/1260 [1:16:50<07:13,  3.74s/it, loss=4.2704]
Training:  91%|█████████ | 1145/1260 [1:16:50<06:58,  3.64s/it, loss=4.2704]
Training:  91%|█████████ | 1145/1260 [1:16:54<06:58,  3.64s/it, loss=4.4294]
Training:  91%|█████████ | 1146/1260 [1:16:54<06:58,  3.67s/it, loss=4.4294]
Training:  91%|█████████ | 1146/1260 [1:16:57<06:58,  3.67s/it, loss=4.2848]
Training:  91%|█████████ | 1147/1260 [1:16:57<06:39,  3.53s/it, loss=4.2848]
Training:  91%|█████████ | 1147/1260 [1:17:02<06:39,  3.53s/it, loss=4.4095]
Training:  91%|█████████ | 1148/1260 [1:17:02<07:08,  3.83s/it, loss=4.4095]
Training:  91%|█████████ | 1148/1260 [1:17:06<07:08,  3.83s/it, loss=4.3606]
Training:  91%|█████████ | 1149/1260 [1:17:06<07:26,  4.02s/it, loss=4.3606]
Training:  91%|█████████ | 1149/1260 [1:17:10<07:26,  4.02s/it, loss=4.1442]
Training:  91%|█████████▏| 1150/1260 [1:17:10<07:35,  4.14s/it, loss=4.1442]
Training:  91%|█████████▏| 1150/1260 [1:17:15<07:35,  4.14s/it, loss=4.0949]
Training:  91%|█████████▏| 1151/1260 [1:17:15<07:50,  4.32s/it, loss=4.0949]
Training:  91%|█████████▏| 1151/1260 [1:17:18<07:50,  4.32s/it, loss=4.4085]
Training:  91%|█████████▏| 1152/1260 [1:17:18<07:09,  3.98s/it, loss=4.4085]
Training:  91%|█████████▏| 1152/1260 [1:17:22<07:09,  3.98s/it, loss=4.4274]
Training:  92%|█████████▏| 1153/1260 [1:17:22<06:42,  3.76s/it, loss=4.4274]
Training:  92%|█████████▏| 1153/1260 [1:17:26<06:42,  3.76s/it, loss=3.9143]
Training:  92%|█████████▏| 1154/1260 [1:17:26<06:44,  3.81s/it, loss=3.9143]
Training:  92%|█████████▏| 1154/1260 [1:17:29<06:44,  3.81s/it, loss=4.5782]
Training:  92%|█████████▏| 1155/1260 [1:17:29<06:31,  3.73s/it, loss=4.5782]
Training:  92%|█████████▏| 1155/1260 [1:17:33<06:31,  3.73s/it, loss=4.2064]
Training:  92%|█████████▏| 1156/1260 [1:17:33<06:25,  3.70s/it, loss=4.2064]
Training:  92%|█████████▏| 1156/1260 [1:17:38<06:25,  3.70s/it, loss=4.0298]
Training:  92%|█████████▏| 1157/1260 [1:17:38<07:01,  4.10s/it, loss=4.0298]
Training:  92%|█████████▏| 1157/1260 [1:17:43<07:01,  4.10s/it, loss=4.4571]
Training:  92%|█████████▏| 1158/1260 [1:17:43<07:18,  4.30s/it, loss=4.4571]
Training:  92%|█████████▏| 1158/1260 [1:17:46<07:18,  4.30s/it, loss=4.2954]
Training:  92%|█████████▏| 1159/1260 [1:17:46<06:56,  4.12s/it, loss=4.2954]
Training:  92%|█████████▏| 1159/1260 [1:17:50<06:56,  4.12s/it, loss=4.3828]
Training:  92%|█████████▏| 1160/1260 [1:17:50<06:49,  4.09s/it, loss=4.3828]
Training:  92%|█████████▏| 1160/1260 [1:17:54<06:49,  4.09s/it, loss=4.3768]
Training:  92%|█████████▏| 1161/1260 [1:17:54<06:28,  3.93s/it, loss=4.3768]
Training:  92%|█████████▏| 1161/1260 [1:17:57<06:28,  3.93s/it, loss=4.5593]
Training:  92%|█████████▏| 1162/1260 [1:17:57<06:11,  3.79s/it, loss=4.5593]
Training:  92%|█████████▏| 1162/1260 [1:18:01<06:11,  3.79s/it, loss=4.3473]
Training:  92%|█████████▏| 1163/1260 [1:18:01<06:02,  3.74s/it, loss=4.3473]
Training:  92%|█████████▏| 1163/1260 [1:18:06<06:02,  3.74s/it, loss=4.2288]
Training:  92%|█████████▏| 1164/1260 [1:18:06<06:24,  4.01s/it, loss=4.2288]
Training:  92%|█████████▏| 1164/1260 [1:18:09<06:24,  4.01s/it, loss=4.2165]
Training:  92%|█████████▏| 1165/1260 [1:18:09<06:13,  3.93s/it, loss=4.2165]
Training:  92%|█████████▏| 1165/1260 [1:18:13<06:13,  3.93s/it, loss=4.4329]
Training:  93%|█████████▎| 1166/1260 [1:18:13<06:16,  4.00s/it, loss=4.4329]
Training:  93%|█████████▎| 1166/1260 [1:18:21<06:16,  4.00s/it, loss=4.2647]
Training:  93%|█████████▎| 1167/1260 [1:18:21<07:48,  5.04s/it, loss=4.2647]
Training:  93%|█████████▎| 1167/1260 [1:18:25<07:48,  5.04s/it, loss=4.3821]
Training:  93%|█████████▎| 1168/1260 [1:18:25<07:21,  4.80s/it, loss=4.3821]
Training:  93%|█████████▎| 1168/1260 [1:18:28<07:21,  4.80s/it, loss=4.3166]
Training:  93%|█████████▎| 1169/1260 [1:18:28<06:35,  4.34s/it, loss=4.3166]
Training:  93%|█████████▎| 1169/1260 [1:18:32<06:35,  4.34s/it, loss=4.4465]
Training:  93%|█████████▎| 1170/1260 [1:18:32<06:12,  4.14s/it, loss=4.4465]
Training:  93%|█████████▎| 1170/1260 [1:18:35<06:12,  4.14s/it, loss=4.4384]
Training:  93%|█████████▎| 1171/1260 [1:18:35<05:43,  3.86s/it, loss=4.4384]
Training:  93%|█████████▎| 1171/1260 [1:18:40<05:43,  3.86s/it, loss=4.3332]
Training:  93%|█████████▎| 1172/1260 [1:18:40<05:50,  3.98s/it, loss=4.3332]
Training:  93%|█████████▎| 1172/1260 [1:18:43<05:50,  3.98s/it, loss=4.1444]
Training:  93%|█████████▎| 1173/1260 [1:18:43<05:41,  3.92s/it, loss=4.1444]
Training:  93%|█████████▎| 1173/1260 [1:18:47<05:41,  3.92s/it, loss=4.5365]
Training:  93%|█████████▎| 1174/1260 [1:18:47<05:39,  3.95s/it, loss=4.5365]
Training:  93%|█████████▎| 1174/1260 [1:18:51<05:39,  3.95s/it, loss=4.3216]
Training:  93%|█████████▎| 1175/1260 [1:18:51<05:38,  3.99s/it, loss=4.3216]
Training:  93%|█████████▎| 1175/1260 [1:18:56<05:38,  3.99s/it, loss=4.5112]
Training:  93%|█████████▎| 1176/1260 [1:18:56<05:36,  4.01s/it, loss=4.5112]
Training:  93%|█████████▎| 1176/1260 [1:18:59<05:36,  4.01s/it, loss=4.1678]
Training:  93%|█████████▎| 1177/1260 [1:18:59<05:21,  3.88s/it, loss=4.1678]
Training:  93%|█████████▎| 1177/1260 [1:19:03<05:21,  3.88s/it, loss=4.3838]
Training:  93%|█████████▎| 1178/1260 [1:19:03<05:06,  3.74s/it, loss=4.3838]
Training:  93%|█████████▎| 1178/1260 [1:19:06<05:06,  3.74s/it, loss=4.5412]
Training:  94%|█████████▎| 1179/1260 [1:19:06<05:05,  3.77s/it, loss=4.5412]
Training:  94%|█████████▎| 1179/1260 [1:19:10<05:05,  3.77s/it, loss=4.4247]
Training:  94%|█████████▎| 1180/1260 [1:19:10<04:55,  3.69s/it, loss=4.4247]
Training:  94%|█████████▎| 1180/1260 [1:19:14<04:55,  3.69s/it, loss=4.0719]
Training:  94%|█████████▎| 1181/1260 [1:19:14<05:01,  3.81s/it, loss=4.0719]
Training:  94%|█████████▎| 1181/1260 [1:19:18<05:01,  3.81s/it, loss=4.3653]
Training:  94%|█████████▍| 1182/1260 [1:19:18<05:01,  3.86s/it, loss=4.3653]
Training:  94%|█████████▍| 1182/1260 [1:19:22<05:01,  3.86s/it, loss=4.3929]
Training:  94%|█████████▍| 1183/1260 [1:19:22<04:52,  3.80s/it, loss=4.3929]
Training:  94%|█████████▍| 1183/1260 [1:19:26<04:52,  3.80s/it, loss=4.1493]
Training:  94%|█████████▍| 1184/1260 [1:19:26<04:57,  3.91s/it, loss=4.1493]
Training:  94%|█████████▍| 1184/1260 [1:19:32<04:57,  3.91s/it, loss=4.3527]
Training:  94%|█████████▍| 1185/1260 [1:19:32<05:40,  4.54s/it, loss=4.3527]
Training:  94%|█████████▍| 1185/1260 [1:19:37<05:40,  4.54s/it, loss=4.2899]
Training:  94%|█████████▍| 1186/1260 [1:19:37<05:53,  4.77s/it, loss=4.2899]
Training:  94%|█████████▍| 1186/1260 [1:19:41<05:53,  4.77s/it, loss=4.2728]
Training:  94%|█████████▍| 1187/1260 [1:19:41<05:23,  4.44s/it, loss=4.2728]
Training:  94%|█████████▍| 1187/1260 [1:19:46<05:23,  4.44s/it, loss=4.4377]
Training:  94%|█████████▍| 1188/1260 [1:19:46<05:35,  4.66s/it, loss=4.4377]
Training:  94%|█████████▍| 1188/1260 [1:19:50<05:35,  4.66s/it, loss=4.2578]
Training:  94%|█████████▍| 1189/1260 [1:19:50<05:14,  4.43s/it, loss=4.2578]
Training:  94%|█████████▍| 1189/1260 [1:19:54<05:14,  4.43s/it, loss=4.4817]
Training:  94%|█████████▍| 1190/1260 [1:19:54<05:04,  4.35s/it, loss=4.4817]
Training:  94%|█████████▍| 1190/1260 [1:19:58<05:04,  4.35s/it, loss=4.2556]
Training:  95%|█████████▍| 1191/1260 [1:19:58<04:45,  4.14s/it, loss=4.2556]
Training:  95%|█████████▍| 1191/1260 [1:20:02<04:45,  4.14s/it, loss=4.5202]
Training:  95%|█████████▍| 1192/1260 [1:20:02<04:38,  4.09s/it, loss=4.5202]
Training:  95%|█████████▍| 1192/1260 [1:20:06<04:38,  4.09s/it, loss=4.5318]
Training:  95%|█████████▍| 1193/1260 [1:20:06<04:34,  4.10s/it, loss=4.5318]
Training:  95%|█████████▍| 1193/1260 [1:20:09<04:34,  4.10s/it, loss=4.1464]
Training:  95%|█████████▍| 1194/1260 [1:20:09<04:24,  4.00s/it, loss=4.1464]
Training:  95%|█████████▍| 1194/1260 [1:20:13<04:24,  4.00s/it, loss=4.3530]
Training:  95%|█████████▍| 1195/1260 [1:20:13<04:19,  3.99s/it, loss=4.3530]
Training:  95%|█████████▍| 1195/1260 [1:20:17<04:19,  3.99s/it, loss=4.3654]
Training:  95%|█████████▍| 1196/1260 [1:20:17<04:03,  3.81s/it, loss=4.3654]
Training:  95%|█████████▍| 1196/1260 [1:20:23<04:03,  3.81s/it, loss=4.3887]
Training:  95%|█████████▌| 1197/1260 [1:20:23<04:38,  4.43s/it, loss=4.3887]
Training:  95%|█████████▌| 1197/1260 [1:20:28<04:38,  4.43s/it, loss=4.2717]
Training:  95%|█████████▌| 1198/1260 [1:20:28<04:47,  4.64s/it, loss=4.2717]
Training:  95%|█████████▌| 1198/1260 [1:20:33<04:47,  4.64s/it, loss=4.4641]
Training:  95%|█████████▌| 1199/1260 [1:20:33<04:48,  4.72s/it, loss=4.4641]
Training:  95%|█████████▌| 1199/1260 [1:20:37<04:48,  4.72s/it, loss=4.4462]
Training:  95%|█████████▌| 1200/1260 [1:20:37<04:35,  4.60s/it, loss=4.4462]
Training:  95%|█████████▌| 1200/1260 [1:20:42<04:35,  4.60s/it, loss=4.3100]
Training:  95%|█████████▌| 1201/1260 [1:20:42<04:40,  4.75s/it, loss=4.3100]
Training:  95%|█████████▌| 1201/1260 [1:20:47<04:40,  4.75s/it, loss=4.1013]
Training:  95%|█████████▌| 1202/1260 [1:20:47<04:39,  4.82s/it, loss=4.1013]
Training:  95%|█████████▌| 1202/1260 [1:20:53<04:39,  4.82s/it, loss=4.4292]
Training:  95%|█████████▌| 1203/1260 [1:20:53<04:55,  5.19s/it, loss=4.4292]
Training:  95%|█████████▌| 1203/1260 [1:20:57<04:55,  5.19s/it, loss=4.4713]
Training:  96%|█████████▌| 1204/1260 [1:20:57<04:20,  4.64s/it, loss=4.4713]
Training:  96%|█████████▌| 1204/1260 [1:21:00<04:20,  4.64s/it, loss=4.1640]
Training:  96%|█████████▌| 1205/1260 [1:21:00<03:52,  4.23s/it, loss=4.1640]
Training:  96%|█████████▌| 1205/1260 [1:21:04<03:52,  4.23s/it, loss=3.9907]
Training:  96%|█████████▌| 1206/1260 [1:21:04<03:40,  4.09s/it, loss=3.9907]
Training:  96%|█████████▌| 1206/1260 [1:21:07<03:40,  4.09s/it, loss=4.1252]
Training:  96%|█████████▌| 1207/1260 [1:21:07<03:27,  3.91s/it, loss=4.1252]
Training:  96%|█████████▌| 1207/1260 [1:21:11<03:27,  3.91s/it, loss=4.1851]
Training:  96%|█████████▌| 1208/1260 [1:21:11<03:27,  4.00s/it, loss=4.1851]
Training:  96%|█████████▌| 1208/1260 [1:21:15<03:27,  4.00s/it, loss=4.3986]
Training:  96%|█████████▌| 1209/1260 [1:21:15<03:13,  3.80s/it, loss=4.3986]
Training:  96%|█████████▌| 1209/1260 [1:21:19<03:13,  3.80s/it, loss=4.4995]
Training:  96%|█████████▌| 1210/1260 [1:21:19<03:14,  3.90s/it, loss=4.4995]
Training:  96%|█████████▌| 1210/1260 [1:21:25<03:14,  3.90s/it, loss=4.2992]
Training:  96%|█████████▌| 1211/1260 [1:21:25<03:47,  4.64s/it, loss=4.2992]
Training:  96%|█████████▌| 1211/1260 [1:21:29<03:47,  4.64s/it, loss=4.3779]
Training:  96%|█████████▌| 1212/1260 [1:21:29<03:30,  4.39s/it, loss=4.3779]
Training:  96%|█████████▌| 1212/1260 [1:21:32<03:30,  4.39s/it, loss=4.0520]
Training:  96%|█████████▋| 1213/1260 [1:21:32<03:13,  4.11s/it, loss=4.0520]
Training:  96%|█████████▋| 1213/1260 [1:21:36<03:13,  4.11s/it, loss=4.2595]
Training:  96%|█████████▋| 1214/1260 [1:21:36<02:59,  3.91s/it, loss=4.2595]
Training:  96%|█████████▋| 1214/1260 [1:21:40<02:59,  3.91s/it, loss=4.2594]
Training:  96%|█████████▋| 1215/1260 [1:21:40<02:53,  3.85s/it, loss=4.2594]
Training:  96%|█████████▋| 1215/1260 [1:21:43<02:53,  3.85s/it, loss=4.2046]
Training:  97%|█████████▋| 1216/1260 [1:21:43<02:46,  3.79s/it, loss=4.2046]
Training:  97%|█████████▋| 1216/1260 [1:21:46<02:46,  3.79s/it, loss=4.2974]
Training:  97%|█████████▋| 1217/1260 [1:21:46<02:35,  3.61s/it, loss=4.2974]
Training:  97%|█████████▋| 1217/1260 [1:21:51<02:35,  3.61s/it, loss=4.3691]
Training:  97%|█████████▋| 1218/1260 [1:21:51<02:49,  4.03s/it, loss=4.3691]
Training:  97%|█████████▋| 1218/1260 [1:21:55<02:49,  4.03s/it, loss=4.1756]
Training:  97%|█████████▋| 1219/1260 [1:21:55<02:44,  4.00s/it, loss=4.1756]
Training:  97%|█████████▋| 1219/1260 [1:21:59<02:44,  4.00s/it, loss=4.1707]
Training:  97%|█████████▋| 1220/1260 [1:21:59<02:41,  4.04s/it, loss=4.1707]
Training:  97%|█████████▋| 1220/1260 [1:22:03<02:41,  4.04s/it, loss=4.1224]
Training:  97%|█████████▋| 1221/1260 [1:22:03<02:37,  4.04s/it, loss=4.1224]
Training:  97%|█████████▋| 1221/1260 [1:22:08<02:37,  4.04s/it, loss=4.6429]
Training:  97%|█████████▋| 1222/1260 [1:22:08<02:35,  4.10s/it, loss=4.6429]
Training:  97%|█████████▋| 1222/1260 [1:22:11<02:35,  4.10s/it, loss=4.3691]
Training:  97%|█████████▋| 1223/1260 [1:22:11<02:25,  3.94s/it, loss=4.3691]
Training:  97%|█████████▋| 1223/1260 [1:22:16<02:25,  3.94s/it, loss=4.4474]
Training:  97%|█████████▋| 1224/1260 [1:22:16<02:28,  4.11s/it, loss=4.4474]
Training:  97%|█████████▋| 1224/1260 [1:22:21<02:28,  4.11s/it, loss=4.1568]
Training:  97%|█████████▋| 1225/1260 [1:22:21<02:33,  4.39s/it, loss=4.1568]
Training:  97%|█████████▋| 1225/1260 [1:22:24<02:33,  4.39s/it, loss=4.4105]
Training:  97%|█████████▋| 1226/1260 [1:22:24<02:20,  4.14s/it, loss=4.4105]
Training:  97%|█████████▋| 1226/1260 [1:22:28<02:20,  4.14s/it, loss=4.0600]
Training:  97%|█████████▋| 1227/1260 [1:22:28<02:14,  4.06s/it, loss=4.0600]
Training:  97%|█████████▋| 1227/1260 [1:22:32<02:14,  4.06s/it, loss=4.4600]
Training:  97%|█████████▋| 1228/1260 [1:22:32<02:10,  4.08s/it, loss=4.4600]
Training:  97%|█████████▋| 1228/1260 [1:22:36<02:10,  4.08s/it, loss=4.3182]
Training:  98%|█████████▊| 1229/1260 [1:22:36<02:05,  4.04s/it, loss=4.3182]
Training:  98%|█████████▊| 1229/1260 [1:22:40<02:05,  4.04s/it, loss=4.1916]
Training:  98%|█████████▊| 1230/1260 [1:22:40<02:00,  4.03s/it, loss=4.1916]
Training:  98%|█████████▊| 1230/1260 [1:22:44<02:00,  4.03s/it, loss=4.2930]
Training:  98%|█████████▊| 1231/1260 [1:22:44<01:52,  3.87s/it, loss=4.2930]
Training:  98%|█████████▊| 1231/1260 [1:22:48<01:52,  3.87s/it, loss=4.3560]
Training:  98%|█████████▊| 1232/1260 [1:22:48<01:49,  3.90s/it, loss=4.3560]
Training:  98%|█████████▊| 1232/1260 [1:22:51<01:49,  3.90s/it, loss=4.2246]
Training:  98%|█████████▊| 1233/1260 [1:22:51<01:43,  3.83s/it, loss=4.2246]
Training:  98%|█████████▊| 1233/1260 [1:22:55<01:43,  3.83s/it, loss=4.1690]
Training:  98%|█████████▊| 1234/1260 [1:22:55<01:37,  3.74s/it, loss=4.1690]
Training:  98%|█████████▊| 1234/1260 [1:22:59<01:37,  3.74s/it, loss=4.4048]
Training:  98%|█████████▊| 1235/1260 [1:22:59<01:34,  3.79s/it, loss=4.4048]
Training:  98%|█████████▊| 1235/1260 [1:23:03<01:34,  3.79s/it, loss=3.9728]
Training:  98%|█████████▊| 1236/1260 [1:23:03<01:30,  3.78s/it, loss=3.9728]
Training:  98%|█████████▊| 1236/1260 [1:23:06<01:30,  3.78s/it, loss=4.2630]
Training:  98%|█████████▊| 1237/1260 [1:23:06<01:26,  3.76s/it, loss=4.2630]
Training:  98%|█████████▊| 1237/1260 [1:23:11<01:26,  3.76s/it, loss=4.1937]
Training:  98%|█████████▊| 1238/1260 [1:23:11<01:25,  3.89s/it, loss=4.1937]
Training:  98%|█████████▊| 1238/1260 [1:23:14<01:25,  3.89s/it, loss=4.1243]
Training:  98%|█████████▊| 1239/1260 [1:23:14<01:21,  3.87s/it, loss=4.1243]
Training:  98%|█████████▊| 1239/1260 [1:23:18<01:21,  3.87s/it, loss=4.2743]
Training:  98%|█████████▊| 1240/1260 [1:23:18<01:14,  3.74s/it, loss=4.2743]
Training:  98%|█████████▊| 1240/1260 [1:23:21<01:14,  3.74s/it, loss=4.2977]
Training:  98%|█████████▊| 1241/1260 [1:23:21<01:07,  3.57s/it, loss=4.2977]
Training:  98%|█████████▊| 1241/1260 [1:23:25<01:07,  3.57s/it, loss=4.2584]
Training:  99%|█████████▊| 1242/1260 [1:23:25<01:08,  3.83s/it, loss=4.2584]
Training:  99%|█████████▊| 1242/1260 [1:23:29<01:08,  3.83s/it, loss=4.0294]
Training:  99%|█████████▊| 1243/1260 [1:23:29<01:04,  3.82s/it, loss=4.0294]
Training:  99%|█████████▊| 1243/1260 [1:23:33<01:04,  3.82s/it, loss=4.1821]
Training:  99%|█████████▊| 1244/1260 [1:23:33<01:00,  3.78s/it, loss=4.1821]
Training:  99%|█████████▊| 1244/1260 [1:23:37<01:00,  3.78s/it, loss=4.2180]
Training:  99%|█████████▉| 1245/1260 [1:23:37<00:58,  3.89s/it, loss=4.2180]
Training:  99%|█████████▉| 1245/1260 [1:23:41<00:58,  3.89s/it, loss=4.2723]
Training:  99%|█████████▉| 1246/1260 [1:23:41<00:53,  3.83s/it, loss=4.2723]
Training:  99%|█████████▉| 1246/1260 [1:23:45<00:53,  3.83s/it, loss=4.5487]
Training:  99%|█████████▉| 1247/1260 [1:23:45<00:49,  3.81s/it, loss=4.5487]
Training:  99%|█████████▉| 1247/1260 [1:23:49<00:49,  3.81s/it, loss=4.3989]
Training:  99%|█████████▉| 1248/1260 [1:23:49<00:47,  3.96s/it, loss=4.3989]
Training:  99%|█████████▉| 1248/1260 [1:23:53<00:47,  3.96s/it, loss=4.1551]
Training:  99%|█████████▉| 1249/1260 [1:23:53<00:43,  3.92s/it, loss=4.1551]
Training:  99%|█████████▉| 1249/1260 [1:23:56<00:43,  3.92s/it, loss=4.2912]
Training:  99%|█████████▉| 1250/1260 [1:23:56<00:38,  3.81s/it, loss=4.2912]
Training:  99%|█████████▉| 1250/1260 [1:24:04<00:38,  3.81s/it, loss=3.9975]
Training:  99%|█████████▉| 1251/1260 [1:24:04<00:44,  4.90s/it, loss=3.9975]
Training:  99%|█████████▉| 1251/1260 [1:24:07<00:44,  4.90s/it, loss=4.4085]
Training:  99%|█████████▉| 1252/1260 [1:24:07<00:36,  4.56s/it, loss=4.4085]
Training:  99%|█████████▉| 1252/1260 [1:24:12<00:36,  4.56s/it, loss=3.9777]
Training:  99%|█████████▉| 1253/1260 [1:24:12<00:31,  4.45s/it, loss=3.9777]
Training:  99%|█████████▉| 1253/1260 [1:24:15<00:31,  4.45s/it, loss=4.1079]
Training: 100%|█████████▉| 1254/1260 [1:24:15<00:24,  4.09s/it, loss=4.1079]
Training: 100%|█████████▉| 1254/1260 [1:24:19<00:24,  4.09s/it, loss=4.4117]
Training: 100%|█████████▉| 1255/1260 [1:24:19<00:20,  4.19s/it, loss=4.4117]
Training: 100%|█████████▉| 1255/1260 [1:24:24<00:20,  4.19s/it, loss=4.0119]
Training: 100%|█████████▉| 1256/1260 [1:24:24<00:17,  4.39s/it, loss=4.0119]
Training: 100%|█████████▉| 1256/1260 [1:24:29<00:17,  4.39s/it, loss=4.2859]
Training: 100%|█████████▉| 1257/1260 [1:24:29<00:13,  4.48s/it, loss=4.2859]
Training: 100%|█████████▉| 1257/1260 [1:24:32<00:13,  4.48s/it, loss=4.4554]
Training: 100%|█████████▉| 1258/1260 [1:24:32<00:08,  4.04s/it, loss=4.4554]
Training: 100%|█████████▉| 1258/1260 [1:24:36<00:08,  4.04s/it, loss=3.9045]
Training: 100%|█████████▉| 1259/1260 [1:24:36<00:03,  3.94s/it, loss=3.9045]
Training: 100%|█████████▉| 1259/1260 [1:24:39<00:03,  3.94s/it, loss=4.2244]
Training: 100%|██████████| 1260/1260 [1:24:39<00:00,  3.74s/it, loss=4.2244]
Training: 100%|██████████| 1260/1260 [1:24:39<00:00,  4.03s/it, loss=4.2244]

Evaluating:   0%|          | 0/239 [00:00<?, ?it/s]
Evaluating:   0%|          | 1/239 [00:02<09:56,  2.50s/it]
Evaluating:   1%|          | 2/239 [00:05<10:37,  2.69s/it]
Evaluating:   1%|▏         | 3/239 [00:07<10:27,  2.66s/it]
Evaluating:   2%|▏         | 4/239 [00:09<09:04,  2.32s/it]
Evaluating:   2%|▏         | 5/239 [00:10<07:21,  1.88s/it]
Evaluating:   3%|▎         | 6/239 [00:14<09:03,  2.33s/it]
Evaluating:   3%|▎         | 7/239 [00:16<09:36,  2.49s/it]
Evaluating:   3%|▎         | 8/239 [00:17<07:29,  1.95s/it]
Evaluating:   4%|▍         | 9/239 [00:21<09:14,  2.41s/it]
Evaluating:   4%|▍         | 10/239 [00:26<12:27,  3.27s/it]
Evaluating:   5%|▍         | 11/239 [00:29<12:35,  3.31s/it]
Evaluating:   5%|▌         | 12/239 [00:32<11:42,  3.10s/it]
Evaluating:   5%|▌         | 13/239 [00:39<16:50,  4.47s/it]
Evaluating:   6%|▌         | 14/239 [00:41<13:04,  3.48s/it]
Evaluating:   6%|▋         | 15/239 [00:44<12:57,  3.47s/it]
Evaluating:   7%|▋         | 16/239 [00:50<15:37,  4.20s/it]
Evaluating:   7%|▋         | 17/239 [00:51<11:53,  3.21s/it]
Evaluating:   8%|▊         | 18/239 [00:53<10:05,  2.74s/it]
Evaluating:   8%|▊         | 19/239 [00:55<09:38,  2.63s/it]
Evaluating:   8%|▊         | 20/239 [00:58<10:36,  2.91s/it]
Evaluating:   9%|▉         | 21/239 [01:01<10:37,  2.92s/it]
Evaluating:   9%|▉         | 22/239 [01:03<09:28,  2.62s/it]
Evaluating:  10%|▉         | 23/239 [01:05<08:02,  2.23s/it]
Evaluating:  10%|█         | 24/239 [01:06<07:07,  1.99s/it]
Evaluating:  10%|█         | 25/239 [01:07<06:18,  1.77s/it]
Evaluating:  11%|█         | 26/239 [01:09<06:33,  1.85s/it]
Evaluating:  11%|█▏        | 27/239 [01:12<07:32,  2.13s/it]
Evaluating:  12%|█▏        | 28/239 [01:14<07:32,  2.14s/it]
Evaluating:  12%|█▏        | 29/239 [01:16<07:07,  2.03s/it]
Evaluating:  13%|█▎        | 30/239 [01:19<07:31,  2.16s/it]
Evaluating:  13%|█▎        | 31/239 [01:20<06:31,  1.88s/it]
Evaluating:  13%|█▎        | 32/239 [01:21<06:08,  1.78s/it]
Evaluating:  14%|█▍        | 33/239 [01:22<05:26,  1.59s/it]
Evaluating:  14%|█▍        | 34/239 [01:24<05:28,  1.60s/it]
Evaluating:  15%|█▍        | 35/239 [01:26<05:25,  1.59s/it]
Evaluating:  15%|█▌        | 36/239 [01:27<05:00,  1.48s/it]
Evaluating:  15%|█▌        | 37/239 [01:31<07:14,  2.15s/it]
Evaluating:  16%|█▌        | 38/239 [01:32<05:57,  1.78s/it]
Evaluating:  16%|█▋        | 39/239 [01:33<05:19,  1.60s/it]
Evaluating:  17%|█▋        | 40/239 [01:36<07:13,  2.18s/it]
Evaluating:  17%|█▋        | 41/239 [01:38<06:26,  1.95s/it]
Evaluating:  18%|█▊        | 42/239 [01:39<05:19,  1.62s/it]
Evaluating:  18%|█▊        | 43/239 [01:39<04:35,  1.41s/it]
Evaluating:  18%|█▊        | 44/239 [01:40<03:57,  1.22s/it]
Evaluating:  19%|█▉        | 45/239 [01:41<03:55,  1.21s/it]
Evaluating:  19%|█▉        | 46/239 [01:45<05:53,  1.83s/it]
Evaluating:  20%|█▉        | 47/239 [01:47<05:58,  1.87s/it]
Evaluating:  20%|██        | 48/239 [01:48<05:55,  1.86s/it]
Evaluating:  21%|██        | 49/239 [01:54<09:08,  2.89s/it]
Evaluating:  21%|██        | 50/239 [01:55<07:15,  2.31s/it]
Evaluating:  21%|██▏       | 51/239 [01:58<08:29,  2.71s/it]
Evaluating:  22%|██▏       | 52/239 [02:00<07:05,  2.27s/it]
Evaluating:  22%|██▏       | 53/239 [02:01<06:35,  2.12s/it]
Evaluating:  23%|██▎       | 54/239 [02:07<09:36,  3.12s/it]
Evaluating:  23%|██▎       | 55/239 [02:08<07:51,  2.56s/it]
Evaluating:  23%|██▎       | 56/239 [02:11<07:45,  2.55s/it]
Evaluating:  24%|██▍       | 57/239 [02:12<06:25,  2.12s/it]
Evaluating:  24%|██▍       | 58/239 [02:13<05:37,  1.87s/it]
Evaluating:  25%|██▍       | 59/239 [02:14<05:10,  1.73s/it]
Evaluating:  25%|██▌       | 60/239 [02:17<05:38,  1.89s/it]
Evaluating:  26%|██▌       | 61/239 [02:18<04:59,  1.68s/it]
Evaluating:  26%|██▌       | 62/239 [02:19<04:27,  1.51s/it]
Evaluating:  26%|██▋       | 63/239 [02:20<04:02,  1.38s/it]
Evaluating:  27%|██▋       | 64/239 [02:22<04:22,  1.50s/it]
Evaluating:  27%|██▋       | 65/239 [02:23<03:58,  1.37s/it]
Evaluating:  28%|██▊       | 66/239 [02:27<05:55,  2.06s/it]
Evaluating:  28%|██▊       | 67/239 [02:28<05:11,  1.81s/it]
Evaluating:  28%|██▊       | 68/239 [02:30<05:10,  1.82s/it]
Evaluating:  29%|██▉       | 69/239 [02:31<04:32,  1.60s/it]
Evaluating:  29%|██▉       | 70/239 [02:32<04:18,  1.53s/it]
Evaluating:  30%|██▉       | 71/239 [02:34<04:17,  1.53s/it]
Evaluating:  30%|███       | 72/239 [02:35<04:11,  1.50s/it]
Evaluating:  31%|███       | 73/239 [02:36<03:55,  1.42s/it]
Evaluating:  31%|███       | 74/239 [02:38<04:09,  1.51s/it]
Evaluating:  31%|███▏      | 75/239 [02:39<03:45,  1.38s/it]
Evaluating:  32%|███▏      | 76/239 [02:40<03:31,  1.30s/it]
Evaluating:  32%|███▏      | 77/239 [02:41<03:15,  1.21s/it]
Evaluating:  33%|███▎      | 78/239 [02:45<05:08,  1.91s/it]
Evaluating:  33%|███▎      | 79/239 [02:47<05:14,  1.96s/it]
Evaluating:  33%|███▎      | 80/239 [02:49<05:25,  2.05s/it]
Evaluating:  34%|███▍      | 81/239 [02:52<06:28,  2.46s/it]
Evaluating:  34%|███▍      | 82/239 [02:57<07:43,  2.95s/it]
Evaluating:  35%|███▍      | 83/239 [03:00<08:03,  3.10s/it]
Evaluating:  35%|███▌      | 84/239 [03:04<08:26,  3.27s/it]
Evaluating:  36%|███▌      | 85/239 [03:08<09:17,  3.62s/it]
Evaluating:  36%|███▌      | 86/239 [03:11<08:57,  3.52s/it]
Evaluating:  36%|███▋      | 87/239 [03:13<07:05,  2.80s/it]
Evaluating:  37%|███▋      | 88/239 [03:14<05:45,  2.29s/it]
Evaluating:  37%|███▋      | 89/239 [03:15<04:53,  1.96s/it]
Evaluating:  38%|███▊      | 90/239 [03:16<04:19,  1.74s/it]
Evaluating:  38%|███▊      | 91/239 [03:21<06:44,  2.73s/it]
Evaluating:  38%|███▊      | 92/239 [03:28<09:53,  4.04s/it]
Evaluating:  39%|███▉      | 93/239 [03:30<07:55,  3.26s/it]
Evaluating:  39%|███▉      | 94/239 [03:31<06:14,  2.59s/it]
Evaluating:  40%|███▉      | 95/239 [03:33<05:59,  2.50s/it]
Evaluating:  40%|████      | 96/239 [03:38<07:50,  3.29s/it]
Evaluating:  41%|████      | 97/239 [03:43<09:04,  3.84s/it]
Evaluating:  41%|████      | 98/239 [03:47<09:16,  3.95s/it]
Evaluating:  41%|████▏     | 99/239 [03:51<09:12,  3.94s/it]
Evaluating:  42%|████▏     | 100/239 [03:57<10:04,  4.35s/it]
Evaluating:  42%|████▏     | 101/239 [03:59<08:26,  3.67s/it]
Evaluating:  43%|████▎     | 102/239 [04:01<07:06,  3.12s/it]
Evaluating:  43%|████▎     | 103/239 [04:02<06:11,  2.73s/it]
Evaluating:  44%|████▎     | 104/239 [04:05<06:04,  2.70s/it]
Evaluating:  44%|████▍     | 105/239 [04:08<06:20,  2.84s/it]
Evaluating:  44%|████▍     | 106/239 [04:11<05:59,  2.71s/it]
Evaluating:  45%|████▍     | 107/239 [04:12<05:20,  2.43s/it]
Evaluating:  45%|████▌     | 108/239 [04:31<15:42,  7.19s/it]
Evaluating:  46%|████▌     | 109/239 [04:33<12:22,  5.71s/it]
Evaluating:  46%|████▌     | 110/239 [04:34<09:33,  4.45s/it]
Evaluating:  46%|████▋     | 111/239 [04:37<08:36,  4.03s/it]
Evaluating:  47%|████▋     | 112/239 [04:42<08:44,  4.13s/it]
Evaluating:  47%|████▋     | 113/239 [04:54<13:29,  6.43s/it]
Evaluating:  48%|████▊     | 114/239 [04:54<09:51,  4.73s/it]
Evaluating:  48%|████▊     | 115/239 [04:55<07:26,  3.60s/it]
Evaluating:  49%|████▊     | 116/239 [04:56<05:52,  2.86s/it]
Evaluating:  49%|████▉     | 117/239 [04:58<05:07,  2.52s/it]
Evaluating:  49%|████▉     | 118/239 [05:01<05:02,  2.50s/it]
Evaluating:  50%|████▉     | 119/239 [05:02<04:20,  2.17s/it]
Evaluating:  50%|█████     | 120/239 [05:03<03:30,  1.77s/it]
Evaluating:  51%|█████     | 121/239 [05:08<05:20,  2.72s/it]
Evaluating:  51%|█████     | 122/239 [05:12<06:15,  3.21s/it]
Evaluating:  51%|█████▏    | 123/239 [05:15<05:46,  2.99s/it]
Evaluating:  52%|█████▏    | 124/239 [05:18<06:11,  3.23s/it]
Evaluating:  52%|█████▏    | 125/239 [05:20<05:13,  2.75s/it]
Evaluating:  53%|█████▎    | 126/239 [05:22<04:31,  2.40s/it]
Evaluating:  53%|█████▎    | 127/239 [05:23<03:49,  2.05s/it]
Evaluating:  54%|█████▎    | 128/239 [05:24<03:10,  1.72s/it]
Evaluating:  54%|█████▍    | 129/239 [05:25<02:54,  1.58s/it]
Evaluating:  54%|█████▍    | 130/239 [05:27<03:05,  1.70s/it]
Evaluating:  55%|█████▍    | 131/239 [05:29<02:56,  1.64s/it]
Evaluating:  55%|█████▌    | 132/239 [05:29<02:26,  1.37s/it]
Evaluating:  56%|█████▌    | 133/239 [05:31<02:29,  1.41s/it]
Evaluating:  56%|█████▌    | 134/239 [05:37<05:10,  2.96s/it]
Evaluating:  56%|█████▋    | 135/239 [05:40<04:51,  2.80s/it]
Evaluating:  57%|█████▋    | 136/239 [05:41<03:54,  2.28s/it]
Evaluating:  57%|█████▋    | 137/239 [05:44<04:19,  2.55s/it]
Evaluating:  58%|█████▊    | 138/239 [05:46<03:56,  2.34s/it]
Evaluating:  58%|█████▊    | 139/239 [05:48<03:37,  2.17s/it]
Evaluating:  59%|█████▊    | 140/239 [05:49<03:11,  1.93s/it]
Evaluating:  59%|█████▉    | 141/239 [05:53<04:11,  2.56s/it]
Evaluating:  59%|█████▉    | 142/239 [05:55<03:54,  2.41s/it]
Evaluating:  60%|█████▉    | 143/239 [05:56<03:13,  2.02s/it]
Evaluating:  60%|██████    | 144/239 [05:58<02:59,  1.88s/it]
Evaluating:  61%|██████    | 145/239 [05:59<02:43,  1.74s/it]
Evaluating:  61%|██████    | 146/239 [06:00<02:28,  1.59s/it]
Evaluating:  62%|██████▏   | 147/239 [06:01<02:10,  1.42s/it]
Evaluating:  62%|██████▏   | 148/239 [06:03<02:12,  1.46s/it]
Evaluating:  62%|██████▏   | 149/239 [06:05<02:30,  1.67s/it]
Evaluating:  63%|██████▎   | 150/239 [06:07<02:28,  1.67s/it]
Evaluating:  63%|██████▎   | 151/239 [06:08<02:08,  1.46s/it]
Evaluating:  64%|██████▎   | 152/239 [06:09<02:05,  1.44s/it]
Evaluating:  64%|██████▍   | 153/239 [06:11<02:08,  1.50s/it]
Evaluating:  64%|██████▍   | 154/239 [06:12<02:00,  1.41s/it]
Evaluating:  65%|██████▍   | 155/239 [06:18<03:46,  2.70s/it]
Evaluating:  65%|██████▌   | 156/239 [06:23<04:52,  3.53s/it]
Evaluating:  66%|██████▌   | 157/239 [06:27<04:59,  3.65s/it]
Evaluating:  66%|██████▌   | 158/239 [06:28<03:52,  2.87s/it]
Evaluating:  67%|██████▋   | 159/239 [06:29<02:59,  2.24s/it]
Evaluating:  67%|██████▋   | 160/239 [06:30<02:29,  1.90s/it]
Evaluating:  67%|██████▋   | 161/239 [06:32<02:17,  1.76s/it]
Evaluating:  68%|██████▊   | 162/239 [06:33<02:12,  1.72s/it]
Evaluating:  68%|██████▊   | 163/239 [06:37<03:07,  2.47s/it]
Evaluating:  69%|██████▊   | 164/239 [06:42<03:51,  3.09s/it]
Evaluating:  69%|██████▉   | 165/239 [06:43<03:07,  2.53s/it]
Evaluating:  69%|██████▉   | 166/239 [06:44<02:29,  2.05s/it]
Evaluating:  70%|██████▉   | 167/239 [06:45<01:58,  1.65s/it]
Evaluating:  70%|███████   | 168/239 [06:46<01:47,  1.51s/it]
Evaluating:  71%|███████   | 169/239 [06:47<01:29,  1.28s/it]
Evaluating:  71%|███████   | 170/239 [06:48<01:19,  1.15s/it]
Evaluating:  72%|███████▏  | 171/239 [06:48<01:10,  1.04s/it]
Evaluating:  72%|███████▏  | 172/239 [06:50<01:19,  1.18s/it]
Evaluating:  72%|███████▏  | 173/239 [06:52<01:27,  1.32s/it]
Evaluating:  73%|███████▎  | 174/239 [06:55<02:05,  1.92s/it]
Evaluating:  73%|███████▎  | 175/239 [06:58<02:18,  2.17s/it]
Evaluating:  74%|███████▎  | 176/239 [07:00<02:11,  2.09s/it]
Evaluating:  74%|███████▍  | 177/239 [07:01<01:54,  1.85s/it]
Evaluating:  74%|███████▍  | 178/239 [07:04<02:13,  2.18s/it]
Evaluating:  75%|███████▍  | 179/239 [07:11<03:37,  3.63s/it]
Evaluating:  75%|███████▌  | 180/239 [07:14<03:32,  3.59s/it]
Evaluating:  76%|███████▌  | 181/239 [07:15<02:42,  2.79s/it]
Evaluating:  76%|███████▌  | 182/239 [07:16<02:06,  2.22s/it]
Evaluating:  77%|███████▋  | 183/239 [07:19<02:10,  2.34s/it]
Evaluating:  77%|███████▋  | 184/239 [07:24<02:56,  3.21s/it]
Evaluating:  77%|███████▋  | 185/239 [07:25<02:21,  2.62s/it]
Evaluating:  78%|███████▊  | 186/239 [07:26<01:52,  2.12s/it]
Evaluating:  78%|███████▊  | 187/239 [07:27<01:31,  1.76s/it]
Evaluating:  79%|███████▊  | 188/239 [07:28<01:15,  1.48s/it]
Evaluating:  79%|███████▉  | 189/239 [07:29<01:12,  1.44s/it]
Evaluating:  79%|███████▉  | 190/239 [07:39<03:16,  4.00s/it]
Evaluating:  80%|███████▉  | 191/239 [07:40<02:30,  3.13s/it]
Evaluating:  80%|████████  | 192/239 [07:42<02:05,  2.66s/it]
Evaluating:  81%|████████  | 193/239 [07:43<01:37,  2.13s/it]
Evaluating:  81%|████████  | 194/239 [07:45<01:39,  2.21s/it]
Evaluating:  82%|████████▏ | 195/239 [07:49<02:04,  2.83s/it]
Evaluating:  82%|████████▏ | 196/239 [07:50<01:36,  2.24s/it]
Evaluating:  82%|████████▏ | 197/239 [07:52<01:29,  2.12s/it]
Evaluating:  83%|████████▎ | 198/239 [07:53<01:11,  1.74s/it]
Evaluating:  83%|████████▎ | 199/239 [07:54<01:02,  1.55s/it]
Evaluating:  84%|████████▎ | 200/239 [07:57<01:14,  1.91s/it]
Evaluating:  84%|████████▍ | 201/239 [07:59<01:18,  2.06s/it]
Evaluating:  85%|████████▍ | 202/239 [08:00<01:05,  1.77s/it]
Evaluating:  85%|████████▍ | 203/239 [08:01<00:56,  1.56s/it]
Evaluating:  85%|████████▌ | 204/239 [08:02<00:47,  1.35s/it]
Evaluating:  86%|████████▌ | 205/239 [08:05<00:56,  1.67s/it]
Evaluating:  86%|████████▌ | 206/239 [08:06<00:47,  1.45s/it]
Evaluating:  87%|████████▋ | 207/239 [08:07<00:42,  1.32s/it]
Evaluating:  87%|████████▋ | 208/239 [08:09<00:52,  1.71s/it]
Evaluating:  87%|████████▋ | 209/239 [08:10<00:43,  1.47s/it]
Evaluating:  88%|████████▊ | 210/239 [08:12<00:44,  1.53s/it]
Evaluating:  88%|████████▊ | 211/239 [08:17<01:10,  2.51s/it]
Evaluating:  89%|████████▊ | 212/239 [08:19<01:04,  2.37s/it]
Evaluating:  89%|████████▉ | 213/239 [08:20<00:51,  1.99s/it]
Evaluating:  90%|████████▉ | 214/239 [08:21<00:45,  1.84s/it]
Evaluating:  90%|████████▉ | 215/239 [08:23<00:44,  1.87s/it]
Evaluating:  90%|█████████ | 216/239 [08:24<00:37,  1.63s/it]
Evaluating:  91%|█████████ | 217/239 [08:25<00:32,  1.49s/it]
Evaluating:  91%|█████████ | 218/239 [08:27<00:31,  1.50s/it]
Evaluating:  92%|█████████▏| 219/239 [08:29<00:29,  1.50s/it]
Evaluating:  92%|█████████▏| 220/239 [08:30<00:31,  1.64s/it]
Evaluating:  92%|█████████▏| 221/239 [08:32<00:26,  1.48s/it]
Evaluating:  93%|█████████▎| 222/239 [08:32<00:21,  1.29s/it]
Evaluating:  93%|█████████▎| 223/239 [08:34<00:21,  1.34s/it]
Evaluating:  94%|█████████▎| 224/239 [08:35<00:19,  1.27s/it]
Evaluating:  94%|█████████▍| 225/239 [08:36<00:18,  1.30s/it]
Evaluating:  95%|█████████▍| 226/239 [08:39<00:21,  1.63s/it]
Evaluating:  95%|█████████▍| 227/239 [08:40<00:16,  1.37s/it]
Evaluating:  95%|█████████▌| 228/239 [08:40<00:13,  1.25s/it]
Evaluating:  96%|█████████▌| 229/239 [08:41<00:11,  1.17s/it]
Evaluating:  96%|█████████▌| 230/239 [08:43<00:11,  1.22s/it]
Evaluating:  97%|█████████▋| 231/239 [08:44<00:09,  1.22s/it]
Evaluating:  97%|█████████▋| 232/239 [08:45<00:08,  1.19s/it]
Evaluating:  97%|█████████▋| 233/239 [08:49<00:12,  2.13s/it]
Evaluating:  98%|█████████▊| 234/239 [08:51<00:09,  1.89s/it]
Evaluating:  98%|█████████▊| 235/239 [08:54<00:09,  2.26s/it]
Evaluating:  99%|█████████▊| 236/239 [08:55<00:05,  1.91s/it]
Evaluating:  99%|█████████▉| 237/239 [08:57<00:03,  1.98s/it]
Evaluating: 100%|█████████▉| 238/239 [09:00<00:02,  2.25s/it]
Evaluating: 100%|██████████| 239/239 [09:01<00:00,  1.81s/it]
Evaluating: 100%|██████████| 239/239 [09:01<00:00,  2.27s/it]
Training metrics: {'loss': 4.411493607172891, 'accuracy': 0.27891342098734806, 'macro_f1': 0.20041240265634766, 'weighted_f1': 0.21679632376991634}
Validation metrics: {'loss': 4.188263881156634, 'accuracy': 0.31240990695845894, 'macro_f1': 0.2369313736755086, 'weighted_f1': 0.2510115922245341}
New best model saved with F1: 0.2369

Epoch 5/10

Training:   0%|          | 0/1260 [00:00<?, ?it/s]
Training:   0%|          | 0/1260 [00:03<?, ?it/s, loss=4.1726]
Training:   0%|          | 1/1260 [00:03<1:07:25,  3.21s/it, loss=4.1726]
Training:   0%|          | 1/1260 [00:07<1:07:25,  3.21s/it, loss=4.4656]
Training:   0%|          | 2/1260 [00:07<1:14:42,  3.56s/it, loss=4.4656]
Training:   0%|          | 2/1260 [00:10<1:14:42,  3.56s/it, loss=4.1722]
Training:   0%|          | 3/1260 [00:10<1:16:07,  3.63s/it, loss=4.1722]
Training:   0%|          | 3/1260 [00:14<1:16:07,  3.63s/it, loss=4.3503]
Training:   0%|          | 4/1260 [00:14<1:19:19,  3.79s/it, loss=4.3503]
Training:   0%|          | 4/1260 [00:18<1:19:19,  3.79s/it, loss=4.2024]
Training:   0%|          | 5/1260 [00:18<1:16:17,  3.65s/it, loss=4.2024]
Training:   0%|          | 5/1260 [00:21<1:16:17,  3.65s/it, loss=4.2178]
Training:   0%|          | 6/1260 [00:21<1:15:44,  3.62s/it, loss=4.2178]
Training:   0%|          | 6/1260 [00:25<1:15:44,  3.62s/it, loss=4.4711]
Training:   1%|          | 7/1260 [00:25<1:13:20,  3.51s/it, loss=4.4711]
Training:   1%|          | 7/1260 [00:29<1:13:20,  3.51s/it, loss=4.5226]
Training:   1%|          | 8/1260 [00:29<1:17:51,  3.73s/it, loss=4.5226]
Training:   1%|          | 8/1260 [00:32<1:17:51,  3.73s/it, loss=4.3126]
Training:   1%|          | 9/1260 [00:32<1:17:49,  3.73s/it, loss=4.3126]
Training:   1%|          | 9/1260 [00:36<1:17:49,  3.73s/it, loss=4.0657]
Training:   1%|          | 10/1260 [00:36<1:17:29,  3.72s/it, loss=4.0657]
Training:   1%|          | 10/1260 [00:41<1:17:29,  3.72s/it, loss=4.2533]
Training:   1%|          | 11/1260 [00:41<1:21:50,  3.93s/it, loss=4.2533]
Training:   1%|          | 11/1260 [00:45<1:21:50,  3.93s/it, loss=4.2276]
Training:   1%|          | 12/1260 [00:45<1:27:34,  4.21s/it, loss=4.2276]
Training:   1%|          | 12/1260 [00:49<1:27:34,  4.21s/it, loss=4.4451]
Training:   1%|          | 13/1260 [00:49<1:24:44,  4.08s/it, loss=4.4451]
Training:   1%|          | 13/1260 [00:53<1:24:44,  4.08s/it, loss=4.3980]
Training:   1%|          | 14/1260 [00:53<1:20:55,  3.90s/it, loss=4.3980]
Training:   1%|          | 14/1260 [00:56<1:20:55,  3.90s/it, loss=4.2365]
Training:   1%|          | 15/1260 [00:56<1:20:26,  3.88s/it, loss=4.2365]
Training:   1%|          | 15/1260 [01:00<1:20:26,  3.88s/it, loss=4.2373]
Training:   1%|▏         | 16/1260 [01:00<1:19:52,  3.85s/it, loss=4.2373]
Training:   1%|▏         | 16/1260 [01:04<1:19:52,  3.85s/it, loss=4.3600]
Training:   1%|▏         | 17/1260 [01:04<1:19:12,  3.82s/it, loss=4.3600]
Training:   1%|▏         | 17/1260 [01:08<1:19:12,  3.82s/it, loss=4.4160]
Training:   1%|▏         | 18/1260 [01:08<1:19:41,  3.85s/it, loss=4.4160]
Training:   1%|▏         | 18/1260 [01:12<1:19:41,  3.85s/it, loss=4.3835]
Training:   2%|▏         | 19/1260 [01:12<1:19:46,  3.86s/it, loss=4.3835]
Training:   2%|▏         | 19/1260 [01:17<1:19:46,  3.86s/it, loss=4.2744]
Training:   2%|▏         | 20/1260 [01:17<1:25:32,  4.14s/it, loss=4.2744]
Training:   2%|▏         | 20/1260 [01:20<1:25:32,  4.14s/it, loss=4.4062]
Training:   2%|▏         | 21/1260 [01:20<1:18:48,  3.82s/it, loss=4.4062]
Training:   2%|▏         | 21/1260 [01:24<1:18:48,  3.82s/it, loss=4.3395]
Training:   2%|▏         | 22/1260 [01:24<1:23:16,  4.04s/it, loss=4.3395]
Training:   2%|▏         | 22/1260 [01:28<1:23:16,  4.04s/it, loss=4.4675]
Training:   2%|▏         | 23/1260 [01:28<1:24:04,  4.08s/it, loss=4.4675]
Training:   2%|▏         | 23/1260 [01:33<1:24:04,  4.08s/it, loss=4.1344]
Training:   2%|▏         | 24/1260 [01:33<1:24:52,  4.12s/it, loss=4.1344]
Training:   2%|▏         | 24/1260 [01:37<1:24:52,  4.12s/it, loss=4.2453]
Training:   2%|▏         | 25/1260 [01:37<1:27:51,  4.27s/it, loss=4.2453]
Training:   2%|▏         | 25/1260 [01:42<1:27:51,  4.27s/it, loss=4.3269]
Training:   2%|▏         | 26/1260 [01:42<1:28:49,  4.32s/it, loss=4.3269]
Training:   2%|▏         | 26/1260 [01:45<1:28:49,  4.32s/it, loss=4.3170]
Training:   2%|▏         | 27/1260 [01:45<1:25:01,  4.14s/it, loss=4.3170]
Training:   2%|▏         | 27/1260 [01:50<1:25:01,  4.14s/it, loss=4.2568]
Training:   2%|▏         | 28/1260 [01:50<1:25:54,  4.18s/it, loss=4.2568]
Training:   2%|▏         | 28/1260 [01:54<1:25:54,  4.18s/it, loss=4.1815]
Training:   2%|▏         | 29/1260 [01:54<1:25:50,  4.18s/it, loss=4.1815]
Training:   2%|▏         | 29/1260 [01:59<1:25:50,  4.18s/it, loss=4.3049]
Training:   2%|▏         | 30/1260 [01:59<1:31:42,  4.47s/it, loss=4.3049]
Training:   2%|▏         | 30/1260 [02:03<1:31:42,  4.47s/it, loss=4.0443]
Training:   2%|▏         | 31/1260 [02:03<1:26:01,  4.20s/it, loss=4.0443]
Training:   2%|▏         | 31/1260 [02:07<1:26:01,  4.20s/it, loss=4.0791]
Training:   3%|▎         | 32/1260 [02:07<1:29:32,  4.37s/it, loss=4.0791]
Training:   3%|▎         | 32/1260 [02:14<1:29:32,  4.37s/it, loss=4.3854]
Training:   3%|▎         | 33/1260 [02:14<1:43:00,  5.04s/it, loss=4.3854]
Training:   3%|▎         | 33/1260 [02:18<1:43:00,  5.04s/it, loss=4.3470]
Training:   3%|▎         | 34/1260 [02:18<1:35:48,  4.69s/it, loss=4.3470]
Training:   3%|▎         | 34/1260 [02:21<1:35:48,  4.69s/it, loss=4.2797]
Training:   3%|▎         | 35/1260 [02:21<1:29:03,  4.36s/it, loss=4.2797]
Training:   3%|▎         | 35/1260 [02:27<1:29:03,  4.36s/it, loss=4.3802]
Training:   3%|▎         | 36/1260 [02:27<1:34:03,  4.61s/it, loss=4.3802]
Training:   3%|▎         | 36/1260 [02:30<1:34:03,  4.61s/it, loss=4.1459]
Training:   3%|▎         | 37/1260 [02:30<1:28:43,  4.35s/it, loss=4.1459]
Training:   3%|▎         | 37/1260 [02:36<1:28:43,  4.35s/it, loss=4.1502]
Training:   3%|▎         | 38/1260 [02:36<1:34:38,  4.65s/it, loss=4.1502]
Training:   3%|▎         | 38/1260 [02:39<1:34:38,  4.65s/it, loss=4.2912]
Training:   3%|▎         | 39/1260 [02:39<1:23:56,  4.12s/it, loss=4.2912]
Training:   3%|▎         | 39/1260 [02:42<1:23:56,  4.12s/it, loss=4.5486]
Training:   3%|▎         | 40/1260 [02:42<1:19:10,  3.89s/it, loss=4.5486]
Training:   3%|▎         | 40/1260 [02:46<1:19:10,  3.89s/it, loss=4.1569]
Training:   3%|▎         | 41/1260 [02:46<1:22:20,  4.05s/it, loss=4.1569]
Training:   3%|▎         | 41/1260 [02:50<1:22:20,  4.05s/it, loss=4.3242]
Training:   3%|▎         | 42/1260 [02:50<1:22:05,  4.04s/it, loss=4.3242]
Training:   3%|▎         | 42/1260 [02:54<1:22:05,  4.04s/it, loss=4.0344]
Training:   3%|▎         | 43/1260 [02:54<1:21:31,  4.02s/it, loss=4.0344]
Training:   3%|▎         | 43/1260 [02:58<1:21:31,  4.02s/it, loss=4.5930]
Training:   3%|▎         | 44/1260 [02:58<1:16:37,  3.78s/it, loss=4.5930]
Training:   3%|▎         | 44/1260 [03:01<1:16:37,  3.78s/it, loss=4.3325]
Training:   4%|▎         | 45/1260 [03:01<1:15:40,  3.74s/it, loss=4.3325]
Training:   4%|▎         | 45/1260 [03:06<1:15:40,  3.74s/it, loss=4.2521]
Training:   4%|▎         | 46/1260 [03:06<1:22:39,  4.09s/it, loss=4.2521]
Training:   4%|▎         | 46/1260 [03:11<1:22:39,  4.09s/it, loss=3.9224]
Training:   4%|▎         | 47/1260 [03:11<1:25:30,  4.23s/it, loss=3.9224]
Training:   4%|▎         | 47/1260 [03:14<1:25:30,  4.23s/it, loss=4.5739]
Training:   4%|▍         | 48/1260 [03:14<1:21:38,  4.04s/it, loss=4.5739]
Training:   4%|▍         | 48/1260 [03:21<1:21:38,  4.04s/it, loss=4.3118]
Training:   4%|▍         | 49/1260 [03:21<1:37:06,  4.81s/it, loss=4.3118]
Training:   4%|▍         | 49/1260 [03:25<1:37:06,  4.81s/it, loss=4.2819]
Training:   4%|▍         | 50/1260 [03:25<1:32:40,  4.60s/it, loss=4.2819]
Training:   4%|▍         | 50/1260 [03:29<1:32:40,  4.60s/it, loss=4.1846]
Training:   4%|▍         | 51/1260 [03:29<1:26:38,  4.30s/it, loss=4.1846]
Training:   4%|▍         | 51/1260 [03:33<1:26:38,  4.30s/it, loss=4.3297]
Training:   4%|▍         | 52/1260 [03:33<1:24:59,  4.22s/it, loss=4.3297]
Training:   4%|▍         | 52/1260 [03:36<1:24:59,  4.22s/it, loss=4.1930]
Training:   4%|▍         | 53/1260 [03:36<1:22:20,  4.09s/it, loss=4.1930]
Training:   4%|▍         | 53/1260 [03:40<1:22:20,  4.09s/it, loss=4.4601]
Training:   4%|▍         | 54/1260 [03:40<1:18:59,  3.93s/it, loss=4.4601]
Training:   4%|▍         | 54/1260 [03:45<1:18:59,  3.93s/it, loss=4.0868]
Training:   4%|▍         | 55/1260 [03:45<1:27:08,  4.34s/it, loss=4.0868]
Training:   4%|▍         | 55/1260 [03:51<1:27:08,  4.34s/it, loss=4.3667]
Training:   4%|▍         | 56/1260 [03:51<1:33:18,  4.65s/it, loss=4.3667]
Training:   4%|▍         | 56/1260 [03:54<1:33:18,  4.65s/it, loss=4.5800]
Training:   5%|▍         | 57/1260 [03:54<1:26:32,  4.32s/it, loss=4.5800]
Training:   5%|▍         | 57/1260 [03:58<1:26:32,  4.32s/it, loss=4.2205]
Training:   5%|▍         | 58/1260 [03:58<1:26:03,  4.30s/it, loss=4.2205]
Training:   5%|▍         | 58/1260 [04:02<1:26:03,  4.30s/it, loss=4.3303]
Training:   5%|▍         | 59/1260 [04:02<1:20:25,  4.02s/it, loss=4.3303]
Training:   5%|▍         | 59/1260 [04:06<1:20:25,  4.02s/it, loss=4.3141]
Training:   5%|▍         | 60/1260 [04:06<1:21:39,  4.08s/it, loss=4.3141]
Training:   5%|▍         | 60/1260 [04:10<1:21:39,  4.08s/it, loss=4.4337]
Training:   5%|▍         | 61/1260 [04:10<1:22:02,  4.11s/it, loss=4.4337]
Training:   5%|▍         | 61/1260 [04:14<1:22:02,  4.11s/it, loss=4.1354]
Training:   5%|▍         | 62/1260 [04:14<1:20:42,  4.04s/it, loss=4.1354]
Training:   5%|▍         | 62/1260 [04:18<1:20:42,  4.04s/it, loss=4.1912]
Training:   5%|▌         | 63/1260 [04:18<1:18:53,  3.95s/it, loss=4.1912]
Training:   5%|▌         | 63/1260 [04:22<1:18:53,  3.95s/it, loss=4.3288]
Training:   5%|▌         | 64/1260 [04:22<1:22:41,  4.15s/it, loss=4.3288]
Training:   5%|▌         | 64/1260 [04:26<1:22:41,  4.15s/it, loss=4.3097]
Training:   5%|▌         | 65/1260 [04:26<1:17:09,  3.87s/it, loss=4.3097]
Training:   5%|▌         | 65/1260 [04:29<1:17:09,  3.87s/it, loss=4.3193]
Training:   5%|▌         | 66/1260 [04:29<1:15:18,  3.78s/it, loss=4.3193]
Training:   5%|▌         | 66/1260 [04:41<1:15:18,  3.78s/it, loss=4.4756]
Training:   5%|▌         | 67/1260 [04:41<2:02:54,  6.18s/it, loss=4.4756]
Training:   5%|▌         | 67/1260 [04:45<2:02:54,  6.18s/it, loss=4.4016]
Training:   5%|▌         | 68/1260 [04:45<1:48:21,  5.45s/it, loss=4.4016]
Training:   5%|▌         | 68/1260 [04:48<1:48:21,  5.45s/it, loss=4.1569]
Training:   5%|▌         | 69/1260 [04:48<1:36:09,  4.84s/it, loss=4.1569]
Training:   5%|▌         | 69/1260 [04:52<1:36:09,  4.84s/it, loss=4.2229]
Training:   6%|▌         | 70/1260 [04:52<1:29:48,  4.53s/it, loss=4.2229]
Training:   6%|▌         | 70/1260 [04:56<1:29:48,  4.53s/it, loss=4.0997]
Training:   6%|▌         | 71/1260 [04:56<1:27:23,  4.41s/it, loss=4.0997]
Training:   6%|▌         | 71/1260 [04:59<1:27:23,  4.41s/it, loss=4.1778]
Training:   6%|▌         | 72/1260 [04:59<1:19:57,  4.04s/it, loss=4.1778]
Training:   6%|▌         | 72/1260 [05:03<1:19:57,  4.04s/it, loss=4.0775]
Training:   6%|▌         | 73/1260 [05:03<1:17:09,  3.90s/it, loss=4.0775]
Training:   6%|▌         | 73/1260 [05:07<1:17:09,  3.90s/it, loss=4.2663]
Training:   6%|▌         | 74/1260 [05:07<1:19:23,  4.02s/it, loss=4.2663]
Training:   6%|▌         | 74/1260 [05:13<1:19:23,  4.02s/it, loss=4.1675]
Training:   6%|▌         | 75/1260 [05:13<1:32:19,  4.67s/it, loss=4.1675]
Training:   6%|▌         | 75/1260 [05:18<1:32:19,  4.67s/it, loss=4.1194]
Training:   6%|▌         | 76/1260 [05:18<1:34:29,  4.79s/it, loss=4.1194]
Training:   6%|▌         | 76/1260 [05:23<1:34:29,  4.79s/it, loss=4.7044]
Training:   6%|▌         | 77/1260 [05:23<1:30:54,  4.61s/it, loss=4.7044]
Training:   6%|▌         | 77/1260 [05:26<1:30:54,  4.61s/it, loss=3.9909]
Training:   6%|▌         | 78/1260 [05:26<1:24:37,  4.30s/it, loss=3.9909]
Training:   6%|▌         | 78/1260 [05:31<1:24:37,  4.30s/it, loss=4.5325]
Training:   6%|▋         | 79/1260 [05:31<1:28:27,  4.49s/it, loss=4.5325]
Training:   6%|▋         | 79/1260 [05:36<1:28:27,  4.49s/it, loss=4.5263]
Training:   6%|▋         | 80/1260 [05:36<1:31:43,  4.66s/it, loss=4.5263]
Training:   6%|▋         | 80/1260 [05:40<1:31:43,  4.66s/it, loss=4.2524]
Training:   6%|▋         | 81/1260 [05:40<1:28:59,  4.53s/it, loss=4.2524]
Training:   6%|▋         | 81/1260 [05:44<1:28:59,  4.53s/it, loss=4.6083]
Training:   7%|▋         | 82/1260 [05:44<1:24:29,  4.30s/it, loss=4.6083]
Training:   7%|▋         | 82/1260 [05:48<1:24:29,  4.30s/it, loss=4.5302]
Training:   7%|▋         | 83/1260 [05:48<1:22:31,  4.21s/it, loss=4.5302]
Training:   7%|▋         | 83/1260 [05:52<1:22:31,  4.21s/it, loss=4.2309]
Training:   7%|▋         | 84/1260 [05:52<1:19:19,  4.05s/it, loss=4.2309]
Training:   7%|▋         | 84/1260 [05:56<1:19:19,  4.05s/it, loss=4.5208]
Training:   7%|▋         | 85/1260 [05:56<1:19:50,  4.08s/it, loss=4.5208]
Training:   7%|▋         | 85/1260 [06:02<1:19:50,  4.08s/it, loss=4.2447]
Training:   7%|▋         | 86/1260 [06:02<1:29:35,  4.58s/it, loss=4.2447]
Training:   7%|▋         | 86/1260 [06:05<1:29:35,  4.58s/it, loss=4.3204]
Training:   7%|▋         | 87/1260 [06:05<1:22:17,  4.21s/it, loss=4.3204]
Training:   7%|▋         | 87/1260 [06:08<1:22:17,  4.21s/it, loss=4.3864]
Training:   7%|▋         | 88/1260 [06:08<1:16:38,  3.92s/it, loss=4.3864]
Training:   7%|▋         | 88/1260 [06:12<1:16:38,  3.92s/it, loss=4.3203]
Training:   7%|▋         | 89/1260 [06:12<1:12:49,  3.73s/it, loss=4.3203]
Training:   7%|▋         | 89/1260 [06:15<1:12:49,  3.73s/it, loss=4.1324]
Training:   7%|▋         | 90/1260 [06:15<1:11:10,  3.65s/it, loss=4.1324]
Training:   7%|▋         | 90/1260 [06:19<1:11:10,  3.65s/it, loss=4.3712]
Training:   7%|▋         | 91/1260 [06:19<1:15:16,  3.86s/it, loss=4.3712]
Training:   7%|▋         | 91/1260 [06:25<1:15:16,  3.86s/it, loss=4.0677]
Training:   7%|▋         | 92/1260 [06:25<1:26:21,  4.44s/it, loss=4.0677]
Training:   7%|▋         | 92/1260 [06:29<1:26:21,  4.44s/it, loss=4.1049]
Training:   7%|▋         | 93/1260 [06:29<1:22:52,  4.26s/it, loss=4.1049]
Training:   7%|▋         | 93/1260 [06:34<1:22:52,  4.26s/it, loss=3.7061]
Training:   7%|▋         | 94/1260 [06:34<1:24:12,  4.33s/it, loss=3.7061]
Training:   7%|▋         | 94/1260 [06:37<1:24:12,  4.33s/it, loss=4.3379]
Training:   8%|▊         | 95/1260 [06:37<1:19:05,  4.07s/it, loss=4.3379]
Training:   8%|▊         | 95/1260 [06:41<1:19:05,  4.07s/it, loss=4.2296]
Training:   8%|▊         | 96/1260 [06:41<1:17:04,  3.97s/it, loss=4.2296]
Training:   8%|▊         | 96/1260 [06:44<1:17:04,  3.97s/it, loss=3.9664]
Training:   8%|▊         | 97/1260 [06:44<1:13:15,  3.78s/it, loss=3.9664]
Training:   8%|▊         | 97/1260 [06:48<1:13:15,  3.78s/it, loss=4.3439]
Training:   8%|▊         | 98/1260 [06:48<1:10:51,  3.66s/it, loss=4.3439]
Training:   8%|▊         | 98/1260 [06:52<1:10:51,  3.66s/it, loss=4.3706]
Training:   8%|▊         | 99/1260 [06:52<1:14:21,  3.84s/it, loss=4.3706]
Training:   8%|▊         | 99/1260 [06:55<1:14:21,  3.84s/it, loss=4.0963]
Training:   8%|▊         | 100/1260 [06:55<1:12:26,  3.75s/it, loss=4.0963]
Training:   8%|▊         | 100/1260 [06:59<1:12:26,  3.75s/it, loss=4.0818]
Training:   8%|▊         | 101/1260 [06:59<1:10:48,  3.67s/it, loss=4.0818]
Training:   8%|▊         | 101/1260 [07:03<1:10:48,  3.67s/it, loss=4.1141]
Training:   8%|▊         | 102/1260 [07:03<1:12:03,  3.73s/it, loss=4.1141]
Training:   8%|▊         | 102/1260 [07:06<1:12:03,  3.73s/it, loss=4.5180]
Training:   8%|▊         | 103/1260 [07:06<1:10:13,  3.64s/it, loss=4.5180]
Training:   8%|▊         | 103/1260 [07:11<1:10:13,  3.64s/it, loss=4.1820]
Training:   8%|▊         | 104/1260 [07:11<1:19:11,  4.11s/it, loss=4.1820]
Training:   8%|▊         | 104/1260 [07:15<1:19:11,  4.11s/it, loss=4.1734]
Training:   8%|▊         | 105/1260 [07:15<1:18:06,  4.06s/it, loss=4.1734]
Training:   8%|▊         | 105/1260 [07:19<1:18:06,  4.06s/it, loss=4.0403]
Training:   8%|▊         | 106/1260 [07:19<1:14:58,  3.90s/it, loss=4.0403]
Training:   8%|▊         | 106/1260 [07:22<1:14:58,  3.90s/it, loss=4.2804]
Training:   8%|▊         | 107/1260 [07:22<1:13:15,  3.81s/it, loss=4.2804]
Training:   8%|▊         | 107/1260 [07:26<1:13:15,  3.81s/it, loss=4.4167]
Training:   9%|▊         | 108/1260 [07:26<1:12:47,  3.79s/it, loss=4.4167]
Training:   9%|▊         | 108/1260 [07:30<1:12:47,  3.79s/it, loss=4.3205]
Training:   9%|▊         | 109/1260 [07:30<1:13:02,  3.81s/it, loss=4.3205]
Training:   9%|▊         | 109/1260 [07:34<1:13:02,  3.81s/it, loss=4.6010]
Training:   9%|▊         | 110/1260 [07:34<1:13:04,  3.81s/it, loss=4.6010]
Training:   9%|▊         | 110/1260 [07:38<1:13:04,  3.81s/it, loss=4.5354]
Training:   9%|▉         | 111/1260 [07:38<1:13:39,  3.85s/it, loss=4.5354]
Training:   9%|▉         | 111/1260 [07:41<1:13:39,  3.85s/it, loss=4.4124]
Training:   9%|▉         | 112/1260 [07:41<1:12:32,  3.79s/it, loss=4.4124]
Training:   9%|▉         | 112/1260 [07:46<1:12:32,  3.79s/it, loss=4.2109]
Training:   9%|▉         | 113/1260 [07:46<1:14:28,  3.90s/it, loss=4.2109]
Training:   9%|▉         | 113/1260 [07:50<1:14:28,  3.90s/it, loss=4.2253]
Training:   9%|▉         | 114/1260 [07:50<1:17:04,  4.04s/it, loss=4.2253]
Training:   9%|▉         | 114/1260 [07:53<1:17:04,  4.04s/it, loss=4.4433]
Training:   9%|▉         | 115/1260 [07:53<1:14:26,  3.90s/it, loss=4.4433]
Training:   9%|▉         | 115/1260 [07:57<1:14:26,  3.90s/it, loss=4.1594]
Training:   9%|▉         | 116/1260 [07:57<1:09:56,  3.67s/it, loss=4.1594]
Training:   9%|▉         | 116/1260 [08:00<1:09:56,  3.67s/it, loss=4.2616]
Training:   9%|▉         | 117/1260 [08:00<1:07:39,  3.55s/it, loss=4.2616]
Training:   9%|▉         | 117/1260 [08:04<1:07:39,  3.55s/it, loss=4.2196]
Training:   9%|▉         | 118/1260 [08:04<1:11:54,  3.78s/it, loss=4.2196]
Training:   9%|▉         | 118/1260 [08:10<1:11:54,  3.78s/it, loss=4.1655]
Training:   9%|▉         | 119/1260 [08:10<1:23:07,  4.37s/it, loss=4.1655]
Training:   9%|▉         | 119/1260 [08:14<1:23:07,  4.37s/it, loss=4.0036]
Training:  10%|▉         | 120/1260 [08:14<1:19:55,  4.21s/it, loss=4.0036]
Training:  10%|▉         | 120/1260 [08:17<1:19:55,  4.21s/it, loss=4.4406]
Training:  10%|▉         | 121/1260 [08:17<1:14:42,  3.94s/it, loss=4.4406]
Training:  10%|▉         | 121/1260 [08:21<1:14:42,  3.94s/it, loss=4.2453]
Training:  10%|▉         | 122/1260 [08:21<1:14:21,  3.92s/it, loss=4.2453]
Training:  10%|▉         | 122/1260 [08:25<1:14:21,  3.92s/it, loss=4.4297]
Training:  10%|▉         | 123/1260 [08:25<1:13:41,  3.89s/it, loss=4.4297]
Training:  10%|▉         | 123/1260 [08:29<1:13:41,  3.89s/it, loss=4.1580]
Training:  10%|▉         | 124/1260 [08:29<1:13:51,  3.90s/it, loss=4.1580]
Training:  10%|▉         | 124/1260 [08:33<1:13:51,  3.90s/it, loss=4.1727]
Training:  10%|▉         | 125/1260 [08:33<1:16:21,  4.04s/it, loss=4.1727]
Training:  10%|▉         | 125/1260 [08:37<1:16:21,  4.04s/it, loss=4.2673]
Training:  10%|█         | 126/1260 [08:37<1:18:38,  4.16s/it, loss=4.2673]
Training:  10%|█         | 126/1260 [08:42<1:18:38,  4.16s/it, loss=4.0955]
Training:  10%|█         | 127/1260 [08:42<1:21:23,  4.31s/it, loss=4.0955]
Training:  10%|█         | 127/1260 [08:46<1:21:23,  4.31s/it, loss=4.1409]
Training:  10%|█         | 128/1260 [08:46<1:17:33,  4.11s/it, loss=4.1409]
Training:  10%|█         | 128/1260 [08:50<1:17:33,  4.11s/it, loss=4.0564]
Training:  10%|█         | 129/1260 [08:50<1:18:12,  4.15s/it, loss=4.0564]
Training:  10%|█         | 129/1260 [08:55<1:18:12,  4.15s/it, loss=4.1424]
Training:  10%|█         | 130/1260 [08:55<1:21:51,  4.35s/it, loss=4.1424]
Training:  10%|█         | 130/1260 [08:58<1:21:51,  4.35s/it, loss=4.2924]
Training:  10%|█         | 131/1260 [08:58<1:17:45,  4.13s/it, loss=4.2924]
Training:  10%|█         | 131/1260 [09:03<1:17:45,  4.13s/it, loss=4.3332]
Training:  10%|█         | 132/1260 [09:03<1:21:26,  4.33s/it, loss=4.3332]
Training:  10%|█         | 132/1260 [09:07<1:21:26,  4.33s/it, loss=4.2326]
Training:  11%|█         | 133/1260 [09:07<1:17:50,  4.14s/it, loss=4.2326]
Training:  11%|█         | 133/1260 [09:11<1:17:50,  4.14s/it, loss=4.2179]
Training:  11%|█         | 134/1260 [09:11<1:14:57,  3.99s/it, loss=4.2179]
Training:  11%|█         | 134/1260 [09:14<1:14:57,  3.99s/it, loss=4.4294]
Training:  11%|█         | 135/1260 [09:14<1:12:11,  3.85s/it, loss=4.4294]
Training:  11%|█         | 135/1260 [09:18<1:12:11,  3.85s/it, loss=4.4482]
Training:  11%|█         | 136/1260 [09:18<1:14:30,  3.98s/it, loss=4.4482]
Training:  11%|█         | 136/1260 [09:22<1:14:30,  3.98s/it, loss=4.3393]
Training:  11%|█         | 137/1260 [09:22<1:14:11,  3.96s/it, loss=4.3393]
Training:  11%|█         | 137/1260 [09:26<1:14:11,  3.96s/it, loss=4.4505]
Training:  11%|█         | 138/1260 [09:26<1:11:22,  3.82s/it, loss=4.4505]
Training:  11%|█         | 138/1260 [09:30<1:11:22,  3.82s/it, loss=4.0750]
Training:  11%|█         | 139/1260 [09:30<1:12:54,  3.90s/it, loss=4.0750]
Training:  11%|█         | 139/1260 [09:34<1:12:54,  3.90s/it, loss=4.4006]
Training:  11%|█         | 140/1260 [09:34<1:13:21,  3.93s/it, loss=4.4006]
Training:  11%|█         | 140/1260 [09:38<1:13:21,  3.93s/it, loss=4.4574]
Training:  11%|█         | 141/1260 [09:38<1:15:00,  4.02s/it, loss=4.4574]
Training:  11%|█         | 141/1260 [09:42<1:15:00,  4.02s/it, loss=4.2219]
Training:  11%|█▏        | 142/1260 [09:42<1:14:34,  4.00s/it, loss=4.2219]
Training:  11%|█▏        | 142/1260 [09:46<1:14:34,  4.00s/it, loss=4.4210]
Training:  11%|█▏        | 143/1260 [09:46<1:14:45,  4.02s/it, loss=4.4210]
Training:  11%|█▏        | 143/1260 [09:51<1:14:45,  4.02s/it, loss=4.3131]
Training:  11%|█▏        | 144/1260 [09:51<1:17:39,  4.18s/it, loss=4.3131]
Training:  11%|█▏        | 144/1260 [09:56<1:17:39,  4.18s/it, loss=4.3123]
Training:  12%|█▏        | 145/1260 [09:56<1:21:44,  4.40s/it, loss=4.3123]
Training:  12%|█▏        | 145/1260 [10:00<1:21:44,  4.40s/it, loss=4.3455]
Training:  12%|█▏        | 146/1260 [10:00<1:21:36,  4.40s/it, loss=4.3455]
Training:  12%|█▏        | 146/1260 [10:03<1:21:36,  4.40s/it, loss=4.2756]
Training:  12%|█▏        | 147/1260 [10:03<1:15:24,  4.06s/it, loss=4.2756]
Training:  12%|█▏        | 147/1260 [10:08<1:15:24,  4.06s/it, loss=3.9542]
Training:  12%|█▏        | 148/1260 [10:08<1:16:27,  4.13s/it, loss=3.9542]
Training:  12%|█▏        | 148/1260 [10:12<1:16:27,  4.13s/it, loss=4.3023]
Training:  12%|█▏        | 149/1260 [10:12<1:17:34,  4.19s/it, loss=4.3023]
Training:  12%|█▏        | 149/1260 [10:16<1:17:34,  4.19s/it, loss=4.4367]
Training:  12%|█▏        | 150/1260 [10:16<1:14:54,  4.05s/it, loss=4.4367]
Training:  12%|█▏        | 150/1260 [10:20<1:14:54,  4.05s/it, loss=4.3105]
Training:  12%|█▏        | 151/1260 [10:20<1:14:08,  4.01s/it, loss=4.3105]
Training:  12%|█▏        | 151/1260 [10:23<1:14:08,  4.01s/it, loss=4.5071]
Training:  12%|█▏        | 152/1260 [10:23<1:13:26,  3.98s/it, loss=4.5071]
Training:  12%|█▏        | 152/1260 [10:27<1:13:26,  3.98s/it, loss=4.4615]
Training:  12%|█▏        | 153/1260 [10:27<1:09:37,  3.77s/it, loss=4.4615]
Training:  12%|█▏        | 153/1260 [10:32<1:09:37,  3.77s/it, loss=4.0473]
Training:  12%|█▏        | 154/1260 [10:32<1:18:27,  4.26s/it, loss=4.0473]
Training:  12%|█▏        | 154/1260 [10:36<1:18:27,  4.26s/it, loss=4.2302]
Training:  12%|█▏        | 155/1260 [10:36<1:14:54,  4.07s/it, loss=4.2302]
Training:  12%|█▏        | 155/1260 [10:39<1:14:54,  4.07s/it, loss=4.2618]
Training:  12%|█▏        | 156/1260 [10:39<1:12:17,  3.93s/it, loss=4.2618]
Training:  12%|█▏        | 156/1260 [10:43<1:12:17,  3.93s/it, loss=4.1466]
Training:  12%|█▏        | 157/1260 [10:43<1:13:25,  3.99s/it, loss=4.1466]
Training:  12%|█▏        | 157/1260 [10:47<1:13:25,  3.99s/it, loss=4.3425]
Training:  13%|█▎        | 158/1260 [10:47<1:09:24,  3.78s/it, loss=4.3425]
Training:  13%|█▎        | 158/1260 [10:51<1:09:24,  3.78s/it, loss=4.1677]
Training:  13%|█▎        | 159/1260 [10:51<1:11:54,  3.92s/it, loss=4.1677]
Training:  13%|█▎        | 159/1260 [10:54<1:11:54,  3.92s/it, loss=4.4693]
Training:  13%|█▎        | 160/1260 [10:54<1:08:57,  3.76s/it, loss=4.4693]
Training:  13%|█▎        | 160/1260 [10:58<1:08:57,  3.76s/it, loss=4.4337]
Training:  13%|█▎        | 161/1260 [10:58<1:10:13,  3.83s/it, loss=4.4337]
Training:  13%|█▎        | 161/1260 [11:03<1:10:13,  3.83s/it, loss=3.8841]
Training:  13%|█▎        | 162/1260 [11:03<1:13:51,  4.04s/it, loss=3.8841]
Training:  13%|█▎        | 162/1260 [11:06<1:13:51,  4.04s/it, loss=4.1801]
Training:  13%|█▎        | 163/1260 [11:06<1:10:27,  3.85s/it, loss=4.1801]
Training:  13%|█▎        | 163/1260 [11:09<1:10:27,  3.85s/it, loss=4.3634]
Training:  13%|█▎        | 164/1260 [11:09<1:06:08,  3.62s/it, loss=4.3634]
Training:  13%|█▎        | 164/1260 [11:14<1:06:08,  3.62s/it, loss=4.1836]
Training:  13%|█▎        | 165/1260 [11:14<1:10:42,  3.87s/it, loss=4.1836]
Training:  13%|█▎        | 165/1260 [11:17<1:10:42,  3.87s/it, loss=4.3804]
Training:  13%|█▎        | 166/1260 [11:17<1:07:21,  3.69s/it, loss=4.3804]
Training:  13%|█▎        | 166/1260 [11:21<1:07:21,  3.69s/it, loss=4.1661]
Training:  13%|█▎        | 167/1260 [11:21<1:06:51,  3.67s/it, loss=4.1661]
Training:  13%|█▎        | 167/1260 [11:25<1:06:51,  3.67s/it, loss=4.1039]
Training:  13%|█▎        | 168/1260 [11:25<1:10:12,  3.86s/it, loss=4.1039]
Training:  13%|█▎        | 168/1260 [11:29<1:10:12,  3.86s/it, loss=3.9651]
Training:  13%|█▎        | 169/1260 [11:29<1:11:09,  3.91s/it, loss=3.9651]
Training:  13%|█▎        | 169/1260 [11:33<1:11:09,  3.91s/it, loss=4.2210]
Training:  13%|█▎        | 170/1260 [11:33<1:08:26,  3.77s/it, loss=4.2210]
Training:  13%|█▎        | 170/1260 [11:37<1:08:26,  3.77s/it, loss=3.9860]
Training:  14%|█▎        | 171/1260 [11:37<1:11:06,  3.92s/it, loss=3.9860]
Training:  14%|█▎        | 171/1260 [11:41<1:11:06,  3.92s/it, loss=4.2682]
Training:  14%|█▎        | 172/1260 [11:41<1:14:43,  4.12s/it, loss=4.2682]
Training:  14%|█▎        | 172/1260 [11:47<1:14:43,  4.12s/it, loss=4.4699]
Training:  14%|█▎        | 173/1260 [11:47<1:20:39,  4.45s/it, loss=4.4699]
Training:  14%|█▎        | 173/1260 [11:50<1:20:39,  4.45s/it, loss=4.1872]
Training:  14%|█▍        | 174/1260 [11:50<1:16:28,  4.23s/it, loss=4.1872]
Training:  14%|█▍        | 174/1260 [11:54<1:16:28,  4.23s/it, loss=4.1571]
Training:  14%|█▍        | 175/1260 [11:54<1:12:59,  4.04s/it, loss=4.1571]
Training:  14%|█▍        | 175/1260 [11:57<1:12:59,  4.04s/it, loss=4.4018]
Training:  14%|█▍        | 176/1260 [11:57<1:10:12,  3.89s/it, loss=4.4018]
Training:  14%|█▍        | 176/1260 [12:01<1:10:12,  3.89s/it, loss=4.4434]
Training:  14%|█▍        | 177/1260 [12:01<1:10:51,  3.93s/it, loss=4.4434]
Training:  14%|█▍        | 177/1260 [12:06<1:10:51,  3.93s/it, loss=4.2992]
Training:  14%|█▍        | 178/1260 [12:06<1:12:16,  4.01s/it, loss=4.2992]
Training:  14%|█▍        | 178/1260 [12:10<1:12:16,  4.01s/it, loss=4.1349]
Training:  14%|█▍        | 179/1260 [12:10<1:12:08,  4.00s/it, loss=4.1349]
Training:  14%|█▍        | 179/1260 [12:14<1:12:08,  4.00s/it, loss=4.2904]
Training:  14%|█▍        | 180/1260 [12:14<1:12:44,  4.04s/it, loss=4.2904]
Training:  14%|█▍        | 180/1260 [12:18<1:12:44,  4.04s/it, loss=4.4782]
Training:  14%|█▍        | 181/1260 [12:18<1:12:13,  4.02s/it, loss=4.4782]
Training:  14%|█▍        | 181/1260 [12:23<1:12:13,  4.02s/it, loss=4.0149]
Training:  14%|█▍        | 182/1260 [12:23<1:19:38,  4.43s/it, loss=4.0149]
Training:  14%|█▍        | 182/1260 [12:27<1:19:38,  4.43s/it, loss=4.2372]
Training:  15%|█▍        | 183/1260 [12:27<1:16:32,  4.26s/it, loss=4.2372]
Training:  15%|█▍        | 183/1260 [12:32<1:16:32,  4.26s/it, loss=4.3829]
Training:  15%|█▍        | 184/1260 [12:32<1:18:22,  4.37s/it, loss=4.3829]
Training:  15%|█▍        | 184/1260 [12:36<1:18:22,  4.37s/it, loss=4.1864]
Training:  15%|█▍        | 185/1260 [12:36<1:15:50,  4.23s/it, loss=4.1864]
Training:  15%|█▍        | 185/1260 [12:39<1:15:50,  4.23s/it, loss=4.3560]
Training:  15%|█▍        | 186/1260 [12:39<1:12:43,  4.06s/it, loss=4.3560]
Training:  15%|█▍        | 186/1260 [12:43<1:12:43,  4.06s/it, loss=4.0908]
Training:  15%|█▍        | 187/1260 [12:43<1:12:11,  4.04s/it, loss=4.0908]
Training:  15%|█▍        | 187/1260 [12:48<1:12:11,  4.04s/it, loss=3.9783]
Training:  15%|█▍        | 188/1260 [12:48<1:15:59,  4.25s/it, loss=3.9783]
Training:  15%|█▍        | 188/1260 [12:51<1:15:59,  4.25s/it, loss=4.3019]
Training:  15%|█▌        | 189/1260 [12:51<1:11:22,  4.00s/it, loss=4.3019]
Training:  15%|█▌        | 189/1260 [12:55<1:11:22,  4.00s/it, loss=4.3231]
Training:  15%|█▌        | 190/1260 [12:55<1:10:35,  3.96s/it, loss=4.3231]
Training:  15%|█▌        | 190/1260 [12:59<1:10:35,  3.96s/it, loss=4.1438]
Training:  15%|█▌        | 191/1260 [12:59<1:07:40,  3.80s/it, loss=4.1438]
Training:  15%|█▌        | 191/1260 [13:02<1:07:40,  3.80s/it, loss=4.4882]
Training:  15%|█▌        | 192/1260 [13:02<1:05:07,  3.66s/it, loss=4.4882]
Training:  15%|█▌        | 192/1260 [13:06<1:05:07,  3.66s/it, loss=4.2273]
Training:  15%|█▌        | 193/1260 [13:06<1:05:12,  3.67s/it, loss=4.2273]
Training:  15%|█▌        | 193/1260 [13:10<1:05:12,  3.67s/it, loss=4.3257]
Training:  15%|█▌        | 194/1260 [13:10<1:07:09,  3.78s/it, loss=4.3257]
Training:  15%|█▌        | 194/1260 [13:15<1:07:09,  3.78s/it, loss=4.4822]
Training:  15%|█▌        | 195/1260 [13:15<1:17:06,  4.34s/it, loss=4.4822]
Training:  15%|█▌        | 195/1260 [13:19<1:17:06,  4.34s/it, loss=4.4313]
Training:  16%|█▌        | 196/1260 [13:19<1:15:06,  4.24s/it, loss=4.4313]
Training:  16%|█▌        | 196/1260 [13:23<1:15:06,  4.24s/it, loss=4.0818]
Training:  16%|█▌        | 197/1260 [13:23<1:10:03,  3.95s/it, loss=4.0818]
Training:  16%|█▌        | 197/1260 [13:27<1:10:03,  3.95s/it, loss=4.4658]
Training:  16%|█▌        | 198/1260 [13:27<1:09:40,  3.94s/it, loss=4.4658]
Training:  16%|█▌        | 198/1260 [13:31<1:09:40,  3.94s/it, loss=4.5286]
Training:  16%|█▌        | 199/1260 [13:31<1:10:18,  3.98s/it, loss=4.5286]
Training:  16%|█▌        | 199/1260 [13:35<1:10:18,  3.98s/it, loss=4.1045]
Training:  16%|█▌        | 200/1260 [13:35<1:10:38,  4.00s/it, loss=4.1045]
Training:  16%|█▌        | 200/1260 [13:48<1:10:38,  4.00s/it, loss=4.0266]
Training:  16%|█▌        | 201/1260 [13:48<1:59:28,  6.77s/it, loss=4.0266]
Training:  16%|█▌        | 201/1260 [13:52<1:59:28,  6.77s/it, loss=4.2701]
Training:  16%|█▌        | 202/1260 [13:52<1:44:31,  5.93s/it, loss=4.2701]
Training:  16%|█▌        | 202/1260 [13:57<1:44:31,  5.93s/it, loss=4.0258]
Training:  16%|█▌        | 203/1260 [13:57<1:39:33,  5.65s/it, loss=4.0258]
Training:  16%|█▌        | 203/1260 [14:01<1:39:33,  5.65s/it, loss=4.2667]
Training:  16%|█▌        | 204/1260 [14:01<1:33:15,  5.30s/it, loss=4.2667]
Training:  16%|█▌        | 204/1260 [14:05<1:33:15,  5.30s/it, loss=4.3209]
Training:  16%|█▋        | 205/1260 [14:05<1:23:51,  4.77s/it, loss=4.3209]
Training:  16%|█▋        | 205/1260 [14:09<1:23:51,  4.77s/it, loss=4.2884]
Training:  16%|█▋        | 206/1260 [14:09<1:19:47,  4.54s/it, loss=4.2884]
Training:  16%|█▋        | 206/1260 [14:12<1:19:47,  4.54s/it, loss=4.2406]
Training:  16%|█▋        | 207/1260 [14:12<1:13:50,  4.21s/it, loss=4.2406]
Training:  16%|█▋        | 207/1260 [14:17<1:13:50,  4.21s/it, loss=4.0154]
Training:  17%|█▋        | 208/1260 [14:17<1:14:59,  4.28s/it, loss=4.0154]
Training:  17%|█▋        | 208/1260 [14:21<1:14:59,  4.28s/it, loss=4.4112]
Training:  17%|█▋        | 209/1260 [14:21<1:13:32,  4.20s/it, loss=4.4112]
Training:  17%|█▋        | 209/1260 [14:25<1:13:32,  4.20s/it, loss=4.1672]
Training:  17%|█▋        | 210/1260 [14:25<1:14:39,  4.27s/it, loss=4.1672]
Training:  17%|█▋        | 210/1260 [14:32<1:14:39,  4.27s/it, loss=4.1330]
Training:  17%|█▋        | 211/1260 [14:32<1:27:26,  5.00s/it, loss=4.1330]
Training:  17%|█▋        | 211/1260 [14:38<1:27:26,  5.00s/it, loss=4.0694]
Training:  17%|█▋        | 212/1260 [14:38<1:34:58,  5.44s/it, loss=4.0694]
Training:  17%|█▋        | 212/1260 [14:42<1:34:58,  5.44s/it, loss=4.2231]
Training:  17%|█▋        | 213/1260 [14:42<1:24:29,  4.84s/it, loss=4.2231]
Training:  17%|█▋        | 213/1260 [14:46<1:24:29,  4.84s/it, loss=4.0693]
Training:  17%|█▋        | 214/1260 [14:46<1:20:35,  4.62s/it, loss=4.0693]
Training:  17%|█▋        | 214/1260 [14:49<1:20:35,  4.62s/it, loss=4.0968]
Training:  17%|█▋        | 215/1260 [14:49<1:14:48,  4.30s/it, loss=4.0968]
Training:  17%|█▋        | 215/1260 [14:54<1:14:48,  4.30s/it, loss=4.2662]
Training:  17%|█▋        | 216/1260 [14:54<1:17:31,  4.45s/it, loss=4.2662]
Training:  17%|█▋        | 216/1260 [14:58<1:17:31,  4.45s/it, loss=4.2511]
Training:  17%|█▋        | 217/1260 [14:58<1:11:12,  4.10s/it, loss=4.2511]
Training:  17%|█▋        | 217/1260 [15:01<1:11:12,  4.10s/it, loss=4.2492]
Training:  17%|█▋        | 218/1260 [15:01<1:08:40,  3.95s/it, loss=4.2492]
Training:  17%|█▋        | 218/1260 [15:04<1:08:40,  3.95s/it, loss=4.0547]
Training:  17%|█▋        | 219/1260 [15:04<1:04:56,  3.74s/it, loss=4.0547]
Training:  17%|█▋        | 219/1260 [15:08<1:04:56,  3.74s/it, loss=4.0662]
Training:  17%|█▋        | 220/1260 [15:08<1:03:05,  3.64s/it, loss=4.0662]
Training:  17%|█▋        | 220/1260 [15:11<1:03:05,  3.64s/it, loss=4.2017]
Training:  18%|█▊        | 221/1260 [15:11<1:02:58,  3.64s/it, loss=4.2017]
Training:  18%|█▊        | 221/1260 [15:15<1:02:58,  3.64s/it, loss=4.2290]
Training:  18%|█▊        | 222/1260 [15:15<1:02:23,  3.61s/it, loss=4.2290]
Training:  18%|█▊        | 222/1260 [15:19<1:02:23,  3.61s/it, loss=4.3305]
Training:  18%|█▊        | 223/1260 [15:19<1:04:07,  3.71s/it, loss=4.3305]
Training:  18%|█▊        | 223/1260 [15:23<1:04:07,  3.71s/it, loss=4.4758]
Training:  18%|█▊        | 224/1260 [15:23<1:03:57,  3.70s/it, loss=4.4758]
Training:  18%|█▊        | 224/1260 [15:27<1:03:57,  3.70s/it, loss=4.2788]
Training:  18%|█▊        | 225/1260 [15:27<1:06:38,  3.86s/it, loss=4.2788]
Training:  18%|█▊        | 225/1260 [15:30<1:06:38,  3.86s/it, loss=4.3485]
Training:  18%|█▊        | 226/1260 [15:30<1:05:04,  3.78s/it, loss=4.3485]
Training:  18%|█▊        | 226/1260 [15:35<1:05:04,  3.78s/it, loss=4.3222]
Training:  18%|█▊        | 227/1260 [15:35<1:07:04,  3.90s/it, loss=4.3222]
Training:  18%|█▊        | 227/1260 [15:40<1:07:04,  3.90s/it, loss=4.3248]
Training:  18%|█▊        | 228/1260 [15:40<1:13:04,  4.25s/it, loss=4.3248]
Training:  18%|█▊        | 228/1260 [15:44<1:13:04,  4.25s/it, loss=4.2085]
Training:  18%|█▊        | 229/1260 [15:44<1:13:36,  4.28s/it, loss=4.2085]
Training:  18%|█▊        | 229/1260 [15:48<1:13:36,  4.28s/it, loss=4.3468]
Training:  18%|█▊        | 230/1260 [15:48<1:12:27,  4.22s/it, loss=4.3468]
Training:  18%|█▊        | 230/1260 [15:52<1:12:27,  4.22s/it, loss=4.4316]
Training:  18%|█▊        | 231/1260 [15:52<1:12:10,  4.21s/it, loss=4.4316]
Training:  18%|█▊        | 231/1260 [15:57<1:12:10,  4.21s/it, loss=4.2412]
Training:  18%|█▊        | 232/1260 [15:57<1:13:45,  4.30s/it, loss=4.2412]
Training:  18%|█▊        | 232/1260 [16:01<1:13:45,  4.30s/it, loss=4.3322]
Training:  18%|█▊        | 233/1260 [16:01<1:10:42,  4.13s/it, loss=4.3322]
Training:  18%|█▊        | 233/1260 [16:04<1:10:42,  4.13s/it, loss=4.0640]
Training:  19%|█▊        | 234/1260 [16:04<1:07:02,  3.92s/it, loss=4.0640]
Training:  19%|█▊        | 234/1260 [16:08<1:07:02,  3.92s/it, loss=4.4584]
Training:  19%|█▊        | 235/1260 [16:08<1:04:54,  3.80s/it, loss=4.4584]
Training:  19%|█▊        | 235/1260 [16:11<1:04:54,  3.80s/it, loss=4.3584]
Training:  19%|█▊        | 236/1260 [16:11<1:05:42,  3.85s/it, loss=4.3584]
Training:  19%|█▊        | 236/1260 [16:15<1:05:42,  3.85s/it, loss=4.0594]
Training:  19%|█▉        | 237/1260 [16:15<1:05:31,  3.84s/it, loss=4.0594]
Training:  19%|█▉        | 237/1260 [16:20<1:05:31,  3.84s/it, loss=4.1212]
Training:  19%|█▉        | 238/1260 [16:20<1:09:53,  4.10s/it, loss=4.1212]
Training:  19%|█▉        | 238/1260 [16:25<1:09:53,  4.10s/it, loss=4.3072]
Training:  19%|█▉        | 239/1260 [16:25<1:12:29,  4.26s/it, loss=4.3072]
Training:  19%|█▉        | 239/1260 [16:30<1:12:29,  4.26s/it, loss=4.2610]
Training:  19%|█▉        | 240/1260 [16:30<1:19:05,  4.65s/it, loss=4.2610]
Training:  19%|█▉        | 240/1260 [16:34<1:19:05,  4.65s/it, loss=4.1991]
Training:  19%|█▉        | 241/1260 [16:34<1:13:35,  4.33s/it, loss=4.1991]
Training:  19%|█▉        | 241/1260 [16:39<1:13:35,  4.33s/it, loss=4.1949]
Training:  19%|█▉        | 242/1260 [16:39<1:20:18,  4.73s/it, loss=4.1949]
Training:  19%|█▉        | 242/1260 [16:43<1:20:18,  4.73s/it, loss=4.4441]
Training:  19%|█▉        | 243/1260 [16:43<1:13:31,  4.34s/it, loss=4.4441]
Training:  19%|█▉        | 243/1260 [16:47<1:13:31,  4.34s/it, loss=4.4369]
Training:  19%|█▉        | 244/1260 [16:47<1:13:01,  4.31s/it, loss=4.4369]
Training:  19%|█▉        | 244/1260 [16:52<1:13:01,  4.31s/it, loss=4.3793]
Training:  19%|█▉        | 245/1260 [16:52<1:16:43,  4.54s/it, loss=4.3793]
Training:  19%|█▉        | 245/1260 [16:56<1:16:43,  4.54s/it, loss=4.2937]
Training:  20%|█▉        | 246/1260 [16:56<1:12:28,  4.29s/it, loss=4.2937]
Training:  20%|█▉        | 246/1260 [17:01<1:12:28,  4.29s/it, loss=4.1542]
Training:  20%|█▉        | 247/1260 [17:01<1:15:30,  4.47s/it, loss=4.1542]
Training:  20%|█▉        | 247/1260 [17:05<1:15:30,  4.47s/it, loss=4.4724]
Training:  20%|█▉        | 248/1260 [17:05<1:15:51,  4.50s/it, loss=4.4724]
Training:  20%|█▉        | 248/1260 [17:09<1:15:51,  4.50s/it, loss=4.2899]
Training:  20%|█▉        | 249/1260 [17:09<1:13:47,  4.38s/it, loss=4.2899]
Training:  20%|█▉        | 249/1260 [17:13<1:13:47,  4.38s/it, loss=4.2049]
Training:  20%|█▉        | 250/1260 [17:13<1:07:18,  4.00s/it, loss=4.2049]
Training:  20%|█▉        | 250/1260 [17:16<1:07:18,  4.00s/it, loss=4.0605]
Training:  20%|█▉        | 251/1260 [17:16<1:05:07,  3.87s/it, loss=4.0605]
Training:  20%|█▉        | 251/1260 [17:20<1:05:07,  3.87s/it, loss=4.1354]
Training:  20%|██        | 252/1260 [17:20<1:05:17,  3.89s/it, loss=4.1354]
Training:  20%|██        | 252/1260 [17:23<1:05:17,  3.89s/it, loss=4.0784]
Training:  20%|██        | 253/1260 [17:23<1:02:42,  3.74s/it, loss=4.0784]
Training:  20%|██        | 253/1260 [17:27<1:02:42,  3.74s/it, loss=4.4573]
Training:  20%|██        | 254/1260 [17:27<1:00:48,  3.63s/it, loss=4.4573]
Training:  20%|██        | 254/1260 [17:31<1:00:48,  3.63s/it, loss=4.3727]
Training:  20%|██        | 255/1260 [17:31<1:01:04,  3.65s/it, loss=4.3727]
Training:  20%|██        | 255/1260 [17:34<1:01:04,  3.65s/it, loss=4.1994]
Training:  20%|██        | 256/1260 [17:34<1:00:15,  3.60s/it, loss=4.1994]
Training:  20%|██        | 256/1260 [17:38<1:00:15,  3.60s/it, loss=4.3388]
Training:  20%|██        | 257/1260 [17:38<1:02:33,  3.74s/it, loss=4.3388]
Training:  20%|██        | 257/1260 [17:43<1:02:33,  3.74s/it, loss=4.1217]
Training:  20%|██        | 258/1260 [17:43<1:07:41,  4.05s/it, loss=4.1217]
Training:  20%|██        | 258/1260 [17:47<1:07:41,  4.05s/it, loss=4.1997]
Training:  21%|██        | 259/1260 [17:47<1:06:27,  3.98s/it, loss=4.1997]
Training:  21%|██        | 259/1260 [17:50<1:06:27,  3.98s/it, loss=4.2632]
Training:  21%|██        | 260/1260 [17:50<1:04:52,  3.89s/it, loss=4.2632]
Training:  21%|██        | 260/1260 [17:54<1:04:52,  3.89s/it, loss=4.3377]
Training:  21%|██        | 261/1260 [17:54<1:04:30,  3.87s/it, loss=4.3377]
Training:  21%|██        | 261/1260 [17:59<1:04:30,  3.87s/it, loss=4.0217]
Training:  21%|██        | 262/1260 [17:59<1:08:30,  4.12s/it, loss=4.0217]
Training:  21%|██        | 262/1260 [18:03<1:08:30,  4.12s/it, loss=4.1252]
Training:  21%|██        | 263/1260 [18:03<1:06:37,  4.01s/it, loss=4.1252]
Training:  21%|██        | 263/1260 [18:07<1:06:37,  4.01s/it, loss=4.3994]
Training:  21%|██        | 264/1260 [18:07<1:06:07,  3.98s/it, loss=4.3994]
Training:  21%|██        | 264/1260 [18:10<1:06:07,  3.98s/it, loss=4.2884]
Training:  21%|██        | 265/1260 [18:10<1:03:17,  3.82s/it, loss=4.2884]
Training:  21%|██        | 265/1260 [18:14<1:03:17,  3.82s/it, loss=4.2665]
Training:  21%|██        | 266/1260 [18:14<1:06:36,  4.02s/it, loss=4.2665]
Training:  21%|██        | 266/1260 [18:18<1:06:36,  4.02s/it, loss=4.1572]
Training:  21%|██        | 267/1260 [18:18<1:05:54,  3.98s/it, loss=4.1572]
Training:  21%|██        | 267/1260 [18:24<1:05:54,  3.98s/it, loss=4.1479]
Training:  21%|██▏       | 268/1260 [18:24<1:15:05,  4.54s/it, loss=4.1479]
Training:  21%|██▏       | 268/1260 [18:28<1:15:05,  4.54s/it, loss=4.2605]
Training:  21%|██▏       | 269/1260 [18:28<1:10:28,  4.27s/it, loss=4.2605]
Training:  21%|██▏       | 269/1260 [18:33<1:10:28,  4.27s/it, loss=4.2161]
Training:  21%|██▏       | 270/1260 [18:33<1:16:03,  4.61s/it, loss=4.2161]
Training:  21%|██▏       | 270/1260 [18:37<1:16:03,  4.61s/it, loss=4.2131]
Training:  22%|██▏       | 271/1260 [18:37<1:10:36,  4.28s/it, loss=4.2131]
Training:  22%|██▏       | 271/1260 [18:40<1:10:36,  4.28s/it, loss=4.5346]
Training:  22%|██▏       | 272/1260 [18:40<1:06:51,  4.06s/it, loss=4.5346]
Training:  22%|██▏       | 272/1260 [18:45<1:06:51,  4.06s/it, loss=4.1351]
Training:  22%|██▏       | 273/1260 [18:45<1:07:27,  4.10s/it, loss=4.1351]
Training:  22%|██▏       | 273/1260 [18:48<1:07:27,  4.10s/it, loss=4.3958]
Training:  22%|██▏       | 274/1260 [18:48<1:05:56,  4.01s/it, loss=4.3958]
Training:  22%|██▏       | 274/1260 [18:54<1:05:56,  4.01s/it, loss=4.2040]
Training:  22%|██▏       | 275/1260 [18:54<1:12:01,  4.39s/it, loss=4.2040]
Training:  22%|██▏       | 275/1260 [18:57<1:12:01,  4.39s/it, loss=4.4730]
Training:  22%|██▏       | 276/1260 [18:57<1:08:34,  4.18s/it, loss=4.4730]
Training:  22%|██▏       | 276/1260 [19:01<1:08:34,  4.18s/it, loss=4.2106]
Training:  22%|██▏       | 277/1260 [19:01<1:04:42,  3.95s/it, loss=4.2106]
Training:  22%|██▏       | 277/1260 [19:05<1:04:42,  3.95s/it, loss=3.8842]
Training:  22%|██▏       | 278/1260 [19:05<1:04:35,  3.95s/it, loss=3.8842]
Training:  22%|██▏       | 278/1260 [19:09<1:04:35,  3.95s/it, loss=4.2739]
Training:  22%|██▏       | 279/1260 [19:09<1:07:20,  4.12s/it, loss=4.2739]
Training:  22%|██▏       | 279/1260 [19:13<1:07:20,  4.12s/it, loss=4.4699]
Training:  22%|██▏       | 280/1260 [19:13<1:06:50,  4.09s/it, loss=4.4699]
Training:  22%|██▏       | 280/1260 [19:17<1:06:50,  4.09s/it, loss=4.3250]
Training:  22%|██▏       | 281/1260 [19:17<1:03:38,  3.90s/it, loss=4.3250]
Training:  22%|██▏       | 281/1260 [19:21<1:03:38,  3.90s/it, loss=4.3643]
Training:  22%|██▏       | 282/1260 [19:21<1:04:56,  3.98s/it, loss=4.3643]
Training:  22%|██▏       | 282/1260 [19:24<1:04:56,  3.98s/it, loss=4.0241]
Training:  22%|██▏       | 283/1260 [19:24<1:02:06,  3.81s/it, loss=4.0241]
Training:  22%|██▏       | 283/1260 [19:29<1:02:06,  3.81s/it, loss=4.5011]
Training:  23%|██▎       | 284/1260 [19:29<1:04:27,  3.96s/it, loss=4.5011]
Training:  23%|██▎       | 284/1260 [19:32<1:04:27,  3.96s/it, loss=4.3652]
Training:  23%|██▎       | 285/1260 [19:32<1:01:56,  3.81s/it, loss=4.3652]
Training:  23%|██▎       | 285/1260 [19:36<1:01:56,  3.81s/it, loss=4.1826]
Training:  23%|██▎       | 286/1260 [19:36<1:02:24,  3.84s/it, loss=4.1826]
Training:  23%|██▎       | 286/1260 [19:40<1:02:24,  3.84s/it, loss=3.9900]
Training:  23%|██▎       | 287/1260 [19:40<1:03:08,  3.89s/it, loss=3.9900]
Training:  23%|██▎       | 287/1260 [19:45<1:03:08,  3.89s/it, loss=4.2245]
Training:  23%|██▎       | 288/1260 [19:45<1:08:41,  4.24s/it, loss=4.2245]
Training:  23%|██▎       | 288/1260 [19:49<1:08:41,  4.24s/it, loss=3.8412]
Training:  23%|██▎       | 289/1260 [19:49<1:06:12,  4.09s/it, loss=3.8412]
Training:  23%|██▎       | 289/1260 [19:52<1:06:12,  4.09s/it, loss=4.1554]
Training:  23%|██▎       | 290/1260 [19:52<1:04:29,  3.99s/it, loss=4.1554]
Training:  23%|██▎       | 290/1260 [19:56<1:04:29,  3.99s/it, loss=4.1374]
Training:  23%|██▎       | 291/1260 [19:56<1:01:03,  3.78s/it, loss=4.1374]
Training:  23%|██▎       | 291/1260 [20:01<1:01:03,  3.78s/it, loss=4.4795]
Training:  23%|██▎       | 292/1260 [20:01<1:05:41,  4.07s/it, loss=4.4795]
Training:  23%|██▎       | 292/1260 [20:04<1:05:41,  4.07s/it, loss=4.1550]
Training:  23%|██▎       | 293/1260 [20:04<1:02:14,  3.86s/it, loss=4.1550]
Training:  23%|██▎       | 293/1260 [20:08<1:02:14,  3.86s/it, loss=4.3771]
Training:  23%|██▎       | 294/1260 [20:08<1:01:58,  3.85s/it, loss=4.3771]
Training:  23%|██▎       | 294/1260 [20:12<1:01:58,  3.85s/it, loss=3.9497]
Training:  23%|██▎       | 295/1260 [20:12<1:05:38,  4.08s/it, loss=3.9497]
Training:  23%|██▎       | 295/1260 [20:16<1:05:38,  4.08s/it, loss=4.0841]
Training:  23%|██▎       | 296/1260 [20:16<1:03:13,  3.94s/it, loss=4.0841]
Training:  23%|██▎       | 296/1260 [20:19<1:03:13,  3.94s/it, loss=4.1176]
Training:  24%|██▎       | 297/1260 [20:19<59:57,  3.74s/it, loss=4.1176]  
Training:  24%|██▎       | 297/1260 [20:23<59:57,  3.74s/it, loss=4.1595]
Training:  24%|██▎       | 298/1260 [20:23<1:00:32,  3.78s/it, loss=4.1595]
Training:  24%|██▎       | 298/1260 [20:26<1:00:32,  3.78s/it, loss=4.1680]
Training:  24%|██▎       | 299/1260 [20:26<56:54,  3.55s/it, loss=4.1680]  
Training:  24%|██▎       | 299/1260 [20:31<56:54,  3.55s/it, loss=4.1487]
Training:  24%|██▍       | 300/1260 [20:31<1:01:59,  3.87s/it, loss=4.1487]
Training:  24%|██▍       | 300/1260 [20:34<1:01:59,  3.87s/it, loss=4.1930]
Training:  24%|██▍       | 301/1260 [20:34<58:38,  3.67s/it, loss=4.1930]  
Training:  24%|██▍       | 301/1260 [20:38<58:38,  3.67s/it, loss=4.2574]
Training:  24%|██▍       | 302/1260 [20:38<58:45,  3.68s/it, loss=4.2574]
Training:  24%|██▍       | 302/1260 [20:42<58:45,  3.68s/it, loss=4.5650]
Training:  24%|██▍       | 303/1260 [20:42<1:01:38,  3.86s/it, loss=4.5650]
Training:  24%|██▍       | 303/1260 [20:45<1:01:38,  3.86s/it, loss=4.0420]
Training:  24%|██▍       | 304/1260 [20:45<58:13,  3.65s/it, loss=4.0420]  
Training:  24%|██▍       | 304/1260 [20:48<58:13,  3.65s/it, loss=4.4240]
Training:  24%|██▍       | 305/1260 [20:48<55:58,  3.52s/it, loss=4.4240]
Training:  24%|██▍       | 305/1260 [20:52<55:58,  3.52s/it, loss=4.1059]
Training:  24%|██▍       | 306/1260 [20:52<57:27,  3.61s/it, loss=4.1059]
Training:  24%|██▍       | 306/1260 [20:56<57:27,  3.61s/it, loss=4.3690]
Training:  24%|██▍       | 307/1260 [20:56<58:15,  3.67s/it, loss=4.3690]
Training:  24%|██▍       | 307/1260 [21:00<58:15,  3.67s/it, loss=4.3436]
Training:  24%|██▍       | 308/1260 [21:00<1:01:30,  3.88s/it, loss=4.3436]
Training:  24%|██▍       | 308/1260 [21:04<1:01:30,  3.88s/it, loss=4.3378]
Training:  25%|██▍       | 309/1260 [21:04<1:02:22,  3.94s/it, loss=4.3378]
Training:  25%|██▍       | 309/1260 [21:09<1:02:22,  3.94s/it, loss=4.0129]
Training:  25%|██▍       | 310/1260 [21:09<1:04:05,  4.05s/it, loss=4.0129]
Training:  25%|██▍       | 310/1260 [21:13<1:04:05,  4.05s/it, loss=4.0177]
Training:  25%|██▍       | 311/1260 [21:13<1:06:41,  4.22s/it, loss=4.0177]
Training:  25%|██▍       | 311/1260 [21:17<1:06:41,  4.22s/it, loss=4.2336]
Training:  25%|██▍       | 312/1260 [21:17<1:02:41,  3.97s/it, loss=4.2336]
Training:  25%|██▍       | 312/1260 [21:20<1:02:41,  3.97s/it, loss=4.4907]
Training:  25%|██▍       | 313/1260 [21:20<58:34,  3.71s/it, loss=4.4907]  
Training:  25%|██▍       | 313/1260 [21:24<58:34,  3.71s/it, loss=4.4025]
Training:  25%|██▍       | 314/1260 [21:24<1:00:28,  3.84s/it, loss=4.4025]
Training:  25%|██▍       | 314/1260 [21:28<1:00:28,  3.84s/it, loss=4.2909]
Training:  25%|██▌       | 315/1260 [21:28<59:53,  3.80s/it, loss=4.2909]  
Training:  25%|██▌       | 315/1260 [21:31<59:53,  3.80s/it, loss=3.9967]
Training:  25%|██▌       | 316/1260 [21:31<55:48,  3.55s/it, loss=3.9967]
Training:  25%|██▌       | 316/1260 [21:34<55:48,  3.55s/it, loss=4.3515]
Training:  25%|██▌       | 317/1260 [21:34<56:39,  3.60s/it, loss=4.3515]
Training:  25%|██▌       | 317/1260 [21:39<56:39,  3.60s/it, loss=4.4488]
Training:  25%|██▌       | 318/1260 [21:39<59:44,  3.80s/it, loss=4.4488]
Training:  25%|██▌       | 318/1260 [21:44<59:44,  3.80s/it, loss=4.1417]
Training:  25%|██▌       | 319/1260 [21:44<1:04:56,  4.14s/it, loss=4.1417]
Training:  25%|██▌       | 319/1260 [21:47<1:04:56,  4.14s/it, loss=4.4094]
Training:  25%|██▌       | 320/1260 [21:47<1:02:15,  3.97s/it, loss=4.4094]
Training:  25%|██▌       | 320/1260 [21:51<1:02:15,  3.97s/it, loss=4.2335]
Training:  25%|██▌       | 321/1260 [21:51<59:45,  3.82s/it, loss=4.2335]  
Training:  25%|██▌       | 321/1260 [21:55<59:45,  3.82s/it, loss=4.1101]
Training:  26%|██▌       | 322/1260 [21:55<1:03:19,  4.05s/it, loss=4.1101]
Training:  26%|██▌       | 322/1260 [21:59<1:03:19,  4.05s/it, loss=4.0957]
Training:  26%|██▌       | 323/1260 [21:59<1:00:40,  3.89s/it, loss=4.0957]
Training:  26%|██▌       | 323/1260 [22:03<1:00:40,  3.89s/it, loss=4.2856]
Training:  26%|██▌       | 324/1260 [22:03<1:02:31,  4.01s/it, loss=4.2856]
Training:  26%|██▌       | 324/1260 [22:07<1:02:31,  4.01s/it, loss=4.0916]
Training:  26%|██▌       | 325/1260 [22:07<1:02:27,  4.01s/it, loss=4.0916]
Training:  26%|██▌       | 325/1260 [22:11<1:02:27,  4.01s/it, loss=4.2765]
Training:  26%|██▌       | 326/1260 [22:11<1:00:44,  3.90s/it, loss=4.2765]
Training:  26%|██▌       | 326/1260 [22:15<1:00:44,  3.90s/it, loss=4.1701]
Training:  26%|██▌       | 327/1260 [22:15<1:02:06,  3.99s/it, loss=4.1701]
Training:  26%|██▌       | 327/1260 [22:19<1:02:06,  3.99s/it, loss=4.1894]
Training:  26%|██▌       | 328/1260 [22:19<1:01:16,  3.95s/it, loss=4.1894]
Training:  26%|██▌       | 328/1260 [22:23<1:01:16,  3.95s/it, loss=4.1447]
Training:  26%|██▌       | 329/1260 [22:23<1:02:26,  4.02s/it, loss=4.1447]
Training:  26%|██▌       | 329/1260 [22:32<1:02:26,  4.02s/it, loss=4.0669]
Training:  26%|██▌       | 330/1260 [22:32<1:24:21,  5.44s/it, loss=4.0669]
Training:  26%|██▌       | 330/1260 [22:35<1:24:21,  5.44s/it, loss=4.4171]
Training:  26%|██▋       | 331/1260 [22:35<1:15:31,  4.88s/it, loss=4.4171]
Training:  26%|██▋       | 331/1260 [22:39<1:15:31,  4.88s/it, loss=4.1805]
Training:  26%|██▋       | 332/1260 [22:39<1:11:43,  4.64s/it, loss=4.1805]
Training:  26%|██▋       | 332/1260 [22:43<1:11:43,  4.64s/it, loss=4.2791]
Training:  26%|██▋       | 333/1260 [22:43<1:05:54,  4.27s/it, loss=4.2791]
Training:  26%|██▋       | 333/1260 [22:46<1:05:54,  4.27s/it, loss=4.1668]
Training:  27%|██▋       | 334/1260 [22:46<1:02:58,  4.08s/it, loss=4.1668]
Training:  27%|██▋       | 334/1260 [22:51<1:02:58,  4.08s/it, loss=4.0690]
Training:  27%|██▋       | 335/1260 [22:51<1:04:03,  4.16s/it, loss=4.0690]
Training:  27%|██▋       | 335/1260 [22:56<1:04:03,  4.16s/it, loss=4.2468]
Training:  27%|██▋       | 336/1260 [22:56<1:08:20,  4.44s/it, loss=4.2468]
Training:  27%|██▋       | 336/1260 [23:00<1:08:20,  4.44s/it, loss=4.1162]
Training:  27%|██▋       | 337/1260 [23:00<1:06:36,  4.33s/it, loss=4.1162]
Training:  27%|██▋       | 337/1260 [23:05<1:06:36,  4.33s/it, loss=4.3682]
Training:  27%|██▋       | 338/1260 [23:05<1:08:59,  4.49s/it, loss=4.3682]
Training:  27%|██▋       | 338/1260 [23:08<1:08:59,  4.49s/it, loss=4.3395]
Training:  27%|██▋       | 339/1260 [23:08<1:03:34,  4.14s/it, loss=4.3395]
Training:  27%|██▋       | 339/1260 [23:13<1:03:34,  4.14s/it, loss=4.3668]
Training:  27%|██▋       | 340/1260 [23:13<1:05:21,  4.26s/it, loss=4.3668]
Training:  27%|██▋       | 340/1260 [23:16<1:05:21,  4.26s/it, loss=3.9490]
Training:  27%|██▋       | 341/1260 [23:16<1:02:48,  4.10s/it, loss=3.9490]
Training:  27%|██▋       | 341/1260 [23:20<1:02:48,  4.10s/it, loss=4.2951]
Training:  27%|██▋       | 342/1260 [23:20<1:01:55,  4.05s/it, loss=4.2951]
Training:  27%|██▋       | 342/1260 [23:24<1:01:55,  4.05s/it, loss=4.3627]
Training:  27%|██▋       | 343/1260 [23:24<1:01:23,  4.02s/it, loss=4.3627]
Training:  27%|██▋       | 343/1260 [23:29<1:01:23,  4.02s/it, loss=3.9844]
Training:  27%|██▋       | 344/1260 [23:29<1:03:25,  4.15s/it, loss=3.9844]
Training:  27%|██▋       | 344/1260 [23:33<1:03:25,  4.15s/it, loss=4.1727]
Training:  27%|██▋       | 345/1260 [23:33<1:02:37,  4.11s/it, loss=4.1727]
Training:  27%|██▋       | 345/1260 [23:37<1:02:37,  4.11s/it, loss=4.3694]
Training:  27%|██▋       | 346/1260 [23:37<1:05:27,  4.30s/it, loss=4.3694]
Training:  27%|██▋       | 346/1260 [23:41<1:05:27,  4.30s/it, loss=4.2812]
Training:  28%|██▊       | 347/1260 [23:41<1:01:37,  4.05s/it, loss=4.2812]
Training:  28%|██▊       | 347/1260 [23:45<1:01:37,  4.05s/it, loss=4.3161]
Training:  28%|██▊       | 348/1260 [23:45<1:02:42,  4.13s/it, loss=4.3161]
Training:  28%|██▊       | 348/1260 [23:49<1:02:42,  4.13s/it, loss=4.3057]
Training:  28%|██▊       | 349/1260 [23:49<1:00:45,  4.00s/it, loss=4.3057]
Training:  28%|██▊       | 349/1260 [23:52<1:00:45,  4.00s/it, loss=4.4435]
Training:  28%|██▊       | 350/1260 [23:52<59:04,  3.89s/it, loss=4.4435]  
Training:  28%|██▊       | 350/1260 [23:57<59:04,  3.89s/it, loss=4.2279]
Training:  28%|██▊       | 351/1260 [23:57<1:00:15,  3.98s/it, loss=4.2279]
Training:  28%|██▊       | 351/1260 [24:00<1:00:15,  3.98s/it, loss=4.3631]
Training:  28%|██▊       | 352/1260 [24:00<59:05,  3.90s/it, loss=4.3631]  
Training:  28%|██▊       | 352/1260 [24:04<59:05,  3.90s/it, loss=4.2022]
Training:  28%|██▊       | 353/1260 [24:04<56:39,  3.75s/it, loss=4.2022]
Training:  28%|██▊       | 353/1260 [24:07<56:39,  3.75s/it, loss=4.2435]
Training:  28%|██▊       | 354/1260 [24:07<55:56,  3.70s/it, loss=4.2435]
Training:  28%|██▊       | 354/1260 [24:11<55:56,  3.70s/it, loss=4.2084]
Training:  28%|██▊       | 355/1260 [24:11<56:56,  3.78s/it, loss=4.2084]
Training:  28%|██▊       | 355/1260 [24:15<56:56,  3.78s/it, loss=4.3690]
Training:  28%|██▊       | 356/1260 [24:15<57:40,  3.83s/it, loss=4.3690]
Training:  28%|██▊       | 356/1260 [24:19<57:40,  3.83s/it, loss=4.2726]
Training:  28%|██▊       | 357/1260 [24:19<55:51,  3.71s/it, loss=4.2726]
Training:  28%|██▊       | 357/1260 [24:23<55:51,  3.71s/it, loss=4.1815]
Training:  28%|██▊       | 358/1260 [24:23<57:47,  3.84s/it, loss=4.1815]
Training:  28%|██▊       | 358/1260 [24:26<57:47,  3.84s/it, loss=4.2062]
Training:  28%|██▊       | 359/1260 [24:26<56:25,  3.76s/it, loss=4.2062]
Training:  28%|██▊       | 359/1260 [24:31<56:25,  3.76s/it, loss=4.1238]
Training:  29%|██▊       | 360/1260 [24:31<59:31,  3.97s/it, loss=4.1238]
Training:  29%|██▊       | 360/1260 [24:36<59:31,  3.97s/it, loss=4.1547]
Training:  29%|██▊       | 361/1260 [24:36<1:03:09,  4.22s/it, loss=4.1547]
Training:  29%|██▊       | 361/1260 [24:39<1:03:09,  4.22s/it, loss=4.1131]
Training:  29%|██▊       | 362/1260 [24:39<59:53,  4.00s/it, loss=4.1131]  
Training:  29%|██▊       | 362/1260 [24:43<59:53,  4.00s/it, loss=4.1594]
Training:  29%|██▉       | 363/1260 [24:43<57:18,  3.83s/it, loss=4.1594]
Training:  29%|██▉       | 363/1260 [24:46<57:18,  3.83s/it, loss=4.5722]
Training:  29%|██▉       | 364/1260 [24:46<57:21,  3.84s/it, loss=4.5722]
Training:  29%|██▉       | 364/1260 [24:50<57:21,  3.84s/it, loss=4.2694]
Training:  29%|██▉       | 365/1260 [24:50<54:38,  3.66s/it, loss=4.2694]
Training:  29%|██▉       | 365/1260 [24:53<54:38,  3.66s/it, loss=4.3652]
Training:  29%|██▉       | 366/1260 [24:53<53:59,  3.62s/it, loss=4.3652]
Training:  29%|██▉       | 366/1260 [24:57<53:59,  3.62s/it, loss=4.2257]
Training:  29%|██▉       | 367/1260 [24:57<52:43,  3.54s/it, loss=4.2257]
Training:  29%|██▉       | 367/1260 [25:01<52:43,  3.54s/it, loss=4.2111]
Training:  29%|██▉       | 368/1260 [25:01<57:05,  3.84s/it, loss=4.2111]
Training:  29%|██▉       | 368/1260 [25:04<57:05,  3.84s/it, loss=4.2452]
Training:  29%|██▉       | 369/1260 [25:04<54:19,  3.66s/it, loss=4.2452]
Training:  29%|██▉       | 369/1260 [25:08<54:19,  3.66s/it, loss=4.3530]
Training:  29%|██▉       | 370/1260 [25:08<54:33,  3.68s/it, loss=4.3530]
Training:  29%|██▉       | 370/1260 [25:12<54:33,  3.68s/it, loss=4.1750]
Training:  29%|██▉       | 371/1260 [25:12<53:50,  3.63s/it, loss=4.1750]
Training:  29%|██▉       | 371/1260 [25:15<53:50,  3.63s/it, loss=4.0788]
Training:  30%|██▉       | 372/1260 [25:15<52:08,  3.52s/it, loss=4.0788]
Training:  30%|██▉       | 372/1260 [25:19<52:08,  3.52s/it, loss=4.3965]
Training:  30%|██▉       | 373/1260 [25:19<52:59,  3.59s/it, loss=4.3965]
Training:  30%|██▉       | 373/1260 [25:22<52:59,  3.59s/it, loss=4.3094]
Training:  30%|██▉       | 374/1260 [25:22<53:58,  3.66s/it, loss=4.3094]
Training:  30%|██▉       | 374/1260 [25:26<53:58,  3.66s/it, loss=4.1091]
Training:  30%|██▉       | 375/1260 [25:26<52:56,  3.59s/it, loss=4.1091]
Training:  30%|██▉       | 375/1260 [25:30<52:56,  3.59s/it, loss=4.1575]
Training:  30%|██▉       | 376/1260 [25:30<57:22,  3.89s/it, loss=4.1575]
Training:  30%|██▉       | 376/1260 [25:35<57:22,  3.89s/it, loss=4.1706]
Training:  30%|██▉       | 377/1260 [25:35<1:01:01,  4.15s/it, loss=4.1706]
Training:  30%|██▉       | 377/1260 [25:39<1:01:01,  4.15s/it, loss=4.2219]
Training:  30%|███       | 378/1260 [25:39<59:23,  4.04s/it, loss=4.2219]  
Training:  30%|███       | 378/1260 [25:42<59:23,  4.04s/it, loss=4.1351]
Training:  30%|███       | 379/1260 [25:42<56:52,  3.87s/it, loss=4.1351]
Training:  30%|███       | 379/1260 [25:46<56:52,  3.87s/it, loss=4.1095]
Training:  30%|███       | 380/1260 [25:46<54:14,  3.70s/it, loss=4.1095]
Training:  30%|███       | 380/1260 [25:50<54:14,  3.70s/it, loss=4.3841]
Training:  30%|███       | 381/1260 [25:50<56:39,  3.87s/it, loss=4.3841]
Training:  30%|███       | 381/1260 [25:53<56:39,  3.87s/it, loss=4.3676]
Training:  30%|███       | 382/1260 [25:53<54:35,  3.73s/it, loss=4.3676]
Training:  30%|███       | 382/1260 [25:57<54:35,  3.73s/it, loss=4.0511]
Training:  30%|███       | 383/1260 [25:57<53:00,  3.63s/it, loss=4.0511]
Training:  30%|███       | 383/1260 [26:01<53:00,  3.63s/it, loss=4.2385]
Training:  30%|███       | 384/1260 [26:01<54:04,  3.70s/it, loss=4.2385]
Training:  30%|███       | 384/1260 [26:05<54:04,  3.70s/it, loss=4.1445]
Training:  31%|███       | 385/1260 [26:05<55:05,  3.78s/it, loss=4.1445]
Training:  31%|███       | 385/1260 [26:09<55:05,  3.78s/it, loss=4.1863]
Training:  31%|███       | 386/1260 [26:09<56:14,  3.86s/it, loss=4.1863]
Training:  31%|███       | 386/1260 [26:14<56:14,  3.86s/it, loss=4.3172]
Training:  31%|███       | 387/1260 [26:14<1:00:45,  4.18s/it, loss=4.3172]
Training:  31%|███       | 387/1260 [26:18<1:00:45,  4.18s/it, loss=3.8891]
Training:  31%|███       | 388/1260 [26:18<1:00:21,  4.15s/it, loss=3.8891]
Training:  31%|███       | 388/1260 [26:21<1:00:21,  4.15s/it, loss=3.9949]
Training:  31%|███       | 389/1260 [26:21<57:46,  3.98s/it, loss=3.9949]  
Training:  31%|███       | 389/1260 [26:25<57:46,  3.98s/it, loss=4.0784]
Training:  31%|███       | 390/1260 [26:25<57:20,  3.95s/it, loss=4.0784]
Training:  31%|███       | 390/1260 [26:30<57:20,  3.95s/it, loss=3.9691]
Training:  31%|███       | 391/1260 [26:30<58:53,  4.07s/it, loss=3.9691]
Training:  31%|███       | 391/1260 [26:37<58:53,  4.07s/it, loss=4.1414]
Training:  31%|███       | 392/1260 [26:37<1:11:46,  4.96s/it, loss=4.1414]
Training:  31%|███       | 392/1260 [26:40<1:11:46,  4.96s/it, loss=4.3699]
Training:  31%|███       | 393/1260 [26:40<1:06:05,  4.57s/it, loss=4.3699]
Training:  31%|███       | 393/1260 [26:44<1:06:05,  4.57s/it, loss=4.2065]
Training:  31%|███▏      | 394/1260 [26:44<1:02:55,  4.36s/it, loss=4.2065]
Training:  31%|███▏      | 394/1260 [26:49<1:02:55,  4.36s/it, loss=4.3382]
Training:  31%|███▏      | 395/1260 [26:49<1:06:00,  4.58s/it, loss=4.3382]
Training:  31%|███▏      | 395/1260 [26:54<1:06:00,  4.58s/it, loss=4.0551]
Training:  31%|███▏      | 396/1260 [26:54<1:08:55,  4.79s/it, loss=4.0551]
Training:  31%|███▏      | 396/1260 [26:58<1:08:55,  4.79s/it, loss=4.1993]
Training:  32%|███▏      | 397/1260 [26:58<1:02:53,  4.37s/it, loss=4.1993]
Training:  32%|███▏      | 397/1260 [27:02<1:02:53,  4.37s/it, loss=4.2591]
Training:  32%|███▏      | 398/1260 [27:02<1:01:27,  4.28s/it, loss=4.2591]
Training:  32%|███▏      | 398/1260 [27:05<1:01:27,  4.28s/it, loss=3.9732]
Training:  32%|███▏      | 399/1260 [27:05<58:07,  4.05s/it, loss=3.9732]  
Training:  32%|███▏      | 399/1260 [27:09<58:07,  4.05s/it, loss=4.3247]
Training:  32%|███▏      | 400/1260 [27:09<56:08,  3.92s/it, loss=4.3247]
Training:  32%|███▏      | 400/1260 [27:13<56:08,  3.92s/it, loss=4.2042]
Training:  32%|███▏      | 401/1260 [27:13<55:29,  3.88s/it, loss=4.2042]
Training:  32%|███▏      | 401/1260 [27:16<55:29,  3.88s/it, loss=4.2627]
Training:  32%|███▏      | 402/1260 [27:16<53:13,  3.72s/it, loss=4.2627]
Training:  32%|███▏      | 402/1260 [27:20<53:13,  3.72s/it, loss=4.2493]
Training:  32%|███▏      | 403/1260 [27:20<54:28,  3.81s/it, loss=4.2493]
Training:  32%|███▏      | 403/1260 [27:24<54:28,  3.81s/it, loss=4.1970]
Training:  32%|███▏      | 404/1260 [27:24<53:36,  3.76s/it, loss=4.1970]
Training:  32%|███▏      | 404/1260 [27:27<53:36,  3.76s/it, loss=4.4687]
Training:  32%|███▏      | 405/1260 [27:27<52:17,  3.67s/it, loss=4.4687]
Training:  32%|███▏      | 405/1260 [27:31<52:17,  3.67s/it, loss=4.0143]
Training:  32%|███▏      | 406/1260 [27:31<51:38,  3.63s/it, loss=4.0143]
Training:  32%|███▏      | 406/1260 [27:35<51:38,  3.63s/it, loss=4.1193]
Training:  32%|███▏      | 407/1260 [27:35<51:49,  3.65s/it, loss=4.1193]
Training:  32%|███▏      | 407/1260 [27:38<51:49,  3.65s/it, loss=4.1012]
Training:  32%|███▏      | 408/1260 [27:38<51:41,  3.64s/it, loss=4.1012]
Training:  32%|███▏      | 408/1260 [27:42<51:41,  3.64s/it, loss=4.0255]
Training:  32%|███▏      | 409/1260 [27:42<53:44,  3.79s/it, loss=4.0255]
Training:  32%|███▏      | 409/1260 [27:46<53:44,  3.79s/it, loss=4.2891]
Training:  33%|███▎      | 410/1260 [27:46<55:23,  3.91s/it, loss=4.2891]
Training:  33%|███▎      | 410/1260 [27:50<55:23,  3.91s/it, loss=3.9764]
Training:  33%|███▎      | 411/1260 [27:50<54:06,  3.82s/it, loss=3.9764]
Training:  33%|███▎      | 411/1260 [27:54<54:06,  3.82s/it, loss=4.1911]
Training:  33%|███▎      | 412/1260 [27:54<53:02,  3.75s/it, loss=4.1911]
Training:  33%|███▎      | 412/1260 [27:57<53:02,  3.75s/it, loss=3.9732]
Training:  33%|███▎      | 413/1260 [27:57<52:02,  3.69s/it, loss=3.9732]
Training:  33%|███▎      | 413/1260 [28:01<52:02,  3.69s/it, loss=4.0465]
Training:  33%|███▎      | 414/1260 [28:01<51:03,  3.62s/it, loss=4.0465]
Training:  33%|███▎      | 414/1260 [28:05<51:03,  3.62s/it, loss=4.0311]
Training:  33%|███▎      | 415/1260 [28:05<54:40,  3.88s/it, loss=4.0311]
Training:  33%|███▎      | 415/1260 [28:10<54:40,  3.88s/it, loss=4.0933]
Training:  33%|███▎      | 416/1260 [28:10<59:00,  4.19s/it, loss=4.0933]
Training:  33%|███▎      | 416/1260 [28:14<59:00,  4.19s/it, loss=4.0845]
Training:  33%|███▎      | 417/1260 [28:14<55:50,  3.97s/it, loss=4.0845]
Training:  33%|███▎      | 417/1260 [28:18<55:50,  3.97s/it, loss=4.0994]
Training:  33%|███▎      | 418/1260 [28:18<55:57,  3.99s/it, loss=4.0994]
Training:  33%|███▎      | 418/1260 [28:22<55:57,  3.99s/it, loss=4.3365]
Training:  33%|███▎      | 419/1260 [28:22<57:19,  4.09s/it, loss=4.3365]
Training:  33%|███▎      | 419/1260 [28:26<57:19,  4.09s/it, loss=4.2125]
Training:  33%|███▎      | 420/1260 [28:26<57:19,  4.09s/it, loss=4.2125]
Training:  33%|███▎      | 420/1260 [28:30<57:19,  4.09s/it, loss=4.0217]
Training:  33%|███▎      | 421/1260 [28:30<55:36,  3.98s/it, loss=4.0217]
Training:  33%|███▎      | 421/1260 [28:34<55:36,  3.98s/it, loss=3.9710]
Training:  33%|███▎      | 422/1260 [28:34<55:31,  3.98s/it, loss=3.9710]
Training:  33%|███▎      | 422/1260 [28:38<55:31,  3.98s/it, loss=4.0064]
Training:  34%|███▎      | 423/1260 [28:38<58:02,  4.16s/it, loss=4.0064]
Training:  34%|███▎      | 423/1260 [28:43<58:02,  4.16s/it, loss=4.0914]
Training:  34%|███▎      | 424/1260 [28:43<59:38,  4.28s/it, loss=4.0914]
Training:  34%|███▎      | 424/1260 [28:47<59:38,  4.28s/it, loss=4.2937]
Training:  34%|███▎      | 425/1260 [28:47<57:28,  4.13s/it, loss=4.2937]
Training:  34%|███▎      | 425/1260 [28:51<57:28,  4.13s/it, loss=4.1644]
Training:  34%|███▍      | 426/1260 [28:51<56:24,  4.06s/it, loss=4.1644]
Training:  34%|███▍      | 426/1260 [28:55<56:24,  4.06s/it, loss=3.9790]
Training:  34%|███▍      | 427/1260 [28:55<57:24,  4.13s/it, loss=3.9790]
Training:  34%|███▍      | 427/1260 [28:59<57:24,  4.13s/it, loss=4.5156]
Training:  34%|███▍      | 428/1260 [28:59<57:42,  4.16s/it, loss=4.5156]
Training:  34%|███▍      | 428/1260 [29:03<57:42,  4.16s/it, loss=4.3714]
Training:  34%|███▍      | 429/1260 [29:03<56:35,  4.09s/it, loss=4.3714]
Training:  34%|███▍      | 429/1260 [29:06<56:35,  4.09s/it, loss=4.1611]
Training:  34%|███▍      | 430/1260 [29:06<52:58,  3.83s/it, loss=4.1611]
Training:  34%|███▍      | 430/1260 [29:10<52:58,  3.83s/it, loss=4.1256]
Training:  34%|███▍      | 431/1260 [29:10<54:18,  3.93s/it, loss=4.1256]
Training:  34%|███▍      | 431/1260 [29:15<54:18,  3.93s/it, loss=4.2819]
Training:  34%|███▍      | 432/1260 [29:15<55:20,  4.01s/it, loss=4.2819]
Training:  34%|███▍      | 432/1260 [29:18<55:20,  4.01s/it, loss=4.4326]
Training:  34%|███▍      | 433/1260 [29:18<53:46,  3.90s/it, loss=4.4326]
Training:  34%|███▍      | 433/1260 [29:22<53:46,  3.90s/it, loss=4.1403]
Training:  34%|███▍      | 434/1260 [29:22<52:57,  3.85s/it, loss=4.1403]
Training:  34%|███▍      | 434/1260 [29:27<52:57,  3.85s/it, loss=4.1058]
Training:  35%|███▍      | 435/1260 [29:27<57:55,  4.21s/it, loss=4.1058]
Training:  35%|███▍      | 435/1260 [29:31<57:55,  4.21s/it, loss=4.2252]
Training:  35%|███▍      | 436/1260 [29:31<58:47,  4.28s/it, loss=4.2252]
Training:  35%|███▍      | 436/1260 [29:35<58:47,  4.28s/it, loss=4.3850]
Training:  35%|███▍      | 437/1260 [29:35<55:48,  4.07s/it, loss=4.3850]
Training:  35%|███▍      | 437/1260 [29:39<55:48,  4.07s/it, loss=4.1381]
Training:  35%|███▍      | 438/1260 [29:39<56:11,  4.10s/it, loss=4.1381]
Training:  35%|███▍      | 438/1260 [29:43<56:11,  4.10s/it, loss=4.1923]
Training:  35%|███▍      | 439/1260 [29:43<55:43,  4.07s/it, loss=4.1923]
Training:  35%|███▍      | 439/1260 [29:48<55:43,  4.07s/it, loss=4.1651]
Training:  35%|███▍      | 440/1260 [29:48<58:36,  4.29s/it, loss=4.1651]
Training:  35%|███▍      | 440/1260 [29:52<58:36,  4.29s/it, loss=4.4801]
Training:  35%|███▌      | 441/1260 [29:52<55:45,  4.09s/it, loss=4.4801]
Training:  35%|███▌      | 441/1260 [29:55<55:45,  4.09s/it, loss=4.1833]
Training:  35%|███▌      | 442/1260 [29:55<53:59,  3.96s/it, loss=4.1833]
Training:  35%|███▌      | 442/1260 [29:59<53:59,  3.96s/it, loss=4.3711]
Training:  35%|███▌      | 443/1260 [29:59<53:51,  3.95s/it, loss=4.3711]
Training:  35%|███▌      | 443/1260 [30:02<53:51,  3.95s/it, loss=4.2020]
Training:  35%|███▌      | 444/1260 [30:02<49:45,  3.66s/it, loss=4.2020]
Training:  35%|███▌      | 444/1260 [30:06<49:45,  3.66s/it, loss=4.3566]
Training:  35%|███▌      | 445/1260 [30:06<51:42,  3.81s/it, loss=4.3566]
Training:  35%|███▌      | 445/1260 [30:11<51:42,  3.81s/it, loss=4.4619]
Training:  35%|███▌      | 446/1260 [30:11<55:22,  4.08s/it, loss=4.4619]
Training:  35%|███▌      | 446/1260 [30:15<55:22,  4.08s/it, loss=4.4819]
Training:  35%|███▌      | 447/1260 [30:15<54:10,  4.00s/it, loss=4.4819]
Training:  35%|███▌      | 447/1260 [30:18<54:10,  4.00s/it, loss=4.1077]
Training:  36%|███▌      | 448/1260 [30:18<50:46,  3.75s/it, loss=4.1077]
Training:  36%|███▌      | 448/1260 [30:22<50:46,  3.75s/it, loss=3.9216]
Training:  36%|███▌      | 449/1260 [30:22<51:47,  3.83s/it, loss=3.9216]
Training:  36%|███▌      | 449/1260 [30:27<51:47,  3.83s/it, loss=4.0933]
Training:  36%|███▌      | 450/1260 [30:27<55:56,  4.14s/it, loss=4.0933]
Training:  36%|███▌      | 450/1260 [30:30<55:56,  4.14s/it, loss=4.0704]
Training:  36%|███▌      | 451/1260 [30:30<53:11,  3.95s/it, loss=4.0704]
Training:  36%|███▌      | 451/1260 [30:35<53:11,  3.95s/it, loss=4.1225]
Training:  36%|███▌      | 452/1260 [30:35<55:03,  4.09s/it, loss=4.1225]
Training:  36%|███▌      | 452/1260 [30:39<55:03,  4.09s/it, loss=4.2128]
Training:  36%|███▌      | 453/1260 [30:39<55:00,  4.09s/it, loss=4.2128]
Training:  36%|███▌      | 453/1260 [30:43<55:00,  4.09s/it, loss=4.1215]
Training:  36%|███▌      | 454/1260 [30:43<56:18,  4.19s/it, loss=4.1215]
Training:  36%|███▌      | 454/1260 [30:47<56:18,  4.19s/it, loss=4.2556]
Training:  36%|███▌      | 455/1260 [30:47<55:00,  4.10s/it, loss=4.2556]
Training:  36%|███▌      | 455/1260 [30:51<55:00,  4.10s/it, loss=4.3781]
Training:  36%|███▌      | 456/1260 [30:51<52:38,  3.93s/it, loss=4.3781]
Training:  36%|███▌      | 456/1260 [30:55<52:38,  3.93s/it, loss=4.5368]
Training:  36%|███▋      | 457/1260 [30:55<55:16,  4.13s/it, loss=4.5368]
Training:  36%|███▋      | 457/1260 [31:00<55:16,  4.13s/it, loss=4.0977]
Training:  36%|███▋      | 458/1260 [31:00<56:32,  4.23s/it, loss=4.0977]
Training:  36%|███▋      | 458/1260 [31:07<56:32,  4.23s/it, loss=4.4497]
Training:  36%|███▋      | 459/1260 [31:07<1:09:44,  5.22s/it, loss=4.4497]
Training:  36%|███▋      | 459/1260 [31:11<1:09:44,  5.22s/it, loss=4.0716]
Training:  37%|███▋      | 460/1260 [31:11<1:04:09,  4.81s/it, loss=4.0716]
Training:  37%|███▋      | 460/1260 [31:15<1:04:09,  4.81s/it, loss=3.8493]
Training:  37%|███▋      | 461/1260 [31:15<1:01:48,  4.64s/it, loss=3.8493]
Training:  37%|███▋      | 461/1260 [31:20<1:01:48,  4.64s/it, loss=4.3673]
Training:  37%|███▋      | 462/1260 [31:20<59:54,  4.50s/it, loss=4.3673]  
Training:  37%|███▋      | 462/1260 [31:25<59:54,  4.50s/it, loss=4.1140]
Training:  37%|███▋      | 463/1260 [31:25<1:01:35,  4.64s/it, loss=4.1140]
Training:  37%|███▋      | 463/1260 [31:28<1:01:35,  4.64s/it, loss=4.0330]
Training:  37%|███▋      | 464/1260 [31:28<55:14,  4.16s/it, loss=4.0330]  
Training:  37%|███▋      | 464/1260 [31:31<55:14,  4.16s/it, loss=4.4585]
Training:  37%|███▋      | 465/1260 [31:31<53:01,  4.00s/it, loss=4.4585]
Training:  37%|███▋      | 465/1260 [31:35<53:01,  4.00s/it, loss=3.8368]
Training:  37%|███▋      | 466/1260 [31:35<53:07,  4.01s/it, loss=3.8368]
Training:  37%|███▋      | 466/1260 [31:39<53:07,  4.01s/it, loss=4.3892]
Training:  37%|███▋      | 467/1260 [31:39<52:31,  3.97s/it, loss=4.3892]
Training:  37%|███▋      | 467/1260 [31:45<52:31,  3.97s/it, loss=4.0641]
Training:  37%|███▋      | 468/1260 [31:45<59:07,  4.48s/it, loss=4.0641]
Training:  37%|███▋      | 468/1260 [31:48<59:07,  4.48s/it, loss=4.3418]
Training:  37%|███▋      | 469/1260 [31:48<54:55,  4.17s/it, loss=4.3418]
Training:  37%|███▋      | 469/1260 [31:52<54:55,  4.17s/it, loss=4.1105]
Training:  37%|███▋      | 470/1260 [31:52<52:14,  3.97s/it, loss=4.1105]
Training:  37%|███▋      | 470/1260 [31:56<52:14,  3.97s/it, loss=4.1974]
Training:  37%|███▋      | 471/1260 [31:56<54:01,  4.11s/it, loss=4.1974]
Training:  37%|███▋      | 471/1260 [32:00<54:01,  4.11s/it, loss=4.0819]
Training:  37%|███▋      | 472/1260 [32:00<50:40,  3.86s/it, loss=4.0819]
Training:  37%|███▋      | 472/1260 [32:04<50:40,  3.86s/it, loss=4.2452]
Training:  38%|███▊      | 473/1260 [32:04<53:48,  4.10s/it, loss=4.2452]
Training:  38%|███▊      | 473/1260 [32:08<53:48,  4.10s/it, loss=4.0376]
Training:  38%|███▊      | 474/1260 [32:08<51:55,  3.96s/it, loss=4.0376]
Training:  38%|███▊      | 474/1260 [32:11<51:55,  3.96s/it, loss=4.3815]
Training:  38%|███▊      | 475/1260 [32:11<50:34,  3.87s/it, loss=4.3815]
Training:  38%|███▊      | 475/1260 [32:15<50:34,  3.87s/it, loss=4.1229]
Training:  38%|███▊      | 476/1260 [32:15<48:26,  3.71s/it, loss=4.1229]
Training:  38%|███▊      | 476/1260 [32:18<48:26,  3.71s/it, loss=4.2900]
Training:  38%|███▊      | 477/1260 [32:18<46:30,  3.56s/it, loss=4.2900]
Training:  38%|███▊      | 477/1260 [32:23<46:30,  3.56s/it, loss=4.2926]
Training:  38%|███▊      | 478/1260 [32:23<50:58,  3.91s/it, loss=4.2926]
Training:  38%|███▊      | 478/1260 [32:27<50:58,  3.91s/it, loss=4.2677]
Training:  38%|███▊      | 479/1260 [32:27<53:10,  4.09s/it, loss=4.2677]
Training:  38%|███▊      | 479/1260 [32:31<53:10,  4.09s/it, loss=4.2322]
Training:  38%|███▊      | 480/1260 [32:31<50:07,  3.86s/it, loss=4.2322]
Training:  38%|███▊      | 480/1260 [32:35<50:07,  3.86s/it, loss=4.0970]
Training:  38%|███▊      | 481/1260 [32:35<50:44,  3.91s/it, loss=4.0970]
Training:  38%|███▊      | 481/1260 [32:38<50:44,  3.91s/it, loss=4.1874]
Training:  38%|███▊      | 482/1260 [32:38<49:24,  3.81s/it, loss=4.1874]
Training:  38%|███▊      | 482/1260 [32:43<49:24,  3.81s/it, loss=4.0430]
Training:  38%|███▊      | 483/1260 [32:43<53:20,  4.12s/it, loss=4.0430]
Training:  38%|███▊      | 483/1260 [32:47<53:20,  4.12s/it, loss=4.2168]
Training:  38%|███▊      | 484/1260 [32:47<51:28,  3.98s/it, loss=4.2168]
Training:  38%|███▊      | 484/1260 [32:53<51:28,  3.98s/it, loss=4.1666]
Training:  38%|███▊      | 485/1260 [32:53<1:02:12,  4.82s/it, loss=4.1666]
Training:  38%|███▊      | 485/1260 [32:58<1:02:12,  4.82s/it, loss=4.2917]
Training:  39%|███▊      | 486/1260 [32:58<1:02:15,  4.83s/it, loss=4.2917]
Training:  39%|███▊      | 486/1260 [33:03<1:02:15,  4.83s/it, loss=4.0207]
Training:  39%|███▊      | 487/1260 [33:03<1:00:16,  4.68s/it, loss=4.0207]
Training:  39%|███▊      | 487/1260 [33:10<1:00:16,  4.68s/it, loss=4.2943]
Training:  39%|███▊      | 488/1260 [33:10<1:09:40,  5.42s/it, loss=4.2943]
Training:  39%|███▊      | 488/1260 [33:13<1:09:40,  5.42s/it, loss=4.0640]
Training:  39%|███▉      | 489/1260 [33:13<1:01:16,  4.77s/it, loss=4.0640]
Training:  39%|███▉      | 489/1260 [33:17<1:01:16,  4.77s/it, loss=4.2212]
Training:  39%|███▉      | 490/1260 [33:17<59:24,  4.63s/it, loss=4.2212]  
Training:  39%|███▉      | 490/1260 [33:21<59:24,  4.63s/it, loss=4.1939]
Training:  39%|███▉      | 491/1260 [33:21<57:28,  4.48s/it, loss=4.1939]
Training:  39%|███▉      | 491/1260 [33:25<57:28,  4.48s/it, loss=4.1108]
Training:  39%|███▉      | 492/1260 [33:25<54:59,  4.30s/it, loss=4.1108]
Training:  39%|███▉      | 492/1260 [33:29<54:59,  4.30s/it, loss=4.1536]
Training:  39%|███▉      | 493/1260 [33:29<52:34,  4.11s/it, loss=4.1536]
Training:  39%|███▉      | 493/1260 [33:34<52:34,  4.11s/it, loss=3.8846]
Training:  39%|███▉      | 494/1260 [33:34<55:02,  4.31s/it, loss=3.8846]
Training:  39%|███▉      | 494/1260 [33:37<55:02,  4.31s/it, loss=4.3139]
Training:  39%|███▉      | 495/1260 [33:37<52:02,  4.08s/it, loss=4.3139]
Training:  39%|███▉      | 495/1260 [33:41<52:02,  4.08s/it, loss=4.3152]
Training:  39%|███▉      | 496/1260 [33:41<49:31,  3.89s/it, loss=4.3152]
Training:  39%|███▉      | 496/1260 [33:44<49:31,  3.89s/it, loss=4.3075]
Training:  39%|███▉      | 497/1260 [33:44<46:00,  3.62s/it, loss=4.3075]
Training:  39%|███▉      | 497/1260 [33:48<46:00,  3.62s/it, loss=4.1991]
Training:  40%|███▉      | 498/1260 [33:48<47:01,  3.70s/it, loss=4.1991]
Training:  40%|███▉      | 498/1260 [33:51<47:01,  3.70s/it, loss=4.2312]
Training:  40%|███▉      | 499/1260 [33:51<46:16,  3.65s/it, loss=4.2312]
Training:  40%|███▉      | 499/1260 [33:55<46:16,  3.65s/it, loss=4.1828]
Training:  40%|███▉      | 500/1260 [33:55<46:07,  3.64s/it, loss=4.1828]
Training:  40%|███▉      | 500/1260 [33:58<46:07,  3.64s/it, loss=4.0773]
Training:  40%|███▉      | 501/1260 [33:58<46:07,  3.65s/it, loss=4.0773]
Training:  40%|███▉      | 501/1260 [34:03<46:07,  3.65s/it, loss=4.3779]
Training:  40%|███▉      | 502/1260 [34:03<48:04,  3.81s/it, loss=4.3779]
Training:  40%|███▉      | 502/1260 [34:06<48:04,  3.81s/it, loss=3.9684]
Training:  40%|███▉      | 503/1260 [34:06<45:49,  3.63s/it, loss=3.9684]
Training:  40%|███▉      | 503/1260 [34:10<45:49,  3.63s/it, loss=4.3347]
Training:  40%|████      | 504/1260 [34:10<47:06,  3.74s/it, loss=4.3347]
Training:  40%|████      | 504/1260 [34:16<47:06,  3.74s/it, loss=4.4913]
Training:  40%|████      | 505/1260 [34:16<55:54,  4.44s/it, loss=4.4913]
Training:  40%|████      | 505/1260 [34:19<55:54,  4.44s/it, loss=3.9523]
Training:  40%|████      | 506/1260 [34:19<52:15,  4.16s/it, loss=3.9523]
Training:  40%|████      | 506/1260 [34:23<52:15,  4.16s/it, loss=4.2374]
Training:  40%|████      | 507/1260 [34:23<51:06,  4.07s/it, loss=4.2374]
Training:  40%|████      | 507/1260 [34:28<51:06,  4.07s/it, loss=4.1359]
Training:  40%|████      | 508/1260 [34:28<52:04,  4.16s/it, loss=4.1359]
Training:  40%|████      | 508/1260 [34:31<52:04,  4.16s/it, loss=4.3216]
Training:  40%|████      | 509/1260 [34:31<49:10,  3.93s/it, loss=4.3216]
Training:  40%|████      | 509/1260 [34:35<49:10,  3.93s/it, loss=4.5216]
Training:  40%|████      | 510/1260 [34:35<49:14,  3.94s/it, loss=4.5216]
Training:  40%|████      | 510/1260 [34:39<49:14,  3.94s/it, loss=4.2625]
Training:  41%|████      | 511/1260 [34:39<50:18,  4.03s/it, loss=4.2625]
Training:  41%|████      | 511/1260 [34:43<50:18,  4.03s/it, loss=4.3156]
Training:  41%|████      | 512/1260 [34:43<49:15,  3.95s/it, loss=4.3156]
Training:  41%|████      | 512/1260 [34:47<49:15,  3.95s/it, loss=4.2824]
Training:  41%|████      | 513/1260 [34:47<48:02,  3.86s/it, loss=4.2824]
Training:  41%|████      | 513/1260 [34:50<48:02,  3.86s/it, loss=4.2762]
Training:  41%|████      | 514/1260 [34:50<47:48,  3.85s/it, loss=4.2762]
Training:  41%|████      | 514/1260 [34:54<47:48,  3.85s/it, loss=4.3319]
Training:  41%|████      | 515/1260 [34:54<47:00,  3.79s/it, loss=4.3319]
Training:  41%|████      | 515/1260 [34:58<47:00,  3.79s/it, loss=4.1178]
Training:  41%|████      | 516/1260 [34:58<45:36,  3.68s/it, loss=4.1178]
Training:  41%|████      | 516/1260 [35:01<45:36,  3.68s/it, loss=4.1844]
Training:  41%|████      | 517/1260 [35:01<43:58,  3.55s/it, loss=4.1844]
Training:  41%|████      | 517/1260 [35:04<43:58,  3.55s/it, loss=4.4161]
Training:  41%|████      | 518/1260 [35:04<43:55,  3.55s/it, loss=4.4161]
Training:  41%|████      | 518/1260 [35:08<43:55,  3.55s/it, loss=4.3145]
Training:  41%|████      | 519/1260 [35:08<44:49,  3.63s/it, loss=4.3145]
Training:  41%|████      | 519/1260 [35:12<44:49,  3.63s/it, loss=4.0868]
Training:  41%|████▏     | 520/1260 [35:12<47:01,  3.81s/it, loss=4.0868]
Training:  41%|████▏     | 520/1260 [35:16<47:01,  3.81s/it, loss=4.0048]
Training:  41%|████▏     | 521/1260 [35:16<46:42,  3.79s/it, loss=4.0048]
Training:  41%|████▏     | 521/1260 [35:20<46:42,  3.79s/it, loss=4.2672]
Training:  41%|████▏     | 522/1260 [35:20<45:19,  3.69s/it, loss=4.2672]
Training:  41%|████▏     | 522/1260 [35:24<45:19,  3.69s/it, loss=4.2796]
Training:  42%|████▏     | 523/1260 [35:24<47:07,  3.84s/it, loss=4.2796]
Training:  42%|████▏     | 523/1260 [35:29<47:07,  3.84s/it, loss=4.2117]
Training:  42%|████▏     | 524/1260 [35:29<50:53,  4.15s/it, loss=4.2117]
Training:  42%|████▏     | 524/1260 [35:32<50:53,  4.15s/it, loss=4.1790]
Training:  42%|████▏     | 525/1260 [35:32<48:27,  3.96s/it, loss=4.1790]
Training:  42%|████▏     | 525/1260 [35:36<48:27,  3.96s/it, loss=4.1150]
Training:  42%|████▏     | 526/1260 [35:36<46:55,  3.84s/it, loss=4.1150]
Training:  42%|████▏     | 526/1260 [35:39<46:55,  3.84s/it, loss=4.0413]
Training:  42%|████▏     | 527/1260 [35:39<45:58,  3.76s/it, loss=4.0413]
Training:  42%|████▏     | 527/1260 [35:43<45:58,  3.76s/it, loss=4.2372]
Training:  42%|████▏     | 528/1260 [35:43<47:00,  3.85s/it, loss=4.2372]
Training:  42%|████▏     | 528/1260 [35:47<47:00,  3.85s/it, loss=4.2657]
Training:  42%|████▏     | 529/1260 [35:47<45:20,  3.72s/it, loss=4.2657]
Training:  42%|████▏     | 529/1260 [35:52<45:20,  3.72s/it, loss=4.4077]
Training:  42%|████▏     | 530/1260 [35:52<49:27,  4.07s/it, loss=4.4077]
Training:  42%|████▏     | 530/1260 [35:56<49:27,  4.07s/it, loss=4.3698]
Training:  42%|████▏     | 531/1260 [35:56<48:49,  4.02s/it, loss=4.3698]
Training:  42%|████▏     | 531/1260 [36:00<48:49,  4.02s/it, loss=4.2626]
Training:  42%|████▏     | 532/1260 [36:00<48:58,  4.04s/it, loss=4.2626]
Training:  42%|████▏     | 532/1260 [36:03<48:58,  4.04s/it, loss=4.4627]
Training:  42%|████▏     | 533/1260 [36:03<48:04,  3.97s/it, loss=4.4627]
Training:  42%|████▏     | 533/1260 [36:07<48:04,  3.97s/it, loss=4.1384]
Training:  42%|████▏     | 534/1260 [36:07<47:54,  3.96s/it, loss=4.1384]
Training:  42%|████▏     | 534/1260 [36:11<47:54,  3.96s/it, loss=4.2550]
Training:  42%|████▏     | 535/1260 [36:11<46:25,  3.84s/it, loss=4.2550]
Training:  42%|████▏     | 535/1260 [36:15<46:25,  3.84s/it, loss=4.4941]
Training:  43%|████▎     | 536/1260 [36:15<47:08,  3.91s/it, loss=4.4941]
Training:  43%|████▎     | 536/1260 [36:20<47:08,  3.91s/it, loss=4.3168]
Training:  43%|████▎     | 537/1260 [36:20<50:12,  4.17s/it, loss=4.3168]
Training:  43%|████▎     | 537/1260 [36:24<50:12,  4.17s/it, loss=4.0874]
Training:  43%|████▎     | 538/1260 [36:24<50:13,  4.17s/it, loss=4.0874]
Training:  43%|████▎     | 538/1260 [36:29<50:13,  4.17s/it, loss=4.3424]
Training:  43%|████▎     | 539/1260 [36:29<52:18,  4.35s/it, loss=4.3424]
Training:  43%|████▎     | 539/1260 [36:34<52:18,  4.35s/it, loss=4.2639]
Training:  43%|████▎     | 540/1260 [36:34<55:09,  4.60s/it, loss=4.2639]
Training:  43%|████▎     | 540/1260 [36:38<55:09,  4.60s/it, loss=4.0283]
Training:  43%|████▎     | 541/1260 [36:38<51:56,  4.34s/it, loss=4.0283]
Training:  43%|████▎     | 541/1260 [36:42<51:56,  4.34s/it, loss=4.2143]
Training:  43%|████▎     | 542/1260 [36:42<52:19,  4.37s/it, loss=4.2143]
Training:  43%|████▎     | 542/1260 [36:46<52:19,  4.37s/it, loss=4.6076]
Training:  43%|████▎     | 543/1260 [36:46<49:11,  4.12s/it, loss=4.6076]
Training:  43%|████▎     | 543/1260 [36:50<49:11,  4.12s/it, loss=4.1276]
Training:  43%|████▎     | 544/1260 [36:50<49:21,  4.14s/it, loss=4.1276]
Training:  43%|████▎     | 544/1260 [36:55<49:21,  4.14s/it, loss=4.4717]
Training:  43%|████▎     | 545/1260 [36:55<53:00,  4.45s/it, loss=4.4717]
Training:  43%|████▎     | 545/1260 [36:59<53:00,  4.45s/it, loss=3.8179]
Training:  43%|████▎     | 546/1260 [36:59<50:11,  4.22s/it, loss=3.8179]
Training:  43%|████▎     | 546/1260 [37:02<50:11,  4.22s/it, loss=4.2468]
Training:  43%|████▎     | 547/1260 [37:02<48:24,  4.07s/it, loss=4.2468]
Training:  43%|████▎     | 547/1260 [37:06<48:24,  4.07s/it, loss=4.1452]
Training:  43%|████▎     | 548/1260 [37:06<46:42,  3.94s/it, loss=4.1452]
Training:  43%|████▎     | 548/1260 [37:10<46:42,  3.94s/it, loss=3.8714]
Training:  44%|████▎     | 549/1260 [37:10<48:07,  4.06s/it, loss=3.8714]
Training:  44%|████▎     | 549/1260 [37:14<48:07,  4.06s/it, loss=4.2161]
Training:  44%|████▎     | 550/1260 [37:14<46:39,  3.94s/it, loss=4.2161]
Training:  44%|████▎     | 550/1260 [37:18<46:39,  3.94s/it, loss=4.1427]
Training:  44%|████▎     | 551/1260 [37:18<47:20,  4.01s/it, loss=4.1427]
Training:  44%|████▎     | 551/1260 [37:23<47:20,  4.01s/it, loss=4.1005]
Training:  44%|████▍     | 552/1260 [37:23<48:44,  4.13s/it, loss=4.1005]
Training:  44%|████▍     | 552/1260 [37:27<48:44,  4.13s/it, loss=4.1791]
Training:  44%|████▍     | 553/1260 [37:27<47:52,  4.06s/it, loss=4.1791]
Training:  44%|████▍     | 553/1260 [37:31<47:52,  4.06s/it, loss=4.1576]
Training:  44%|████▍     | 554/1260 [37:31<50:54,  4.33s/it, loss=4.1576]
Training:  44%|████▍     | 554/1260 [37:35<50:54,  4.33s/it, loss=3.8922]
Training:  44%|████▍     | 555/1260 [37:35<49:09,  4.18s/it, loss=3.8922]
Training:  44%|████▍     | 555/1260 [37:39<49:09,  4.18s/it, loss=4.3424]
Training:  44%|████▍     | 556/1260 [37:39<46:27,  3.96s/it, loss=4.3424]
Training:  44%|████▍     | 556/1260 [37:43<46:27,  3.96s/it, loss=4.2300]
Training:  44%|████▍     | 557/1260 [37:43<48:23,  4.13s/it, loss=4.2300]
Training:  44%|████▍     | 557/1260 [37:46<48:23,  4.13s/it, loss=3.9083]
Training:  44%|████▍     | 558/1260 [37:46<44:52,  3.84s/it, loss=3.9083]
Training:  44%|████▍     | 558/1260 [37:50<44:52,  3.84s/it, loss=4.4518]
Training:  44%|████▍     | 559/1260 [37:50<44:33,  3.81s/it, loss=4.4518]
Training:  44%|████▍     | 559/1260 [37:54<44:33,  3.81s/it, loss=4.1612]
Training:  44%|████▍     | 560/1260 [37:54<45:23,  3.89s/it, loss=4.1612]
Training:  44%|████▍     | 560/1260 [37:59<45:23,  3.89s/it, loss=4.4112]
Training:  45%|████▍     | 561/1260 [37:59<46:38,  4.00s/it, loss=4.4112]
Training:  45%|████▍     | 561/1260 [38:02<46:38,  4.00s/it, loss=4.3166]
Training:  45%|████▍     | 562/1260 [38:02<45:01,  3.87s/it, loss=4.3166]
Training:  45%|████▍     | 562/1260 [38:05<45:01,  3.87s/it, loss=4.3758]
Training:  45%|████▍     | 563/1260 [38:05<42:35,  3.67s/it, loss=4.3758]
Training:  45%|████▍     | 563/1260 [38:11<42:35,  3.67s/it, loss=4.2753]
Training:  45%|████▍     | 564/1260 [38:11<49:51,  4.30s/it, loss=4.2753]
Training:  45%|████▍     | 564/1260 [38:15<49:51,  4.30s/it, loss=4.2403]
Training:  45%|████▍     | 565/1260 [38:15<48:02,  4.15s/it, loss=4.2403]
Training:  45%|████▍     | 565/1260 [38:19<48:02,  4.15s/it, loss=4.3455]
Training:  45%|████▍     | 566/1260 [38:19<46:29,  4.02s/it, loss=4.3455]
Training:  45%|████▍     | 566/1260 [38:22<46:29,  4.02s/it, loss=3.9789]
Training:  45%|████▌     | 567/1260 [38:22<43:35,  3.77s/it, loss=3.9789]
Training:  45%|████▌     | 567/1260 [38:26<43:35,  3.77s/it, loss=4.2055]
Training:  45%|████▌     | 568/1260 [38:26<44:02,  3.82s/it, loss=4.2055]
Training:  45%|████▌     | 568/1260 [38:29<44:02,  3.82s/it, loss=3.9284]
Training:  45%|████▌     | 569/1260 [38:29<43:18,  3.76s/it, loss=3.9284]
Training:  45%|████▌     | 569/1260 [38:33<43:18,  3.76s/it, loss=4.1650]
Training:  45%|████▌     | 570/1260 [38:33<43:23,  3.77s/it, loss=4.1650]
Training:  45%|████▌     | 570/1260 [38:36<43:23,  3.77s/it, loss=4.3006]
Training:  45%|████▌     | 571/1260 [38:36<41:04,  3.58s/it, loss=4.3006]
Training:  45%|████▌     | 571/1260 [38:40<41:04,  3.58s/it, loss=4.4399]
Training:  45%|████▌     | 572/1260 [38:40<41:31,  3.62s/it, loss=4.4399]
Training:  45%|████▌     | 572/1260 [38:43<41:31,  3.62s/it, loss=4.4005]
Training:  45%|████▌     | 573/1260 [38:43<39:55,  3.49s/it, loss=4.4005]
Training:  45%|████▌     | 573/1260 [38:47<39:55,  3.49s/it, loss=3.9868]
Training:  46%|████▌     | 574/1260 [38:47<40:40,  3.56s/it, loss=3.9868]
Training:  46%|████▌     | 574/1260 [38:52<40:40,  3.56s/it, loss=4.2905]
Training:  46%|████▌     | 575/1260 [38:52<44:50,  3.93s/it, loss=4.2905]
Training:  46%|████▌     | 575/1260 [38:55<44:50,  3.93s/it, loss=4.0489]
Training:  46%|████▌     | 576/1260 [38:55<43:51,  3.85s/it, loss=4.0489]
Training:  46%|████▌     | 576/1260 [39:00<43:51,  3.85s/it, loss=4.0817]
Training:  46%|████▌     | 577/1260 [39:00<46:48,  4.11s/it, loss=4.0817]
Training:  46%|████▌     | 577/1260 [39:03<46:48,  4.11s/it, loss=4.3341]
Training:  46%|████▌     | 578/1260 [39:03<44:08,  3.88s/it, loss=4.3341]
Training:  46%|████▌     | 578/1260 [39:07<44:08,  3.88s/it, loss=4.4273]
Training:  46%|████▌     | 579/1260 [39:07<43:41,  3.85s/it, loss=4.4273]
Training:  46%|████▌     | 579/1260 [39:13<43:41,  3.85s/it, loss=3.8560]
Training:  46%|████▌     | 580/1260 [39:13<49:36,  4.38s/it, loss=3.8560]
Training:  46%|████▌     | 580/1260 [39:16<49:36,  4.38s/it, loss=4.0895]
Training:  46%|████▌     | 581/1260 [39:16<47:19,  4.18s/it, loss=4.0895]
Training:  46%|████▌     | 581/1260 [39:20<47:19,  4.18s/it, loss=4.1770]
Training:  46%|████▌     | 582/1260 [39:20<44:54,  3.97s/it, loss=4.1770]
Training:  46%|████▌     | 582/1260 [39:24<44:54,  3.97s/it, loss=4.1874]
Training:  46%|████▋     | 583/1260 [39:24<45:10,  4.00s/it, loss=4.1874]
Training:  46%|████▋     | 583/1260 [39:28<45:10,  4.00s/it, loss=4.0955]
Training:  46%|████▋     | 584/1260 [39:28<45:35,  4.05s/it, loss=4.0955]
Training:  46%|████▋     | 584/1260 [39:33<45:35,  4.05s/it, loss=4.0214]
Training:  46%|████▋     | 585/1260 [39:33<46:59,  4.18s/it, loss=4.0214]
Training:  46%|████▋     | 585/1260 [39:37<46:59,  4.18s/it, loss=4.5000]
Training:  47%|████▋     | 586/1260 [39:37<46:28,  4.14s/it, loss=4.5000]
Training:  47%|████▋     | 586/1260 [39:41<46:28,  4.14s/it, loss=4.3764]
Training:  47%|████▋     | 587/1260 [39:41<47:23,  4.23s/it, loss=4.3764]
Training:  47%|████▋     | 587/1260 [39:45<47:23,  4.23s/it, loss=4.3364]
Training:  47%|████▋     | 588/1260 [39:45<46:20,  4.14s/it, loss=4.3364]
Training:  47%|████▋     | 588/1260 [39:49<46:20,  4.14s/it, loss=4.0286]
Training:  47%|████▋     | 589/1260 [39:49<44:24,  3.97s/it, loss=4.0286]
Training:  47%|████▋     | 589/1260 [39:52<44:24,  3.97s/it, loss=3.8922]
Training:  47%|████▋     | 590/1260 [39:52<43:49,  3.92s/it, loss=3.8922]
Training:  47%|████▋     | 590/1260 [39:56<43:49,  3.92s/it, loss=4.1709]
Training:  47%|████▋     | 591/1260 [39:56<43:36,  3.91s/it, loss=4.1709]
Training:  47%|████▋     | 591/1260 [40:00<43:36,  3.91s/it, loss=4.2313]
Training:  47%|████▋     | 592/1260 [40:00<41:13,  3.70s/it, loss=4.2313]
Training:  47%|████▋     | 592/1260 [40:03<41:13,  3.70s/it, loss=4.5431]
Training:  47%|████▋     | 593/1260 [40:03<40:45,  3.67s/it, loss=4.5431]
Training:  47%|████▋     | 593/1260 [40:08<40:45,  3.67s/it, loss=4.2818]
Training:  47%|████▋     | 594/1260 [40:08<44:01,  3.97s/it, loss=4.2818]
Training:  47%|████▋     | 594/1260 [40:11<44:01,  3.97s/it, loss=4.2597]
Training:  47%|████▋     | 595/1260 [40:11<40:30,  3.66s/it, loss=4.2597]
Training:  47%|████▋     | 595/1260 [40:17<40:30,  3.66s/it, loss=4.0314]
Training:  47%|████▋     | 596/1260 [40:17<48:53,  4.42s/it, loss=4.0314]
Training:  47%|████▋     | 596/1260 [40:20<48:53,  4.42s/it, loss=4.0202]
Training:  47%|████▋     | 597/1260 [40:20<44:52,  4.06s/it, loss=4.0202]
Training:  47%|████▋     | 597/1260 [40:23<44:52,  4.06s/it, loss=3.8904]
Training:  47%|████▋     | 598/1260 [40:23<42:05,  3.82s/it, loss=3.8904]
Training:  47%|████▋     | 598/1260 [40:27<42:05,  3.82s/it, loss=4.4058]
Training:  48%|████▊     | 599/1260 [40:27<42:21,  3.84s/it, loss=4.4058]
Training:  48%|████▊     | 599/1260 [40:31<42:21,  3.84s/it, loss=4.1464]
Training:  48%|████▊     | 600/1260 [40:31<41:04,  3.73s/it, loss=4.1464]
Training:  48%|████▊     | 600/1260 [40:35<41:04,  3.73s/it, loss=3.9078]
Training:  48%|████▊     | 601/1260 [40:35<42:20,  3.85s/it, loss=3.9078]
Training:  48%|████▊     | 601/1260 [40:38<42:20,  3.85s/it, loss=4.1491]
Training:  48%|████▊     | 602/1260 [40:38<40:37,  3.70s/it, loss=4.1491]
Training:  48%|████▊     | 602/1260 [40:43<40:37,  3.70s/it, loss=4.1754]
Training:  48%|████▊     | 603/1260 [40:43<42:26,  3.88s/it, loss=4.1754]
Training:  48%|████▊     | 603/1260 [40:48<42:26,  3.88s/it, loss=4.4161]
Training:  48%|████▊     | 604/1260 [40:48<47:14,  4.32s/it, loss=4.4161]
Training:  48%|████▊     | 604/1260 [40:53<47:14,  4.32s/it, loss=4.0947]
Training:  48%|████▊     | 605/1260 [40:53<49:40,  4.55s/it, loss=4.0947]
Training:  48%|████▊     | 605/1260 [40:57<49:40,  4.55s/it, loss=4.2878]
Training:  48%|████▊     | 606/1260 [40:57<47:43,  4.38s/it, loss=4.2878]
Training:  48%|████▊     | 606/1260 [41:02<47:43,  4.38s/it, loss=4.2627]
Training:  48%|████▊     | 607/1260 [41:02<50:07,  4.61s/it, loss=4.2627]
Training:  48%|████▊     | 607/1260 [41:06<50:07,  4.61s/it, loss=4.3424]
Training:  48%|████▊     | 608/1260 [41:06<46:50,  4.31s/it, loss=4.3424]
Training:  48%|████▊     | 608/1260 [41:09<46:50,  4.31s/it, loss=4.3771]
Training:  48%|████▊     | 609/1260 [41:09<43:26,  4.00s/it, loss=4.3771]
Training:  48%|████▊     | 609/1260 [41:13<43:26,  4.00s/it, loss=4.2200]
Training:  48%|████▊     | 610/1260 [41:13<41:45,  3.85s/it, loss=4.2200]
Training:  48%|████▊     | 610/1260 [41:16<41:45,  3.85s/it, loss=4.1629]
Training:  48%|████▊     | 611/1260 [41:16<39:21,  3.64s/it, loss=4.1629]
Training:  48%|████▊     | 611/1260 [41:20<39:21,  3.64s/it, loss=4.2708]
Training:  49%|████▊     | 612/1260 [41:20<41:03,  3.80s/it, loss=4.2708]
Training:  49%|████▊     | 612/1260 [41:24<41:03,  3.80s/it, loss=4.0691]
Training:  49%|████▊     | 613/1260 [41:24<42:06,  3.90s/it, loss=4.0691]
Training:  49%|████▊     | 613/1260 [41:28<42:06,  3.90s/it, loss=3.9825]
Training:  49%|████▊     | 614/1260 [41:28<41:06,  3.82s/it, loss=3.9825]
Training:  49%|████▊     | 614/1260 [41:32<41:06,  3.82s/it, loss=4.2534]
Training:  49%|████▉     | 615/1260 [41:32<42:59,  4.00s/it, loss=4.2534]
Training:  49%|████▉     | 615/1260 [41:36<42:59,  4.00s/it, loss=4.1835]
Training:  49%|████▉     | 616/1260 [41:36<43:33,  4.06s/it, loss=4.1835]
Training:  49%|████▉     | 616/1260 [41:40<43:33,  4.06s/it, loss=4.0429]
Training:  49%|████▉     | 617/1260 [41:40<43:39,  4.07s/it, loss=4.0429]
Training:  49%|████▉     | 617/1260 [41:44<43:39,  4.07s/it, loss=4.4004]
Training:  49%|████▉     | 618/1260 [41:44<41:17,  3.86s/it, loss=4.4004]
Training:  49%|████▉     | 618/1260 [41:50<41:17,  3.86s/it, loss=4.1163]
Training:  49%|████▉     | 619/1260 [41:50<48:07,  4.50s/it, loss=4.1163]
Training:  49%|████▉     | 619/1260 [41:54<48:07,  4.50s/it, loss=4.2189]
Training:  49%|████▉     | 620/1260 [41:54<48:31,  4.55s/it, loss=4.2189]
Training:  49%|████▉     | 620/1260 [41:58<48:31,  4.55s/it, loss=3.9199]
Training:  49%|████▉     | 621/1260 [41:58<45:24,  4.26s/it, loss=3.9199]
Training:  49%|████▉     | 621/1260 [42:02<45:24,  4.26s/it, loss=4.4375]
Training:  49%|████▉     | 622/1260 [42:02<44:38,  4.20s/it, loss=4.4375]
Training:  49%|████▉     | 622/1260 [42:06<44:38,  4.20s/it, loss=4.3109]
Training:  49%|████▉     | 623/1260 [42:06<42:18,  3.98s/it, loss=4.3109]
Training:  49%|████▉     | 623/1260 [42:10<42:18,  3.98s/it, loss=4.0485]
Training:  50%|████▉     | 624/1260 [42:10<42:19,  3.99s/it, loss=4.0485]
Training:  50%|████▉     | 624/1260 [42:14<42:19,  3.99s/it, loss=4.4281]
Training:  50%|████▉     | 625/1260 [42:14<42:36,  4.03s/it, loss=4.4281]
Training:  50%|████▉     | 625/1260 [42:17<42:36,  4.03s/it, loss=4.0688]
Training:  50%|████▉     | 626/1260 [42:17<41:36,  3.94s/it, loss=4.0688]
Training:  50%|████▉     | 626/1260 [42:21<41:36,  3.94s/it, loss=4.1153]
Training:  50%|████▉     | 627/1260 [42:21<40:56,  3.88s/it, loss=4.1153]
Training:  50%|████▉     | 627/1260 [42:26<40:56,  3.88s/it, loss=4.4457]
Training:  50%|████▉     | 628/1260 [42:26<43:26,  4.12s/it, loss=4.4457]
Training:  50%|████▉     | 628/1260 [42:30<43:26,  4.12s/it, loss=4.0449]
Training:  50%|████▉     | 629/1260 [42:30<42:10,  4.01s/it, loss=4.0449]
Training:  50%|████▉     | 629/1260 [42:33<42:10,  4.01s/it, loss=4.2232]
Training:  50%|█████     | 630/1260 [42:33<41:06,  3.92s/it, loss=4.2232]
Training:  50%|█████     | 630/1260 [42:37<41:06,  3.92s/it, loss=4.2918]
Training:  50%|█████     | 631/1260 [42:37<39:08,  3.73s/it, loss=4.2918]
Training:  50%|█████     | 631/1260 [42:40<39:08,  3.73s/it, loss=4.2072]
Training:  50%|█████     | 632/1260 [42:40<38:41,  3.70s/it, loss=4.2072]
Training:  50%|█████     | 632/1260 [42:45<38:41,  3.70s/it, loss=3.9708]
Training:  50%|█████     | 633/1260 [42:45<41:01,  3.93s/it, loss=3.9708]
Training:  50%|█████     | 633/1260 [42:48<41:01,  3.93s/it, loss=4.1468]
Training:  50%|█████     | 634/1260 [42:48<39:56,  3.83s/it, loss=4.1468]
Training:  50%|█████     | 634/1260 [42:52<39:56,  3.83s/it, loss=4.3511]
Training:  50%|█████     | 635/1260 [42:52<38:14,  3.67s/it, loss=4.3511]
Training:  50%|█████     | 635/1260 [42:56<38:14,  3.67s/it, loss=4.1903]
Training:  50%|█████     | 636/1260 [42:56<41:34,  4.00s/it, loss=4.1903]
Training:  50%|█████     | 636/1260 [43:00<41:34,  4.00s/it, loss=4.1590]
Training:  51%|█████     | 637/1260 [43:00<39:59,  3.85s/it, loss=4.1590]
Training:  51%|█████     | 637/1260 [43:04<39:59,  3.85s/it, loss=4.2112]
Training:  51%|█████     | 638/1260 [43:04<41:53,  4.04s/it, loss=4.2112]
Training:  51%|█████     | 638/1260 [43:08<41:53,  4.04s/it, loss=4.0695]
Training:  51%|█████     | 639/1260 [43:08<42:20,  4.09s/it, loss=4.0695]
Training:  51%|█████     | 639/1260 [43:13<42:20,  4.09s/it, loss=4.2781]
Training:  51%|█████     | 640/1260 [43:13<42:26,  4.11s/it, loss=4.2781]
Training:  51%|█████     | 640/1260 [43:17<42:26,  4.11s/it, loss=4.2533]
Training:  51%|█████     | 641/1260 [43:17<42:05,  4.08s/it, loss=4.2533]
Training:  51%|█████     | 641/1260 [43:21<42:05,  4.08s/it, loss=4.2490]
Training:  51%|█████     | 642/1260 [43:21<43:25,  4.22s/it, loss=4.2490]
Training:  51%|█████     | 642/1260 [43:25<43:25,  4.22s/it, loss=4.1230]
Training:  51%|█████     | 643/1260 [43:25<42:42,  4.15s/it, loss=4.1230]
Training:  51%|█████     | 643/1260 [43:28<42:42,  4.15s/it, loss=3.8980]
Training:  51%|█████     | 644/1260 [43:28<39:35,  3.86s/it, loss=3.8980]
Training:  51%|█████     | 644/1260 [43:32<39:35,  3.86s/it, loss=3.8738]
Training:  51%|█████     | 645/1260 [43:32<40:14,  3.93s/it, loss=3.8738]
Training:  51%|█████     | 645/1260 [43:36<40:14,  3.93s/it, loss=4.1661]
Training:  51%|█████▏    | 646/1260 [43:36<37:57,  3.71s/it, loss=4.1661]
Training:  51%|█████▏    | 646/1260 [43:39<37:57,  3.71s/it, loss=4.1674]
Training:  51%|█████▏    | 647/1260 [43:39<38:14,  3.74s/it, loss=4.1674]
Training:  51%|█████▏    | 647/1260 [43:44<38:14,  3.74s/it, loss=4.1829]
Training:  51%|█████▏    | 648/1260 [43:44<39:22,  3.86s/it, loss=4.1829]
Training:  51%|█████▏    | 648/1260 [43:47<39:22,  3.86s/it, loss=4.1630]
Training:  52%|█████▏    | 649/1260 [43:47<38:33,  3.79s/it, loss=4.1630]
Training:  52%|█████▏    | 649/1260 [43:51<38:33,  3.79s/it, loss=4.2314]
Training:  52%|█████▏    | 650/1260 [43:51<37:06,  3.65s/it, loss=4.2314]
Training:  52%|█████▏    | 650/1260 [43:54<37:06,  3.65s/it, loss=4.2292]
Training:  52%|█████▏    | 651/1260 [43:54<35:59,  3.55s/it, loss=4.2292]
Training:  52%|█████▏    | 651/1260 [43:58<35:59,  3.55s/it, loss=4.2687]
Training:  52%|█████▏    | 652/1260 [43:58<37:48,  3.73s/it, loss=4.2687]
Training:  52%|█████▏    | 652/1260 [44:02<37:48,  3.73s/it, loss=4.3690]
Training:  52%|█████▏    | 653/1260 [44:02<38:21,  3.79s/it, loss=4.3690]
Training:  52%|█████▏    | 653/1260 [44:06<38:21,  3.79s/it, loss=4.3546]
Training:  52%|█████▏    | 654/1260 [44:06<38:55,  3.85s/it, loss=4.3546]
Training:  52%|█████▏    | 654/1260 [44:09<38:55,  3.85s/it, loss=4.3870]
Training:  52%|█████▏    | 655/1260 [44:09<37:18,  3.70s/it, loss=4.3870]
Training:  52%|█████▏    | 655/1260 [44:13<37:18,  3.70s/it, loss=4.3888]
Training:  52%|█████▏    | 656/1260 [44:13<37:49,  3.76s/it, loss=4.3888]
Training:  52%|█████▏    | 656/1260 [44:17<37:49,  3.76s/it, loss=4.1141]
Training:  52%|█████▏    | 657/1260 [44:17<37:04,  3.69s/it, loss=4.1141]
Training:  52%|█████▏    | 657/1260 [44:20<37:04,  3.69s/it, loss=4.3658]
Training:  52%|█████▏    | 658/1260 [44:20<36:37,  3.65s/it, loss=4.3658]
Training:  52%|█████▏    | 658/1260 [44:24<36:37,  3.65s/it, loss=4.4755]
Training:  52%|█████▏    | 659/1260 [44:24<35:44,  3.57s/it, loss=4.4755]
Training:  52%|█████▏    | 659/1260 [44:27<35:44,  3.57s/it, loss=4.1300]
Training:  52%|█████▏    | 660/1260 [44:27<34:27,  3.45s/it, loss=4.1300]
Training:  52%|█████▏    | 660/1260 [44:31<34:27,  3.45s/it, loss=3.9659]
Training:  52%|█████▏    | 661/1260 [44:31<37:35,  3.77s/it, loss=3.9659]
Training:  52%|█████▏    | 661/1260 [44:35<37:35,  3.77s/it, loss=4.3275]
Training:  53%|█████▎    | 662/1260 [44:35<36:53,  3.70s/it, loss=4.3275]
Training:  53%|█████▎    | 662/1260 [44:39<36:53,  3.70s/it, loss=3.7737]
Training:  53%|█████▎    | 663/1260 [44:39<37:16,  3.75s/it, loss=3.7737]
Training:  53%|█████▎    | 663/1260 [44:43<37:16,  3.75s/it, loss=3.9388]
Training:  53%|█████▎    | 664/1260 [44:43<39:20,  3.96s/it, loss=3.9388]
Training:  53%|█████▎    | 664/1260 [44:47<39:20,  3.96s/it, loss=4.1558]
Training:  53%|█████▎    | 665/1260 [44:47<38:51,  3.92s/it, loss=4.1558]
Training:  53%|█████▎    | 665/1260 [44:51<38:51,  3.92s/it, loss=4.3763]
Training:  53%|█████▎    | 666/1260 [44:51<38:10,  3.86s/it, loss=4.3763]
Training:  53%|█████▎    | 666/1260 [44:55<38:10,  3.86s/it, loss=4.2680]
Training:  53%|█████▎    | 667/1260 [44:55<38:24,  3.89s/it, loss=4.2680]
Training:  53%|█████▎    | 667/1260 [44:58<38:24,  3.89s/it, loss=3.9221]
Training:  53%|█████▎    | 668/1260 [44:58<37:21,  3.79s/it, loss=3.9221]
Training:  53%|█████▎    | 668/1260 [45:02<37:21,  3.79s/it, loss=4.3748]
Training:  53%|█████▎    | 669/1260 [45:02<38:17,  3.89s/it, loss=4.3748]
Training:  53%|█████▎    | 669/1260 [45:06<38:17,  3.89s/it, loss=3.9308]
Training:  53%|█████▎    | 670/1260 [45:06<38:17,  3.89s/it, loss=3.9308]
Training:  53%|█████▎    | 670/1260 [45:10<38:17,  3.89s/it, loss=3.9903]
Training:  53%|█████▎    | 671/1260 [45:10<39:14,  4.00s/it, loss=3.9903]
Training:  53%|█████▎    | 671/1260 [45:14<39:14,  4.00s/it, loss=4.2914]
Training:  53%|█████▎    | 672/1260 [45:14<38:49,  3.96s/it, loss=4.2914]
Training:  53%|█████▎    | 672/1260 [45:19<38:49,  3.96s/it, loss=4.3725]
Training:  53%|█████▎    | 673/1260 [45:19<41:01,  4.19s/it, loss=4.3725]
Training:  53%|█████▎    | 673/1260 [45:23<41:01,  4.19s/it, loss=4.2892]
Training:  53%|█████▎    | 674/1260 [45:23<40:31,  4.15s/it, loss=4.2892]
Training:  53%|█████▎    | 674/1260 [45:27<40:31,  4.15s/it, loss=4.1189]
Training:  54%|█████▎    | 675/1260 [45:27<39:18,  4.03s/it, loss=4.1189]
Training:  54%|█████▎    | 675/1260 [45:31<39:18,  4.03s/it, loss=4.0968]
Training:  54%|█████▎    | 676/1260 [45:31<38:41,  3.97s/it, loss=4.0968]
Training:  54%|█████▎    | 676/1260 [45:34<38:41,  3.97s/it, loss=3.9391]
Training:  54%|█████▎    | 677/1260 [45:34<37:13,  3.83s/it, loss=3.9391]
Training:  54%|█████▎    | 677/1260 [45:38<37:13,  3.83s/it, loss=4.4734]
Training:  54%|█████▍    | 678/1260 [45:38<36:05,  3.72s/it, loss=4.4734]
Training:  54%|█████▍    | 678/1260 [45:42<36:05,  3.72s/it, loss=3.8976]
Training:  54%|█████▍    | 679/1260 [45:42<37:11,  3.84s/it, loss=3.8976]
Training:  54%|█████▍    | 679/1260 [45:45<37:11,  3.84s/it, loss=4.3871]
Training:  54%|█████▍    | 680/1260 [45:45<35:41,  3.69s/it, loss=4.3871]
Training:  54%|█████▍    | 680/1260 [45:49<35:41,  3.69s/it, loss=4.3562]
Training:  54%|█████▍    | 681/1260 [45:49<35:48,  3.71s/it, loss=4.3562]
Training:  54%|█████▍    | 681/1260 [45:52<35:48,  3.71s/it, loss=3.9707]
Training:  54%|█████▍    | 682/1260 [45:52<34:29,  3.58s/it, loss=3.9707]
Training:  54%|█████▍    | 682/1260 [45:57<34:29,  3.58s/it, loss=3.9981]
Training:  54%|█████▍    | 683/1260 [45:57<37:13,  3.87s/it, loss=3.9981]
Training:  54%|█████▍    | 683/1260 [46:00<37:13,  3.87s/it, loss=4.0253]
Training:  54%|█████▍    | 684/1260 [46:00<36:32,  3.81s/it, loss=4.0253]
Training:  54%|█████▍    | 684/1260 [46:06<36:32,  3.81s/it, loss=4.4222]
Training:  54%|█████▍    | 685/1260 [46:06<40:17,  4.20s/it, loss=4.4222]
Training:  54%|█████▍    | 685/1260 [46:09<40:17,  4.20s/it, loss=3.9213]
Training:  54%|█████▍    | 686/1260 [46:09<37:55,  3.96s/it, loss=3.9213]
Training:  54%|█████▍    | 686/1260 [46:12<37:55,  3.96s/it, loss=4.4308]
Training:  55%|█████▍    | 687/1260 [46:12<35:13,  3.69s/it, loss=4.4308]
Training:  55%|█████▍    | 687/1260 [46:17<35:13,  3.69s/it, loss=4.1819]
Training:  55%|█████▍    | 688/1260 [46:17<38:00,  3.99s/it, loss=4.1819]
Training:  55%|█████▍    | 688/1260 [46:20<38:00,  3.99s/it, loss=4.1557]
Training:  55%|█████▍    | 689/1260 [46:20<34:49,  3.66s/it, loss=4.1557]
Training:  55%|█████▍    | 689/1260 [46:23<34:49,  3.66s/it, loss=4.0602]
Training:  55%|█████▍    | 690/1260 [46:23<35:29,  3.74s/it, loss=4.0602]
Training:  55%|█████▍    | 690/1260 [46:27<35:29,  3.74s/it, loss=4.1619]
Training:  55%|█████▍    | 691/1260 [46:27<34:30,  3.64s/it, loss=4.1619]
Training:  55%|█████▍    | 691/1260 [46:31<34:30,  3.64s/it, loss=4.0254]
Training:  55%|█████▍    | 692/1260 [46:31<36:15,  3.83s/it, loss=4.0254]
Training:  55%|█████▍    | 692/1260 [46:34<36:15,  3.83s/it, loss=4.4057]
Training:  55%|█████▌    | 693/1260 [46:34<34:07,  3.61s/it, loss=4.4057]
Training:  55%|█████▌    | 693/1260 [46:39<34:07,  3.61s/it, loss=4.2904]
Training:  55%|█████▌    | 694/1260 [46:39<36:13,  3.84s/it, loss=4.2904]
Training:  55%|█████▌    | 694/1260 [46:43<36:13,  3.84s/it, loss=4.0420]
Training:  55%|█████▌    | 695/1260 [46:43<38:27,  4.08s/it, loss=4.0420]
Training:  55%|█████▌    | 695/1260 [46:48<38:27,  4.08s/it, loss=4.2145]
Training:  55%|█████▌    | 696/1260 [46:48<39:16,  4.18s/it, loss=4.2145]
Training:  55%|█████▌    | 696/1260 [46:52<39:16,  4.18s/it, loss=4.1517]
Training:  55%|█████▌    | 697/1260 [46:52<39:10,  4.18s/it, loss=4.1517]
Training:  55%|█████▌    | 697/1260 [46:56<39:10,  4.18s/it, loss=4.4018]
Training:  55%|█████▌    | 698/1260 [46:56<37:42,  4.03s/it, loss=4.4018]
Training:  55%|█████▌    | 698/1260 [46:59<37:42,  4.03s/it, loss=4.3495]
Training:  55%|█████▌    | 699/1260 [46:59<35:41,  3.82s/it, loss=4.3495]
Training:  55%|█████▌    | 699/1260 [47:02<35:41,  3.82s/it, loss=3.9307]
Training:  56%|█████▌    | 700/1260 [47:02<34:30,  3.70s/it, loss=3.9307]
Training:  56%|█████▌    | 700/1260 [47:07<34:30,  3.70s/it, loss=4.2574]
Training:  56%|█████▌    | 701/1260 [47:07<37:50,  4.06s/it, loss=4.2574]
Training:  56%|█████▌    | 701/1260 [47:11<37:50,  4.06s/it, loss=4.2115]
Training:  56%|█████▌    | 702/1260 [47:11<37:23,  4.02s/it, loss=4.2115]
Training:  56%|█████▌    | 702/1260 [47:15<37:23,  4.02s/it, loss=4.0361]
Training:  56%|█████▌    | 703/1260 [47:15<36:03,  3.88s/it, loss=4.0361]
Training:  56%|█████▌    | 703/1260 [47:18<36:03,  3.88s/it, loss=4.0167]
Training:  56%|█████▌    | 704/1260 [47:18<34:07,  3.68s/it, loss=4.0167]
Training:  56%|█████▌    | 704/1260 [47:23<34:07,  3.68s/it, loss=4.0562]
Training:  56%|█████▌    | 705/1260 [47:23<39:22,  4.26s/it, loss=4.0562]
Training:  56%|█████▌    | 705/1260 [47:27<39:22,  4.26s/it, loss=4.1781]
Training:  56%|█████▌    | 706/1260 [47:27<37:48,  4.10s/it, loss=4.1781]
Training:  56%|█████▌    | 706/1260 [47:31<37:48,  4.10s/it, loss=4.0022]
Training:  56%|█████▌    | 707/1260 [47:31<37:40,  4.09s/it, loss=4.0022]
Training:  56%|█████▌    | 707/1260 [47:35<37:40,  4.09s/it, loss=4.3924]
Training:  56%|█████▌    | 708/1260 [47:35<37:12,  4.05s/it, loss=4.3924]
Training:  56%|█████▌    | 708/1260 [47:39<37:12,  4.05s/it, loss=4.4857]
Training:  56%|█████▋    | 709/1260 [47:39<36:57,  4.02s/it, loss=4.4857]
Training:  56%|█████▋    | 709/1260 [47:43<36:57,  4.02s/it, loss=4.2158]
Training:  56%|█████▋    | 710/1260 [47:43<36:27,  3.98s/it, loss=4.2158]
Training:  56%|█████▋    | 710/1260 [47:48<36:27,  3.98s/it, loss=4.2828]
Training:  56%|█████▋    | 711/1260 [47:48<39:48,  4.35s/it, loss=4.2828]
Training:  56%|█████▋    | 711/1260 [47:52<39:48,  4.35s/it, loss=4.3140]
Training:  57%|█████▋    | 712/1260 [47:52<39:00,  4.27s/it, loss=4.3140]
Training:  57%|█████▋    | 712/1260 [47:56<39:00,  4.27s/it, loss=4.4292]
Training:  57%|█████▋    | 713/1260 [47:56<36:24,  3.99s/it, loss=4.4292]
Training:  57%|█████▋    | 713/1260 [47:59<36:24,  3.99s/it, loss=4.2250]
Training:  57%|█████▋    | 714/1260 [47:59<34:38,  3.81s/it, loss=4.2250]
Training:  57%|█████▋    | 714/1260 [48:03<34:38,  3.81s/it, loss=3.8940]
Training:  57%|█████▋    | 715/1260 [48:03<35:19,  3.89s/it, loss=3.8940]
Training:  57%|█████▋    | 715/1260 [48:08<35:19,  3.89s/it, loss=4.1965]
Training:  57%|█████▋    | 716/1260 [48:08<36:42,  4.05s/it, loss=4.1965]
Training:  57%|█████▋    | 716/1260 [48:12<36:42,  4.05s/it, loss=3.9736]
Training:  57%|█████▋    | 717/1260 [48:12<37:50,  4.18s/it, loss=3.9736]
Training:  57%|█████▋    | 717/1260 [48:16<37:50,  4.18s/it, loss=4.3984]
Training:  57%|█████▋    | 718/1260 [48:16<37:34,  4.16s/it, loss=4.3984]
Training:  57%|█████▋    | 718/1260 [48:20<37:34,  4.16s/it, loss=4.2038]
Training:  57%|█████▋    | 719/1260 [48:20<35:25,  3.93s/it, loss=4.2038]
Training:  57%|█████▋    | 719/1260 [48:23<35:25,  3.93s/it, loss=4.1234]
Training:  57%|█████▋    | 720/1260 [48:23<34:53,  3.88s/it, loss=4.1234]
Training:  57%|█████▋    | 720/1260 [48:27<34:53,  3.88s/it, loss=3.8834]
Training:  57%|█████▋    | 721/1260 [48:27<34:56,  3.89s/it, loss=3.8834]
Training:  57%|█████▋    | 721/1260 [48:31<34:56,  3.89s/it, loss=4.4195]
Training:  57%|█████▋    | 722/1260 [48:31<33:28,  3.73s/it, loss=4.4195]
Training:  57%|█████▋    | 722/1260 [48:36<33:28,  3.73s/it, loss=4.1954]
Training:  57%|█████▋    | 723/1260 [48:36<38:34,  4.31s/it, loss=4.1954]
Training:  57%|█████▋    | 723/1260 [48:40<38:34,  4.31s/it, loss=4.3802]
Training:  57%|█████▋    | 724/1260 [48:40<37:43,  4.22s/it, loss=4.3802]
Training:  57%|█████▋    | 724/1260 [48:44<37:43,  4.22s/it, loss=4.4117]
Training:  58%|█████▊    | 725/1260 [48:44<36:10,  4.06s/it, loss=4.4117]
Training:  58%|█████▊    | 725/1260 [48:48<36:10,  4.06s/it, loss=4.3456]
Training:  58%|█████▊    | 726/1260 [48:48<35:21,  3.97s/it, loss=4.3456]
Training:  58%|█████▊    | 726/1260 [48:51<35:21,  3.97s/it, loss=4.0635]
Training:  58%|█████▊    | 727/1260 [48:51<34:34,  3.89s/it, loss=4.0635]
Training:  58%|█████▊    | 727/1260 [48:56<34:34,  3.89s/it, loss=4.4561]
Training:  58%|█████▊    | 728/1260 [48:56<35:03,  3.95s/it, loss=4.4561]
Training:  58%|█████▊    | 728/1260 [49:00<35:03,  3.95s/it, loss=4.4156]
Training:  58%|█████▊    | 729/1260 [49:00<36:56,  4.17s/it, loss=4.4156]
Training:  58%|█████▊    | 729/1260 [49:04<36:56,  4.17s/it, loss=4.5543]
Training:  58%|█████▊    | 730/1260 [49:04<36:23,  4.12s/it, loss=4.5543]
Training:  58%|█████▊    | 730/1260 [49:08<36:23,  4.12s/it, loss=4.1929]
Training:  58%|█████▊    | 731/1260 [49:08<35:44,  4.05s/it, loss=4.1929]
Training:  58%|█████▊    | 731/1260 [49:12<35:44,  4.05s/it, loss=4.0731]
Training:  58%|█████▊    | 732/1260 [49:12<35:22,  4.02s/it, loss=4.0731]
Training:  58%|█████▊    | 732/1260 [49:15<35:22,  4.02s/it, loss=3.8141]
Training:  58%|█████▊    | 733/1260 [49:15<32:58,  3.75s/it, loss=3.8141]
Training:  58%|█████▊    | 733/1260 [49:19<32:58,  3.75s/it, loss=4.4270]
Training:  58%|█████▊    | 734/1260 [49:19<32:10,  3.67s/it, loss=4.4270]
Training:  58%|█████▊    | 734/1260 [49:23<32:10,  3.67s/it, loss=3.9987]
Training:  58%|█████▊    | 735/1260 [49:23<32:54,  3.76s/it, loss=3.9987]
Training:  58%|█████▊    | 735/1260 [49:27<32:54,  3.76s/it, loss=4.1000]
Training:  58%|█████▊    | 736/1260 [49:27<33:20,  3.82s/it, loss=4.1000]
Training:  58%|█████▊    | 736/1260 [49:30<33:20,  3.82s/it, loss=4.0346]
Training:  58%|█████▊    | 737/1260 [49:30<32:46,  3.76s/it, loss=4.0346]
Training:  58%|█████▊    | 737/1260 [49:33<32:46,  3.76s/it, loss=4.4999]
Training:  59%|█████▊    | 738/1260 [49:33<31:08,  3.58s/it, loss=4.4999]
Training:  59%|█████▊    | 738/1260 [49:37<31:08,  3.58s/it, loss=4.0234]
Training:  59%|█████▊    | 739/1260 [49:37<30:48,  3.55s/it, loss=4.0234]
Training:  59%|█████▊    | 739/1260 [49:41<30:48,  3.55s/it, loss=4.3725]
Training:  59%|█████▊    | 740/1260 [49:41<32:58,  3.80s/it, loss=4.3725]
Training:  59%|█████▊    | 740/1260 [49:45<32:58,  3.80s/it, loss=4.2838]
Training:  59%|█████▉    | 741/1260 [49:45<32:22,  3.74s/it, loss=4.2838]
Training:  59%|█████▉    | 741/1260 [49:48<32:22,  3.74s/it, loss=4.1876]
Training:  59%|█████▉    | 742/1260 [49:48<31:36,  3.66s/it, loss=4.1876]
Training:  59%|█████▉    | 742/1260 [49:53<31:36,  3.66s/it, loss=4.2363]
Training:  59%|█████▉    | 743/1260 [49:53<32:58,  3.83s/it, loss=4.2363]
Training:  59%|█████▉    | 743/1260 [49:57<32:58,  3.83s/it, loss=4.2101]
Training:  59%|█████▉    | 744/1260 [49:57<35:24,  4.12s/it, loss=4.2101]
Training:  59%|█████▉    | 744/1260 [50:02<35:24,  4.12s/it, loss=4.1432]
Training:  59%|█████▉    | 745/1260 [50:02<36:47,  4.29s/it, loss=4.1432]
Training:  59%|█████▉    | 745/1260 [50:06<36:47,  4.29s/it, loss=3.8390]
Training:  59%|█████▉    | 746/1260 [50:06<34:45,  4.06s/it, loss=3.8390]
Training:  59%|█████▉    | 746/1260 [50:10<34:45,  4.06s/it, loss=3.7276]
Training:  59%|█████▉    | 747/1260 [50:10<34:33,  4.04s/it, loss=3.7276]
Training:  59%|█████▉    | 747/1260 [50:13<34:33,  4.04s/it, loss=4.6097]
Training:  59%|█████▉    | 748/1260 [50:13<31:53,  3.74s/it, loss=4.6097]
Training:  59%|█████▉    | 748/1260 [50:17<31:53,  3.74s/it, loss=4.2792]
Training:  59%|█████▉    | 749/1260 [50:17<32:19,  3.80s/it, loss=4.2792]
Training:  59%|█████▉    | 749/1260 [50:20<32:19,  3.80s/it, loss=4.1208]
Training:  60%|█████▉    | 750/1260 [50:20<31:33,  3.71s/it, loss=4.1208]
Training:  60%|█████▉    | 750/1260 [50:24<31:33,  3.71s/it, loss=4.0492]
Training:  60%|█████▉    | 751/1260 [50:24<31:27,  3.71s/it, loss=4.0492]
Training:  60%|█████▉    | 751/1260 [50:27<31:27,  3.71s/it, loss=4.0474]
Training:  60%|█████▉    | 752/1260 [50:27<31:12,  3.69s/it, loss=4.0474]
Training:  60%|█████▉    | 752/1260 [50:31<31:12,  3.69s/it, loss=4.2968]
Training:  60%|█████▉    | 753/1260 [50:31<30:23,  3.60s/it, loss=4.2968]
Training:  60%|█████▉    | 753/1260 [50:34<30:23,  3.60s/it, loss=4.3353]
Training:  60%|█████▉    | 754/1260 [50:34<30:17,  3.59s/it, loss=4.3353]
Training:  60%|█████▉    | 754/1260 [50:38<30:17,  3.59s/it, loss=4.3755]
Training:  60%|█████▉    | 755/1260 [50:38<30:19,  3.60s/it, loss=4.3755]
Training:  60%|█████▉    | 755/1260 [50:41<30:19,  3.60s/it, loss=4.0651]
Training:  60%|██████    | 756/1260 [50:41<29:31,  3.51s/it, loss=4.0651]
Training:  60%|██████    | 756/1260 [50:45<29:31,  3.51s/it, loss=3.9958]
Training:  60%|██████    | 757/1260 [50:45<30:43,  3.67s/it, loss=3.9958]
Training:  60%|██████    | 757/1260 [50:49<30:43,  3.67s/it, loss=4.3550]
Training:  60%|██████    | 758/1260 [50:49<31:33,  3.77s/it, loss=4.3550]
Training:  60%|██████    | 758/1260 [50:54<31:33,  3.77s/it, loss=4.2627]
Training:  60%|██████    | 759/1260 [50:54<32:43,  3.92s/it, loss=4.2627]
Training:  60%|██████    | 759/1260 [50:57<32:43,  3.92s/it, loss=4.0904]
Training:  60%|██████    | 760/1260 [50:57<32:12,  3.86s/it, loss=4.0904]
Training:  60%|██████    | 760/1260 [51:02<32:12,  3.86s/it, loss=4.2142]
Training:  60%|██████    | 761/1260 [51:02<33:04,  3.98s/it, loss=4.2142]
Training:  60%|██████    | 761/1260 [51:05<33:04,  3.98s/it, loss=4.2034]
Training:  60%|██████    | 762/1260 [51:05<32:09,  3.87s/it, loss=4.2034]
Training:  60%|██████    | 762/1260 [51:09<32:09,  3.87s/it, loss=3.8910]
Training:  61%|██████    | 763/1260 [51:09<31:06,  3.76s/it, loss=3.8910]
Training:  61%|██████    | 763/1260 [51:13<31:06,  3.76s/it, loss=4.2646]
Training:  61%|██████    | 764/1260 [51:13<31:55,  3.86s/it, loss=4.2646]
Training:  61%|██████    | 764/1260 [51:18<31:55,  3.86s/it, loss=4.2610]
Training:  61%|██████    | 765/1260 [51:18<35:11,  4.26s/it, loss=4.2610]
Training:  61%|██████    | 765/1260 [51:22<35:11,  4.26s/it, loss=4.3378]
Training:  61%|██████    | 766/1260 [51:22<33:21,  4.05s/it, loss=4.3378]
Training:  61%|██████    | 766/1260 [51:25<33:21,  4.05s/it, loss=4.0403]
Training:  61%|██████    | 767/1260 [51:25<32:18,  3.93s/it, loss=4.0403]
Training:  61%|██████    | 767/1260 [51:30<32:18,  3.93s/it, loss=3.9568]
Training:  61%|██████    | 768/1260 [51:30<33:35,  4.10s/it, loss=3.9568]
Training:  61%|██████    | 768/1260 [51:33<33:35,  4.10s/it, loss=4.1975]
Training:  61%|██████    | 769/1260 [51:33<32:02,  3.92s/it, loss=4.1975]
Training:  61%|██████    | 769/1260 [51:38<32:02,  3.92s/it, loss=4.0648]
Training:  61%|██████    | 770/1260 [51:38<33:36,  4.12s/it, loss=4.0648]
Training:  61%|██████    | 770/1260 [51:42<33:36,  4.12s/it, loss=4.3086]
Training:  61%|██████    | 771/1260 [51:42<34:33,  4.24s/it, loss=4.3086]
Training:  61%|██████    | 771/1260 [51:47<34:33,  4.24s/it, loss=4.1439]
Training:  61%|██████▏   | 772/1260 [51:47<35:18,  4.34s/it, loss=4.1439]
Training:  61%|██████▏   | 772/1260 [51:52<35:18,  4.34s/it, loss=4.3711]
Training:  61%|██████▏   | 773/1260 [51:52<37:03,  4.57s/it, loss=4.3711]
Training:  61%|██████▏   | 773/1260 [51:56<37:03,  4.57s/it, loss=4.1118]
Training:  61%|██████▏   | 774/1260 [51:56<34:36,  4.27s/it, loss=4.1118]
Training:  61%|██████▏   | 774/1260 [51:59<34:36,  4.27s/it, loss=4.2257]
Training:  62%|██████▏   | 775/1260 [51:59<33:15,  4.11s/it, loss=4.2257]
Training:  62%|██████▏   | 775/1260 [52:05<33:15,  4.11s/it, loss=4.2472]
Training:  62%|██████▏   | 776/1260 [52:05<36:40,  4.55s/it, loss=4.2472]
Training:  62%|██████▏   | 776/1260 [52:08<36:40,  4.55s/it, loss=4.1972]
Training:  62%|██████▏   | 777/1260 [52:08<34:23,  4.27s/it, loss=4.1972]
Training:  62%|██████▏   | 777/1260 [52:12<34:23,  4.27s/it, loss=4.1285]
Training:  62%|██████▏   | 778/1260 [52:12<33:00,  4.11s/it, loss=4.1285]
Training:  62%|██████▏   | 778/1260 [52:15<33:00,  4.11s/it, loss=4.2767]
Training:  62%|██████▏   | 779/1260 [52:15<29:45,  3.71s/it, loss=4.2767]
Training:  62%|██████▏   | 779/1260 [52:19<29:45,  3.71s/it, loss=3.9482]
Training:  62%|██████▏   | 780/1260 [52:19<29:20,  3.67s/it, loss=3.9482]
Training:  62%|██████▏   | 780/1260 [52:22<29:20,  3.67s/it, loss=4.2093]
Training:  62%|██████▏   | 781/1260 [52:22<28:46,  3.60s/it, loss=4.2093]
Training:  62%|██████▏   | 781/1260 [52:26<28:46,  3.60s/it, loss=4.1520]
Training:  62%|██████▏   | 782/1260 [52:26<29:25,  3.69s/it, loss=4.1520]
Training:  62%|██████▏   | 782/1260 [52:30<29:25,  3.69s/it, loss=4.0665]
Training:  62%|██████▏   | 783/1260 [52:30<30:22,  3.82s/it, loss=4.0665]
Training:  62%|██████▏   | 783/1260 [52:35<30:22,  3.82s/it, loss=4.2087]
Training:  62%|██████▏   | 784/1260 [52:35<32:04,  4.04s/it, loss=4.2087]
Training:  62%|██████▏   | 784/1260 [52:39<32:04,  4.04s/it, loss=4.0292]
Training:  62%|██████▏   | 785/1260 [52:39<32:55,  4.16s/it, loss=4.0292]
Training:  62%|██████▏   | 785/1260 [52:43<32:55,  4.16s/it, loss=4.2688]
Training:  62%|██████▏   | 786/1260 [52:43<32:49,  4.16s/it, loss=4.2688]
Training:  62%|██████▏   | 786/1260 [52:47<32:49,  4.16s/it, loss=3.9671]
Training:  62%|██████▏   | 787/1260 [52:47<32:23,  4.11s/it, loss=3.9671]
Training:  62%|██████▏   | 787/1260 [52:51<32:23,  4.11s/it, loss=4.0277]
Training:  63%|██████▎   | 788/1260 [52:51<32:52,  4.18s/it, loss=4.0277]
Training:  63%|██████▎   | 788/1260 [52:55<32:52,  4.18s/it, loss=4.1443]
Training:  63%|██████▎   | 789/1260 [52:55<32:06,  4.09s/it, loss=4.1443]
Training:  63%|██████▎   | 789/1260 [52:59<32:06,  4.09s/it, loss=4.3579]
Training:  63%|██████▎   | 790/1260 [52:59<30:34,  3.90s/it, loss=4.3579]
Training:  63%|██████▎   | 790/1260 [53:02<30:34,  3.90s/it, loss=4.4505]
Training:  63%|██████▎   | 791/1260 [53:02<28:43,  3.68s/it, loss=4.4505]
Training:  63%|██████▎   | 791/1260 [53:07<28:43,  3.68s/it, loss=4.0350]
Training:  63%|██████▎   | 792/1260 [53:07<32:17,  4.14s/it, loss=4.0350]
Training:  63%|██████▎   | 792/1260 [53:11<32:17,  4.14s/it, loss=3.9306]
Training:  63%|██████▎   | 793/1260 [53:11<30:32,  3.92s/it, loss=3.9306]
Training:  63%|██████▎   | 793/1260 [53:14<30:32,  3.92s/it, loss=4.1418]
Training:  63%|██████▎   | 794/1260 [53:14<29:32,  3.80s/it, loss=4.1418]
Training:  63%|██████▎   | 794/1260 [53:18<29:32,  3.80s/it, loss=4.3356]
Training:  63%|██████▎   | 795/1260 [53:18<28:28,  3.67s/it, loss=4.3356]
Training:  63%|██████▎   | 795/1260 [53:22<28:28,  3.67s/it, loss=3.7471]
Training:  63%|██████▎   | 796/1260 [53:22<29:38,  3.83s/it, loss=3.7471]
Training:  63%|██████▎   | 796/1260 [53:26<29:38,  3.83s/it, loss=3.9780]
Training:  63%|██████▎   | 797/1260 [53:26<29:58,  3.88s/it, loss=3.9780]
Training:  63%|██████▎   | 797/1260 [53:29<29:58,  3.88s/it, loss=4.0507]
Training:  63%|██████▎   | 798/1260 [53:29<27:53,  3.62s/it, loss=4.0507]
Training:  63%|██████▎   | 798/1260 [53:32<27:53,  3.62s/it, loss=4.2167]
Training:  63%|██████▎   | 799/1260 [53:32<26:33,  3.46s/it, loss=4.2167]
Training:  63%|██████▎   | 799/1260 [53:36<26:33,  3.46s/it, loss=4.2268]
Training:  63%|██████▎   | 800/1260 [53:36<27:47,  3.63s/it, loss=4.2268]
Training:  63%|██████▎   | 800/1260 [53:40<27:47,  3.63s/it, loss=4.2917]
Training:  64%|██████▎   | 801/1260 [53:40<27:59,  3.66s/it, loss=4.2917]
Training:  64%|██████▎   | 801/1260 [53:43<27:59,  3.66s/it, loss=4.0243]
Training:  64%|██████▎   | 802/1260 [53:43<27:48,  3.64s/it, loss=4.0243]
Training:  64%|██████▎   | 802/1260 [53:47<27:48,  3.64s/it, loss=4.2038]
Training:  64%|██████▎   | 803/1260 [53:47<27:33,  3.62s/it, loss=4.2038]
Training:  64%|██████▎   | 803/1260 [53:51<27:33,  3.62s/it, loss=4.2472]
Training:  64%|██████▍   | 804/1260 [53:51<28:49,  3.79s/it, loss=4.2472]
Training:  64%|██████▍   | 804/1260 [53:57<28:49,  3.79s/it, loss=4.0755]
Training:  64%|██████▍   | 805/1260 [53:57<33:11,  4.38s/it, loss=4.0755]
Training:  64%|██████▍   | 805/1260 [54:02<33:11,  4.38s/it, loss=3.9708]
Training:  64%|██████▍   | 806/1260 [54:02<35:44,  4.72s/it, loss=3.9708]
Training:  64%|██████▍   | 806/1260 [54:07<35:44,  4.72s/it, loss=4.2199]
Training:  64%|██████▍   | 807/1260 [54:07<35:48,  4.74s/it, loss=4.2199]
Training:  64%|██████▍   | 807/1260 [54:11<35:48,  4.74s/it, loss=4.2615]
Training:  64%|██████▍   | 808/1260 [54:11<33:47,  4.49s/it, loss=4.2615]
Training:  64%|██████▍   | 808/1260 [54:16<33:47,  4.49s/it, loss=4.2063]
Training:  64%|██████▍   | 809/1260 [54:16<34:07,  4.54s/it, loss=4.2063]
Training:  64%|██████▍   | 809/1260 [54:19<34:07,  4.54s/it, loss=4.0886]
Training:  64%|██████▍   | 810/1260 [54:19<32:21,  4.32s/it, loss=4.0886]
Training:  64%|██████▍   | 810/1260 [54:23<32:21,  4.32s/it, loss=4.2721]
Training:  64%|██████▍   | 811/1260 [54:23<30:21,  4.06s/it, loss=4.2721]
Training:  64%|██████▍   | 811/1260 [54:27<30:21,  4.06s/it, loss=4.1488]
Training:  64%|██████▍   | 812/1260 [54:27<29:35,  3.96s/it, loss=4.1488]
Training:  64%|██████▍   | 812/1260 [54:31<29:35,  3.96s/it, loss=4.0288]
Training:  65%|██████▍   | 813/1260 [54:31<30:03,  4.03s/it, loss=4.0288]
Training:  65%|██████▍   | 813/1260 [54:35<30:03,  4.03s/it, loss=4.0510]
Training:  65%|██████▍   | 814/1260 [54:35<29:22,  3.95s/it, loss=4.0510]
Training:  65%|██████▍   | 814/1260 [54:38<29:22,  3.95s/it, loss=4.2758]
Training:  65%|██████▍   | 815/1260 [54:38<28:32,  3.85s/it, loss=4.2758]
Training:  65%|██████▍   | 815/1260 [54:42<28:32,  3.85s/it, loss=4.0452]
Training:  65%|██████▍   | 816/1260 [54:42<29:36,  4.00s/it, loss=4.0452]
Training:  65%|██████▍   | 816/1260 [54:46<29:36,  4.00s/it, loss=4.5060]
Training:  65%|██████▍   | 817/1260 [54:46<28:38,  3.88s/it, loss=4.5060]
Training:  65%|██████▍   | 817/1260 [54:51<28:38,  3.88s/it, loss=4.1576]
Training:  65%|██████▍   | 818/1260 [54:51<29:50,  4.05s/it, loss=4.1576]
Training:  65%|██████▍   | 818/1260 [54:54<29:50,  4.05s/it, loss=4.3611]
Training:  65%|██████▌   | 819/1260 [54:54<28:36,  3.89s/it, loss=4.3611]
Training:  65%|██████▌   | 819/1260 [54:59<28:36,  3.89s/it, loss=4.3551]
Training:  65%|██████▌   | 820/1260 [54:59<30:15,  4.13s/it, loss=4.3551]
Training:  65%|██████▌   | 820/1260 [55:02<30:15,  4.13s/it, loss=4.0482]
Training:  65%|██████▌   | 821/1260 [55:02<28:36,  3.91s/it, loss=4.0482]
Training:  65%|██████▌   | 821/1260 [55:07<28:36,  3.91s/it, loss=3.9722]
Training:  65%|██████▌   | 822/1260 [55:07<29:58,  4.11s/it, loss=3.9722]
Training:  65%|██████▌   | 822/1260 [55:10<29:58,  4.11s/it, loss=3.9463]
Training:  65%|██████▌   | 823/1260 [55:10<29:15,  4.02s/it, loss=3.9463]
Training:  65%|██████▌   | 823/1260 [55:15<29:15,  4.02s/it, loss=4.1390]
Training:  65%|██████▌   | 824/1260 [55:15<29:44,  4.09s/it, loss=4.1390]
Training:  65%|██████▌   | 824/1260 [55:19<29:44,  4.09s/it, loss=4.0466]
Training:  65%|██████▌   | 825/1260 [55:19<29:17,  4.04s/it, loss=4.0466]
Training:  65%|██████▌   | 825/1260 [55:22<29:17,  4.04s/it, loss=4.1308]
Training:  66%|██████▌   | 826/1260 [55:22<28:34,  3.95s/it, loss=4.1308]
Training:  66%|██████▌   | 826/1260 [55:26<28:34,  3.95s/it, loss=4.0708]
Training:  66%|██████▌   | 827/1260 [55:26<27:50,  3.86s/it, loss=4.0708]
Training:  66%|██████▌   | 827/1260 [55:30<27:50,  3.86s/it, loss=4.4338]
Training:  66%|██████▌   | 828/1260 [55:30<27:34,  3.83s/it, loss=4.4338]
Training:  66%|██████▌   | 828/1260 [55:34<27:34,  3.83s/it, loss=4.1309]
Training:  66%|██████▌   | 829/1260 [55:34<27:18,  3.80s/it, loss=4.1309]
Training:  66%|██████▌   | 829/1260 [55:38<27:18,  3.80s/it, loss=4.2287]
Training:  66%|██████▌   | 830/1260 [55:38<27:45,  3.87s/it, loss=4.2287]
Training:  66%|██████▌   | 830/1260 [55:42<27:45,  3.87s/it, loss=4.2172]
Training:  66%|██████▌   | 831/1260 [55:42<28:25,  3.98s/it, loss=4.2172]
Training:  66%|██████▌   | 831/1260 [55:47<28:25,  3.98s/it, loss=4.0077]
Training:  66%|██████▌   | 832/1260 [55:47<30:31,  4.28s/it, loss=4.0077]
Training:  66%|██████▌   | 832/1260 [55:52<30:31,  4.28s/it, loss=4.0734]
Training:  66%|██████▌   | 833/1260 [55:52<32:05,  4.51s/it, loss=4.0734]
Training:  66%|██████▌   | 833/1260 [55:56<32:05,  4.51s/it, loss=4.0782]
Training:  66%|██████▌   | 834/1260 [55:56<30:23,  4.28s/it, loss=4.0782]
Training:  66%|██████▌   | 834/1260 [55:59<30:23,  4.28s/it, loss=4.2836]
Training:  66%|██████▋   | 835/1260 [55:59<28:42,  4.05s/it, loss=4.2836]
Training:  66%|██████▋   | 835/1260 [56:03<28:42,  4.05s/it, loss=4.2405]
Training:  66%|██████▋   | 836/1260 [56:03<27:44,  3.92s/it, loss=4.2405]
Training:  66%|██████▋   | 836/1260 [56:06<27:44,  3.92s/it, loss=4.1186]
Training:  66%|██████▋   | 837/1260 [56:06<26:33,  3.77s/it, loss=4.1186]
Training:  66%|██████▋   | 837/1260 [56:12<26:33,  3.77s/it, loss=4.2020]
Training:  67%|██████▋   | 838/1260 [56:12<31:45,  4.52s/it, loss=4.2020]
Training:  67%|██████▋   | 838/1260 [56:16<31:45,  4.52s/it, loss=4.0908]
Training:  67%|██████▋   | 839/1260 [56:16<29:56,  4.27s/it, loss=4.0908]
Training:  67%|██████▋   | 839/1260 [56:21<29:56,  4.27s/it, loss=4.0996]
Training:  67%|██████▋   | 840/1260 [56:21<30:49,  4.40s/it, loss=4.0996]
Training:  67%|██████▋   | 840/1260 [56:24<30:49,  4.40s/it, loss=4.1230]
Training:  67%|██████▋   | 841/1260 [56:24<28:57,  4.15s/it, loss=4.1230]
Training:  67%|██████▋   | 841/1260 [56:28<28:57,  4.15s/it, loss=4.4000]
Training:  67%|██████▋   | 842/1260 [56:28<27:31,  3.95s/it, loss=4.4000]
Training:  67%|██████▋   | 842/1260 [56:32<27:31,  3.95s/it, loss=3.9844]
Training:  67%|██████▋   | 843/1260 [56:32<27:55,  4.02s/it, loss=3.9844]
Training:  67%|██████▋   | 843/1260 [56:36<27:55,  4.02s/it, loss=4.5395]
Training:  67%|██████▋   | 844/1260 [56:36<27:38,  3.99s/it, loss=4.5395]
Training:  67%|██████▋   | 844/1260 [56:40<27:38,  3.99s/it, loss=4.1981]
Training:  67%|██████▋   | 845/1260 [56:40<27:10,  3.93s/it, loss=4.1981]
Training:  67%|██████▋   | 845/1260 [56:44<27:10,  3.93s/it, loss=4.1230]
Training:  67%|██████▋   | 846/1260 [56:44<26:57,  3.91s/it, loss=4.1230]
Training:  67%|██████▋   | 846/1260 [56:47<26:57,  3.91s/it, loss=3.8808]
Training:  67%|██████▋   | 847/1260 [56:47<26:18,  3.82s/it, loss=3.8808]
Training:  67%|██████▋   | 847/1260 [56:51<26:18,  3.82s/it, loss=4.0371]
Training:  67%|██████▋   | 848/1260 [56:51<26:24,  3.84s/it, loss=4.0371]
Training:  67%|██████▋   | 848/1260 [56:55<26:24,  3.84s/it, loss=4.3621]
Training:  67%|██████▋   | 849/1260 [56:55<25:46,  3.76s/it, loss=4.3621]
Training:  67%|██████▋   | 849/1260 [56:59<25:46,  3.76s/it, loss=4.0498]
Training:  67%|██████▋   | 850/1260 [56:59<26:15,  3.84s/it, loss=4.0498]
Training:  67%|██████▋   | 850/1260 [57:03<26:15,  3.84s/it, loss=4.2478]
Training:  68%|██████▊   | 851/1260 [57:03<26:29,  3.89s/it, loss=4.2478]
Training:  68%|██████▊   | 851/1260 [57:07<26:29,  3.89s/it, loss=4.0022]
Training:  68%|██████▊   | 852/1260 [57:07<26:25,  3.89s/it, loss=4.0022]
Training:  68%|██████▊   | 852/1260 [57:10<26:25,  3.89s/it, loss=4.0836]
Training:  68%|██████▊   | 853/1260 [57:10<26:05,  3.85s/it, loss=4.0836]
Training:  68%|██████▊   | 853/1260 [57:15<26:05,  3.85s/it, loss=4.2854]
Training:  68%|██████▊   | 854/1260 [57:15<28:29,  4.21s/it, loss=4.2854]
Training:  68%|██████▊   | 854/1260 [57:19<28:29,  4.21s/it, loss=4.1808]
Training:  68%|██████▊   | 855/1260 [57:19<27:23,  4.06s/it, loss=4.1808]
Training:  68%|██████▊   | 855/1260 [57:23<27:23,  4.06s/it, loss=4.3361]
Training:  68%|██████▊   | 856/1260 [57:23<27:05,  4.02s/it, loss=4.3361]
Training:  68%|██████▊   | 856/1260 [57:27<27:05,  4.02s/it, loss=4.1732]
Training:  68%|██████▊   | 857/1260 [57:27<26:42,  3.98s/it, loss=4.1732]
Training:  68%|██████▊   | 857/1260 [57:31<26:42,  3.98s/it, loss=4.2627]
Training:  68%|██████▊   | 858/1260 [57:31<27:35,  4.12s/it, loss=4.2627]
Training:  68%|██████▊   | 858/1260 [57:34<27:35,  4.12s/it, loss=4.4732]
Training:  68%|██████▊   | 859/1260 [57:34<25:06,  3.76s/it, loss=4.4732]
Training:  68%|██████▊   | 859/1260 [57:38<25:06,  3.76s/it, loss=4.4166]
Training:  68%|██████▊   | 860/1260 [57:38<24:17,  3.64s/it, loss=4.4166]
Training:  68%|██████▊   | 860/1260 [57:41<24:17,  3.64s/it, loss=4.1734]
Training:  68%|██████▊   | 861/1260 [57:41<23:40,  3.56s/it, loss=4.1734]
Training:  68%|██████▊   | 861/1260 [57:45<23:40,  3.56s/it, loss=4.2425]
Training:  68%|██████▊   | 862/1260 [57:45<25:03,  3.78s/it, loss=4.2425]
Training:  68%|██████▊   | 862/1260 [57:50<25:03,  3.78s/it, loss=4.4008]
Training:  68%|██████▊   | 863/1260 [57:50<25:55,  3.92s/it, loss=4.4008]
Training:  68%|██████▊   | 863/1260 [57:54<25:55,  3.92s/it, loss=4.3030]
Training:  69%|██████▊   | 864/1260 [57:54<27:24,  4.15s/it, loss=4.3030]
Training:  69%|██████▊   | 864/1260 [57:58<27:24,  4.15s/it, loss=4.4368]
Training:  69%|██████▊   | 865/1260 [57:58<26:23,  4.01s/it, loss=4.4368]
Training:  69%|██████▊   | 865/1260 [58:02<26:23,  4.01s/it, loss=4.1605]
Training:  69%|██████▊   | 866/1260 [58:02<26:44,  4.07s/it, loss=4.1605]
Training:  69%|██████▊   | 866/1260 [58:06<26:44,  4.07s/it, loss=4.3885]
Training:  69%|██████▉   | 867/1260 [58:06<26:59,  4.12s/it, loss=4.3885]
Training:  69%|██████▉   | 867/1260 [58:09<26:59,  4.12s/it, loss=3.8976]
Training:  69%|██████▉   | 868/1260 [58:09<24:50,  3.80s/it, loss=3.8976]
Training:  69%|██████▉   | 868/1260 [58:14<24:50,  3.80s/it, loss=4.0744]
Training:  69%|██████▉   | 869/1260 [58:14<25:39,  3.94s/it, loss=4.0744]
Training:  69%|██████▉   | 869/1260 [58:19<25:39,  3.94s/it, loss=4.6061]
Training:  69%|██████▉   | 870/1260 [58:19<28:39,  4.41s/it, loss=4.6061]
Training:  69%|██████▉   | 870/1260 [58:23<28:39,  4.41s/it, loss=3.9812]
Training:  69%|██████▉   | 871/1260 [58:23<27:55,  4.31s/it, loss=3.9812]
Training:  69%|██████▉   | 871/1260 [58:27<27:55,  4.31s/it, loss=3.9800]
Training:  69%|██████▉   | 872/1260 [58:27<25:54,  4.01s/it, loss=3.9800]
Training:  69%|██████▉   | 872/1260 [58:30<25:54,  4.01s/it, loss=4.2490]
Training:  69%|██████▉   | 873/1260 [58:30<24:28,  3.80s/it, loss=4.2490]
Training:  69%|██████▉   | 873/1260 [58:34<24:28,  3.80s/it, loss=4.2559]
Training:  69%|██████▉   | 874/1260 [58:34<24:29,  3.81s/it, loss=4.2559]
Training:  69%|██████▉   | 874/1260 [58:38<24:29,  3.81s/it, loss=3.9009]
Training:  69%|██████▉   | 875/1260 [58:38<25:08,  3.92s/it, loss=3.9009]
Training:  69%|██████▉   | 875/1260 [58:42<25:08,  3.92s/it, loss=4.0632]
Training:  70%|██████▉   | 876/1260 [58:42<24:41,  3.86s/it, loss=4.0632]
Training:  70%|██████▉   | 876/1260 [58:47<24:41,  3.86s/it, loss=3.9345]
Training:  70%|██████▉   | 877/1260 [58:47<26:43,  4.19s/it, loss=3.9345]
Training:  70%|██████▉   | 877/1260 [58:51<26:43,  4.19s/it, loss=4.0516]
Training:  70%|██████▉   | 878/1260 [58:51<27:14,  4.28s/it, loss=4.0516]
Training:  70%|██████▉   | 878/1260 [58:55<27:14,  4.28s/it, loss=4.0904]
Training:  70%|██████▉   | 879/1260 [58:55<25:47,  4.06s/it, loss=4.0904]
Training:  70%|██████▉   | 879/1260 [58:59<25:47,  4.06s/it, loss=4.3397]
Training:  70%|██████▉   | 880/1260 [58:59<26:03,  4.11s/it, loss=4.3397]
Training:  70%|██████▉   | 880/1260 [59:03<26:03,  4.11s/it, loss=4.1542]
Training:  70%|██████▉   | 881/1260 [59:03<26:09,  4.14s/it, loss=4.1542]
Training:  70%|██████▉   | 881/1260 [59:07<26:09,  4.14s/it, loss=4.1544]
Training:  70%|███████   | 882/1260 [59:07<25:01,  3.97s/it, loss=4.1544]
Training:  70%|███████   | 882/1260 [59:10<25:01,  3.97s/it, loss=4.4384]
Training:  70%|███████   | 883/1260 [59:10<24:41,  3.93s/it, loss=4.4384]
Training:  70%|███████   | 883/1260 [59:14<24:41,  3.93s/it, loss=4.1360]
Training:  70%|███████   | 884/1260 [59:14<24:17,  3.88s/it, loss=4.1360]
Training:  70%|███████   | 884/1260 [59:18<24:17,  3.88s/it, loss=3.8045]
Training:  70%|███████   | 885/1260 [59:18<23:24,  3.75s/it, loss=3.8045]
Training:  70%|███████   | 885/1260 [59:21<23:24,  3.75s/it, loss=4.3578]
Training:  70%|███████   | 886/1260 [59:21<23:11,  3.72s/it, loss=4.3578]
Training:  70%|███████   | 886/1260 [59:25<23:11,  3.72s/it, loss=4.1531]
Training:  70%|███████   | 887/1260 [59:25<23:42,  3.81s/it, loss=4.1531]
Training:  70%|███████   | 887/1260 [59:29<23:42,  3.81s/it, loss=4.1652]
Training:  70%|███████   | 888/1260 [59:29<23:59,  3.87s/it, loss=4.1652]
Training:  70%|███████   | 888/1260 [59:33<23:59,  3.87s/it, loss=4.0938]
Training:  71%|███████   | 889/1260 [59:33<23:39,  3.82s/it, loss=4.0938]
Training:  71%|███████   | 889/1260 [59:37<23:39,  3.82s/it, loss=4.3665]
Training:  71%|███████   | 890/1260 [59:37<22:53,  3.71s/it, loss=4.3665]
Training:  71%|███████   | 890/1260 [59:40<22:53,  3.71s/it, loss=4.3342]
Training:  71%|███████   | 891/1260 [59:40<23:01,  3.75s/it, loss=4.3342]
Training:  71%|███████   | 891/1260 [59:44<23:01,  3.75s/it, loss=4.4417]
Training:  71%|███████   | 892/1260 [59:44<23:13,  3.79s/it, loss=4.4417]
Training:  71%|███████   | 892/1260 [59:51<23:13,  3.79s/it, loss=3.9842]
Training:  71%|███████   | 893/1260 [59:51<28:02,  4.58s/it, loss=3.9842]
Training:  71%|███████   | 893/1260 [59:54<28:02,  4.58s/it, loss=4.2782]
Training:  71%|███████   | 894/1260 [59:54<26:15,  4.30s/it, loss=4.2782]
Training:  71%|███████   | 894/1260 [59:58<26:15,  4.30s/it, loss=4.1843]
Training:  71%|███████   | 895/1260 [59:58<25:41,  4.22s/it, loss=4.1843]
Training:  71%|███████   | 895/1260 [1:00:02<25:41,  4.22s/it, loss=4.1620]
Training:  71%|███████   | 896/1260 [1:00:02<25:20,  4.18s/it, loss=4.1620]
Training:  71%|███████   | 896/1260 [1:00:07<25:20,  4.18s/it, loss=4.2306]
Training:  71%|███████   | 897/1260 [1:00:07<25:51,  4.27s/it, loss=4.2306]
Training:  71%|███████   | 897/1260 [1:00:11<25:51,  4.27s/it, loss=4.3403]
Training:  71%|███████▏  | 898/1260 [1:00:11<25:03,  4.15s/it, loss=4.3403]
Training:  71%|███████▏  | 898/1260 [1:00:15<25:03,  4.15s/it, loss=4.1829]
Training:  71%|███████▏  | 899/1260 [1:00:15<25:02,  4.16s/it, loss=4.1829]
Training:  71%|███████▏  | 899/1260 [1:00:19<25:02,  4.16s/it, loss=4.2647]
Training:  71%|███████▏  | 900/1260 [1:00:19<23:58,  3.99s/it, loss=4.2647]
Training:  71%|███████▏  | 900/1260 [1:00:23<23:58,  3.99s/it, loss=3.9944]
Training:  72%|███████▏  | 901/1260 [1:00:23<24:46,  4.14s/it, loss=3.9944]
Training:  72%|███████▏  | 901/1260 [1:00:28<24:46,  4.14s/it, loss=4.0169]
Training:  72%|███████▏  | 902/1260 [1:00:28<25:52,  4.34s/it, loss=4.0169]
Training:  72%|███████▏  | 902/1260 [1:00:31<25:52,  4.34s/it, loss=4.2181]
Training:  72%|███████▏  | 903/1260 [1:00:31<24:13,  4.07s/it, loss=4.2181]
Training:  72%|███████▏  | 903/1260 [1:00:36<24:13,  4.07s/it, loss=4.0104]
Training:  72%|███████▏  | 904/1260 [1:00:36<24:31,  4.13s/it, loss=4.0104]
Training:  72%|███████▏  | 904/1260 [1:00:39<24:31,  4.13s/it, loss=4.1955]
Training:  72%|███████▏  | 905/1260 [1:00:39<23:27,  3.97s/it, loss=4.1955]
Training:  72%|███████▏  | 905/1260 [1:00:43<23:27,  3.97s/it, loss=4.2079]
Training:  72%|███████▏  | 906/1260 [1:00:43<23:48,  4.03s/it, loss=4.2079]
Training:  72%|███████▏  | 906/1260 [1:00:47<23:48,  4.03s/it, loss=4.3559]
Training:  72%|███████▏  | 907/1260 [1:00:47<22:36,  3.84s/it, loss=4.3559]
Training:  72%|███████▏  | 907/1260 [1:00:50<22:36,  3.84s/it, loss=4.1116]
Training:  72%|███████▏  | 908/1260 [1:00:50<21:23,  3.65s/it, loss=4.1116]
Training:  72%|███████▏  | 908/1260 [1:00:55<21:23,  3.65s/it, loss=4.1809]
Training:  72%|███████▏  | 909/1260 [1:00:55<22:59,  3.93s/it, loss=4.1809]
Training:  72%|███████▏  | 909/1260 [1:00:58<22:59,  3.93s/it, loss=4.0480]
Training:  72%|███████▏  | 910/1260 [1:00:58<21:32,  3.69s/it, loss=4.0480]
Training:  72%|███████▏  | 910/1260 [1:01:03<21:32,  3.69s/it, loss=4.2107]
Training:  72%|███████▏  | 911/1260 [1:01:03<23:33,  4.05s/it, loss=4.2107]
Training:  72%|███████▏  | 911/1260 [1:01:06<23:33,  4.05s/it, loss=4.4749]
Training:  72%|███████▏  | 912/1260 [1:01:06<23:09,  3.99s/it, loss=4.4749]
Training:  72%|███████▏  | 912/1260 [1:01:10<23:09,  3.99s/it, loss=4.0951]
Training:  72%|███████▏  | 913/1260 [1:01:10<22:44,  3.93s/it, loss=4.0951]
Training:  72%|███████▏  | 913/1260 [1:01:13<22:44,  3.93s/it, loss=4.2016]
Training:  73%|███████▎  | 914/1260 [1:01:13<21:32,  3.74s/it, loss=4.2016]
Training:  73%|███████▎  | 914/1260 [1:01:17<21:32,  3.74s/it, loss=3.8768]
Training:  73%|███████▎  | 915/1260 [1:01:17<20:29,  3.56s/it, loss=3.8768]
Training:  73%|███████▎  | 915/1260 [1:01:22<20:29,  3.56s/it, loss=4.2674]
Training:  73%|███████▎  | 916/1260 [1:01:22<22:58,  4.01s/it, loss=4.2674]
Training:  73%|███████▎  | 916/1260 [1:01:25<22:58,  4.01s/it, loss=4.2248]
Training:  73%|███████▎  | 917/1260 [1:01:25<22:16,  3.90s/it, loss=4.2248]
Training:  73%|███████▎  | 917/1260 [1:01:30<22:16,  3.90s/it, loss=4.0712]
Training:  73%|███████▎  | 918/1260 [1:01:30<22:44,  3.99s/it, loss=4.0712]
Training:  73%|███████▎  | 918/1260 [1:01:33<22:44,  3.99s/it, loss=4.0974]
Training:  73%|███████▎  | 919/1260 [1:01:33<22:15,  3.92s/it, loss=4.0974]
Training:  73%|███████▎  | 919/1260 [1:01:37<22:15,  3.92s/it, loss=4.1535]
Training:  73%|███████▎  | 920/1260 [1:01:37<21:59,  3.88s/it, loss=4.1535]
Training:  73%|███████▎  | 920/1260 [1:01:42<21:59,  3.88s/it, loss=4.1908]
Training:  73%|███████▎  | 921/1260 [1:01:42<22:57,  4.06s/it, loss=4.1908]
Training:  73%|███████▎  | 921/1260 [1:01:46<22:57,  4.06s/it, loss=4.1552]
Training:  73%|███████▎  | 922/1260 [1:01:46<23:19,  4.14s/it, loss=4.1552]
Training:  73%|███████▎  | 922/1260 [1:01:51<23:19,  4.14s/it, loss=3.9006]
Training:  73%|███████▎  | 923/1260 [1:01:51<24:22,  4.34s/it, loss=3.9006]
Training:  73%|███████▎  | 923/1260 [1:01:55<24:22,  4.34s/it, loss=3.9343]
Training:  73%|███████▎  | 924/1260 [1:01:55<24:46,  4.42s/it, loss=3.9343]
Training:  73%|███████▎  | 924/1260 [1:01:59<24:46,  4.42s/it, loss=4.2447]
Training:  73%|███████▎  | 925/1260 [1:01:59<23:40,  4.24s/it, loss=4.2447]
Training:  73%|███████▎  | 925/1260 [1:02:03<23:40,  4.24s/it, loss=4.4039]
Training:  73%|███████▎  | 926/1260 [1:02:03<23:10,  4.16s/it, loss=4.4039]
Training:  73%|███████▎  | 926/1260 [1:02:07<23:10,  4.16s/it, loss=4.4344]
Training:  74%|███████▎  | 927/1260 [1:02:07<23:07,  4.17s/it, loss=4.4344]
Training:  74%|███████▎  | 927/1260 [1:02:11<23:07,  4.17s/it, loss=4.0955]
Training:  74%|███████▎  | 928/1260 [1:02:11<22:42,  4.10s/it, loss=4.0955]
Training:  74%|███████▎  | 928/1260 [1:02:16<22:42,  4.10s/it, loss=4.2603]
Training:  74%|███████▎  | 929/1260 [1:02:16<22:58,  4.17s/it, loss=4.2603]
Training:  74%|███████▎  | 929/1260 [1:02:20<22:58,  4.17s/it, loss=4.4132]
Training:  74%|███████▍  | 930/1260 [1:02:20<23:08,  4.21s/it, loss=4.4132]
Training:  74%|███████▍  | 930/1260 [1:02:24<23:08,  4.21s/it, loss=4.1464]
Training:  74%|███████▍  | 931/1260 [1:02:24<22:55,  4.18s/it, loss=4.1464]
Training:  74%|███████▍  | 931/1260 [1:02:27<22:55,  4.18s/it, loss=3.8904]
Training:  74%|███████▍  | 932/1260 [1:02:27<21:40,  3.96s/it, loss=3.8904]
Training:  74%|███████▍  | 932/1260 [1:02:31<21:40,  3.96s/it, loss=3.9564]
Training:  74%|███████▍  | 933/1260 [1:02:31<21:18,  3.91s/it, loss=3.9564]
Training:  74%|███████▍  | 933/1260 [1:02:34<21:18,  3.91s/it, loss=4.2203]
Training:  74%|███████▍  | 934/1260 [1:02:34<19:44,  3.63s/it, loss=4.2203]
Training:  74%|███████▍  | 934/1260 [1:02:39<19:44,  3.63s/it, loss=4.3580]
Training:  74%|███████▍  | 935/1260 [1:02:39<22:04,  4.07s/it, loss=4.3580]
Training:  74%|███████▍  | 935/1260 [1:02:43<22:04,  4.07s/it, loss=4.2864]
Training:  74%|███████▍  | 936/1260 [1:02:43<21:07,  3.91s/it, loss=4.2864]
Training:  74%|███████▍  | 936/1260 [1:02:46<21:07,  3.91s/it, loss=4.4484]
Training:  74%|███████▍  | 937/1260 [1:02:46<19:45,  3.67s/it, loss=4.4484]
Training:  74%|███████▍  | 937/1260 [1:02:50<19:45,  3.67s/it, loss=3.9938]
Training:  74%|███████▍  | 938/1260 [1:02:50<20:28,  3.82s/it, loss=3.9938]
Training:  74%|███████▍  | 938/1260 [1:02:54<20:28,  3.82s/it, loss=4.2364]
Training:  75%|███████▍  | 939/1260 [1:02:54<20:33,  3.84s/it, loss=4.2364]
Training:  75%|███████▍  | 939/1260 [1:02:58<20:33,  3.84s/it, loss=4.0568]
Training:  75%|███████▍  | 940/1260 [1:02:58<20:54,  3.92s/it, loss=4.0568]
Training:  75%|███████▍  | 940/1260 [1:03:04<20:54,  3.92s/it, loss=3.9198]
Training:  75%|███████▍  | 941/1260 [1:03:04<24:34,  4.62s/it, loss=3.9198]
Training:  75%|███████▍  | 941/1260 [1:03:08<24:34,  4.62s/it, loss=4.1152]
Training:  75%|███████▍  | 942/1260 [1:03:08<23:18,  4.40s/it, loss=4.1152]
Training:  75%|███████▍  | 942/1260 [1:03:13<23:18,  4.40s/it, loss=4.0356]
Training:  75%|███████▍  | 943/1260 [1:03:13<23:14,  4.40s/it, loss=4.0356]
Training:  75%|███████▍  | 943/1260 [1:03:17<23:14,  4.40s/it, loss=4.1614]
Training:  75%|███████▍  | 944/1260 [1:03:17<23:04,  4.38s/it, loss=4.1614]
Training:  75%|███████▍  | 944/1260 [1:03:24<23:04,  4.38s/it, loss=3.8672]
Training:  75%|███████▌  | 945/1260 [1:03:24<27:35,  5.26s/it, loss=3.8672]
Training:  75%|███████▌  | 945/1260 [1:03:28<27:35,  5.26s/it, loss=4.1777]
Training:  75%|███████▌  | 946/1260 [1:03:28<25:28,  4.87s/it, loss=4.1777]
Training:  75%|███████▌  | 946/1260 [1:03:33<25:28,  4.87s/it, loss=4.0127]
Training:  75%|███████▌  | 947/1260 [1:03:33<25:13,  4.83s/it, loss=4.0127]
Training:  75%|███████▌  | 947/1260 [1:03:37<25:13,  4.83s/it, loss=3.9644]
Training:  75%|███████▌  | 948/1260 [1:03:37<23:33,  4.53s/it, loss=3.9644]
Training:  75%|███████▌  | 948/1260 [1:03:41<23:33,  4.53s/it, loss=4.3657]
Training:  75%|███████▌  | 949/1260 [1:03:41<23:12,  4.48s/it, loss=4.3657]
Training:  75%|███████▌  | 949/1260 [1:03:45<23:12,  4.48s/it, loss=4.1550]
Training:  75%|███████▌  | 950/1260 [1:03:45<22:09,  4.29s/it, loss=4.1550]
Training:  75%|███████▌  | 950/1260 [1:03:49<22:09,  4.29s/it, loss=4.0439]
Training:  75%|███████▌  | 951/1260 [1:03:49<21:24,  4.16s/it, loss=4.0439]
Training:  75%|███████▌  | 951/1260 [1:03:53<21:24,  4.16s/it, loss=4.1692]
Training:  76%|███████▌  | 952/1260 [1:03:53<20:33,  4.00s/it, loss=4.1692]
Training:  76%|███████▌  | 952/1260 [1:03:56<20:33,  4.00s/it, loss=4.0122]
Training:  76%|███████▌  | 953/1260 [1:03:56<20:14,  3.96s/it, loss=4.0122]
Training:  76%|███████▌  | 953/1260 [1:04:01<20:14,  3.96s/it, loss=4.0576]
Training:  76%|███████▌  | 954/1260 [1:04:01<20:50,  4.09s/it, loss=4.0576]
Training:  76%|███████▌  | 954/1260 [1:04:05<20:50,  4.09s/it, loss=4.3667]
Training:  76%|███████▌  | 955/1260 [1:04:05<20:20,  4.00s/it, loss=4.3667]
Training:  76%|███████▌  | 955/1260 [1:04:08<20:20,  4.00s/it, loss=4.2692]
Training:  76%|███████▌  | 956/1260 [1:04:08<19:24,  3.83s/it, loss=4.2692]
Training:  76%|███████▌  | 956/1260 [1:04:12<19:24,  3.83s/it, loss=4.0992]
Training:  76%|███████▌  | 957/1260 [1:04:12<19:40,  3.89s/it, loss=4.0992]
Training:  76%|███████▌  | 957/1260 [1:04:17<19:40,  3.89s/it, loss=4.2453]
Training:  76%|███████▌  | 958/1260 [1:04:17<20:47,  4.13s/it, loss=4.2453]
Training:  76%|███████▌  | 958/1260 [1:04:22<20:47,  4.13s/it, loss=3.8987]
Training:  76%|███████▌  | 959/1260 [1:04:22<21:53,  4.36s/it, loss=3.8987]
Training:  76%|███████▌  | 959/1260 [1:04:25<21:53,  4.36s/it, loss=4.0253]
Training:  76%|███████▌  | 960/1260 [1:04:25<20:46,  4.16s/it, loss=4.0253]
Training:  76%|███████▌  | 960/1260 [1:04:29<20:46,  4.16s/it, loss=4.0831]
Training:  76%|███████▋  | 961/1260 [1:04:29<19:54,  3.99s/it, loss=4.0831]
Training:  76%|███████▋  | 961/1260 [1:04:33<19:54,  3.99s/it, loss=4.1917]
Training:  76%|███████▋  | 962/1260 [1:04:33<20:03,  4.04s/it, loss=4.1917]
Training:  76%|███████▋  | 962/1260 [1:04:37<20:03,  4.04s/it, loss=4.4431]
Training:  76%|███████▋  | 963/1260 [1:04:37<20:24,  4.12s/it, loss=4.4431]
Training:  76%|███████▋  | 963/1260 [1:04:41<20:24,  4.12s/it, loss=4.1160]
Training:  77%|███████▋  | 964/1260 [1:04:41<19:48,  4.02s/it, loss=4.1160]
Training:  77%|███████▋  | 964/1260 [1:04:45<19:48,  4.02s/it, loss=4.0048]
Training:  77%|███████▋  | 965/1260 [1:04:45<18:51,  3.84s/it, loss=4.0048]
Training:  77%|███████▋  | 965/1260 [1:04:48<18:51,  3.84s/it, loss=4.1789]
Training:  77%|███████▋  | 966/1260 [1:04:48<18:29,  3.78s/it, loss=4.1789]
Training:  77%|███████▋  | 966/1260 [1:04:52<18:29,  3.78s/it, loss=4.1602]
Training:  77%|███████▋  | 967/1260 [1:04:52<18:33,  3.80s/it, loss=4.1602]
Training:  77%|███████▋  | 967/1260 [1:04:57<18:33,  3.80s/it, loss=3.8989]
Training:  77%|███████▋  | 968/1260 [1:04:57<19:37,  4.03s/it, loss=3.8989]
Training:  77%|███████▋  | 968/1260 [1:05:01<19:37,  4.03s/it, loss=4.0990]
Training:  77%|███████▋  | 969/1260 [1:05:01<19:23,  4.00s/it, loss=4.0990]
Training:  77%|███████▋  | 969/1260 [1:05:05<19:23,  4.00s/it, loss=4.2687]
Training:  77%|███████▋  | 970/1260 [1:05:05<19:26,  4.02s/it, loss=4.2687]
Training:  77%|███████▋  | 970/1260 [1:05:08<19:26,  4.02s/it, loss=4.4344]
Training:  77%|███████▋  | 971/1260 [1:05:08<18:18,  3.80s/it, loss=4.4344]
Training:  77%|███████▋  | 971/1260 [1:05:12<18:18,  3.80s/it, loss=3.9005]
Training:  77%|███████▋  | 972/1260 [1:05:12<18:18,  3.81s/it, loss=3.9005]
Training:  77%|███████▋  | 972/1260 [1:05:17<18:18,  3.81s/it, loss=3.8035]
Training:  77%|███████▋  | 973/1260 [1:05:17<20:23,  4.26s/it, loss=3.8035]
Training:  77%|███████▋  | 973/1260 [1:05:21<20:23,  4.26s/it, loss=4.0876]
Training:  77%|███████▋  | 974/1260 [1:05:21<19:39,  4.12s/it, loss=4.0876]
Training:  77%|███████▋  | 974/1260 [1:05:26<19:39,  4.12s/it, loss=4.2496]
Training:  77%|███████▋  | 975/1260 [1:05:26<20:30,  4.32s/it, loss=4.2496]
Training:  77%|███████▋  | 975/1260 [1:05:31<20:30,  4.32s/it, loss=4.4985]
Training:  77%|███████▋  | 976/1260 [1:05:31<22:21,  4.72s/it, loss=4.4985]
Training:  77%|███████▋  | 976/1260 [1:05:35<22:21,  4.72s/it, loss=4.0037]
Training:  78%|███████▊  | 977/1260 [1:05:35<21:14,  4.50s/it, loss=4.0037]
Training:  78%|███████▊  | 977/1260 [1:05:40<21:14,  4.50s/it, loss=4.0099]
Training:  78%|███████▊  | 978/1260 [1:05:40<21:05,  4.49s/it, loss=4.0099]
Training:  78%|███████▊  | 978/1260 [1:05:43<21:05,  4.49s/it, loss=4.1498]
Training:  78%|███████▊  | 979/1260 [1:05:43<19:57,  4.26s/it, loss=4.1498]
Training:  78%|███████▊  | 979/1260 [1:05:47<19:57,  4.26s/it, loss=4.0619]
Training:  78%|███████▊  | 980/1260 [1:05:47<19:18,  4.14s/it, loss=4.0619]
Training:  78%|███████▊  | 980/1260 [1:05:51<19:18,  4.14s/it, loss=4.1991]
Training:  78%|███████▊  | 981/1260 [1:05:51<19:11,  4.13s/it, loss=4.1991]
Training:  78%|███████▊  | 981/1260 [1:05:55<19:11,  4.13s/it, loss=4.1943]
Training:  78%|███████▊  | 982/1260 [1:05:55<17:52,  3.86s/it, loss=4.1943]
Training:  78%|███████▊  | 982/1260 [1:05:59<17:52,  3.86s/it, loss=4.0475]
Training:  78%|███████▊  | 983/1260 [1:05:59<18:57,  4.11s/it, loss=4.0475]
Training:  78%|███████▊  | 983/1260 [1:06:04<18:57,  4.11s/it, loss=4.0829]
Training:  78%|███████▊  | 984/1260 [1:06:04<19:27,  4.23s/it, loss=4.0829]
Training:  78%|███████▊  | 984/1260 [1:06:08<19:27,  4.23s/it, loss=4.0339]
Training:  78%|███████▊  | 985/1260 [1:06:08<19:48,  4.32s/it, loss=4.0339]
Training:  78%|███████▊  | 985/1260 [1:06:12<19:48,  4.32s/it, loss=4.2806]
Training:  78%|███████▊  | 986/1260 [1:06:12<19:08,  4.19s/it, loss=4.2806]
Training:  78%|███████▊  | 986/1260 [1:06:17<19:08,  4.19s/it, loss=3.8863]
Training:  78%|███████▊  | 987/1260 [1:06:17<20:12,  4.44s/it, loss=3.8863]
Training:  78%|███████▊  | 987/1260 [1:06:21<20:12,  4.44s/it, loss=4.2443]
Training:  78%|███████▊  | 988/1260 [1:06:21<18:32,  4.09s/it, loss=4.2443]
Training:  78%|███████▊  | 988/1260 [1:06:25<18:32,  4.09s/it, loss=3.9864]
Training:  78%|███████▊  | 989/1260 [1:06:25<18:37,  4.12s/it, loss=3.9864]
Training:  78%|███████▊  | 989/1260 [1:06:29<18:37,  4.12s/it, loss=4.0476]
Training:  79%|███████▊  | 990/1260 [1:06:29<19:02,  4.23s/it, loss=4.0476]
Training:  79%|███████▊  | 990/1260 [1:06:33<19:02,  4.23s/it, loss=4.3457]
Training:  79%|███████▊  | 991/1260 [1:06:33<18:51,  4.21s/it, loss=4.3457]
Training:  79%|███████▊  | 991/1260 [1:06:38<18:51,  4.21s/it, loss=3.9878]
Training:  79%|███████▊  | 992/1260 [1:06:38<18:49,  4.21s/it, loss=3.9878]
Training:  79%|███████▊  | 992/1260 [1:06:42<18:49,  4.21s/it, loss=4.2084]
Training:  79%|███████▉  | 993/1260 [1:06:42<18:19,  4.12s/it, loss=4.2084]
Training:  79%|███████▉  | 993/1260 [1:06:46<18:19,  4.12s/it, loss=4.1346]
Training:  79%|███████▉  | 994/1260 [1:06:46<18:06,  4.08s/it, loss=4.1346]
Training:  79%|███████▉  | 994/1260 [1:06:50<18:06,  4.08s/it, loss=4.2506]
Training:  79%|███████▉  | 995/1260 [1:06:50<18:45,  4.25s/it, loss=4.2506]
Training:  79%|███████▉  | 995/1260 [1:06:55<18:45,  4.25s/it, loss=3.9942]
Training:  79%|███████▉  | 996/1260 [1:06:55<19:54,  4.53s/it, loss=3.9942]
Training:  79%|███████▉  | 996/1260 [1:06:59<19:54,  4.53s/it, loss=4.1968]
Training:  79%|███████▉  | 997/1260 [1:06:59<18:13,  4.16s/it, loss=4.1968]
Training:  79%|███████▉  | 997/1260 [1:07:02<18:13,  4.16s/it, loss=4.0868]
Training:  79%|███████▉  | 998/1260 [1:07:02<17:13,  3.94s/it, loss=4.0868]
Training:  79%|███████▉  | 998/1260 [1:07:06<17:13,  3.94s/it, loss=4.0883]
Training:  79%|███████▉  | 999/1260 [1:07:06<16:45,  3.85s/it, loss=4.0883]
Training:  79%|███████▉  | 999/1260 [1:07:10<16:45,  3.85s/it, loss=4.1494]
Training:  79%|███████▉  | 1000/1260 [1:07:10<17:00,  3.92s/it, loss=4.1494]
Training:  79%|███████▉  | 1000/1260 [1:07:14<17:00,  3.92s/it, loss=4.0212]
Training:  79%|███████▉  | 1001/1260 [1:07:14<16:51,  3.90s/it, loss=4.0212]
Training:  79%|███████▉  | 1001/1260 [1:07:17<16:51,  3.90s/it, loss=4.1966]
Training:  80%|███████▉  | 1002/1260 [1:07:17<16:40,  3.88s/it, loss=4.1966]
Training:  80%|███████▉  | 1002/1260 [1:07:21<16:40,  3.88s/it, loss=4.2916]
Training:  80%|███████▉  | 1003/1260 [1:07:21<16:16,  3.80s/it, loss=4.2916]
Training:  80%|███████▉  | 1003/1260 [1:07:25<16:16,  3.80s/it, loss=4.2432]
Training:  80%|███████▉  | 1004/1260 [1:07:25<15:46,  3.70s/it, loss=4.2432]
Training:  80%|███████▉  | 1004/1260 [1:07:30<15:46,  3.70s/it, loss=4.1028]
Training:  80%|███████▉  | 1005/1260 [1:07:30<17:33,  4.13s/it, loss=4.1028]
Training:  80%|███████▉  | 1005/1260 [1:07:34<17:33,  4.13s/it, loss=4.3340]
Training:  80%|███████▉  | 1006/1260 [1:07:34<17:20,  4.09s/it, loss=4.3340]
Training:  80%|███████▉  | 1006/1260 [1:07:37<17:20,  4.09s/it, loss=4.3272]
Training:  80%|███████▉  | 1007/1260 [1:07:37<16:11,  3.84s/it, loss=4.3272]
Training:  80%|███████▉  | 1007/1260 [1:07:40<16:11,  3.84s/it, loss=3.8278]
Training:  80%|████████  | 1008/1260 [1:07:40<15:28,  3.69s/it, loss=3.8278]
Training:  80%|████████  | 1008/1260 [1:07:44<15:28,  3.69s/it, loss=4.3862]
Training:  80%|████████  | 1009/1260 [1:07:44<15:06,  3.61s/it, loss=4.3862]
Training:  80%|████████  | 1009/1260 [1:07:48<15:06,  3.61s/it, loss=4.2294]
Training:  80%|████████  | 1010/1260 [1:07:48<15:41,  3.77s/it, loss=4.2294]
Training:  80%|████████  | 1010/1260 [1:07:51<15:41,  3.77s/it, loss=4.0390]
Training:  80%|████████  | 1011/1260 [1:07:51<15:11,  3.66s/it, loss=4.0390]
Training:  80%|████████  | 1011/1260 [1:07:55<15:11,  3.66s/it, loss=4.2394]
Training:  80%|████████  | 1012/1260 [1:07:55<15:36,  3.78s/it, loss=4.2394]
Training:  80%|████████  | 1012/1260 [1:07:58<15:36,  3.78s/it, loss=4.0620]
Training:  80%|████████  | 1013/1260 [1:07:58<14:44,  3.58s/it, loss=4.0620]
Training:  80%|████████  | 1013/1260 [1:08:04<14:44,  3.58s/it, loss=4.0154]
Training:  80%|████████  | 1014/1260 [1:08:04<16:44,  4.08s/it, loss=4.0154]
Training:  80%|████████  | 1014/1260 [1:08:08<16:44,  4.08s/it, loss=4.1172]
Training:  81%|████████  | 1015/1260 [1:08:08<16:51,  4.13s/it, loss=4.1172]
Training:  81%|████████  | 1015/1260 [1:08:11<16:51,  4.13s/it, loss=4.4324]
Training:  81%|████████  | 1016/1260 [1:08:11<15:57,  3.92s/it, loss=4.4324]
Training:  81%|████████  | 1016/1260 [1:08:15<15:57,  3.92s/it, loss=4.4178]
Training:  81%|████████  | 1017/1260 [1:08:15<15:46,  3.89s/it, loss=4.4178]
Training:  81%|████████  | 1017/1260 [1:08:21<15:46,  3.89s/it, loss=4.2277]
Training:  81%|████████  | 1018/1260 [1:08:21<17:25,  4.32s/it, loss=4.2277]
Training:  81%|████████  | 1018/1260 [1:08:24<17:25,  4.32s/it, loss=4.3481]
Training:  81%|████████  | 1019/1260 [1:08:24<16:33,  4.12s/it, loss=4.3481]
Training:  81%|████████  | 1019/1260 [1:08:28<16:33,  4.12s/it, loss=4.1427]
Training:  81%|████████  | 1020/1260 [1:08:28<15:51,  3.97s/it, loss=4.1427]
Training:  81%|████████  | 1020/1260 [1:08:31<15:51,  3.97s/it, loss=3.9731]
Training:  81%|████████  | 1021/1260 [1:08:31<15:22,  3.86s/it, loss=3.9731]
Training:  81%|████████  | 1021/1260 [1:08:35<15:22,  3.86s/it, loss=4.3233]
Training:  81%|████████  | 1022/1260 [1:08:35<14:34,  3.67s/it, loss=4.3233]
Training:  81%|████████  | 1022/1260 [1:08:38<14:34,  3.67s/it, loss=4.3108]
Training:  81%|████████  | 1023/1260 [1:08:38<14:03,  3.56s/it, loss=4.3108]
Training:  81%|████████  | 1023/1260 [1:08:42<14:03,  3.56s/it, loss=4.0630]
Training:  81%|████████▏ | 1024/1260 [1:08:42<14:14,  3.62s/it, loss=4.0630]
Training:  81%|████████▏ | 1024/1260 [1:08:46<14:14,  3.62s/it, loss=4.2659]
Training:  81%|████████▏ | 1025/1260 [1:08:46<14:24,  3.68s/it, loss=4.2659]
Training:  81%|████████▏ | 1025/1260 [1:08:50<14:24,  3.68s/it, loss=4.2552]
Training:  81%|████████▏ | 1026/1260 [1:08:50<15:24,  3.95s/it, loss=4.2552]
Training:  81%|████████▏ | 1026/1260 [1:08:54<15:24,  3.95s/it, loss=4.1774]
Training:  82%|████████▏ | 1027/1260 [1:08:54<15:22,  3.96s/it, loss=4.1774]
Training:  82%|████████▏ | 1027/1260 [1:09:01<15:22,  3.96s/it, loss=3.9815]
Training:  82%|████████▏ | 1028/1260 [1:09:01<19:00,  4.92s/it, loss=3.9815]
Training:  82%|████████▏ | 1028/1260 [1:09:05<19:00,  4.92s/it, loss=4.1120]
Training:  82%|████████▏ | 1029/1260 [1:09:05<17:03,  4.43s/it, loss=4.1120]
Training:  82%|████████▏ | 1029/1260 [1:09:08<17:03,  4.43s/it, loss=4.1511]
Training:  82%|████████▏ | 1030/1260 [1:09:08<15:57,  4.16s/it, loss=4.1511]
Training:  82%|████████▏ | 1030/1260 [1:09:11<15:57,  4.16s/it, loss=4.0082]
Training:  82%|████████▏ | 1031/1260 [1:09:11<14:58,  3.92s/it, loss=4.0082]
Training:  82%|████████▏ | 1031/1260 [1:09:15<14:58,  3.92s/it, loss=4.1511]
Training:  82%|████████▏ | 1032/1260 [1:09:15<15:05,  3.97s/it, loss=4.1511]
Training:  82%|████████▏ | 1032/1260 [1:09:20<15:05,  3.97s/it, loss=4.3306]
Training:  82%|████████▏ | 1033/1260 [1:09:20<15:22,  4.07s/it, loss=4.3306]
Training:  82%|████████▏ | 1033/1260 [1:09:23<15:22,  4.07s/it, loss=4.1977]
Training:  82%|████████▏ | 1034/1260 [1:09:23<14:34,  3.87s/it, loss=4.1977]
Training:  82%|████████▏ | 1034/1260 [1:09:27<14:34,  3.87s/it, loss=4.3059]
Training:  82%|████████▏ | 1035/1260 [1:09:27<14:54,  3.97s/it, loss=4.3059]
Training:  82%|████████▏ | 1035/1260 [1:09:31<14:54,  3.97s/it, loss=4.1212]
Training:  82%|████████▏ | 1036/1260 [1:09:31<14:02,  3.76s/it, loss=4.1212]
Training:  82%|████████▏ | 1036/1260 [1:09:35<14:02,  3.76s/it, loss=4.2973]
Training:  82%|████████▏ | 1037/1260 [1:09:35<14:33,  3.92s/it, loss=4.2973]
Training:  82%|████████▏ | 1037/1260 [1:09:39<14:33,  3.92s/it, loss=4.2971]
Training:  82%|████████▏ | 1038/1260 [1:09:39<14:38,  3.96s/it, loss=4.2971]
Training:  82%|████████▏ | 1038/1260 [1:09:42<14:38,  3.96s/it, loss=4.1291]
Training:  82%|████████▏ | 1039/1260 [1:09:42<14:00,  3.80s/it, loss=4.1291]
Training:  82%|████████▏ | 1039/1260 [1:09:46<14:00,  3.80s/it, loss=3.9704]
Training:  83%|████████▎ | 1040/1260 [1:09:46<13:12,  3.60s/it, loss=3.9704]
Training:  83%|████████▎ | 1040/1260 [1:09:50<13:12,  3.60s/it, loss=4.2969]
Training:  83%|████████▎ | 1041/1260 [1:09:50<14:03,  3.85s/it, loss=4.2969]
Training:  83%|████████▎ | 1041/1260 [1:09:56<14:03,  3.85s/it, loss=3.8801]
Training:  83%|████████▎ | 1042/1260 [1:09:56<16:33,  4.56s/it, loss=3.8801]
Training:  83%|████████▎ | 1042/1260 [1:10:00<16:33,  4.56s/it, loss=4.1964]
Training:  83%|████████▎ | 1043/1260 [1:10:00<15:29,  4.28s/it, loss=4.1964]
Training:  83%|████████▎ | 1043/1260 [1:10:04<15:29,  4.28s/it, loss=4.2174]
Training:  83%|████████▎ | 1044/1260 [1:10:04<15:45,  4.38s/it, loss=4.2174]
Training:  83%|████████▎ | 1044/1260 [1:10:08<15:45,  4.38s/it, loss=3.9699]
Training:  83%|████████▎ | 1045/1260 [1:10:08<14:44,  4.12s/it, loss=3.9699]
Training:  83%|████████▎ | 1045/1260 [1:10:13<14:44,  4.12s/it, loss=4.0280]
Training:  83%|████████▎ | 1046/1260 [1:10:13<15:55,  4.46s/it, loss=4.0280]
Training:  83%|████████▎ | 1046/1260 [1:10:18<15:55,  4.46s/it, loss=4.0528]
Training:  83%|████████▎ | 1047/1260 [1:10:18<15:51,  4.47s/it, loss=4.0528]
Training:  83%|████████▎ | 1047/1260 [1:10:21<15:51,  4.47s/it, loss=4.5216]
Training:  83%|████████▎ | 1048/1260 [1:10:21<14:50,  4.20s/it, loss=4.5216]
Training:  83%|████████▎ | 1048/1260 [1:10:25<14:50,  4.20s/it, loss=4.3298]
Training:  83%|████████▎ | 1049/1260 [1:10:25<14:05,  4.01s/it, loss=4.3298]
Training:  83%|████████▎ | 1049/1260 [1:10:30<14:05,  4.01s/it, loss=3.6192]
Training:  83%|████████▎ | 1050/1260 [1:10:30<14:48,  4.23s/it, loss=3.6192]
Training:  83%|████████▎ | 1050/1260 [1:10:34<14:48,  4.23s/it, loss=4.2078]
Training:  83%|████████▎ | 1051/1260 [1:10:34<14:50,  4.26s/it, loss=4.2078]
Training:  83%|████████▎ | 1051/1260 [1:10:38<14:50,  4.26s/it, loss=4.2160]
Training:  83%|████████▎ | 1052/1260 [1:10:38<14:05,  4.06s/it, loss=4.2160]
Training:  83%|████████▎ | 1052/1260 [1:10:42<14:05,  4.06s/it, loss=4.1037]
Training:  84%|████████▎ | 1053/1260 [1:10:42<14:23,  4.17s/it, loss=4.1037]
Training:  84%|████████▎ | 1053/1260 [1:10:48<14:23,  4.17s/it, loss=3.9889]
Training:  84%|████████▎ | 1054/1260 [1:10:48<16:14,  4.73s/it, loss=3.9889]
Training:  84%|████████▎ | 1054/1260 [1:10:52<16:14,  4.73s/it, loss=4.0667]
Training:  84%|████████▎ | 1055/1260 [1:10:52<15:30,  4.54s/it, loss=4.0667]
Training:  84%|████████▎ | 1055/1260 [1:10:57<15:30,  4.54s/it, loss=3.9090]
Training:  84%|████████▍ | 1056/1260 [1:10:57<16:04,  4.73s/it, loss=3.9090]
Training:  84%|████████▍ | 1056/1260 [1:11:02<16:04,  4.73s/it, loss=3.8710]
Training:  84%|████████▍ | 1057/1260 [1:11:02<16:18,  4.82s/it, loss=3.8710]
Training:  84%|████████▍ | 1057/1260 [1:11:07<16:18,  4.82s/it, loss=3.9829]
Training:  84%|████████▍ | 1058/1260 [1:11:07<16:12,  4.81s/it, loss=3.9829]
Training:  84%|████████▍ | 1058/1260 [1:11:11<16:12,  4.81s/it, loss=4.0451]
Training:  84%|████████▍ | 1059/1260 [1:11:11<15:30,  4.63s/it, loss=4.0451]
Training:  84%|████████▍ | 1059/1260 [1:11:15<15:30,  4.63s/it, loss=4.0796]
Training:  84%|████████▍ | 1060/1260 [1:11:15<14:58,  4.49s/it, loss=4.0796]
Training:  84%|████████▍ | 1060/1260 [1:11:19<14:58,  4.49s/it, loss=4.2437]
Training:  84%|████████▍ | 1061/1260 [1:11:19<14:09,  4.27s/it, loss=4.2437]
Training:  84%|████████▍ | 1061/1260 [1:11:23<14:09,  4.27s/it, loss=4.1871]
Training:  84%|████████▍ | 1062/1260 [1:11:23<13:30,  4.09s/it, loss=4.1871]
Training:  84%|████████▍ | 1062/1260 [1:11:26<13:30,  4.09s/it, loss=4.2306]
Training:  84%|████████▍ | 1063/1260 [1:11:26<12:43,  3.88s/it, loss=4.2306]
Training:  84%|████████▍ | 1063/1260 [1:11:30<12:43,  3.88s/it, loss=4.2210]
Training:  84%|████████▍ | 1064/1260 [1:11:30<12:39,  3.87s/it, loss=4.2210]
Training:  84%|████████▍ | 1064/1260 [1:11:35<12:39,  3.87s/it, loss=4.1848]
Training:  85%|████████▍ | 1065/1260 [1:11:35<13:50,  4.26s/it, loss=4.1848]
Training:  85%|████████▍ | 1065/1260 [1:11:39<13:50,  4.26s/it, loss=4.1552]
Training:  85%|████████▍ | 1066/1260 [1:11:39<12:54,  3.99s/it, loss=4.1552]
Training:  85%|████████▍ | 1066/1260 [1:11:43<12:54,  3.99s/it, loss=4.0584]
Training:  85%|████████▍ | 1067/1260 [1:11:43<13:00,  4.04s/it, loss=4.0584]
Training:  85%|████████▍ | 1067/1260 [1:11:46<13:00,  4.04s/it, loss=3.9977]
Training:  85%|████████▍ | 1068/1260 [1:11:46<12:21,  3.86s/it, loss=3.9977]
Training:  85%|████████▍ | 1068/1260 [1:11:50<12:21,  3.86s/it, loss=3.9721]
Training:  85%|████████▍ | 1069/1260 [1:11:50<11:53,  3.73s/it, loss=3.9721]
Training:  85%|████████▍ | 1069/1260 [1:11:53<11:53,  3.73s/it, loss=4.1323]
Training:  85%|████████▍ | 1070/1260 [1:11:53<11:28,  3.62s/it, loss=4.1323]
Training:  85%|████████▍ | 1070/1260 [1:11:56<11:28,  3.62s/it, loss=3.9837]
Training:  85%|████████▌ | 1071/1260 [1:11:56<10:48,  3.43s/it, loss=3.9837]
Training:  85%|████████▌ | 1071/1260 [1:12:00<10:48,  3.43s/it, loss=4.0931]
Training:  85%|████████▌ | 1072/1260 [1:12:00<10:59,  3.51s/it, loss=4.0931]
Training:  85%|████████▌ | 1072/1260 [1:12:04<10:59,  3.51s/it, loss=4.2951]
Training:  85%|████████▌ | 1073/1260 [1:12:04<11:39,  3.74s/it, loss=4.2951]
Training:  85%|████████▌ | 1073/1260 [1:12:07<11:39,  3.74s/it, loss=4.3437]
Training:  85%|████████▌ | 1074/1260 [1:12:07<11:14,  3.63s/it, loss=4.3437]
Training:  85%|████████▌ | 1074/1260 [1:12:11<11:14,  3.63s/it, loss=4.0593]
Training:  85%|████████▌ | 1075/1260 [1:12:11<11:07,  3.61s/it, loss=4.0593]
Training:  85%|████████▌ | 1075/1260 [1:12:16<11:07,  3.61s/it, loss=3.9923]
Training:  85%|████████▌ | 1076/1260 [1:12:16<11:59,  3.91s/it, loss=3.9923]
Training:  85%|████████▌ | 1076/1260 [1:12:20<11:59,  3.91s/it, loss=4.0981]
Training:  85%|████████▌ | 1077/1260 [1:12:20<11:57,  3.92s/it, loss=4.0981]
Training:  85%|████████▌ | 1077/1260 [1:12:24<11:57,  3.92s/it, loss=4.1134]
Training:  86%|████████▌ | 1078/1260 [1:12:24<12:03,  3.97s/it, loss=4.1134]
Training:  86%|████████▌ | 1078/1260 [1:12:27<12:03,  3.97s/it, loss=4.0939]
Training:  86%|████████▌ | 1079/1260 [1:12:27<11:52,  3.94s/it, loss=4.0939]
Training:  86%|████████▌ | 1079/1260 [1:12:31<11:52,  3.94s/it, loss=4.2724]
Training:  86%|████████▌ | 1080/1260 [1:12:31<11:45,  3.92s/it, loss=4.2724]
Training:  86%|████████▌ | 1080/1260 [1:12:34<11:45,  3.92s/it, loss=4.2065]
Training:  86%|████████▌ | 1081/1260 [1:12:34<10:53,  3.65s/it, loss=4.2065]
Training:  86%|████████▌ | 1081/1260 [1:12:39<10:53,  3.65s/it, loss=3.9214]
Training:  86%|████████▌ | 1082/1260 [1:12:39<11:56,  4.02s/it, loss=3.9214]
Training:  86%|████████▌ | 1082/1260 [1:12:45<11:56,  4.02s/it, loss=4.1370]
Training:  86%|████████▌ | 1083/1260 [1:12:45<13:01,  4.42s/it, loss=4.1370]
Training:  86%|████████▌ | 1083/1260 [1:12:49<13:01,  4.42s/it, loss=4.3002]
Training:  86%|████████▌ | 1084/1260 [1:12:49<13:07,  4.47s/it, loss=4.3002]
Training:  86%|████████▌ | 1084/1260 [1:12:53<13:07,  4.47s/it, loss=4.0265]
Training:  86%|████████▌ | 1085/1260 [1:12:53<12:06,  4.15s/it, loss=4.0265]
Training:  86%|████████▌ | 1085/1260 [1:12:58<12:06,  4.15s/it, loss=4.1707]
Training:  86%|████████▌ | 1086/1260 [1:12:58<12:52,  4.44s/it, loss=4.1707]
Training:  86%|████████▌ | 1086/1260 [1:13:02<12:52,  4.44s/it, loss=4.0344]
Training:  86%|████████▋ | 1087/1260 [1:13:02<12:15,  4.25s/it, loss=4.0344]
Training:  86%|████████▋ | 1087/1260 [1:13:05<12:15,  4.25s/it, loss=4.3856]
Training:  86%|████████▋ | 1088/1260 [1:13:05<11:37,  4.06s/it, loss=4.3856]
Training:  86%|████████▋ | 1088/1260 [1:13:10<11:37,  4.06s/it, loss=4.2196]
Training:  86%|████████▋ | 1089/1260 [1:13:10<12:33,  4.41s/it, loss=4.2196]
Training:  86%|████████▋ | 1089/1260 [1:13:14<12:33,  4.41s/it, loss=4.0215]
Training:  87%|████████▋ | 1090/1260 [1:13:14<12:00,  4.24s/it, loss=4.0215]
Training:  87%|████████▋ | 1090/1260 [1:13:18<12:00,  4.24s/it, loss=4.1574]
Training:  87%|████████▋ | 1091/1260 [1:13:18<11:17,  4.01s/it, loss=4.1574]
Training:  87%|████████▋ | 1091/1260 [1:13:24<11:17,  4.01s/it, loss=4.0117]
Training:  87%|████████▋ | 1092/1260 [1:13:24<12:48,  4.57s/it, loss=4.0117]
Training:  87%|████████▋ | 1092/1260 [1:13:27<12:48,  4.57s/it, loss=4.0203]
Training:  87%|████████▋ | 1093/1260 [1:13:27<12:00,  4.31s/it, loss=4.0203]
Training:  87%|████████▋ | 1093/1260 [1:13:32<12:00,  4.31s/it, loss=3.9095]
Training:  87%|████████▋ | 1094/1260 [1:13:32<11:53,  4.30s/it, loss=3.9095]
Training:  87%|████████▋ | 1094/1260 [1:13:35<11:53,  4.30s/it, loss=4.5575]
Training:  87%|████████▋ | 1095/1260 [1:13:35<11:04,  4.03s/it, loss=4.5575]
Training:  87%|████████▋ | 1095/1260 [1:13:40<11:04,  4.03s/it, loss=4.5847]
Training:  87%|████████▋ | 1096/1260 [1:13:40<11:41,  4.28s/it, loss=4.5847]
Training:  87%|████████▋ | 1096/1260 [1:13:43<11:41,  4.28s/it, loss=4.2622]
Training:  87%|████████▋ | 1097/1260 [1:13:43<10:44,  3.95s/it, loss=4.2622]
Training:  87%|████████▋ | 1097/1260 [1:13:49<10:44,  3.95s/it, loss=4.0789]
Training:  87%|████████▋ | 1098/1260 [1:13:49<12:10,  4.51s/it, loss=4.0789]
Training:  87%|████████▋ | 1098/1260 [1:13:52<12:10,  4.51s/it, loss=4.0538]
Training:  87%|████████▋ | 1099/1260 [1:13:52<11:14,  4.19s/it, loss=4.0538]
Training:  87%|████████▋ | 1099/1260 [1:13:56<11:14,  4.19s/it, loss=4.0851]
Training:  87%|████████▋ | 1100/1260 [1:13:56<10:56,  4.11s/it, loss=4.0851]
Training:  87%|████████▋ | 1100/1260 [1:14:00<10:56,  4.11s/it, loss=3.9099]
Training:  87%|████████▋ | 1101/1260 [1:14:00<10:26,  3.94s/it, loss=3.9099]
Training:  87%|████████▋ | 1101/1260 [1:14:04<10:26,  3.94s/it, loss=3.9341]
Training:  87%|████████▋ | 1102/1260 [1:14:04<10:24,  3.95s/it, loss=3.9341]
Training:  87%|████████▋ | 1102/1260 [1:14:08<10:24,  3.95s/it, loss=4.2249]
Training:  88%|████████▊ | 1103/1260 [1:14:08<10:36,  4.05s/it, loss=4.2249]
Training:  88%|████████▊ | 1103/1260 [1:14:12<10:36,  4.05s/it, loss=4.0487]
Training:  88%|████████▊ | 1104/1260 [1:14:12<10:21,  3.99s/it, loss=4.0487]
Training:  88%|████████▊ | 1104/1260 [1:14:16<10:21,  3.99s/it, loss=4.0014]
Training:  88%|████████▊ | 1105/1260 [1:14:16<10:45,  4.17s/it, loss=4.0014]
Training:  88%|████████▊ | 1105/1260 [1:14:20<10:45,  4.17s/it, loss=4.2351]
Training:  88%|████████▊ | 1106/1260 [1:14:20<10:03,  3.92s/it, loss=4.2351]
Training:  88%|████████▊ | 1106/1260 [1:14:23<10:03,  3.92s/it, loss=4.3049]
Training:  88%|████████▊ | 1107/1260 [1:14:23<09:28,  3.72s/it, loss=4.3049]
Training:  88%|████████▊ | 1107/1260 [1:14:29<09:28,  3.72s/it, loss=3.9960]
Training:  88%|████████▊ | 1108/1260 [1:14:29<10:53,  4.30s/it, loss=3.9960]
Training:  88%|████████▊ | 1108/1260 [1:14:33<10:53,  4.30s/it, loss=4.1129]
Training:  88%|████████▊ | 1109/1260 [1:14:33<10:30,  4.17s/it, loss=4.1129]
Training:  88%|████████▊ | 1109/1260 [1:14:37<10:30,  4.17s/it, loss=4.2955]
Training:  88%|████████▊ | 1110/1260 [1:14:37<10:49,  4.33s/it, loss=4.2955]
Training:  88%|████████▊ | 1110/1260 [1:14:41<10:49,  4.33s/it, loss=3.9610]
Training:  88%|████████▊ | 1111/1260 [1:14:41<10:17,  4.15s/it, loss=3.9610]
Training:  88%|████████▊ | 1111/1260 [1:14:48<10:17,  4.15s/it, loss=4.1210]
Training:  88%|████████▊ | 1112/1260 [1:14:48<12:30,  5.07s/it, loss=4.1210]
Training:  88%|████████▊ | 1112/1260 [1:14:52<12:30,  5.07s/it, loss=3.9063]
Training:  88%|████████▊ | 1113/1260 [1:14:52<11:40,  4.77s/it, loss=3.9063]
Training:  88%|████████▊ | 1113/1260 [1:14:56<11:40,  4.77s/it, loss=4.2235]
Training:  88%|████████▊ | 1114/1260 [1:14:56<11:14,  4.62s/it, loss=4.2235]
Training:  88%|████████▊ | 1114/1260 [1:15:01<11:14,  4.62s/it, loss=4.0551]
Training:  88%|████████▊ | 1115/1260 [1:15:01<10:47,  4.46s/it, loss=4.0551]
Training:  88%|████████▊ | 1115/1260 [1:15:04<10:47,  4.46s/it, loss=3.9785]
Training:  89%|████████▊ | 1116/1260 [1:15:04<09:48,  4.09s/it, loss=3.9785]
Training:  89%|████████▊ | 1116/1260 [1:15:08<09:48,  4.09s/it, loss=4.0400]
Training:  89%|████████▊ | 1117/1260 [1:15:08<09:39,  4.06s/it, loss=4.0400]
Training:  89%|████████▊ | 1117/1260 [1:15:12<09:39,  4.06s/it, loss=4.2515]
Training:  89%|████████▊ | 1118/1260 [1:15:12<09:52,  4.18s/it, loss=4.2515]
Training:  89%|████████▊ | 1118/1260 [1:15:16<09:52,  4.18s/it, loss=3.8809]
Training:  89%|████████▉ | 1119/1260 [1:15:16<09:20,  3.97s/it, loss=3.8809]
Training:  89%|████████▉ | 1119/1260 [1:15:20<09:20,  3.97s/it, loss=3.9792]
Training:  89%|████████▉ | 1120/1260 [1:15:20<09:28,  4.06s/it, loss=3.9792]
Training:  89%|████████▉ | 1120/1260 [1:15:24<09:28,  4.06s/it, loss=4.1364]
Training:  89%|████████▉ | 1121/1260 [1:15:24<09:15,  4.00s/it, loss=4.1364]
Training:  89%|████████▉ | 1121/1260 [1:15:28<09:15,  4.00s/it, loss=4.0478]
Training:  89%|████████▉ | 1122/1260 [1:15:28<09:21,  4.07s/it, loss=4.0478]
Training:  89%|████████▉ | 1122/1260 [1:15:32<09:21,  4.07s/it, loss=4.2270]
Training:  89%|████████▉ | 1123/1260 [1:15:32<09:06,  3.99s/it, loss=4.2270]
Training:  89%|████████▉ | 1123/1260 [1:15:35<09:06,  3.99s/it, loss=4.3887]
Training:  89%|████████▉ | 1124/1260 [1:15:35<08:46,  3.87s/it, loss=4.3887]
Training:  89%|████████▉ | 1124/1260 [1:15:40<08:46,  3.87s/it, loss=4.1957]
Training:  89%|████████▉ | 1125/1260 [1:15:40<09:12,  4.09s/it, loss=4.1957]
Training:  89%|████████▉ | 1125/1260 [1:15:43<09:12,  4.09s/it, loss=3.9096]
Training:  89%|████████▉ | 1126/1260 [1:15:43<08:33,  3.84s/it, loss=3.9096]
Training:  89%|████████▉ | 1126/1260 [1:15:49<08:33,  3.84s/it, loss=3.9158]
Training:  89%|████████▉ | 1127/1260 [1:15:49<09:37,  4.34s/it, loss=3.9158]
Training:  89%|████████▉ | 1127/1260 [1:15:52<09:37,  4.34s/it, loss=3.9975]
Training:  90%|████████▉ | 1128/1260 [1:15:52<09:02,  4.11s/it, loss=3.9975]
Training:  90%|████████▉ | 1128/1260 [1:15:56<09:02,  4.11s/it, loss=4.2119]
Training:  90%|████████▉ | 1129/1260 [1:15:56<08:24,  3.85s/it, loss=4.2119]
Training:  90%|████████▉ | 1129/1260 [1:15:59<08:24,  3.85s/it, loss=4.0133]
Training:  90%|████████▉ | 1130/1260 [1:15:59<08:08,  3.76s/it, loss=4.0133]
Training:  90%|████████▉ | 1130/1260 [1:16:03<08:08,  3.76s/it, loss=4.1303]
Training:  90%|████████▉ | 1131/1260 [1:16:03<07:56,  3.69s/it, loss=4.1303]
Training:  90%|████████▉ | 1131/1260 [1:16:06<07:56,  3.69s/it, loss=4.0032]
Training:  90%|████████▉ | 1132/1260 [1:16:06<07:42,  3.61s/it, loss=4.0032]
Training:  90%|████████▉ | 1132/1260 [1:16:10<07:42,  3.61s/it, loss=4.4054]
Training:  90%|████████▉ | 1133/1260 [1:16:10<07:47,  3.68s/it, loss=4.4054]
Training:  90%|████████▉ | 1133/1260 [1:16:13<07:47,  3.68s/it, loss=4.1252]
Training:  90%|█████████ | 1134/1260 [1:16:13<07:33,  3.60s/it, loss=4.1252]
Training:  90%|█████████ | 1134/1260 [1:16:17<07:33,  3.60s/it, loss=4.0154]
Training:  90%|█████████ | 1135/1260 [1:16:17<07:38,  3.67s/it, loss=4.0154]
Training:  90%|█████████ | 1135/1260 [1:16:21<07:38,  3.67s/it, loss=3.9866]
Training:  90%|█████████ | 1136/1260 [1:16:21<07:44,  3.75s/it, loss=3.9866]
Training:  90%|█████████ | 1136/1260 [1:16:25<07:44,  3.75s/it, loss=4.0496]
Training:  90%|█████████ | 1137/1260 [1:16:25<07:38,  3.73s/it, loss=4.0496]
Training:  90%|█████████ | 1137/1260 [1:16:30<07:38,  3.73s/it, loss=3.7093]
Training:  90%|█████████ | 1138/1260 [1:16:30<08:16,  4.07s/it, loss=3.7093]
Training:  90%|█████████ | 1138/1260 [1:16:35<08:16,  4.07s/it, loss=4.1567]
Training:  90%|█████████ | 1139/1260 [1:16:35<08:48,  4.37s/it, loss=4.1567]
Training:  90%|█████████ | 1139/1260 [1:16:40<08:48,  4.37s/it, loss=3.9245]
Training:  90%|█████████ | 1140/1260 [1:16:40<09:12,  4.60s/it, loss=3.9245]
Training:  90%|█████████ | 1140/1260 [1:16:44<09:12,  4.60s/it, loss=4.0187]
Training:  91%|█████████ | 1141/1260 [1:16:44<08:53,  4.48s/it, loss=4.0187]
Training:  91%|█████████ | 1141/1260 [1:16:48<08:53,  4.48s/it, loss=4.2593]
Training:  91%|█████████ | 1142/1260 [1:16:48<08:18,  4.22s/it, loss=4.2593]
Training:  91%|█████████ | 1142/1260 [1:16:51<08:18,  4.22s/it, loss=4.2264]
Training:  91%|█████████ | 1143/1260 [1:16:51<07:56,  4.07s/it, loss=4.2264]
Training:  91%|█████████ | 1143/1260 [1:16:56<07:56,  4.07s/it, loss=4.1224]
Training:  91%|█████████ | 1144/1260 [1:16:56<07:57,  4.12s/it, loss=4.1224]
Training:  91%|█████████ | 1144/1260 [1:17:00<07:57,  4.12s/it, loss=3.8559]
Training:  91%|█████████ | 1145/1260 [1:17:00<08:10,  4.27s/it, loss=3.8559]
Training:  91%|█████████ | 1145/1260 [1:17:04<08:10,  4.27s/it, loss=4.0014]
Training:  91%|█████████ | 1146/1260 [1:17:04<07:35,  3.99s/it, loss=4.0014]
Training:  91%|█████████ | 1146/1260 [1:17:07<07:35,  3.99s/it, loss=4.0234]
Training:  91%|█████████ | 1147/1260 [1:17:07<07:17,  3.87s/it, loss=4.0234]
Training:  91%|█████████ | 1147/1260 [1:17:11<07:17,  3.87s/it, loss=4.1011]
Training:  91%|█████████ | 1148/1260 [1:17:11<07:23,  3.96s/it, loss=4.1011]
Training:  91%|█████████ | 1148/1260 [1:17:16<07:23,  3.96s/it, loss=4.1074]
Training:  91%|█████████ | 1149/1260 [1:17:16<07:33,  4.09s/it, loss=4.1074]
Training:  91%|█████████ | 1149/1260 [1:17:20<07:33,  4.09s/it, loss=4.0355]
Training:  91%|█████████▏| 1150/1260 [1:17:20<07:22,  4.03s/it, loss=4.0355]
Training:  91%|█████████▏| 1150/1260 [1:17:23<07:22,  4.03s/it, loss=4.1037]
Training:  91%|█████████▏| 1151/1260 [1:17:23<07:05,  3.90s/it, loss=4.1037]
Training:  91%|█████████▏| 1151/1260 [1:17:28<07:05,  3.90s/it, loss=4.1531]
Training:  91%|█████████▏| 1152/1260 [1:17:28<07:30,  4.17s/it, loss=4.1531]
Training:  91%|█████████▏| 1152/1260 [1:17:32<07:30,  4.17s/it, loss=4.1680]
Training:  92%|█████████▏| 1153/1260 [1:17:32<07:17,  4.09s/it, loss=4.1680]
Training:  92%|█████████▏| 1153/1260 [1:17:36<07:17,  4.09s/it, loss=4.0037]
Training:  92%|█████████▏| 1154/1260 [1:17:36<07:08,  4.04s/it, loss=4.0037]
Training:  92%|█████████▏| 1154/1260 [1:17:40<07:08,  4.04s/it, loss=3.9299]
Training:  92%|█████████▏| 1155/1260 [1:17:40<07:07,  4.07s/it, loss=3.9299]
Training:  92%|█████████▏| 1155/1260 [1:17:45<07:07,  4.07s/it, loss=4.1288]
Training:  92%|█████████▏| 1156/1260 [1:17:45<07:30,  4.33s/it, loss=4.1288]
Training:  92%|█████████▏| 1156/1260 [1:17:48<07:30,  4.33s/it, loss=4.0648]
Training:  92%|█████████▏| 1157/1260 [1:17:48<06:49,  3.98s/it, loss=4.0648]
Training:  92%|█████████▏| 1157/1260 [1:17:52<06:49,  3.98s/it, loss=4.4514]
Training:  92%|█████████▏| 1158/1260 [1:17:52<06:32,  3.84s/it, loss=4.4514]
Training:  92%|█████████▏| 1158/1260 [1:17:56<06:32,  3.84s/it, loss=3.8671]
Training:  92%|█████████▏| 1159/1260 [1:17:56<06:50,  4.06s/it, loss=3.8671]
Training:  92%|█████████▏| 1159/1260 [1:18:00<06:50,  4.06s/it, loss=4.1747]
Training:  92%|█████████▏| 1160/1260 [1:18:00<06:39,  4.00s/it, loss=4.1747]
Training:  92%|█████████▏| 1160/1260 [1:18:03<06:39,  4.00s/it, loss=4.1080]
Training:  92%|█████████▏| 1161/1260 [1:18:03<06:16,  3.80s/it, loss=4.1080]
Training:  92%|█████████▏| 1161/1260 [1:18:07<06:16,  3.80s/it, loss=4.2066]
Training:  92%|█████████▏| 1162/1260 [1:18:07<06:08,  3.76s/it, loss=4.2066]
Training:  92%|█████████▏| 1162/1260 [1:18:11<06:08,  3.76s/it, loss=4.2297]
Training:  92%|█████████▏| 1163/1260 [1:18:11<06:19,  3.92s/it, loss=4.2297]
Training:  92%|█████████▏| 1163/1260 [1:18:15<06:19,  3.92s/it, loss=4.3210]
Training:  92%|█████████▏| 1164/1260 [1:18:15<06:07,  3.82s/it, loss=4.3210]
Training:  92%|█████████▏| 1164/1260 [1:18:20<06:07,  3.82s/it, loss=4.1065]
Training:  92%|█████████▏| 1165/1260 [1:18:20<06:36,  4.17s/it, loss=4.1065]
Training:  92%|█████████▏| 1165/1260 [1:18:24<06:36,  4.17s/it, loss=4.1542]
Training:  93%|█████████▎| 1166/1260 [1:18:24<06:22,  4.07s/it, loss=4.1542]
Training:  93%|█████████▎| 1166/1260 [1:18:28<06:22,  4.07s/it, loss=4.1725]
Training:  93%|█████████▎| 1167/1260 [1:18:28<06:16,  4.04s/it, loss=4.1725]
Training:  93%|█████████▎| 1167/1260 [1:18:32<06:16,  4.04s/it, loss=3.9896]
Training:  93%|█████████▎| 1168/1260 [1:18:32<06:03,  3.95s/it, loss=3.9896]
Training:  93%|█████████▎| 1168/1260 [1:18:35<06:03,  3.95s/it, loss=4.1381]
Training:  93%|█████████▎| 1169/1260 [1:18:35<05:46,  3.81s/it, loss=4.1381]
Training:  93%|█████████▎| 1169/1260 [1:18:39<05:46,  3.81s/it, loss=4.2730]
Training:  93%|█████████▎| 1170/1260 [1:18:39<05:45,  3.83s/it, loss=4.2730]
Training:  93%|█████████▎| 1170/1260 [1:18:43<05:45,  3.83s/it, loss=3.8613]
Training:  93%|█████████▎| 1171/1260 [1:18:43<05:42,  3.85s/it, loss=3.8613]
Training:  93%|█████████▎| 1171/1260 [1:18:47<05:42,  3.85s/it, loss=4.1357]
Training:  93%|█████████▎| 1172/1260 [1:18:47<05:38,  3.84s/it, loss=4.1357]
Training:  93%|█████████▎| 1172/1260 [1:18:51<05:38,  3.84s/it, loss=4.0889]
Training:  93%|█████████▎| 1173/1260 [1:18:51<05:34,  3.84s/it, loss=4.0889]
Training:  93%|█████████▎| 1173/1260 [1:18:55<05:34,  3.84s/it, loss=4.1365]
Training:  93%|█████████▎| 1174/1260 [1:18:55<05:41,  3.97s/it, loss=4.1365]
Training:  93%|█████████▎| 1174/1260 [1:18:58<05:41,  3.97s/it, loss=4.1176]
Training:  93%|█████████▎| 1175/1260 [1:18:58<05:20,  3.77s/it, loss=4.1176]
Training:  93%|█████████▎| 1175/1260 [1:19:03<05:20,  3.77s/it, loss=4.1279]
Training:  93%|█████████▎| 1176/1260 [1:19:03<05:33,  3.97s/it, loss=4.1279]
Training:  93%|█████████▎| 1176/1260 [1:19:07<05:33,  3.97s/it, loss=4.0337]
Training:  93%|█████████▎| 1177/1260 [1:19:07<05:42,  4.12s/it, loss=4.0337]
Training:  93%|█████████▎| 1177/1260 [1:19:11<05:42,  4.12s/it, loss=4.1607]
Training:  93%|█████████▎| 1178/1260 [1:19:11<05:40,  4.15s/it, loss=4.1607]
Training:  93%|█████████▎| 1178/1260 [1:19:15<05:40,  4.15s/it, loss=3.8637]
Training:  94%|█████████▎| 1179/1260 [1:19:15<05:18,  3.93s/it, loss=3.8637]
Training:  94%|█████████▎| 1179/1260 [1:19:19<05:18,  3.93s/it, loss=4.3556]
Training:  94%|█████████▎| 1180/1260 [1:19:19<05:17,  3.97s/it, loss=4.3556]
Training:  94%|█████████▎| 1180/1260 [1:19:23<05:17,  3.97s/it, loss=3.9936]
Training:  94%|█████████▎| 1181/1260 [1:19:23<05:27,  4.15s/it, loss=3.9936]
Training:  94%|█████████▎| 1181/1260 [1:19:26<05:27,  4.15s/it, loss=4.2428]
Training:  94%|█████████▍| 1182/1260 [1:19:26<05:01,  3.87s/it, loss=4.2428]
Training:  94%|█████████▍| 1182/1260 [1:19:31<05:01,  3.87s/it, loss=4.1969]
Training:  94%|█████████▍| 1183/1260 [1:19:31<05:04,  3.96s/it, loss=4.1969]
Training:  94%|█████████▍| 1183/1260 [1:19:37<05:04,  3.96s/it, loss=4.1669]
Training:  94%|█████████▍| 1184/1260 [1:19:37<05:47,  4.58s/it, loss=4.1669]
Training:  94%|█████████▍| 1184/1260 [1:19:40<05:47,  4.58s/it, loss=3.9890]
Training:  94%|█████████▍| 1185/1260 [1:19:40<05:20,  4.28s/it, loss=3.9890]
Training:  94%|█████████▍| 1185/1260 [1:19:44<05:20,  4.28s/it, loss=4.2144]
Training:  94%|█████████▍| 1186/1260 [1:19:44<05:08,  4.17s/it, loss=4.2144]
Training:  94%|█████████▍| 1186/1260 [1:19:48<05:08,  4.17s/it, loss=4.1304]
Training:  94%|█████████▍| 1187/1260 [1:19:48<04:52,  4.00s/it, loss=4.1304]
Training:  94%|█████████▍| 1187/1260 [1:19:52<04:52,  4.00s/it, loss=4.1764]
Training:  94%|█████████▍| 1188/1260 [1:19:52<04:48,  4.01s/it, loss=4.1764]
Training:  94%|█████████▍| 1188/1260 [1:19:55<04:48,  4.01s/it, loss=4.0373]
Training:  94%|█████████▍| 1189/1260 [1:19:55<04:25,  3.74s/it, loss=4.0373]
Training:  94%|█████████▍| 1189/1260 [1:19:59<04:25,  3.74s/it, loss=3.9195]
Training:  94%|█████████▍| 1190/1260 [1:19:59<04:31,  3.88s/it, loss=3.9195]
Training:  94%|█████████▍| 1190/1260 [1:20:03<04:31,  3.88s/it, loss=4.0799]
Training:  95%|█████████▍| 1191/1260 [1:20:03<04:33,  3.96s/it, loss=4.0799]
Training:  95%|█████████▍| 1191/1260 [1:20:07<04:33,  3.96s/it, loss=3.9416]
Training:  95%|█████████▍| 1192/1260 [1:20:07<04:16,  3.77s/it, loss=3.9416]
Training:  95%|█████████▍| 1192/1260 [1:20:11<04:16,  3.77s/it, loss=4.3780]
```
