## Supplementary material for "PLM-OMG: Protein Language Model-Based Ortholog Detection for Cross-Species Cell Type Mapping": Scripts: proteinbert_15_100.out (part 2 of 3)

```
Training:  95%|█████████▍| 1193/1260 [1:20:11<04:17,  3.84s/it, loss=4.3780]
Training:  95%|█████████▍| 1193/1260 [1:20:15<04:17,  3.84s/it, loss=3.7313]
Training:  95%|█████████▍| 1194/1260 [1:20:15<04:29,  4.09s/it, loss=3.7313]
Training:  95%|█████████▍| 1194/1260 [1:20:19<04:29,  4.09s/it, loss=4.1440]
Training:  95%|█████████▍| 1195/1260 [1:20:19<04:18,  3.97s/it, loss=4.1440]
Training:  95%|█████████▍| 1195/1260 [1:20:23<04:18,  3.97s/it, loss=4.0111]
Training:  95%|█████████▍| 1196/1260 [1:20:23<04:17,  4.03s/it, loss=4.0111]
Training:  95%|█████████▍| 1196/1260 [1:20:28<04:17,  4.03s/it, loss=4.1326]
Training:  95%|█████████▌| 1197/1260 [1:20:28<04:21,  4.16s/it, loss=4.1326]
Training:  95%|█████████▌| 1197/1260 [1:20:32<04:21,  4.16s/it, loss=4.1093]
Training:  95%|█████████▌| 1198/1260 [1:20:32<04:14,  4.11s/it, loss=4.1093]
Training:  95%|█████████▌| 1198/1260 [1:20:36<04:14,  4.11s/it, loss=3.9220]
Training:  95%|█████████▌| 1199/1260 [1:20:36<04:10,  4.11s/it, loss=3.9220]
Training:  95%|█████████▌| 1199/1260 [1:20:40<04:10,  4.11s/it, loss=4.0527]
Training:  95%|█████████▌| 1200/1260 [1:20:40<04:05,  4.09s/it, loss=4.0527]
Training:  95%|█████████▌| 1200/1260 [1:20:44<04:05,  4.09s/it, loss=4.1584]
Training:  95%|█████████▌| 1201/1260 [1:20:44<04:03,  4.12s/it, loss=4.1584]
Training:  95%|█████████▌| 1201/1260 [1:20:47<04:03,  4.12s/it, loss=4.1854]
Training:  95%|█████████▌| 1202/1260 [1:20:47<03:46,  3.90s/it, loss=4.1854]
Training:  95%|█████████▌| 1202/1260 [1:20:51<03:46,  3.90s/it, loss=4.4129]
Training:  95%|█████████▌| 1203/1260 [1:20:51<03:38,  3.83s/it, loss=4.4129]
Training:  95%|█████████▌| 1203/1260 [1:20:54<03:38,  3.83s/it, loss=3.8250]
Training:  96%|█████████▌| 1204/1260 [1:20:54<03:25,  3.67s/it, loss=3.8250]
Training:  96%|█████████▌| 1204/1260 [1:20:58<03:25,  3.67s/it, loss=3.9234]
Training:  96%|█████████▌| 1205/1260 [1:20:58<03:24,  3.71s/it, loss=3.9234]
Training:  96%|█████████▌| 1205/1260 [1:21:01<03:24,  3.71s/it, loss=4.1663]
Training:  96%|█████████▌| 1206/1260 [1:21:01<03:13,  3.59s/it, loss=4.1663]
Training:  96%|█████████▌| 1206/1260 [1:21:06<03:13,  3.59s/it, loss=4.2999]
Training:  96%|█████████▌| 1207/1260 [1:21:06<03:24,  3.87s/it, loss=4.2999]
Training:  96%|█████████▌| 1207/1260 [1:21:10<03:24,  3.87s/it, loss=4.1614]
Training:  96%|█████████▌| 1208/1260 [1:21:10<03:20,  3.86s/it, loss=4.1614]
Training:  96%|█████████▌| 1208/1260 [1:21:13<03:20,  3.86s/it, loss=4.1291]
Training:  96%|█████████▌| 1209/1260 [1:21:13<03:11,  3.75s/it, loss=4.1291]
Training:  96%|█████████▌| 1209/1260 [1:21:17<03:11,  3.75s/it, loss=4.1618]
Training:  96%|█████████▌| 1210/1260 [1:21:17<03:08,  3.77s/it, loss=4.1618]
Training:  96%|█████████▌| 1210/1260 [1:21:21<03:08,  3.77s/it, loss=3.9991]
Training:  96%|█████████▌| 1211/1260 [1:21:21<03:07,  3.82s/it, loss=3.9991]
Training:  96%|█████████▌| 1211/1260 [1:21:25<03:07,  3.82s/it, loss=4.0751]
Training:  96%|█████████▌| 1212/1260 [1:21:25<03:07,  3.90s/it, loss=4.0751]
Training:  96%|█████████▌| 1212/1260 [1:21:30<03:07,  3.90s/it, loss=3.7157]
Training:  96%|█████████▋| 1213/1260 [1:21:30<03:19,  4.25s/it, loss=3.7157]
Training:  96%|█████████▋| 1213/1260 [1:21:33<03:19,  4.25s/it, loss=4.0981]
Training:  96%|█████████▋| 1214/1260 [1:21:33<03:01,  3.95s/it, loss=4.0981]
Training:  96%|█████████▋| 1214/1260 [1:21:37<03:01,  3.95s/it, loss=4.2499]
Training:  96%|█████████▋| 1215/1260 [1:21:37<02:55,  3.90s/it, loss=4.2499]
Training:  96%|█████████▋| 1215/1260 [1:21:40<02:55,  3.90s/it, loss=4.2067]
Training:  97%|█████████▋| 1216/1260 [1:21:40<02:41,  3.67s/it, loss=4.2067]
Training:  97%|█████████▋| 1216/1260 [1:21:45<02:41,  3.67s/it, loss=4.1290]
Training:  97%|█████████▋| 1217/1260 [1:21:45<02:45,  3.84s/it, loss=4.1290]
Training:  97%|█████████▋| 1217/1260 [1:21:48<02:45,  3.84s/it, loss=4.0794]
Training:  97%|█████████▋| 1218/1260 [1:21:48<02:37,  3.75s/it, loss=4.0794]
Training:  97%|█████████▋| 1218/1260 [1:21:54<02:37,  3.75s/it, loss=4.1797]
Training:  97%|█████████▋| 1219/1260 [1:21:54<02:58,  4.36s/it, loss=4.1797]
Training:  97%|█████████▋| 1219/1260 [1:21:58<02:58,  4.36s/it, loss=4.0982]
Training:  97%|█████████▋| 1220/1260 [1:21:58<02:46,  4.16s/it, loss=4.0982]
Training:  97%|█████████▋| 1220/1260 [1:22:01<02:46,  4.16s/it, loss=4.3091]
Training:  97%|█████████▋| 1221/1260 [1:22:01<02:39,  4.08s/it, loss=4.3091]
Training:  97%|█████████▋| 1221/1260 [1:22:05<02:39,  4.08s/it, loss=4.0288]
Training:  97%|█████████▋| 1222/1260 [1:22:05<02:32,  4.01s/it, loss=4.0288]
Training:  97%|█████████▋| 1222/1260 [1:22:09<02:32,  4.01s/it, loss=4.0257]
Training:  97%|█████████▋| 1223/1260 [1:22:09<02:30,  4.06s/it, loss=4.0257]
Training:  97%|█████████▋| 1223/1260 [1:22:13<02:30,  4.06s/it, loss=3.7830]
Training:  97%|█████████▋| 1224/1260 [1:22:13<02:22,  3.97s/it, loss=3.7830]
Training:  97%|█████████▋| 1224/1260 [1:22:17<02:22,  3.97s/it, loss=4.0941]
Training:  97%|█████████▋| 1225/1260 [1:22:17<02:16,  3.89s/it, loss=4.0941]
Training:  97%|█████████▋| 1225/1260 [1:22:21<02:16,  3.89s/it, loss=3.8809]
Training:  97%|█████████▋| 1226/1260 [1:22:21<02:10,  3.85s/it, loss=3.8809]
Training:  97%|█████████▋| 1226/1260 [1:22:24<02:10,  3.85s/it, loss=4.1400]
Training:  97%|█████████▋| 1227/1260 [1:22:24<02:03,  3.73s/it, loss=4.1400]
Training:  97%|█████████▋| 1227/1260 [1:22:28<02:03,  3.73s/it, loss=4.2761]
Training:  97%|█████████▋| 1228/1260 [1:22:28<02:05,  3.91s/it, loss=4.2761]
Training:  97%|█████████▋| 1228/1260 [1:22:34<02:05,  3.91s/it, loss=3.9336]
Training:  98%|█████████▊| 1229/1260 [1:22:34<02:14,  4.33s/it, loss=3.9336]
Training:  98%|█████████▊| 1229/1260 [1:22:37<02:14,  4.33s/it, loss=4.3708]
Training:  98%|█████████▊| 1230/1260 [1:22:37<02:01,  4.07s/it, loss=4.3708]
Training:  98%|█████████▊| 1230/1260 [1:22:41<02:01,  4.07s/it, loss=3.7687]
Training:  98%|█████████▊| 1231/1260 [1:22:41<01:55,  4.00s/it, loss=3.7687]
Training:  98%|█████████▊| 1231/1260 [1:22:45<01:55,  4.00s/it, loss=4.1342]
Training:  98%|█████████▊| 1232/1260 [1:22:45<01:54,  4.09s/it, loss=4.1342]
Training:  98%|█████████▊| 1232/1260 [1:22:49<01:54,  4.09s/it, loss=4.1239]
Training:  98%|█████████▊| 1233/1260 [1:22:49<01:45,  3.91s/it, loss=4.1239]
Training:  98%|█████████▊| 1233/1260 [1:22:52<01:45,  3.91s/it, loss=4.1133]
Training:  98%|█████████▊| 1234/1260 [1:22:52<01:39,  3.83s/it, loss=4.1133]
Training:  98%|█████████▊| 1234/1260 [1:22:56<01:39,  3.83s/it, loss=3.9876]
Training:  98%|█████████▊| 1235/1260 [1:22:56<01:33,  3.75s/it, loss=3.9876]
Training:  98%|█████████▊| 1235/1260 [1:23:01<01:33,  3.75s/it, loss=4.1571]
Training:  98%|█████████▊| 1236/1260 [1:23:01<01:40,  4.19s/it, loss=4.1571]
Training:  98%|█████████▊| 1236/1260 [1:23:04<01:40,  4.19s/it, loss=4.0879]
Training:  98%|█████████▊| 1237/1260 [1:23:04<01:28,  3.86s/it, loss=4.0879]
Training:  98%|█████████▊| 1237/1260 [1:23:08<01:28,  3.86s/it, loss=4.2072]
Training:  98%|█████████▊| 1238/1260 [1:23:08<01:25,  3.88s/it, loss=4.2072]
Training:  98%|█████████▊| 1238/1260 [1:23:12<01:25,  3.88s/it, loss=3.9943]
Training:  98%|█████████▊| 1239/1260 [1:23:12<01:19,  3.77s/it, loss=3.9943]
Training:  98%|█████████▊| 1239/1260 [1:23:16<01:19,  3.77s/it, loss=4.0520]
Training:  98%|█████████▊| 1240/1260 [1:23:16<01:19,  3.97s/it, loss=4.0520]
Training:  98%|█████████▊| 1240/1260 [1:23:20<01:19,  3.97s/it, loss=4.2116]
Training:  98%|█████████▊| 1241/1260 [1:23:20<01:15,  3.95s/it, loss=4.2116]
Training:  98%|█████████▊| 1241/1260 [1:23:24<01:15,  3.95s/it, loss=4.3043]
Training:  99%|█████████▊| 1242/1260 [1:23:24<01:09,  3.87s/it, loss=4.3043]
Training:  99%|█████████▊| 1242/1260 [1:23:28<01:09,  3.87s/it, loss=4.2142]
Training:  99%|█████████▊| 1243/1260 [1:23:28<01:07,  3.96s/it, loss=4.2142]
Training:  99%|█████████▊| 1243/1260 [1:23:33<01:07,  3.96s/it, loss=4.2235]
Training:  99%|█████████▊| 1244/1260 [1:23:33<01:06,  4.17s/it, loss=4.2235]
Training:  99%|█████████▊| 1244/1260 [1:23:36<01:06,  4.17s/it, loss=4.3272]
Training:  99%|█████████▉| 1245/1260 [1:23:36<01:00,  4.06s/it, loss=4.3272]
Training:  99%|█████████▉| 1245/1260 [1:23:40<01:00,  4.06s/it, loss=4.0825]
Training:  99%|█████████▉| 1246/1260 [1:23:40<00:54,  3.92s/it, loss=4.0825]
Training:  99%|█████████▉| 1246/1260 [1:23:46<00:54,  3.92s/it, loss=4.1463]
Training:  99%|█████████▉| 1247/1260 [1:23:46<00:57,  4.46s/it, loss=4.1463]
Training:  99%|█████████▉| 1247/1260 [1:23:51<00:57,  4.46s/it, loss=4.0791]
Training:  99%|█████████▉| 1248/1260 [1:23:51<00:55,  4.64s/it, loss=4.0791]
Training:  99%|█████████▉| 1248/1260 [1:23:55<00:55,  4.64s/it, loss=3.9352]
Training:  99%|█████████▉| 1249/1260 [1:23:55<00:50,  4.59s/it, loss=3.9352]
Training:  99%|█████████▉| 1249/1260 [1:23:59<00:50,  4.59s/it, loss=4.2018]
Training:  99%|█████████▉| 1250/1260 [1:23:59<00:42,  4.21s/it, loss=4.2018]
Training:  99%|█████████▉| 1250/1260 [1:24:02<00:42,  4.21s/it, loss=3.8223]
Training:  99%|█████████▉| 1251/1260 [1:24:02<00:36,  4.08s/it, loss=3.8223]
Training:  99%|█████████▉| 1251/1260 [1:24:06<00:36,  4.08s/it, loss=4.0173]
Training:  99%|█████████▉| 1252/1260 [1:24:06<00:32,  4.07s/it, loss=4.0173]
Training:  99%|█████████▉| 1252/1260 [1:24:10<00:32,  4.07s/it, loss=4.3098]
Training:  99%|█████████▉| 1253/1260 [1:24:10<00:27,  3.93s/it, loss=4.3098]
Training:  99%|█████████▉| 1253/1260 [1:24:13<00:27,  3.93s/it, loss=4.0446]
Training: 100%|█████████▉| 1254/1260 [1:24:13<00:22,  3.73s/it, loss=4.0446]
Training: 100%|█████████▉| 1254/1260 [1:24:19<00:22,  3.73s/it, loss=4.2475]
Training: 100%|█████████▉| 1255/1260 [1:24:19<00:22,  4.42s/it, loss=4.2475]
Training: 100%|█████████▉| 1255/1260 [1:24:23<00:22,  4.42s/it, loss=4.0992]
Training: 100%|█████████▉| 1256/1260 [1:24:23<00:16,  4.19s/it, loss=4.0992]
Training: 100%|█████████▉| 1256/1260 [1:24:28<00:16,  4.19s/it, loss=4.0388]
Training: 100%|█████████▉| 1257/1260 [1:24:28<00:13,  4.37s/it, loss=4.0388]
Training: 100%|█████████▉| 1257/1260 [1:24:31<00:13,  4.37s/it, loss=3.7523]
Training: 100%|█████████▉| 1258/1260 [1:24:31<00:08,  4.14s/it, loss=3.7523]
Training: 100%|█████████▉| 1258/1260 [1:24:35<00:08,  4.14s/it, loss=3.9363]
Training: 100%|█████████▉| 1259/1260 [1:24:35<00:04,  4.04s/it, loss=3.9363]
Training: 100%|█████████▉| 1259/1260 [1:24:38<00:04,  4.04s/it, loss=4.1938]
Training: 100%|██████████| 1260/1260 [1:24:38<00:00,  3.54s/it, loss=4.1938]
Training: 100%|██████████| 1260/1260 [1:24:38<00:00,  4.03s/it, loss=4.1938]

Evaluating:   0%|          | 0/239 [00:00<?, ?it/s]
Evaluating:   0%|          | 1/239 [00:02<09:56,  2.51s/it]
Evaluating:   1%|          | 2/239 [00:05<10:37,  2.69s/it]
Evaluating:   1%|▏         | 3/239 [00:07<10:28,  2.66s/it]
Evaluating:   2%|▏         | 4/239 [00:09<09:04,  2.32s/it]
Evaluating:   2%|▏         | 5/239 [00:10<07:20,  1.88s/it]
Evaluating:   3%|▎         | 6/239 [00:14<09:03,  2.33s/it]
Evaluating:   3%|▎         | 7/239 [00:16<09:36,  2.49s/it]
Evaluating:   3%|▎         | 8/239 [00:17<07:29,  1.94s/it]
Evaluating:   4%|▍         | 9/239 [00:21<09:14,  2.41s/it]
Evaluating:   4%|▍         | 10/239 [00:26<12:27,  3.27s/it]
Evaluating:   5%|▍         | 11/239 [00:29<12:35,  3.31s/it]
Evaluating:   5%|▌         | 12/239 [00:32<11:43,  3.10s/it]
Evaluating:   5%|▌         | 13/239 [00:39<16:52,  4.48s/it]
Evaluating:   6%|▌         | 14/239 [00:41<13:04,  3.49s/it]
Evaluating:   6%|▋         | 15/239 [00:44<12:58,  3.47s/it]
Evaluating:   7%|▋         | 16/239 [00:50<15:39,  4.21s/it]
Evaluating:   7%|▋         | 17/239 [00:51<11:54,  3.22s/it]
Evaluating:   8%|▊         | 18/239 [00:53<10:06,  2.74s/it]
Evaluating:   8%|▊         | 19/239 [00:55<09:39,  2.63s/it]
Evaluating:   8%|▊         | 20/239 [00:58<10:36,  2.91s/it]
Evaluating:   9%|▉         | 21/239 [01:01<10:38,  2.93s/it]
Evaluating:   9%|▉         | 22/239 [01:03<09:29,  2.62s/it]
Evaluating:  10%|▉         | 23/239 [01:05<08:02,  2.23s/it]
Evaluating:  10%|█         | 24/239 [01:06<07:08,  1.99s/it]
Evaluating:  10%|█         | 25/239 [01:07<06:19,  1.77s/it]
Evaluating:  11%|█         | 26/239 [01:09<06:33,  1.85s/it]
Evaluating:  11%|█▏        | 27/239 [01:12<07:32,  2.14s/it]
Evaluating:  12%|█▏        | 28/239 [01:14<07:32,  2.14s/it]
Evaluating:  12%|█▏        | 29/239 [01:16<07:07,  2.03s/it]
Evaluating:  13%|█▎        | 30/239 [01:19<07:31,  2.16s/it]
Evaluating:  13%|█▎        | 31/239 [01:20<06:31,  1.88s/it]
Evaluating:  13%|█▎        | 32/239 [01:21<06:08,  1.78s/it]
Evaluating:  14%|█▍        | 33/239 [01:23<05:26,  1.59s/it]
Evaluating:  14%|█▍        | 34/239 [01:24<05:29,  1.61s/it]
Evaluating:  15%|█▍        | 35/239 [01:26<05:25,  1.60s/it]
Evaluating:  15%|█▌        | 36/239 [01:27<05:00,  1.48s/it]
Evaluating:  15%|█▌        | 37/239 [01:31<07:14,  2.15s/it]
Evaluating:  16%|█▌        | 38/239 [01:32<05:58,  1.78s/it]
Evaluating:  16%|█▋        | 39/239 [01:33<05:19,  1.60s/it]
Evaluating:  17%|█▋        | 40/239 [01:36<07:13,  2.18s/it]
Evaluating:  17%|█▋        | 41/239 [01:38<06:26,  1.95s/it]
Evaluating:  18%|█▊        | 42/239 [01:39<05:19,  1.62s/it]
Evaluating:  18%|█▊        | 43/239 [01:39<04:35,  1.41s/it]
Evaluating:  18%|█▊        | 44/239 [01:40<03:57,  1.22s/it]
Evaluating:  19%|█▉        | 45/239 [01:41<03:55,  1.22s/it]
Evaluating:  19%|█▉        | 46/239 [01:45<05:53,  1.83s/it]
Evaluating:  20%|█▉        | 47/239 [01:47<05:59,  1.87s/it]
Evaluating:  20%|██        | 48/239 [01:49<05:55,  1.86s/it]
Evaluating:  21%|██        | 49/239 [01:54<09:07,  2.88s/it]
Evaluating:  21%|██        | 50/239 [01:55<07:14,  2.30s/it]
Evaluating:  21%|██▏       | 51/239 [01:58<08:29,  2.71s/it]
Evaluating:  22%|██▏       | 52/239 [02:00<07:05,  2.27s/it]
Evaluating:  22%|██▏       | 53/239 [02:01<06:34,  2.12s/it]
Evaluating:  23%|██▎       | 54/239 [02:07<09:35,  3.11s/it]
Evaluating:  23%|██▎       | 55/239 [02:08<07:50,  2.56s/it]
Evaluating:  23%|██▎       | 56/239 [02:11<07:44,  2.54s/it]
Evaluating:  24%|██▍       | 57/239 [02:12<06:24,  2.12s/it]
Evaluating:  24%|██▍       | 58/239 [02:13<05:37,  1.86s/it]
Evaluating:  25%|██▍       | 59/239 [02:14<05:10,  1.73s/it]
Evaluating:  25%|██▌       | 60/239 [02:17<05:38,  1.89s/it]
Evaluating:  26%|██▌       | 61/239 [02:18<04:59,  1.68s/it]
Evaluating:  26%|██▌       | 62/239 [02:19<04:27,  1.51s/it]
Evaluating:  26%|██▋       | 63/239 [02:20<04:02,  1.38s/it]
Evaluating:  27%|██▋       | 64/239 [02:22<04:22,  1.50s/it]
Evaluating:  27%|██▋       | 65/239 [02:23<03:58,  1.37s/it]
Evaluating:  28%|██▊       | 66/239 [02:27<05:55,  2.06s/it]
Evaluating:  28%|██▊       | 67/239 [02:28<05:11,  1.81s/it]
Evaluating:  28%|██▊       | 68/239 [02:30<05:10,  1.82s/it]
Evaluating:  29%|██▉       | 69/239 [02:31<04:32,  1.60s/it]
Evaluating:  29%|██▉       | 70/239 [02:32<04:18,  1.53s/it]
Evaluating:  30%|██▉       | 71/239 [02:34<04:17,  1.53s/it]
Evaluating:  30%|███       | 72/239 [02:35<04:11,  1.50s/it]
Evaluating:  31%|███       | 73/239 [02:36<03:55,  1.42s/it]
Evaluating:  31%|███       | 74/239 [02:38<04:08,  1.51s/it]
Evaluating:  31%|███▏      | 75/239 [02:39<03:45,  1.38s/it]
Evaluating:  32%|███▏      | 76/239 [02:40<03:31,  1.30s/it]
Evaluating:  32%|███▏      | 77/239 [02:41<03:15,  1.20s/it]
Evaluating:  33%|███▎      | 78/239 [02:45<05:07,  1.91s/it]
Evaluating:  33%|███▎      | 79/239 [02:47<05:14,  1.96s/it]
Evaluating:  33%|███▎      | 80/239 [02:49<05:26,  2.05s/it]
Evaluating:  34%|███▍      | 81/239 [02:53<06:28,  2.46s/it]
Evaluating:  34%|███▍      | 82/239 [02:57<07:44,  2.96s/it]
Evaluating:  35%|███▍      | 83/239 [03:00<08:04,  3.10s/it]
Evaluating:  35%|███▌      | 84/239 [03:04<08:27,  3.27s/it]
Evaluating:  36%|███▌      | 85/239 [03:08<09:17,  3.62s/it]
Evaluating:  36%|███▌      | 86/239 [03:11<08:58,  3.52s/it]
Evaluating:  36%|███▋      | 87/239 [03:13<07:05,  2.80s/it]
Evaluating:  37%|███▋      | 88/239 [03:14<05:46,  2.29s/it]
Evaluating:  37%|███▋      | 89/239 [03:15<04:53,  1.96s/it]
Evaluating:  38%|███▊      | 90/239 [03:16<04:19,  1.74s/it]
Evaluating:  38%|███▊      | 91/239 [03:21<06:44,  2.73s/it]
Evaluating:  38%|███▊      | 92/239 [03:28<09:53,  4.04s/it]
Evaluating:  39%|███▉      | 93/239 [03:30<07:55,  3.26s/it]
Evaluating:  39%|███▉      | 94/239 [03:31<06:14,  2.59s/it]
Evaluating:  40%|███▉      | 95/239 [03:33<05:59,  2.50s/it]
Evaluating:  40%|████      | 96/239 [03:38<07:49,  3.29s/it]
Evaluating:  41%|████      | 97/239 [03:43<09:04,  3.83s/it]
Evaluating:  41%|████      | 98/239 [03:47<09:16,  3.94s/it]
Evaluating:  41%|████▏     | 99/239 [03:51<09:11,  3.94s/it]
Evaluating:  42%|████▏     | 100/239 [03:57<10:04,  4.35s/it]
Evaluating:  42%|████▏     | 101/239 [03:59<08:25,  3.67s/it]
Evaluating:  43%|████▎     | 102/239 [04:01<07:06,  3.11s/it]
Evaluating:  43%|████▎     | 103/239 [04:02<06:11,  2.73s/it]
Evaluating:  44%|████▎     | 104/239 [04:05<06:04,  2.70s/it]
Evaluating:  44%|████▍     | 105/239 [04:08<06:20,  2.84s/it]
Evaluating:  44%|████▍     | 106/239 [04:11<06:00,  2.71s/it]
Evaluating:  45%|████▍     | 107/239 [04:12<05:20,  2.43s/it]
Evaluating:  45%|████▌     | 108/239 [04:31<15:41,  7.19s/it]
Evaluating:  46%|████▌     | 109/239 [04:33<12:22,  5.71s/it]
Evaluating:  46%|████▌     | 110/239 [04:34<09:33,  4.45s/it]
Evaluating:  46%|████▋     | 111/239 [04:37<08:36,  4.03s/it]
Evaluating:  47%|████▋     | 112/239 [04:42<08:44,  4.13s/it]
Evaluating:  47%|████▋     | 113/239 [04:54<13:30,  6.43s/it]
Evaluating:  48%|████▊     | 114/239 [04:54<09:51,  4.73s/it]
Evaluating:  48%|████▊     | 115/239 [04:55<07:26,  3.60s/it]
Evaluating:  49%|████▊     | 116/239 [04:57<05:52,  2.87s/it]
Evaluating:  49%|████▉     | 117/239 [04:58<05:07,  2.52s/it]
Evaluating:  49%|████▉     | 118/239 [05:01<05:03,  2.51s/it]
Evaluating:  50%|████▉     | 119/239 [05:02<04:20,  2.17s/it]
Evaluating:  50%|█████     | 120/239 [05:03<03:31,  1.77s/it]
Evaluating:  51%|█████     | 121/239 [05:08<05:20,  2.72s/it]
Evaluating:  51%|█████     | 122/239 [05:12<06:15,  3.21s/it]
Evaluating:  51%|█████▏    | 123/239 [05:15<05:46,  2.99s/it]
Evaluating:  52%|█████▏    | 124/239 [05:19<06:11,  3.23s/it]
Evaluating:  52%|█████▏    | 125/239 [05:20<05:13,  2.75s/it]
Evaluating:  53%|█████▎    | 126/239 [05:22<04:31,  2.40s/it]
Evaluating:  53%|█████▎    | 127/239 [05:23<03:49,  2.05s/it]
Evaluating:  54%|█████▎    | 128/239 [05:24<03:10,  1.72s/it]
Evaluating:  54%|█████▍    | 129/239 [05:25<02:54,  1.58s/it]
Evaluating:  54%|█████▍    | 130/239 [05:27<03:05,  1.70s/it]
Evaluating:  55%|█████▍    | 131/239 [05:29<02:56,  1.64s/it]
Evaluating:  55%|█████▌    | 132/239 [05:29<02:26,  1.37s/it]
Evaluating:  56%|█████▌    | 133/239 [05:31<02:29,  1.41s/it]
Evaluating:  56%|█████▌    | 134/239 [05:37<05:10,  2.96s/it]
Evaluating:  56%|█████▋    | 135/239 [05:40<04:51,  2.80s/it]
Evaluating:  57%|█████▋    | 136/239 [05:41<03:54,  2.28s/it]
Evaluating:  57%|█████▋    | 137/239 [05:44<04:19,  2.55s/it]
Evaluating:  58%|█████▊    | 138/239 [05:46<03:56,  2.34s/it]
Evaluating:  58%|█████▊    | 139/239 [05:48<03:37,  2.17s/it]
Evaluating:  59%|█████▊    | 140/239 [05:49<03:11,  1.93s/it]
Evaluating:  59%|█████▉    | 141/239 [05:53<04:11,  2.56s/it]
Evaluating:  59%|█████▉    | 142/239 [05:55<03:54,  2.41s/it]
Evaluating:  60%|█████▉    | 143/239 [05:56<03:13,  2.02s/it]
Evaluating:  60%|██████    | 144/239 [05:58<02:59,  1.88s/it]
Evaluating:  61%|██████    | 145/239 [05:59<02:43,  1.74s/it]
Evaluating:  61%|██████    | 146/239 [06:01<02:28,  1.59s/it]
Evaluating:  62%|██████▏   | 147/239 [06:02<02:10,  1.42s/it]
Evaluating:  62%|██████▏   | 148/239 [06:03<02:12,  1.46s/it]
Evaluating:  62%|██████▏   | 149/239 [06:05<02:30,  1.67s/it]
Evaluating:  63%|██████▎   | 150/239 [06:07<02:28,  1.67s/it]
Evaluating:  63%|██████▎   | 151/239 [06:08<02:08,  1.46s/it]
Evaluating:  64%|██████▎   | 152/239 [06:09<02:05,  1.44s/it]
Evaluating:  64%|██████▍   | 153/239 [06:11<02:08,  1.50s/it]
Evaluating:  64%|██████▍   | 154/239 [06:12<01:59,  1.41s/it]
Evaluating:  65%|██████▍   | 155/239 [06:18<03:46,  2.69s/it]
Evaluating:  65%|██████▌   | 156/239 [06:23<04:52,  3.53s/it]
Evaluating:  66%|██████▌   | 157/239 [06:27<04:59,  3.65s/it]
Evaluating:  66%|██████▌   | 158/239 [06:28<03:52,  2.87s/it]
Evaluating:  67%|██████▋   | 159/239 [06:29<02:59,  2.24s/it]
Evaluating:  67%|██████▋   | 160/239 [06:30<02:29,  1.90s/it]
Evaluating:  67%|██████▋   | 161/239 [06:32<02:17,  1.76s/it]
Evaluating:  68%|██████▊   | 162/239 [06:33<02:12,  1.73s/it]
Evaluating:  68%|██████▊   | 163/239 [06:37<03:07,  2.47s/it]
Evaluating:  69%|██████▊   | 164/239 [06:42<03:51,  3.09s/it]
Evaluating:  69%|██████▉   | 165/239 [06:43<03:07,  2.54s/it]
Evaluating:  69%|██████▉   | 166/239 [06:44<02:30,  2.06s/it]
Evaluating:  70%|██████▉   | 167/239 [06:45<01:58,  1.65s/it]
Evaluating:  70%|███████   | 168/239 [06:46<01:47,  1.52s/it]
Evaluating:  71%|███████   | 169/239 [06:47<01:29,  1.28s/it]
Evaluating:  71%|███████   | 170/239 [06:48<01:19,  1.15s/it]
Evaluating:  72%|███████▏  | 171/239 [06:48<01:10,  1.04s/it]
Evaluating:  72%|███████▏  | 172/239 [06:50<01:19,  1.19s/it]
Evaluating:  72%|███████▏  | 173/239 [06:52<01:27,  1.32s/it]
Evaluating:  73%|███████▎  | 174/239 [06:55<02:05,  1.92s/it]
Evaluating:  73%|███████▎  | 175/239 [06:58<02:18,  2.17s/it]
Evaluating:  74%|███████▎  | 176/239 [07:00<02:11,  2.09s/it]
Evaluating:  74%|███████▍  | 177/239 [07:01<01:54,  1.85s/it]
Evaluating:  74%|███████▍  | 178/239 [07:04<02:13,  2.18s/it]
Evaluating:  75%|███████▍  | 179/239 [07:11<03:37,  3.63s/it]
Evaluating:  75%|███████▌  | 180/239 [07:14<03:32,  3.60s/it]
Evaluating:  76%|███████▌  | 181/239 [07:15<02:42,  2.80s/it]
Evaluating:  76%|███████▌  | 182/239 [07:16<02:06,  2.23s/it]
Evaluating:  77%|███████▋  | 183/239 [07:19<02:10,  2.34s/it]
Evaluating:  77%|███████▋  | 184/239 [07:24<02:56,  3.21s/it]
Evaluating:  77%|███████▋  | 185/239 [07:25<02:21,  2.62s/it]
Evaluating:  78%|███████▊  | 186/239 [07:26<01:52,  2.11s/it]
Evaluating:  78%|███████▊  | 187/239 [07:27<01:31,  1.76s/it]
Evaluating:  79%|███████▊  | 188/239 [07:28<01:15,  1.48s/it]
Evaluating:  79%|███████▉  | 189/239 [07:29<01:12,  1.44s/it]
Evaluating:  79%|███████▉  | 190/239 [07:39<03:15,  4.00s/it]
Evaluating:  80%|███████▉  | 191/239 [07:40<02:30,  3.13s/it]
Evaluating:  80%|████████  | 192/239 [07:42<02:04,  2.66s/it]
Evaluating:  81%|████████  | 193/239 [07:43<01:37,  2.13s/it]
Evaluating:  81%|████████  | 194/239 [07:45<01:39,  2.21s/it]
Evaluating:  82%|████████▏ | 195/239 [07:50<02:04,  2.83s/it]
Evaluating:  82%|████████▏ | 196/239 [07:50<01:36,  2.24s/it]
Evaluating:  82%|████████▏ | 197/239 [07:52<01:29,  2.12s/it]
Evaluating:  83%|████████▎ | 198/239 [07:53<01:11,  1.74s/it]
Evaluating:  83%|████████▎ | 199/239 [07:54<01:02,  1.55s/it]
Evaluating:  84%|████████▎ | 200/239 [07:57<01:14,  1.91s/it]
Evaluating:  84%|████████▍ | 201/239 [07:59<01:18,  2.06s/it]
Evaluating:  85%|████████▍ | 202/239 [08:00<01:05,  1.77s/it]
Evaluating:  85%|████████▍ | 203/239 [08:02<00:56,  1.56s/it]
Evaluating:  85%|████████▌ | 204/239 [08:02<00:47,  1.35s/it]
Evaluating:  86%|████████▌ | 205/239 [08:05<00:56,  1.67s/it]
Evaluating:  86%|████████▌ | 206/239 [08:06<00:47,  1.45s/it]
Evaluating:  87%|████████▋ | 207/239 [08:07<00:42,  1.32s/it]
Evaluating:  87%|████████▋ | 208/239 [08:09<00:53,  1.71s/it]
Evaluating:  87%|████████▋ | 209/239 [08:10<00:44,  1.47s/it]
Evaluating:  88%|████████▊ | 210/239 [08:12<00:44,  1.54s/it]
Evaluating:  88%|████████▊ | 211/239 [08:17<01:10,  2.51s/it]
Evaluating:  89%|████████▊ | 212/239 [08:19<01:04,  2.37s/it]
Evaluating:  89%|████████▉ | 213/239 [08:20<00:51,  1.99s/it]
Evaluating:  90%|████████▉ | 214/239 [08:21<00:45,  1.84s/it]
Evaluating:  90%|████████▉ | 215/239 [08:23<00:44,  1.87s/it]
Evaluating:  90%|█████████ | 216/239 [08:24<00:37,  1.63s/it]
Evaluating:  91%|█████████ | 217/239 [08:26<00:32,  1.49s/it]
Evaluating:  91%|█████████ | 218/239 [08:27<00:31,  1.50s/it]
Evaluating:  92%|█████████▏| 219/239 [08:29<00:29,  1.50s/it]
Evaluating:  92%|█████████▏| 220/239 [08:31<00:31,  1.64s/it]
Evaluating:  92%|█████████▏| 221/239 [08:32<00:26,  1.48s/it]
Evaluating:  93%|█████████▎| 222/239 [08:33<00:22,  1.30s/it]
Evaluating:  93%|█████████▎| 223/239 [08:34<00:21,  1.34s/it]
Evaluating:  94%|█████████▎| 224/239 [08:35<00:19,  1.27s/it]
Evaluating:  94%|█████████▍| 225/239 [08:36<00:18,  1.30s/it]
Evaluating:  95%|█████████▍| 226/239 [08:39<00:21,  1.63s/it]
Evaluating:  95%|█████████▍| 227/239 [08:40<00:16,  1.37s/it]
Evaluating:  95%|█████████▌| 228/239 [08:41<00:13,  1.25s/it]
Evaluating:  96%|█████████▌| 229/239 [08:42<00:11,  1.17s/it]
Evaluating:  96%|█████████▌| 230/239 [08:43<00:11,  1.23s/it]
Evaluating:  97%|█████████▋| 231/239 [08:44<00:09,  1.22s/it]
Evaluating:  97%|█████████▋| 232/239 [08:45<00:08,  1.19s/it]
Evaluating:  97%|█████████▋| 233/239 [08:50<00:12,  2.14s/it]
Evaluating:  98%|█████████▊| 234/239 [08:51<00:09,  1.89s/it]
Evaluating:  98%|█████████▊| 235/239 [08:54<00:09,  2.26s/it]
Evaluating:  99%|█████████▊| 236/239 [08:55<00:05,  1.91s/it]
Evaluating:  99%|█████████▉| 237/239 [08:57<00:03,  1.98s/it]
Evaluating: 100%|█████████▉| 238/239 [09:00<00:02,  2.25s/it]
Evaluating: 100%|██████████| 239/239 [09:01<00:00,  1.81s/it]
Evaluating: 100%|██████████| 239/239 [09:01<00:00,  2.27s/it]
Training metrics: {'loss': 4.190323098879012, 'accuracy': 0.33386256512031753, 'macro_f1': 0.25567861185304225, 'weighted_f1': 0.2691638662930802}
Validation metrics: {'loss': 3.983350899927786, 'accuracy': 0.35185427860044555, 'macro_f1': 0.2723953440269564, 'weighted_f1': 0.2854231256518517}
New best model saved with F1: 0.2724

Epoch 6/10

Training:   0%|          | 0/1260 [00:00<?, ?it/s]
Training:   0%|          | 0/1260 [00:04<?, ?it/s, loss=4.1694]
Training:   0%|          | 1/1260 [00:04<1:38:21,  4.69s/it, loss=4.1694]
Training:   0%|          | 1/1260 [00:08<1:38:21,  4.69s/it, loss=3.9311]
Training:   0%|          | 2/1260 [00:08<1:32:02,  4.39s/it, loss=3.9311]
Training:   0%|          | 2/1260 [00:14<1:32:02,  4.39s/it, loss=4.0885]
Training:   0%|          | 3/1260 [00:14<1:42:01,  4.87s/it, loss=4.0885]
Training:   0%|          | 3/1260 [00:18<1:42:01,  4.87s/it, loss=4.0954]
Training:   0%|          | 4/1260 [00:18<1:34:48,  4.53s/it, loss=4.0954]
Training:   0%|          | 4/1260 [00:22<1:34:48,  4.53s/it, loss=4.1010]
Training:   0%|          | 5/1260 [00:22<1:31:21,  4.37s/it, loss=4.1010]
Training:   0%|          | 5/1260 [00:25<1:31:21,  4.37s/it, loss=3.7965]
Training:   0%|          | 6/1260 [00:25<1:25:28,  4.09s/it, loss=3.7965]
Training:   0%|          | 6/1260 [00:30<1:25:28,  4.09s/it, loss=4.0196]
Training:   1%|          | 7/1260 [00:30<1:29:08,  4.27s/it, loss=4.0196]
Training:   1%|          | 7/1260 [00:34<1:29:08,  4.27s/it, loss=4.1322]
Training:   1%|          | 8/1260 [00:34<1:25:38,  4.10s/it, loss=4.1322]
Training:   1%|          | 8/1260 [00:38<1:25:38,  4.10s/it, loss=3.9787]
Training:   1%|          | 9/1260 [00:38<1:25:28,  4.10s/it, loss=3.9787]
Training:   1%|          | 9/1260 [00:42<1:25:28,  4.10s/it, loss=4.0948]
Training:   1%|          | 10/1260 [00:42<1:22:08,  3.94s/it, loss=4.0948]
Training:   1%|          | 10/1260 [00:45<1:22:08,  3.94s/it, loss=4.0794]
Training:   1%|          | 11/1260 [00:45<1:17:37,  3.73s/it, loss=4.0794]
Training:   1%|          | 11/1260 [00:48<1:17:37,  3.73s/it, loss=3.9858]
Training:   1%|          | 12/1260 [00:48<1:17:13,  3.71s/it, loss=3.9858]
Training:   1%|          | 12/1260 [00:52<1:17:13,  3.71s/it, loss=4.1799]
Training:   1%|          | 13/1260 [00:52<1:18:07,  3.76s/it, loss=4.1799]
Training:   1%|          | 13/1260 [01:00<1:18:07,  3.76s/it, loss=3.7461]
Training:   1%|          | 14/1260 [01:00<1:44:42,  5.04s/it, loss=3.7461]
Training:   1%|          | 14/1260 [01:04<1:44:42,  5.04s/it, loss=4.0195]
Training:   1%|          | 15/1260 [01:04<1:37:18,  4.69s/it, loss=4.0195]
Training:   1%|          | 15/1260 [01:08<1:37:18,  4.69s/it, loss=4.1305]
Training:   1%|▏         | 16/1260 [01:08<1:31:44,  4.43s/it, loss=4.1305]
Training:   1%|▏         | 16/1260 [01:11<1:31:44,  4.43s/it, loss=4.0607]
Training:   1%|▏         | 17/1260 [01:11<1:24:53,  4.10s/it, loss=4.0607]
Training:   1%|▏         | 17/1260 [01:16<1:24:53,  4.10s/it, loss=4.0428]
Training:   1%|▏         | 18/1260 [01:16<1:29:43,  4.33s/it, loss=4.0428]
Training:   1%|▏         | 18/1260 [01:20<1:29:43,  4.33s/it, loss=4.1360]
Training:   2%|▏         | 19/1260 [01:20<1:26:39,  4.19s/it, loss=4.1360]
Training:   2%|▏         | 19/1260 [01:24<1:26:39,  4.19s/it, loss=3.9745]
Training:   2%|▏         | 20/1260 [01:24<1:25:14,  4.12s/it, loss=3.9745]
Training:   2%|▏         | 20/1260 [01:29<1:25:14,  4.12s/it, loss=4.0111]
Training:   2%|▏         | 21/1260 [01:29<1:28:29,  4.29s/it, loss=4.0111]
Training:   2%|▏         | 21/1260 [01:32<1:28:29,  4.29s/it, loss=4.1490]
Training:   2%|▏         | 22/1260 [01:32<1:21:14,  3.94s/it, loss=4.1490]
Training:   2%|▏         | 22/1260 [01:35<1:21:14,  3.94s/it, loss=3.7700]
Training:   2%|▏         | 23/1260 [01:35<1:16:46,  3.72s/it, loss=3.7700]
Training:   2%|▏         | 23/1260 [01:38<1:16:46,  3.72s/it, loss=4.0977]
Training:   2%|▏         | 24/1260 [01:38<1:14:36,  3.62s/it, loss=4.0977]
Training:   2%|▏         | 24/1260 [01:42<1:14:36,  3.62s/it, loss=4.3227]
Training:   2%|▏         | 25/1260 [01:42<1:13:52,  3.59s/it, loss=4.3227]
Training:   2%|▏         | 25/1260 [01:46<1:13:52,  3.59s/it, loss=4.0712]
Training:   2%|▏         | 26/1260 [01:46<1:16:33,  3.72s/it, loss=4.0712]
Training:   2%|▏         | 26/1260 [01:50<1:16:33,  3.72s/it, loss=4.0030]
Training:   2%|▏         | 27/1260 [01:50<1:18:46,  3.83s/it, loss=4.0030]
Training:   2%|▏         | 27/1260 [01:54<1:18:46,  3.83s/it, loss=4.2456]
Training:   2%|▏         | 28/1260 [01:54<1:20:59,  3.94s/it, loss=4.2456]
Training:   2%|▏         | 28/1260 [01:58<1:20:59,  3.94s/it, loss=4.2322]
Training:   2%|▏         | 29/1260 [01:58<1:20:29,  3.92s/it, loss=4.2322]
Training:   2%|▏         | 29/1260 [02:02<1:20:29,  3.92s/it, loss=4.2924]
Training:   2%|▏         | 30/1260 [02:02<1:17:33,  3.78s/it, loss=4.2924]
Training:   2%|▏         | 30/1260 [02:05<1:17:33,  3.78s/it, loss=3.8416]
Training:   2%|▏         | 31/1260 [02:05<1:17:57,  3.81s/it, loss=3.8416]
Training:   2%|▏         | 31/1260 [02:11<1:17:57,  3.81s/it, loss=4.0228]
Training:   3%|▎         | 32/1260 [02:11<1:25:52,  4.20s/it, loss=4.0228]
Training:   3%|▎         | 32/1260 [02:15<1:25:52,  4.20s/it, loss=4.0538]
Training:   3%|▎         | 33/1260 [02:15<1:25:06,  4.16s/it, loss=4.0538]
Training:   3%|▎         | 33/1260 [02:18<1:25:06,  4.16s/it, loss=4.0523]
Training:   3%|▎         | 34/1260 [02:18<1:21:51,  4.01s/it, loss=4.0523]
Training:   3%|▎         | 34/1260 [02:23<1:21:51,  4.01s/it, loss=4.1322]
Training:   3%|▎         | 35/1260 [02:23<1:23:24,  4.08s/it, loss=4.1322]
Training:   3%|▎         | 35/1260 [02:27<1:23:24,  4.08s/it, loss=3.8251]
Training:   3%|▎         | 36/1260 [02:27<1:22:33,  4.05s/it, loss=3.8251]
Training:   3%|▎         | 36/1260 [02:30<1:22:33,  4.05s/it, loss=4.1954]
Training:   3%|▎         | 37/1260 [02:30<1:20:14,  3.94s/it, loss=4.1954]
Training:   3%|▎         | 37/1260 [02:34<1:20:14,  3.94s/it, loss=3.9906]
Training:   3%|▎         | 38/1260 [02:34<1:20:45,  3.97s/it, loss=3.9906]
Training:   3%|▎         | 38/1260 [02:39<1:20:45,  3.97s/it, loss=4.1197]
Training:   3%|▎         | 39/1260 [02:39<1:24:32,  4.15s/it, loss=4.1197]
Training:   3%|▎         | 39/1260 [02:43<1:24:32,  4.15s/it, loss=4.3529]
Training:   3%|▎         | 40/1260 [02:43<1:22:53,  4.08s/it, loss=4.3529]
Training:   3%|▎         | 40/1260 [02:48<1:22:53,  4.08s/it, loss=4.1029]
Training:   3%|▎         | 41/1260 [02:48<1:28:42,  4.37s/it, loss=4.1029]
Training:   3%|▎         | 41/1260 [02:51<1:28:42,  4.37s/it, loss=4.3512]
Training:   3%|▎         | 42/1260 [02:51<1:21:57,  4.04s/it, loss=4.3512]
Training:   3%|▎         | 42/1260 [02:54<1:21:57,  4.04s/it, loss=4.1714]
Training:   3%|▎         | 43/1260 [02:54<1:17:38,  3.83s/it, loss=4.1714]
Training:   3%|▎         | 43/1260 [02:58<1:17:38,  3.83s/it, loss=3.9752]
Training:   3%|▎         | 44/1260 [02:58<1:14:13,  3.66s/it, loss=3.9752]
Training:   3%|▎         | 44/1260 [03:02<1:14:13,  3.66s/it, loss=3.8090]
Training:   4%|▎         | 45/1260 [03:02<1:20:27,  3.97s/it, loss=3.8090]
Training:   4%|▎         | 45/1260 [03:07<1:20:27,  3.97s/it, loss=4.0753]
Training:   4%|▎         | 46/1260 [03:07<1:22:54,  4.10s/it, loss=4.0753]
Training:   4%|▎         | 46/1260 [03:10<1:22:54,  4.10s/it, loss=4.1024]
Training:   4%|▎         | 47/1260 [03:10<1:19:08,  3.91s/it, loss=4.1024]
Training:   4%|▎         | 47/1260 [03:14<1:19:08,  3.91s/it, loss=4.2745]
Training:   4%|▍         | 48/1260 [03:14<1:16:00,  3.76s/it, loss=4.2745]
Training:   4%|▍         | 48/1260 [03:17<1:16:00,  3.76s/it, loss=4.2918]
Training:   4%|▍         | 49/1260 [03:17<1:12:17,  3.58s/it, loss=4.2918]
Training:   4%|▍         | 49/1260 [03:20<1:12:17,  3.58s/it, loss=4.0299]
Training:   4%|▍         | 50/1260 [03:20<1:10:56,  3.52s/it, loss=4.0299]
Training:   4%|▍         | 50/1260 [03:25<1:10:56,  3.52s/it, loss=4.0736]
Training:   4%|▍         | 51/1260 [03:25<1:18:57,  3.92s/it, loss=4.0736]
Training:   4%|▍         | 51/1260 [03:29<1:18:57,  3.92s/it, loss=4.0258]
Training:   4%|▍         | 52/1260 [03:29<1:16:49,  3.82s/it, loss=4.0258]
Training:   4%|▍         | 52/1260 [03:33<1:16:49,  3.82s/it, loss=4.1267]
Training:   4%|▍         | 53/1260 [03:33<1:20:48,  4.02s/it, loss=4.1267]
Training:   4%|▍         | 53/1260 [03:36<1:20:48,  4.02s/it, loss=4.3510]
Training:   4%|▍         | 54/1260 [03:36<1:17:01,  3.83s/it, loss=4.3510]
Training:   4%|▍         | 54/1260 [03:40<1:17:01,  3.83s/it, loss=4.1789]
Training:   4%|▍         | 55/1260 [03:40<1:17:58,  3.88s/it, loss=4.1789]
Training:   4%|▍         | 55/1260 [03:44<1:17:58,  3.88s/it, loss=4.1385]
Training:   4%|▍         | 56/1260 [03:44<1:17:14,  3.85s/it, loss=4.1385]
Training:   4%|▍         | 56/1260 [03:48<1:17:14,  3.85s/it, loss=3.9958]
Training:   5%|▍         | 57/1260 [03:48<1:13:43,  3.68s/it, loss=3.9958]
Training:   5%|▍         | 57/1260 [03:52<1:13:43,  3.68s/it, loss=4.0734]
Training:   5%|▍         | 58/1260 [03:52<1:20:02,  4.00s/it, loss=4.0734]
Training:   5%|▍         | 58/1260 [03:56<1:20:02,  4.00s/it, loss=4.2420]
Training:   5%|▍         | 59/1260 [03:56<1:15:27,  3.77s/it, loss=4.2420]
Training:   5%|▍         | 59/1260 [04:00<1:15:27,  3.77s/it, loss=4.0350]
Training:   5%|▍         | 60/1260 [04:00<1:16:45,  3.84s/it, loss=4.0350]
Training:   5%|▍         | 60/1260 [04:04<1:16:45,  3.84s/it, loss=4.1153]
Training:   5%|▍         | 61/1260 [04:04<1:22:30,  4.13s/it, loss=4.1153]
Training:   5%|▍         | 61/1260 [04:08<1:22:30,  4.13s/it, loss=4.1343]
Training:   5%|▍         | 62/1260 [04:08<1:18:43,  3.94s/it, loss=4.1343]
Training:   5%|▍         | 62/1260 [04:12<1:18:43,  3.94s/it, loss=4.0812]
Training:   5%|▌         | 63/1260 [04:12<1:18:21,  3.93s/it, loss=4.0812]
Training:   5%|▌         | 63/1260 [04:15<1:18:21,  3.93s/it, loss=4.0544]
Training:   5%|▌         | 64/1260 [04:15<1:14:57,  3.76s/it, loss=4.0544]
Training:   5%|▌         | 64/1260 [04:18<1:14:57,  3.76s/it, loss=4.0756]
Training:   5%|▌         | 65/1260 [04:18<1:12:24,  3.64s/it, loss=4.0756]
Training:   5%|▌         | 65/1260 [04:22<1:12:24,  3.64s/it, loss=4.0914]
Training:   5%|▌         | 66/1260 [04:22<1:13:41,  3.70s/it, loss=4.0914]
Training:   5%|▌         | 66/1260 [04:26<1:13:41,  3.70s/it, loss=4.0774]
Training:   5%|▌         | 67/1260 [04:26<1:12:34,  3.65s/it, loss=4.0774]
Training:   5%|▌         | 67/1260 [04:29<1:12:34,  3.65s/it, loss=4.1931]
Training:   5%|▌         | 68/1260 [04:29<1:12:21,  3.64s/it, loss=4.1931]
Training:   5%|▌         | 68/1260 [04:35<1:12:21,  3.64s/it, loss=3.9618]
Training:   5%|▌         | 69/1260 [04:35<1:24:25,  4.25s/it, loss=3.9618]
Training:   5%|▌         | 69/1260 [04:39<1:24:25,  4.25s/it, loss=4.1005]
Training:   6%|▌         | 70/1260 [04:39<1:20:15,  4.05s/it, loss=4.1005]
Training:   6%|▌         | 70/1260 [04:43<1:20:15,  4.05s/it, loss=4.2149]
Training:   6%|▌         | 71/1260 [04:43<1:20:40,  4.07s/it, loss=4.2149]
Training:   6%|▌         | 71/1260 [04:47<1:20:40,  4.07s/it, loss=4.0138]
Training:   6%|▌         | 72/1260 [04:47<1:20:00,  4.04s/it, loss=4.0138]
Training:   6%|▌         | 72/1260 [04:50<1:20:00,  4.04s/it, loss=4.1704]
Training:   6%|▌         | 73/1260 [04:50<1:14:06,  3.75s/it, loss=4.1704]
Training:   6%|▌         | 73/1260 [04:53<1:14:06,  3.75s/it, loss=4.1101]
Training:   6%|▌         | 74/1260 [04:53<1:11:57,  3.64s/it, loss=4.1101]
Training:   6%|▌         | 74/1260 [04:56<1:11:57,  3.64s/it, loss=4.5577]
Training:   6%|▌         | 75/1260 [04:56<1:08:07,  3.45s/it, loss=4.5577]
Training:   6%|▌         | 75/1260 [05:00<1:08:07,  3.45s/it, loss=3.9573]
Training:   6%|▌         | 76/1260 [05:00<1:11:19,  3.61s/it, loss=3.9573]
Training:   6%|▌         | 76/1260 [05:05<1:11:19,  3.61s/it, loss=4.0408]
Training:   6%|▌         | 77/1260 [05:05<1:17:34,  3.93s/it, loss=4.0408]
Training:   6%|▌         | 77/1260 [05:09<1:17:34,  3.93s/it, loss=4.2458]
Training:   6%|▌         | 78/1260 [05:09<1:21:12,  4.12s/it, loss=4.2458]
Training:   6%|▌         | 78/1260 [05:14<1:21:12,  4.12s/it, loss=3.9714]
Training:   6%|▋         | 79/1260 [05:14<1:21:18,  4.13s/it, loss=3.9714]
Training:   6%|▋         | 79/1260 [05:18<1:21:18,  4.13s/it, loss=4.0722]
Training:   6%|▋         | 80/1260 [05:18<1:22:02,  4.17s/it, loss=4.0722]
Training:   6%|▋         | 80/1260 [05:23<1:22:02,  4.17s/it, loss=4.1403]
Training:   6%|▋         | 81/1260 [05:23<1:25:01,  4.33s/it, loss=4.1403]
Training:   6%|▋         | 81/1260 [05:27<1:25:01,  4.33s/it, loss=4.1753]
Training:   7%|▋         | 82/1260 [05:27<1:23:28,  4.25s/it, loss=4.1753]
Training:   7%|▋         | 82/1260 [05:31<1:23:28,  4.25s/it, loss=4.0719]
Training:   7%|▋         | 83/1260 [05:31<1:26:36,  4.42s/it, loss=4.0719]
Training:   7%|▋         | 83/1260 [05:35<1:26:36,  4.42s/it, loss=4.1788]
Training:   7%|▋         | 84/1260 [05:35<1:20:59,  4.13s/it, loss=4.1788]
Training:   7%|▋         | 84/1260 [05:39<1:20:59,  4.13s/it, loss=4.0535]
Training:   7%|▋         | 85/1260 [05:39<1:18:46,  4.02s/it, loss=4.0535]
Training:   7%|▋         | 85/1260 [05:42<1:18:46,  4.02s/it, loss=4.1738]
Training:   7%|▋         | 86/1260 [05:42<1:14:57,  3.83s/it, loss=4.1738]
Training:   7%|▋         | 86/1260 [05:47<1:14:57,  3.83s/it, loss=4.1684]
Training:   7%|▋         | 87/1260 [05:47<1:19:45,  4.08s/it, loss=4.1684]
Training:   7%|▋         | 87/1260 [05:51<1:19:45,  4.08s/it, loss=4.1771]
Training:   7%|▋         | 88/1260 [05:51<1:20:18,  4.11s/it, loss=4.1771]
Training:   7%|▋         | 88/1260 [05:55<1:20:18,  4.11s/it, loss=4.0099]
Training:   7%|▋         | 89/1260 [05:55<1:17:50,  3.99s/it, loss=4.0099]
Training:   7%|▋         | 89/1260 [05:58<1:17:50,  3.99s/it, loss=4.1390]
Training:   7%|▋         | 90/1260 [05:58<1:15:04,  3.85s/it, loss=4.1390]
Training:   7%|▋         | 90/1260 [06:02<1:15:04,  3.85s/it, loss=3.9925]
Training:   7%|▋         | 91/1260 [06:02<1:17:42,  3.99s/it, loss=3.9925]
Training:   7%|▋         | 91/1260 [06:06<1:17:42,  3.99s/it, loss=4.3016]
Training:   7%|▋         | 92/1260 [06:06<1:15:35,  3.88s/it, loss=4.3016]
Training:   7%|▋         | 92/1260 [06:10<1:15:35,  3.88s/it, loss=4.0803]
Training:   7%|▋         | 93/1260 [06:10<1:16:40,  3.94s/it, loss=4.0803]
Training:   7%|▋         | 93/1260 [06:15<1:16:40,  3.94s/it, loss=3.9992]
Training:   7%|▋         | 94/1260 [06:15<1:18:50,  4.06s/it, loss=3.9992]
Training:   7%|▋         | 94/1260 [06:18<1:18:50,  4.06s/it, loss=4.0904]
Training:   8%|▊         | 95/1260 [06:18<1:15:31,  3.89s/it, loss=4.0904]
Training:   8%|▊         | 95/1260 [06:22<1:15:31,  3.89s/it, loss=4.3498]
Training:   8%|▊         | 96/1260 [06:22<1:15:06,  3.87s/it, loss=4.3498]
Training:   8%|▊         | 96/1260 [06:26<1:15:06,  3.87s/it, loss=4.3089]
Training:   8%|▊         | 97/1260 [06:26<1:14:19,  3.83s/it, loss=4.3089]
Training:   8%|▊         | 97/1260 [06:30<1:14:19,  3.83s/it, loss=4.0040]
Training:   8%|▊         | 98/1260 [06:30<1:15:13,  3.88s/it, loss=4.0040]
Training:   8%|▊         | 98/1260 [06:41<1:15:13,  3.88s/it, loss=4.0751]
Training:   8%|▊         | 99/1260 [06:41<2:00:24,  6.22s/it, loss=4.0751]
Training:   8%|▊         | 99/1260 [06:46<2:00:24,  6.22s/it, loss=4.0162]
Training:   8%|▊         | 100/1260 [06:46<1:49:54,  5.69s/it, loss=4.0162]
Training:   8%|▊         | 100/1260 [06:49<1:49:54,  5.69s/it, loss=4.0580]
Training:   8%|▊         | 101/1260 [06:49<1:38:33,  5.10s/it, loss=4.0580]
Training:   8%|▊         | 101/1260 [06:53<1:38:33,  5.10s/it, loss=4.2424]
Training:   8%|▊         | 102/1260 [06:53<1:29:20,  4.63s/it, loss=4.2424]
Training:   8%|▊         | 102/1260 [06:56<1:29:20,  4.63s/it, loss=3.9306]
Training:   8%|▊         | 103/1260 [06:56<1:21:16,  4.21s/it, loss=3.9306]
Training:   8%|▊         | 103/1260 [07:01<1:21:16,  4.21s/it, loss=4.1483]
Training:   8%|▊         | 104/1260 [07:01<1:24:10,  4.37s/it, loss=4.1483]
Training:   8%|▊         | 104/1260 [07:05<1:24:10,  4.37s/it, loss=4.2610]
Training:   8%|▊         | 105/1260 [07:05<1:19:43,  4.14s/it, loss=4.2610]
Training:   8%|▊         | 105/1260 [07:08<1:19:43,  4.14s/it, loss=3.9840]
Training:   8%|▊         | 106/1260 [07:08<1:15:39,  3.93s/it, loss=3.9840]
Training:   8%|▊         | 106/1260 [07:11<1:15:39,  3.93s/it, loss=3.9002]
Training:   8%|▊         | 107/1260 [07:11<1:12:33,  3.78s/it, loss=3.9002]
Training:   8%|▊         | 107/1260 [07:15<1:12:33,  3.78s/it, loss=3.9816]
Training:   9%|▊         | 108/1260 [07:15<1:12:31,  3.78s/it, loss=3.9816]
Training:   9%|▊         | 108/1260 [07:19<1:12:31,  3.78s/it, loss=3.9249]
Training:   9%|▊         | 109/1260 [07:19<1:15:27,  3.93s/it, loss=3.9249]
Training:   9%|▊         | 109/1260 [07:23<1:15:27,  3.93s/it, loss=4.0037]
Training:   9%|▊         | 110/1260 [07:23<1:12:45,  3.80s/it, loss=4.0037]
Training:   9%|▊         | 110/1260 [07:27<1:12:45,  3.80s/it, loss=3.9833]
Training:   9%|▉         | 111/1260 [07:27<1:14:20,  3.88s/it, loss=3.9833]
Training:   9%|▉         | 111/1260 [07:32<1:14:20,  3.88s/it, loss=4.2723]
Training:   9%|▉         | 112/1260 [07:32<1:19:03,  4.13s/it, loss=4.2723]
Training:   9%|▉         | 112/1260 [07:36<1:19:03,  4.13s/it, loss=3.8793]
Training:   9%|▉         | 113/1260 [07:36<1:20:53,  4.23s/it, loss=3.8793]
Training:   9%|▉         | 113/1260 [07:41<1:20:53,  4.23s/it, loss=4.0286]
Training:   9%|▉         | 114/1260 [07:41<1:21:47,  4.28s/it, loss=4.0286]
Training:   9%|▉         | 114/1260 [07:45<1:21:47,  4.28s/it, loss=4.0064]
Training:   9%|▉         | 115/1260 [07:45<1:19:40,  4.18s/it, loss=4.0064]
Training:   9%|▉         | 115/1260 [07:49<1:19:40,  4.18s/it, loss=4.2935]
Training:   9%|▉         | 116/1260 [07:49<1:19:33,  4.17s/it, loss=4.2935]
Training:   9%|▉         | 116/1260 [07:52<1:19:33,  4.17s/it, loss=3.9330]
Training:   9%|▉         | 117/1260 [07:52<1:16:24,  4.01s/it, loss=3.9330]
Training:   9%|▉         | 117/1260 [07:56<1:16:24,  4.01s/it, loss=3.9559]
Training:   9%|▉         | 118/1260 [07:56<1:15:45,  3.98s/it, loss=3.9559]
Training:   9%|▉         | 118/1260 [08:01<1:15:45,  3.98s/it, loss=4.0356]
Training:   9%|▉         | 119/1260 [08:01<1:18:24,  4.12s/it, loss=4.0356]
Training:   9%|▉         | 119/1260 [08:04<1:18:24,  4.12s/it, loss=4.0551]
Training:  10%|▉         | 120/1260 [08:04<1:12:53,  3.84s/it, loss=4.0551]
Training:  10%|▉         | 120/1260 [08:07<1:12:53,  3.84s/it, loss=4.1507]
Training:  10%|▉         | 121/1260 [08:07<1:08:06,  3.59s/it, loss=4.1507]
Training:  10%|▉         | 121/1260 [08:11<1:08:06,  3.59s/it, loss=3.9778]
Training:  10%|▉         | 122/1260 [08:11<1:08:18,  3.60s/it, loss=3.9778]
Training:  10%|▉         | 122/1260 [08:14<1:08:18,  3.60s/it, loss=4.2343]
Training:  10%|▉         | 123/1260 [08:14<1:07:37,  3.57s/it, loss=4.2343]
Training:  10%|▉         | 123/1260 [08:20<1:07:37,  3.57s/it, loss=3.9481]
Training:  10%|▉         | 124/1260 [08:20<1:23:06,  4.39s/it, loss=3.9481]
Training:  10%|▉         | 124/1260 [08:24<1:23:06,  4.39s/it, loss=4.2644]
Training:  10%|▉         | 125/1260 [08:24<1:18:43,  4.16s/it, loss=4.2644]
Training:  10%|▉         | 125/1260 [08:27<1:18:43,  4.16s/it, loss=4.3979]
Training:  10%|█         | 126/1260 [08:27<1:14:48,  3.96s/it, loss=4.3979]
Training:  10%|█         | 126/1260 [08:31<1:14:48,  3.96s/it, loss=3.8933]
Training:  10%|█         | 127/1260 [08:31<1:12:24,  3.83s/it, loss=3.8933]
Training:  10%|█         | 127/1260 [08:35<1:12:24,  3.83s/it, loss=4.0019]
Training:  10%|█         | 128/1260 [08:35<1:13:56,  3.92s/it, loss=4.0019]
Training:  10%|█         | 128/1260 [08:39<1:13:56,  3.92s/it, loss=4.1388]
Training:  10%|█         | 129/1260 [08:39<1:15:27,  4.00s/it, loss=4.1388]
Training:  10%|█         | 129/1260 [08:43<1:15:27,  4.00s/it, loss=3.8812]
Training:  10%|█         | 130/1260 [08:43<1:14:10,  3.94s/it, loss=3.8812]
Training:  10%|█         | 130/1260 [08:48<1:14:10,  3.94s/it, loss=4.0505]
Training:  10%|█         | 131/1260 [08:48<1:18:51,  4.19s/it, loss=4.0505]
Training:  10%|█         | 131/1260 [08:52<1:18:51,  4.19s/it, loss=4.0952]
Training:  10%|█         | 132/1260 [08:52<1:17:18,  4.11s/it, loss=4.0952]
Training:  10%|█         | 132/1260 [08:55<1:17:18,  4.11s/it, loss=3.8950]
Training:  11%|█         | 133/1260 [08:55<1:13:39,  3.92s/it, loss=3.8950]
Training:  11%|█         | 133/1260 [09:00<1:13:39,  3.92s/it, loss=4.1152]
Training:  11%|█         | 134/1260 [09:00<1:18:11,  4.17s/it, loss=4.1152]
Training:  11%|█         | 134/1260 [09:03<1:18:11,  4.17s/it, loss=4.0998]
Training:  11%|█         | 135/1260 [09:03<1:12:57,  3.89s/it, loss=4.0998]
Training:  11%|█         | 135/1260 [09:08<1:12:57,  3.89s/it, loss=4.2841]
Training:  11%|█         | 136/1260 [09:08<1:19:17,  4.23s/it, loss=4.2841]
Training:  11%|█         | 136/1260 [09:12<1:19:17,  4.23s/it, loss=4.2191]
Training:  11%|█         | 137/1260 [09:12<1:18:22,  4.19s/it, loss=4.2191]
Training:  11%|█         | 137/1260 [09:16<1:18:22,  4.19s/it, loss=4.2619]
Training:  11%|█         | 138/1260 [09:16<1:16:49,  4.11s/it, loss=4.2619]
Training:  11%|█         | 138/1260 [09:20<1:16:49,  4.11s/it, loss=4.3007]
Training:  11%|█         | 139/1260 [09:20<1:13:52,  3.95s/it, loss=4.3007]
Training:  11%|█         | 139/1260 [09:25<1:13:52,  3.95s/it, loss=4.3183]
Training:  11%|█         | 140/1260 [09:25<1:19:36,  4.26s/it, loss=4.3183]
Training:  11%|█         | 140/1260 [09:28<1:19:36,  4.26s/it, loss=4.5040]
Training:  11%|█         | 141/1260 [09:28<1:11:33,  3.84s/it, loss=4.5040]
Training:  11%|█         | 141/1260 [09:32<1:11:33,  3.84s/it, loss=3.7156]
Training:  11%|█▏        | 142/1260 [09:32<1:16:02,  4.08s/it, loss=3.7156]
Training:  11%|█▏        | 142/1260 [09:36<1:16:02,  4.08s/it, loss=4.4574]
Training:  11%|█▏        | 143/1260 [09:36<1:15:38,  4.06s/it, loss=4.4574]
Training:  11%|█▏        | 143/1260 [09:40<1:15:38,  4.06s/it, loss=3.9640]
Training:  11%|█▏        | 144/1260 [09:40<1:15:19,  4.05s/it, loss=3.9640]
Training:  11%|█▏        | 144/1260 [09:44<1:15:19,  4.05s/it, loss=4.3072]
Training:  12%|█▏        | 145/1260 [09:44<1:11:30,  3.85s/it, loss=4.3072]
Training:  12%|█▏        | 145/1260 [09:47<1:11:30,  3.85s/it, loss=3.8636]
Training:  12%|█▏        | 146/1260 [09:47<1:09:32,  3.75s/it, loss=3.8636]
Training:  12%|█▏        | 146/1260 [09:51<1:09:32,  3.75s/it, loss=4.2705]
Training:  12%|█▏        | 147/1260 [09:51<1:09:56,  3.77s/it, loss=4.2705]
Training:  12%|█▏        | 147/1260 [09:55<1:09:56,  3.77s/it, loss=4.0595]
Training:  12%|█▏        | 148/1260 [09:55<1:08:57,  3.72s/it, loss=4.0595]
Training:  12%|█▏        | 148/1260 [09:58<1:08:57,  3.72s/it, loss=3.8925]
Training:  12%|█▏        | 149/1260 [09:58<1:05:12,  3.52s/it, loss=3.8925]
Training:  12%|█▏        | 149/1260 [10:02<1:05:12,  3.52s/it, loss=4.2402]
Training:  12%|█▏        | 150/1260 [10:02<1:06:51,  3.61s/it, loss=4.2402]
Training:  12%|█▏        | 150/1260 [10:05<1:06:51,  3.61s/it, loss=3.6609]
Training:  12%|█▏        | 151/1260 [10:05<1:05:44,  3.56s/it, loss=3.6609]
Training:  12%|█▏        | 151/1260 [10:08<1:05:44,  3.56s/it, loss=4.1067]
Training:  12%|█▏        | 152/1260 [10:08<1:04:38,  3.50s/it, loss=4.1067]
Training:  12%|█▏        | 152/1260 [10:13<1:04:38,  3.50s/it, loss=4.1243]
Training:  12%|█▏        | 153/1260 [10:13<1:08:30,  3.71s/it, loss=4.1243]
Training:  12%|█▏        | 153/1260 [10:19<1:08:30,  3.71s/it, loss=3.9981]
Training:  12%|█▏        | 154/1260 [10:19<1:22:56,  4.50s/it, loss=3.9981]
Training:  12%|█▏        | 154/1260 [10:22<1:22:56,  4.50s/it, loss=4.3053]
Training:  12%|█▏        | 155/1260 [10:22<1:15:31,  4.10s/it, loss=4.3053]
Training:  12%|█▏        | 155/1260 [10:26<1:15:31,  4.10s/it, loss=4.1062]
Training:  12%|█▏        | 156/1260 [10:26<1:15:18,  4.09s/it, loss=4.1062]
Training:  12%|█▏        | 156/1260 [10:32<1:15:18,  4.09s/it, loss=3.9128]
Training:  12%|█▏        | 157/1260 [10:32<1:22:18,  4.48s/it, loss=3.9128]
Training:  12%|█▏        | 157/1260 [10:35<1:22:18,  4.48s/it, loss=4.1718]
Training:  13%|█▎        | 158/1260 [10:35<1:16:58,  4.19s/it, loss=4.1718]
Training:  13%|█▎        | 158/1260 [10:39<1:16:58,  4.19s/it, loss=4.1506]
Training:  13%|█▎        | 159/1260 [10:39<1:16:04,  4.15s/it, loss=4.1506]
Training:  13%|█▎        | 159/1260 [10:44<1:16:04,  4.15s/it, loss=4.1029]
Training:  13%|█▎        | 160/1260 [10:44<1:18:49,  4.30s/it, loss=4.1029]
Training:  13%|█▎        | 160/1260 [10:48<1:18:49,  4.30s/it, loss=4.3177]
Training:  13%|█▎        | 161/1260 [10:48<1:16:05,  4.15s/it, loss=4.3177]
Training:  13%|█▎        | 161/1260 [10:51<1:16:05,  4.15s/it, loss=3.8085]
Training:  13%|█▎        | 162/1260 [10:51<1:12:02,  3.94s/it, loss=3.8085]
Training:  13%|█▎        | 162/1260 [10:56<1:12:02,  3.94s/it, loss=3.7922]
Training:  13%|█▎        | 163/1260 [10:56<1:17:50,  4.26s/it, loss=3.7922]
Training:  13%|█▎        | 163/1260 [11:00<1:17:50,  4.26s/it, loss=4.0350]
Training:  13%|█▎        | 164/1260 [11:00<1:14:57,  4.10s/it, loss=4.0350]
Training:  13%|█▎        | 164/1260 [11:04<1:14:57,  4.10s/it, loss=4.0260]
Training:  13%|█▎        | 165/1260 [11:04<1:14:20,  4.07s/it, loss=4.0260]
Training:  13%|█▎        | 165/1260 [11:09<1:14:20,  4.07s/it, loss=4.3024]
Training:  13%|█▎        | 166/1260 [11:09<1:18:07,  4.28s/it, loss=4.3024]
Training:  13%|█▎        | 166/1260 [11:13<1:18:07,  4.28s/it, loss=3.9031]
Training:  13%|█▎        | 167/1260 [11:13<1:17:52,  4.27s/it, loss=3.9031]
Training:  13%|█▎        | 167/1260 [11:16<1:17:52,  4.27s/it, loss=3.6203]
Training:  13%|█▎        | 168/1260 [11:16<1:14:27,  4.09s/it, loss=3.6203]
Training:  13%|█▎        | 168/1260 [11:20<1:14:27,  4.09s/it, loss=4.1720]
Training:  13%|█▎        | 169/1260 [11:20<1:12:07,  3.97s/it, loss=4.1720]
Training:  13%|█▎        | 169/1260 [11:24<1:12:07,  3.97s/it, loss=3.5855]
Training:  13%|█▎        | 170/1260 [11:24<1:09:07,  3.81s/it, loss=3.5855]
Training:  13%|█▎        | 170/1260 [11:28<1:09:07,  3.81s/it, loss=3.9801]
Training:  14%|█▎        | 171/1260 [11:28<1:13:16,  4.04s/it, loss=3.9801]
Training:  14%|█▎        | 171/1260 [11:35<1:13:16,  4.04s/it, loss=3.8497]
Training:  14%|█▎        | 172/1260 [11:35<1:29:46,  4.95s/it, loss=3.8497]
Training:  14%|█▎        | 172/1260 [11:39<1:29:46,  4.95s/it, loss=3.9817]
Training:  14%|█▎        | 173/1260 [11:39<1:22:54,  4.58s/it, loss=3.9817]
Training:  14%|█▎        | 173/1260 [11:42<1:22:54,  4.58s/it, loss=4.3138]
Training:  14%|█▍        | 174/1260 [11:42<1:15:19,  4.16s/it, loss=4.3138]
Training:  14%|█▍        | 174/1260 [11:45<1:15:19,  4.16s/it, loss=4.1410]
Training:  14%|█▍        | 175/1260 [11:45<1:10:02,  3.87s/it, loss=4.1410]
Training:  14%|█▍        | 175/1260 [11:49<1:10:02,  3.87s/it, loss=4.3067]
Training:  14%|█▍        | 176/1260 [11:49<1:08:33,  3.79s/it, loss=4.3067]
Training:  14%|█▍        | 176/1260 [11:53<1:08:33,  3.79s/it, loss=4.2399]
Training:  14%|█▍        | 177/1260 [11:53<1:09:37,  3.86s/it, loss=4.2399]
Training:  14%|█▍        | 177/1260 [11:56<1:09:37,  3.86s/it, loss=4.2182]
Training:  14%|█▍        | 178/1260 [11:56<1:06:38,  3.70s/it, loss=4.2182]
Training:  14%|█▍        | 178/1260 [12:00<1:06:38,  3.70s/it, loss=4.0721]
Training:  14%|█▍        | 179/1260 [12:00<1:08:11,  3.79s/it, loss=4.0721]
Training:  14%|█▍        | 179/1260 [12:05<1:08:11,  3.79s/it, loss=4.2029]
Training:  14%|█▍        | 180/1260 [12:05<1:11:41,  3.98s/it, loss=4.2029]
Training:  14%|█▍        | 180/1260 [12:09<1:11:41,  3.98s/it, loss=4.3483]
Training:  14%|█▍        | 181/1260 [12:09<1:15:29,  4.20s/it, loss=4.3483]
Training:  14%|█▍        | 181/1260 [12:13<1:15:29,  4.20s/it, loss=3.7799]
Training:  14%|█▍        | 182/1260 [12:13<1:12:08,  4.02s/it, loss=3.7799]
Training:  14%|█▍        | 182/1260 [12:17<1:12:08,  4.02s/it, loss=3.9575]
Training:  15%|█▍        | 183/1260 [12:17<1:12:55,  4.06s/it, loss=3.9575]
Training:  15%|█▍        | 183/1260 [12:21<1:12:55,  4.06s/it, loss=4.3232]
Training:  15%|█▍        | 184/1260 [12:21<1:11:08,  3.97s/it, loss=4.3232]
Training:  15%|█▍        | 184/1260 [12:25<1:11:08,  3.97s/it, loss=4.2705]
Training:  15%|█▍        | 185/1260 [12:25<1:12:09,  4.03s/it, loss=4.2705]
Training:  15%|█▍        | 185/1260 [12:29<1:12:09,  4.03s/it, loss=4.1568]
Training:  15%|█▍        | 186/1260 [12:29<1:10:57,  3.96s/it, loss=4.1568]
Training:  15%|█▍        | 186/1260 [12:33<1:10:57,  3.96s/it, loss=4.2872]
Training:  15%|█▍        | 187/1260 [12:33<1:09:03,  3.86s/it, loss=4.2872]
Training:  15%|█▍        | 187/1260 [12:39<1:09:03,  3.86s/it, loss=4.0600]
Training:  15%|█▍        | 188/1260 [12:39<1:21:23,  4.56s/it, loss=4.0600]
Training:  15%|█▍        | 188/1260 [12:43<1:21:23,  4.56s/it, loss=4.2977]
Training:  15%|█▌        | 189/1260 [12:43<1:17:39,  4.35s/it, loss=4.2977]
Training:  15%|█▌        | 189/1260 [12:46<1:17:39,  4.35s/it, loss=4.3174]
Training:  15%|█▌        | 190/1260 [12:46<1:14:49,  4.20s/it, loss=4.3174]
Training:  15%|█▌        | 190/1260 [12:50<1:14:49,  4.20s/it, loss=4.4458]
Training:  15%|█▌        | 191/1260 [12:50<1:11:36,  4.02s/it, loss=4.4458]
Training:  15%|█▌        | 191/1260 [12:53<1:11:36,  4.02s/it, loss=4.1641]
Training:  15%|█▌        | 192/1260 [12:53<1:08:19,  3.84s/it, loss=4.1641]
Training:  15%|█▌        | 192/1260 [12:57<1:08:19,  3.84s/it, loss=3.9401]
Training:  15%|█▌        | 193/1260 [12:57<1:08:17,  3.84s/it, loss=3.9401]
Training:  15%|█▌        | 193/1260 [13:02<1:08:17,  3.84s/it, loss=4.2630]
Training:  15%|█▌        | 194/1260 [13:02<1:13:17,  4.13s/it, loss=4.2630]
Training:  15%|█▌        | 194/1260 [13:05<1:13:17,  4.13s/it, loss=4.2325]
Training:  15%|█▌        | 195/1260 [13:05<1:08:48,  3.88s/it, loss=4.2325]
Training:  15%|█▌        | 195/1260 [13:09<1:08:48,  3.88s/it, loss=4.2312]
Training:  16%|█▌        | 196/1260 [13:09<1:06:41,  3.76s/it, loss=4.2312]
Training:  16%|█▌        | 196/1260 [13:12<1:06:41,  3.76s/it, loss=4.2545]
Training:  16%|█▌        | 197/1260 [13:12<1:03:56,  3.61s/it, loss=4.2545]
Training:  16%|█▌        | 197/1260 [13:15<1:03:56,  3.61s/it, loss=4.4160]
Training:  16%|█▌        | 198/1260 [13:15<1:02:27,  3.53s/it, loss=4.4160]
Training:  16%|█▌        | 198/1260 [13:20<1:02:27,  3.53s/it, loss=4.3395]
Training:  16%|█▌        | 199/1260 [13:20<1:06:45,  3.78s/it, loss=4.3395]
Training:  16%|█▌        | 199/1260 [13:24<1:06:45,  3.78s/it, loss=4.1657]
Training:  16%|█▌        | 200/1260 [13:24<1:09:39,  3.94s/it, loss=4.1657]
Training:  16%|█▌        | 200/1260 [13:28<1:09:39,  3.94s/it, loss=4.1896]
Training:  16%|█▌        | 201/1260 [13:28<1:09:11,  3.92s/it, loss=4.1896]
Training:  16%|█▌        | 201/1260 [13:32<1:09:11,  3.92s/it, loss=3.9748]
Training:  16%|█▌        | 202/1260 [13:32<1:10:44,  4.01s/it, loss=3.9748]
Training:  16%|█▌        | 202/1260 [13:35<1:10:44,  4.01s/it, loss=3.9449]
Training:  16%|█▌        | 203/1260 [13:35<1:06:31,  3.78s/it, loss=3.9449]
Training:  16%|█▌        | 203/1260 [13:39<1:06:31,  3.78s/it, loss=4.0970]
Training:  16%|█▌        | 204/1260 [13:39<1:04:59,  3.69s/it, loss=4.0970]
Training:  16%|█▌        | 204/1260 [13:43<1:04:59,  3.69s/it, loss=4.0913]
Training:  16%|█▋        | 205/1260 [13:43<1:07:55,  3.86s/it, loss=4.0913]
Training:  16%|█▋        | 205/1260 [13:46<1:07:55,  3.86s/it, loss=3.9710]
Training:  16%|█▋        | 206/1260 [13:46<1:04:05,  3.65s/it, loss=3.9710]
Training:  16%|█▋        | 206/1260 [13:50<1:04:05,  3.65s/it, loss=4.1621]
Training:  16%|█▋        | 207/1260 [13:50<1:04:59,  3.70s/it, loss=4.1621]
Training:  16%|█▋        | 207/1260 [13:54<1:04:59,  3.70s/it, loss=4.1806]
Training:  17%|█▋        | 208/1260 [13:54<1:05:13,  3.72s/it, loss=4.1806]
Training:  17%|█▋        | 208/1260 [13:58<1:05:13,  3.72s/it, loss=4.4590]
Training:  17%|█▋        | 209/1260 [13:58<1:08:02,  3.88s/it, loss=4.4590]
Training:  17%|█▋        | 209/1260 [14:03<1:08:02,  3.88s/it, loss=4.1481]
Training:  17%|█▋        | 210/1260 [14:03<1:11:03,  4.06s/it, loss=4.1481]
Training:  17%|█▋        | 210/1260 [14:06<1:11:03,  4.06s/it, loss=4.3950]
Training:  17%|█▋        | 211/1260 [14:06<1:07:22,  3.85s/it, loss=4.3950]
Training:  17%|█▋        | 211/1260 [14:10<1:07:22,  3.85s/it, loss=3.9257]
Training:  17%|█▋        | 212/1260 [14:10<1:07:17,  3.85s/it, loss=3.9257]
Training:  17%|█▋        | 212/1260 [14:14<1:07:17,  3.85s/it, loss=3.8729]
Training:  17%|█▋        | 213/1260 [14:14<1:08:28,  3.92s/it, loss=3.8729]
Training:  17%|█▋        | 213/1260 [14:19<1:08:28,  3.92s/it, loss=4.0744]
Training:  17%|█▋        | 214/1260 [14:19<1:13:03,  4.19s/it, loss=4.0744]
Training:  17%|█▋        | 214/1260 [14:24<1:13:03,  4.19s/it, loss=4.1197]
Training:  17%|█▋        | 215/1260 [14:24<1:16:11,  4.37s/it, loss=4.1197]
Training:  17%|█▋        | 215/1260 [14:27<1:16:11,  4.37s/it, loss=4.0479]
Training:  17%|█▋        | 216/1260 [14:27<1:11:30,  4.11s/it, loss=4.0479]
Training:  17%|█▋        | 216/1260 [14:31<1:11:30,  4.11s/it, loss=4.0956]
Training:  17%|█▋        | 217/1260 [14:31<1:08:38,  3.95s/it, loss=4.0956]
Training:  17%|█▋        | 217/1260 [14:34<1:08:38,  3.95s/it, loss=4.3305]
Training:  17%|█▋        | 218/1260 [14:34<1:05:20,  3.76s/it, loss=4.3305]
Training:  17%|█▋        | 218/1260 [14:38<1:05:20,  3.76s/it, loss=4.0459]
Training:  17%|█▋        | 219/1260 [14:38<1:04:19,  3.71s/it, loss=4.0459]
Training:  17%|█▋        | 219/1260 [14:43<1:04:19,  3.71s/it, loss=4.1303]
Training:  17%|█▋        | 220/1260 [14:43<1:13:54,  4.26s/it, loss=4.1303]
Training:  17%|█▋        | 220/1260 [14:47<1:13:54,  4.26s/it, loss=3.8693]
Training:  18%|█▊        | 221/1260 [14:47<1:14:05,  4.28s/it, loss=3.8693]
Training:  18%|█▊        | 221/1260 [14:51<1:14:05,  4.28s/it, loss=4.0960]
Training:  18%|█▊        | 222/1260 [14:51<1:09:23,  4.01s/it, loss=4.0960]
Training:  18%|█▊        | 222/1260 [14:55<1:09:23,  4.01s/it, loss=4.1505]
Training:  18%|█▊        | 223/1260 [14:55<1:10:41,  4.09s/it, loss=4.1505]
Training:  18%|█▊        | 223/1260 [14:59<1:10:41,  4.09s/it, loss=4.1061]
Training:  18%|█▊        | 224/1260 [14:59<1:11:55,  4.17s/it, loss=4.1061]
Training:  18%|█▊        | 224/1260 [15:03<1:11:55,  4.17s/it, loss=4.1521]
Training:  18%|█▊        | 225/1260 [15:03<1:09:15,  4.01s/it, loss=4.1521]
Training:  18%|█▊        | 225/1260 [15:06<1:09:15,  4.01s/it, loss=4.0248]
Training:  18%|█▊        | 226/1260 [15:06<1:04:18,  3.73s/it, loss=4.0248]
Training:  18%|█▊        | 226/1260 [15:09<1:04:18,  3.73s/it, loss=3.9419]
Training:  18%|█▊        | 227/1260 [15:09<1:01:58,  3.60s/it, loss=3.9419]
Training:  18%|█▊        | 227/1260 [15:14<1:01:58,  3.60s/it, loss=3.7662]
Training:  18%|█▊        | 228/1260 [15:14<1:04:36,  3.76s/it, loss=3.7662]
Training:  18%|█▊        | 228/1260 [15:18<1:04:36,  3.76s/it, loss=4.4702]
Training:  18%|█▊        | 229/1260 [15:18<1:06:12,  3.85s/it, loss=4.4702]
Training:  18%|█▊        | 229/1260 [15:22<1:06:12,  3.85s/it, loss=3.9853]
Training:  18%|█▊        | 230/1260 [15:22<1:08:56,  4.02s/it, loss=3.9853]
Training:  18%|█▊        | 230/1260 [15:26<1:08:56,  4.02s/it, loss=4.3757]
Training:  18%|█▊        | 231/1260 [15:26<1:08:12,  3.98s/it, loss=4.3757]
Training:  18%|█▊        | 231/1260 [15:30<1:08:12,  3.98s/it, loss=4.1130]
Training:  18%|█▊        | 232/1260 [15:30<1:08:48,  4.02s/it, loss=4.1130]
Training:  18%|█▊        | 232/1260 [15:34<1:08:48,  4.02s/it, loss=4.0960]
Training:  18%|█▊        | 233/1260 [15:34<1:06:49,  3.90s/it, loss=4.0960]
Training:  18%|█▊        | 233/1260 [15:37<1:06:49,  3.90s/it, loss=3.7837]
Training:  19%|█▊        | 234/1260 [15:37<1:05:41,  3.84s/it, loss=3.7837]
Training:  19%|█▊        | 234/1260 [15:42<1:05:41,  3.84s/it, loss=4.0456]
Training:  19%|█▊        | 235/1260 [15:42<1:10:27,  4.12s/it, loss=4.0456]
Training:  19%|█▊        | 235/1260 [15:46<1:10:27,  4.12s/it, loss=3.9259]
Training:  19%|█▊        | 236/1260 [15:46<1:09:48,  4.09s/it, loss=3.9259]
Training:  19%|█▊        | 236/1260 [15:50<1:09:48,  4.09s/it, loss=3.9250]
Training:  19%|█▉        | 237/1260 [15:50<1:07:35,  3.96s/it, loss=3.9250]
Training:  19%|█▉        | 237/1260 [15:54<1:07:35,  3.96s/it, loss=4.2219]
Training:  19%|█▉        | 238/1260 [15:54<1:09:22,  4.07s/it, loss=4.2219]
Training:  19%|█▉        | 238/1260 [15:58<1:09:22,  4.07s/it, loss=4.2142]
Training:  19%|█▉        | 239/1260 [15:58<1:07:07,  3.94s/it, loss=4.2142]
Training:  19%|█▉        | 239/1260 [16:02<1:07:07,  3.94s/it, loss=4.1059]
Training:  19%|█▉        | 240/1260 [16:02<1:10:25,  4.14s/it, loss=4.1059]
Training:  19%|█▉        | 240/1260 [16:07<1:10:25,  4.14s/it, loss=4.1079]
Training:  19%|█▉        | 241/1260 [16:07<1:11:30,  4.21s/it, loss=4.1079]
Training:  19%|█▉        | 241/1260 [16:10<1:11:30,  4.21s/it, loss=4.2308]
Training:  19%|█▉        | 242/1260 [16:10<1:07:24,  3.97s/it, loss=4.2308]
Training:  19%|█▉        | 242/1260 [16:14<1:07:24,  3.97s/it, loss=3.9594]
Training:  19%|█▉        | 243/1260 [16:14<1:06:03,  3.90s/it, loss=3.9594]
Training:  19%|█▉        | 243/1260 [16:18<1:06:03,  3.90s/it, loss=4.2865]
Training:  19%|█▉        | 244/1260 [16:18<1:05:52,  3.89s/it, loss=4.2865]
Training:  19%|█▉        | 244/1260 [16:22<1:05:52,  3.89s/it, loss=4.2044]
Training:  19%|█▉        | 245/1260 [16:22<1:07:45,  4.01s/it, loss=4.2044]
Training:  19%|█▉        | 245/1260 [16:26<1:07:45,  4.01s/it, loss=4.2702]
Training:  20%|█▉        | 246/1260 [16:26<1:05:44,  3.89s/it, loss=4.2702]
Training:  20%|█▉        | 246/1260 [16:29<1:05:44,  3.89s/it, loss=4.2274]
Training:  20%|█▉        | 247/1260 [16:29<1:04:46,  3.84s/it, loss=4.2274]
Training:  20%|█▉        | 247/1260 [16:33<1:04:46,  3.84s/it, loss=3.6668]
Training:  20%|█▉        | 248/1260 [16:33<1:02:12,  3.69s/it, loss=3.6668]
Training:  20%|█▉        | 248/1260 [16:37<1:02:12,  3.69s/it, loss=3.9816]
Training:  20%|█▉        | 249/1260 [16:37<1:04:38,  3.84s/it, loss=3.9816]
Training:  20%|█▉        | 249/1260 [16:40<1:04:38,  3.84s/it, loss=4.3336]
Training:  20%|█▉        | 250/1260 [16:40<1:02:18,  3.70s/it, loss=4.3336]
Training:  20%|█▉        | 250/1260 [16:45<1:02:18,  3.70s/it, loss=3.8541]
Training:  20%|█▉        | 251/1260 [16:45<1:05:41,  3.91s/it, loss=3.8541]
Training:  20%|█▉        | 251/1260 [16:50<1:05:41,  3.91s/it, loss=4.1698]
Training:  20%|██        | 252/1260 [16:50<1:12:12,  4.30s/it, loss=4.1698]
Training:  20%|██        | 252/1260 [16:55<1:12:12,  4.30s/it, loss=4.2810]
Training:  20%|██        | 253/1260 [16:55<1:14:55,  4.46s/it, loss=4.2810]
Training:  20%|██        | 253/1260 [16:59<1:14:55,  4.46s/it, loss=4.1312]
Training:  20%|██        | 254/1260 [16:59<1:13:19,  4.37s/it, loss=4.1312]
Training:  20%|██        | 254/1260 [17:03<1:13:19,  4.37s/it, loss=4.1424]
Training:  20%|██        | 255/1260 [17:03<1:11:09,  4.25s/it, loss=4.1424]
Training:  20%|██        | 255/1260 [17:06<1:11:09,  4.25s/it, loss=4.0361]
Training:  20%|██        | 256/1260 [17:06<1:06:17,  3.96s/it, loss=4.0361]
Training:  20%|██        | 256/1260 [17:09<1:06:17,  3.96s/it, loss=4.2009]
Training:  20%|██        | 257/1260 [17:09<1:02:09,  3.72s/it, loss=4.2009]
Training:  20%|██        | 257/1260 [17:13<1:02:09,  3.72s/it, loss=4.0292]
Training:  20%|██        | 258/1260 [17:13<1:03:12,  3.78s/it, loss=4.0292]
Training:  20%|██        | 258/1260 [17:17<1:03:12,  3.78s/it, loss=3.9851]
Training:  21%|██        | 259/1260 [17:17<1:03:34,  3.81s/it, loss=3.9851]
Training:  21%|██        | 259/1260 [17:21<1:03:34,  3.81s/it, loss=4.0743]
Training:  21%|██        | 260/1260 [17:21<1:04:18,  3.86s/it, loss=4.0743]
Training:  21%|██        | 260/1260 [17:25<1:04:18,  3.86s/it, loss=3.6873]
Training:  21%|██        | 261/1260 [17:25<1:04:38,  3.88s/it, loss=3.6873]
Training:  21%|██        | 261/1260 [17:30<1:04:38,  3.88s/it, loss=3.9391]
Training:  21%|██        | 262/1260 [17:30<1:07:27,  4.06s/it, loss=3.9391]
Training:  21%|██        | 262/1260 [17:33<1:07:27,  4.06s/it, loss=4.0063]
Training:  21%|██        | 263/1260 [17:33<1:05:56,  3.97s/it, loss=4.0063]
Training:  21%|██        | 263/1260 [17:37<1:05:56,  3.97s/it, loss=4.1866]
Training:  21%|██        | 264/1260 [17:37<1:03:23,  3.82s/it, loss=4.1866]
Training:  21%|██        | 264/1260 [17:41<1:03:23,  3.82s/it, loss=4.2614]
Training:  21%|██        | 265/1260 [17:41<1:04:09,  3.87s/it, loss=4.2614]
Training:  21%|██        | 265/1260 [17:45<1:04:09,  3.87s/it, loss=4.2232]
Training:  21%|██        | 266/1260 [17:45<1:05:15,  3.94s/it, loss=4.2232]
Training:  21%|██        | 266/1260 [17:49<1:05:15,  3.94s/it, loss=4.1044]
Training:  21%|██        | 267/1260 [17:49<1:05:02,  3.93s/it, loss=4.1044]
Training:  21%|██        | 267/1260 [17:52<1:05:02,  3.93s/it, loss=4.1007]
Training:  21%|██▏       | 268/1260 [17:52<1:01:38,  3.73s/it, loss=4.1007]
Training:  21%|██▏       | 268/1260 [17:55<1:01:38,  3.73s/it, loss=4.2234]
Training:  21%|██▏       | 269/1260 [17:55<58:34,  3.55s/it, loss=4.2234]  
Training:  21%|██▏       | 269/1260 [17:59<58:34,  3.55s/it, loss=4.0854]
Training:  21%|██▏       | 270/1260 [17:59<58:08,  3.52s/it, loss=4.0854]
Training:  21%|██▏       | 270/1260 [18:02<58:08,  3.52s/it, loss=3.9428]
Training:  22%|██▏       | 271/1260 [18:02<59:16,  3.60s/it, loss=3.9428]
Training:  22%|██▏       | 271/1260 [18:06<59:16,  3.60s/it, loss=4.1230]
Training:  22%|██▏       | 272/1260 [18:06<1:00:16,  3.66s/it, loss=4.1230]
Training:  22%|██▏       | 272/1260 [18:11<1:00:16,  3.66s/it, loss=4.1343]
Training:  22%|██▏       | 273/1260 [18:11<1:04:49,  3.94s/it, loss=4.1343]
Training:  22%|██▏       | 273/1260 [18:14<1:04:49,  3.94s/it, loss=4.3653]
Training:  22%|██▏       | 274/1260 [18:14<1:01:31,  3.74s/it, loss=4.3653]
Training:  22%|██▏       | 274/1260 [18:19<1:01:31,  3.74s/it, loss=3.8835]
Training:  22%|██▏       | 275/1260 [18:19<1:06:41,  4.06s/it, loss=3.8835]
Training:  22%|██▏       | 275/1260 [18:23<1:06:41,  4.06s/it, loss=3.6818]
Training:  22%|██▏       | 276/1260 [18:23<1:05:57,  4.02s/it, loss=3.6818]
Training:  22%|██▏       | 276/1260 [18:27<1:05:57,  4.02s/it, loss=3.8613]
Training:  22%|██▏       | 277/1260 [18:27<1:07:31,  4.12s/it, loss=3.8613]
Training:  22%|██▏       | 277/1260 [18:31<1:07:31,  4.12s/it, loss=4.0875]
Training:  22%|██▏       | 278/1260 [18:31<1:07:53,  4.15s/it, loss=4.0875]
Training:  22%|██▏       | 278/1260 [18:35<1:07:53,  4.15s/it, loss=4.0655]
Training:  22%|██▏       | 279/1260 [18:35<1:05:01,  3.98s/it, loss=4.0655]
Training:  22%|██▏       | 279/1260 [18:39<1:05:01,  3.98s/it, loss=4.3159]
Training:  22%|██▏       | 280/1260 [18:39<1:03:43,  3.90s/it, loss=4.3159]
Training:  22%|██▏       | 280/1260 [18:43<1:03:43,  3.90s/it, loss=4.2623]
Training:  22%|██▏       | 281/1260 [18:43<1:04:08,  3.93s/it, loss=4.2623]
Training:  22%|██▏       | 281/1260 [18:47<1:04:08,  3.93s/it, loss=3.9898]
Training:  22%|██▏       | 282/1260 [18:47<1:04:42,  3.97s/it, loss=3.9898]
Training:  22%|██▏       | 282/1260 [18:50<1:04:42,  3.97s/it, loss=4.0899]
Training:  22%|██▏       | 283/1260 [18:50<1:01:12,  3.76s/it, loss=4.0899]
Training:  22%|██▏       | 283/1260 [18:54<1:01:12,  3.76s/it, loss=3.8636]
Training:  23%|██▎       | 284/1260 [18:54<1:02:03,  3.81s/it, loss=3.8636]
Training:  23%|██▎       | 284/1260 [18:58<1:02:03,  3.81s/it, loss=4.2450]
Training:  23%|██▎       | 285/1260 [18:58<1:00:43,  3.74s/it, loss=4.2450]
Training:  23%|██▎       | 285/1260 [19:01<1:00:43,  3.74s/it, loss=4.0263]
Training:  23%|██▎       | 286/1260 [19:01<1:00:03,  3.70s/it, loss=4.0263]
Training:  23%|██▎       | 286/1260 [19:05<1:00:03,  3.70s/it, loss=4.0299]
Training:  23%|██▎       | 287/1260 [19:05<1:03:04,  3.89s/it, loss=4.0299]
Training:  23%|██▎       | 287/1260 [19:09<1:03:04,  3.89s/it, loss=3.9403]
Training:  23%|██▎       | 288/1260 [19:09<1:03:22,  3.91s/it, loss=3.9403]
Training:  23%|██▎       | 288/1260 [19:14<1:03:22,  3.91s/it, loss=4.0520]
Training:  23%|██▎       | 289/1260 [19:14<1:04:39,  4.00s/it, loss=4.0520]
Training:  23%|██▎       | 289/1260 [19:18<1:04:39,  4.00s/it, loss=4.0051]
Training:  23%|██▎       | 290/1260 [19:18<1:06:04,  4.09s/it, loss=4.0051]
Training:  23%|██▎       | 290/1260 [19:22<1:06:04,  4.09s/it, loss=3.8886]
Training:  23%|██▎       | 291/1260 [19:22<1:07:04,  4.15s/it, loss=3.8886]
Training:  23%|██▎       | 291/1260 [19:26<1:07:04,  4.15s/it, loss=4.4114]
Training:  23%|██▎       | 292/1260 [19:26<1:03:23,  3.93s/it, loss=4.4114]
Training:  23%|██▎       | 292/1260 [19:29<1:03:23,  3.93s/it, loss=4.1164]
Training:  23%|██▎       | 293/1260 [19:29<1:02:33,  3.88s/it, loss=4.1164]
Training:  23%|██▎       | 293/1260 [19:33<1:02:33,  3.88s/it, loss=3.9347]
Training:  23%|██▎       | 294/1260 [19:33<1:02:29,  3.88s/it, loss=3.9347]
Training:  23%|██▎       | 294/1260 [19:37<1:02:29,  3.88s/it, loss=3.8411]
Training:  23%|██▎       | 295/1260 [19:37<1:02:13,  3.87s/it, loss=3.8411]
Training:  23%|██▎       | 295/1260 [19:41<1:02:13,  3.87s/it, loss=3.7789]
Training:  23%|██▎       | 296/1260 [19:41<1:01:09,  3.81s/it, loss=3.7789]
Training:  23%|██▎       | 296/1260 [19:44<1:01:09,  3.81s/it, loss=4.1042]
Training:  24%|██▎       | 297/1260 [19:44<59:52,  3.73s/it, loss=4.1042]  
Training:  24%|██▎       | 297/1260 [19:48<59:52,  3.73s/it, loss=4.2886]
Training:  24%|██▎       | 298/1260 [19:48<58:51,  3.67s/it, loss=4.2886]
Training:  24%|██▎       | 298/1260 [19:51<58:51,  3.67s/it, loss=4.0498]
Training:  24%|██▎       | 299/1260 [19:51<58:28,  3.65s/it, loss=4.0498]
Training:  24%|██▎       | 299/1260 [19:56<58:28,  3.65s/it, loss=4.0760]
Training:  24%|██▍       | 300/1260 [19:56<1:03:53,  3.99s/it, loss=4.0760]
Training:  24%|██▍       | 300/1260 [20:00<1:03:53,  3.99s/it, loss=4.1038]
Training:  24%|██▍       | 301/1260 [20:00<1:01:50,  3.87s/it, loss=4.1038]
Training:  24%|██▍       | 301/1260 [20:04<1:01:50,  3.87s/it, loss=3.9790]
Training:  24%|██▍       | 302/1260 [20:04<1:04:33,  4.04s/it, loss=3.9790]
Training:  24%|██▍       | 302/1260 [20:08<1:04:33,  4.04s/it, loss=4.0727]
Training:  24%|██▍       | 303/1260 [20:08<1:04:44,  4.06s/it, loss=4.0727]
Training:  24%|██▍       | 303/1260 [20:12<1:04:44,  4.06s/it, loss=4.2031]
Training:  24%|██▍       | 304/1260 [20:12<1:02:58,  3.95s/it, loss=4.2031]
Training:  24%|██▍       | 304/1260 [20:15<1:02:58,  3.95s/it, loss=4.0136]
Training:  24%|██▍       | 305/1260 [20:15<59:37,  3.75s/it, loss=4.0136]  
Training:  24%|██▍       | 305/1260 [20:19<59:37,  3.75s/it, loss=3.8495]
Training:  24%|██▍       | 306/1260 [20:19<1:00:19,  3.79s/it, loss=3.8495]
Training:  24%|██▍       | 306/1260 [20:23<1:00:19,  3.79s/it, loss=3.9930]
Training:  24%|██▍       | 307/1260 [20:23<1:00:55,  3.84s/it, loss=3.9930]
Training:  24%|██▍       | 307/1260 [20:28<1:00:55,  3.84s/it, loss=4.1257]
Training:  24%|██▍       | 308/1260 [20:28<1:05:31,  4.13s/it, loss=4.1257]
Training:  24%|██▍       | 308/1260 [20:32<1:05:31,  4.13s/it, loss=3.7281]
Training:  25%|██▍       | 309/1260 [20:32<1:04:40,  4.08s/it, loss=3.7281]
Training:  25%|██▍       | 309/1260 [20:36<1:04:40,  4.08s/it, loss=4.2023]
Training:  25%|██▍       | 310/1260 [20:36<1:03:45,  4.03s/it, loss=4.2023]
Training:  25%|██▍       | 310/1260 [20:40<1:03:45,  4.03s/it, loss=4.2805]
Training:  25%|██▍       | 311/1260 [20:40<1:05:23,  4.13s/it, loss=4.2805]
Training:  25%|██▍       | 311/1260 [20:46<1:05:23,  4.13s/it, loss=3.9372]
Training:  25%|██▍       | 312/1260 [20:46<1:13:39,  4.66s/it, loss=3.9372]
Training:  25%|██▍       | 312/1260 [20:50<1:13:39,  4.66s/it, loss=4.1654]
Training:  25%|██▍       | 313/1260 [20:50<1:08:54,  4.37s/it, loss=4.1654]
Training:  25%|██▍       | 313/1260 [20:53<1:08:54,  4.37s/it, loss=4.3732]
Training:  25%|██▍       | 314/1260 [20:53<1:04:59,  4.12s/it, loss=4.3732]
Training:  25%|██▍       | 314/1260 [20:57<1:04:59,  4.12s/it, loss=3.8437]
Training:  25%|██▌       | 315/1260 [20:57<1:03:45,  4.05s/it, loss=3.8437]
Training:  25%|██▌       | 315/1260 [21:01<1:03:45,  4.05s/it, loss=4.1787]
Training:  25%|██▌       | 316/1260 [21:01<1:00:54,  3.87s/it, loss=4.1787]
Training:  25%|██▌       | 316/1260 [21:04<1:00:54,  3.87s/it, loss=4.0171]
Training:  25%|██▌       | 317/1260 [21:04<58:22,  3.71s/it, loss=4.0171]  
Training:  25%|██▌       | 317/1260 [21:08<58:22,  3.71s/it, loss=3.9471]
Training:  25%|██▌       | 318/1260 [21:08<57:38,  3.67s/it, loss=3.9471]
Training:  25%|██▌       | 318/1260 [21:11<57:38,  3.67s/it, loss=4.3892]
Training:  25%|██▌       | 319/1260 [21:11<58:22,  3.72s/it, loss=4.3892]
Training:  25%|██▌       | 319/1260 [21:15<58:22,  3.72s/it, loss=3.9576]
Training:  25%|██▌       | 320/1260 [21:15<59:07,  3.77s/it, loss=3.9576]
Training:  25%|██▌       | 320/1260 [21:19<59:07,  3.77s/it, loss=4.2860]
Training:  25%|██▌       | 321/1260 [21:19<58:13,  3.72s/it, loss=4.2860]
Training:  25%|██▌       | 321/1260 [21:23<58:13,  3.72s/it, loss=3.6825]
Training:  26%|██▌       | 322/1260 [21:23<58:50,  3.76s/it, loss=3.6825]
Training:  26%|██▌       | 322/1260 [21:28<58:50,  3.76s/it, loss=4.0408]
Training:  26%|██▌       | 323/1260 [21:28<1:03:42,  4.08s/it, loss=4.0408]
Training:  26%|██▌       | 323/1260 [21:31<1:03:42,  4.08s/it, loss=4.2822]
Training:  26%|██▌       | 324/1260 [21:31<1:00:21,  3.87s/it, loss=4.2822]
Training:  26%|██▌       | 324/1260 [21:35<1:00:21,  3.87s/it, loss=4.1633]
Training:  26%|██▌       | 325/1260 [21:35<1:00:30,  3.88s/it, loss=4.1633]
Training:  26%|██▌       | 325/1260 [21:38<1:00:30,  3.88s/it, loss=4.1246]
Training:  26%|██▌       | 326/1260 [21:38<56:51,  3.65s/it, loss=4.1246]  
Training:  26%|██▌       | 326/1260 [21:42<56:51,  3.65s/it, loss=4.0012]
Training:  26%|██▌       | 327/1260 [21:42<57:09,  3.68s/it, loss=4.0012]
Training:  26%|██▌       | 327/1260 [21:47<57:09,  3.68s/it, loss=4.0324]
Training:  26%|██▌       | 328/1260 [21:47<1:02:20,  4.01s/it, loss=4.0324]
Training:  26%|██▌       | 328/1260 [21:50<1:02:20,  4.01s/it, loss=3.9149]
Training:  26%|██▌       | 329/1260 [21:50<1:01:04,  3.94s/it, loss=3.9149]
Training:  26%|██▌       | 329/1260 [21:55<1:01:04,  3.94s/it, loss=3.8354]
Training:  26%|██▌       | 330/1260 [21:55<1:02:37,  4.04s/it, loss=3.8354]
Training:  26%|██▌       | 330/1260 [21:58<1:02:37,  4.04s/it, loss=3.8886]
Training:  26%|██▋       | 331/1260 [21:58<1:01:39,  3.98s/it, loss=3.8886]
Training:  26%|██▋       | 331/1260 [22:02<1:01:39,  3.98s/it, loss=3.8110]
Training:  26%|██▋       | 332/1260 [22:02<58:18,  3.77s/it, loss=3.8110]  
Training:  26%|██▋       | 332/1260 [22:07<58:18,  3.77s/it, loss=4.0839]
Training:  26%|██▋       | 333/1260 [22:07<1:05:15,  4.22s/it, loss=4.0839]
Training:  26%|██▋       | 333/1260 [22:10<1:05:15,  4.22s/it, loss=4.1142]
Training:  27%|██▋       | 334/1260 [22:10<1:01:18,  3.97s/it, loss=4.1142]
Training:  27%|██▋       | 334/1260 [22:15<1:01:18,  3.97s/it, loss=3.7350]
Training:  27%|██▋       | 335/1260 [22:15<1:01:55,  4.02s/it, loss=3.7350]
Training:  27%|██▋       | 335/1260 [22:19<1:01:55,  4.02s/it, loss=3.8795]
Training:  27%|██▋       | 336/1260 [22:19<1:01:55,  4.02s/it, loss=3.8795]
Training:  27%|██▋       | 336/1260 [22:23<1:01:55,  4.02s/it, loss=3.9545]
Training:  27%|██▋       | 337/1260 [22:23<1:05:08,  4.23s/it, loss=3.9545]
Training:  27%|██▋       | 337/1260 [22:28<1:05:08,  4.23s/it, loss=3.5643]
Training:  27%|██▋       | 338/1260 [22:28<1:05:35,  4.27s/it, loss=3.5643]
Training:  27%|██▋       | 338/1260 [22:31<1:05:35,  4.27s/it, loss=4.1110]
Training:  27%|██▋       | 339/1260 [22:31<1:03:23,  4.13s/it, loss=4.1110]
Training:  27%|██▋       | 339/1260 [22:36<1:03:23,  4.13s/it, loss=4.1371]
Training:  27%|██▋       | 340/1260 [22:36<1:04:29,  4.21s/it, loss=4.1371]
Training:  27%|██▋       | 340/1260 [22:39<1:04:29,  4.21s/it, loss=4.2952]
Training:  27%|██▋       | 341/1260 [22:39<1:00:01,  3.92s/it, loss=4.2952]
Training:  27%|██▋       | 341/1260 [22:44<1:00:01,  3.92s/it, loss=3.8596]
Training:  27%|██▋       | 342/1260 [22:44<1:06:18,  4.33s/it, loss=3.8596]
Training:  27%|██▋       | 342/1260 [22:49<1:06:18,  4.33s/it, loss=4.4712]
Training:  27%|██▋       | 343/1260 [22:49<1:06:10,  4.33s/it, loss=4.4712]
Training:  27%|██▋       | 343/1260 [22:53<1:06:10,  4.33s/it, loss=4.1712]
Training:  27%|██▋       | 344/1260 [22:53<1:03:43,  4.17s/it, loss=4.1712]
Training:  27%|██▋       | 344/1260 [22:57<1:03:43,  4.17s/it, loss=3.9613]
Training:  27%|██▋       | 345/1260 [22:57<1:05:48,  4.32s/it, loss=3.9613]
Training:  27%|██▋       | 345/1260 [23:01<1:05:48,  4.32s/it, loss=4.0782]
Training:  27%|██▋       | 346/1260 [23:01<1:05:08,  4.28s/it, loss=4.0782]
Training:  27%|██▋       | 346/1260 [23:05<1:05:08,  4.28s/it, loss=4.1502]
Training:  28%|██▊       | 347/1260 [23:05<1:03:28,  4.17s/it, loss=4.1502]
Training:  28%|██▊       | 347/1260 [23:09<1:03:28,  4.17s/it, loss=4.2173]
Training:  28%|██▊       | 348/1260 [23:09<1:00:34,  3.99s/it, loss=4.2173]
Training:  28%|██▊       | 348/1260 [23:12<1:00:34,  3.99s/it, loss=3.6377]
Training:  28%|██▊       | 349/1260 [23:12<59:04,  3.89s/it, loss=3.6377]  
Training:  28%|██▊       | 349/1260 [23:16<59:04,  3.89s/it, loss=3.9718]
Training:  28%|██▊       | 350/1260 [23:16<58:44,  3.87s/it, loss=3.9718]
Training:  28%|██▊       | 350/1260 [23:20<58:44,  3.87s/it, loss=4.2018]
Training:  28%|██▊       | 351/1260 [23:20<58:17,  3.85s/it, loss=4.2018]
Training:  28%|██▊       | 351/1260 [23:24<58:17,  3.85s/it, loss=4.0046]
Training:  28%|██▊       | 352/1260 [23:24<57:12,  3.78s/it, loss=4.0046]
Training:  28%|██▊       | 352/1260 [23:28<57:12,  3.78s/it, loss=4.1520]
Training:  28%|██▊       | 353/1260 [23:28<57:55,  3.83s/it, loss=4.1520]
Training:  28%|██▊       | 353/1260 [23:32<57:55,  3.83s/it, loss=3.8543]
Training:  28%|██▊       | 354/1260 [23:32<59:02,  3.91s/it, loss=3.8543]
Training:  28%|██▊       | 354/1260 [23:35<59:02,  3.91s/it, loss=3.9832]
Training:  28%|██▊       | 355/1260 [23:35<58:01,  3.85s/it, loss=3.9832]
Training:  28%|██▊       | 355/1260 [23:41<58:01,  3.85s/it, loss=3.9444]
Training:  28%|██▊       | 356/1260 [23:41<1:03:54,  4.24s/it, loss=3.9444]
Training:  28%|██▊       | 356/1260 [23:45<1:03:54,  4.24s/it, loss=4.2095]
Training:  28%|██▊       | 357/1260 [23:45<1:04:17,  4.27s/it, loss=4.2095]
Training:  28%|██▊       | 357/1260 [23:49<1:04:17,  4.27s/it, loss=3.6125]
Training:  28%|██▊       | 358/1260 [23:49<1:03:20,  4.21s/it, loss=3.6125]
Training:  28%|██▊       | 358/1260 [23:53<1:03:20,  4.21s/it, loss=3.9743]
Training:  28%|██▊       | 359/1260 [23:53<1:01:55,  4.12s/it, loss=3.9743]
Training:  28%|██▊       | 359/1260 [23:57<1:01:55,  4.12s/it, loss=3.8270]
Training:  29%|██▊       | 360/1260 [23:57<59:24,  3.96s/it, loss=3.8270]  
Training:  29%|██▊       | 360/1260 [24:00<59:24,  3.96s/it, loss=3.8493]
Training:  29%|██▊       | 361/1260 [24:00<57:49,  3.86s/it, loss=3.8493]
Training:  29%|██▊       | 361/1260 [24:06<57:49,  3.86s/it, loss=3.9473]
Training:  29%|██▊       | 362/1260 [24:06<1:04:53,  4.34s/it, loss=3.9473]
Training:  29%|██▊       | 362/1260 [24:11<1:04:53,  4.34s/it, loss=4.1545]
Training:  29%|██▉       | 363/1260 [24:11<1:09:17,  4.63s/it, loss=4.1545]
Training:  29%|██▉       | 363/1260 [24:14<1:09:17,  4.63s/it, loss=4.4056]
Training:  29%|██▉       | 364/1260 [24:14<1:03:40,  4.26s/it, loss=4.4056]
Training:  29%|██▉       | 364/1260 [24:19<1:03:40,  4.26s/it, loss=3.9765]
Training:  29%|██▉       | 365/1260 [24:19<1:05:33,  4.40s/it, loss=3.9765]
Training:  29%|██▉       | 365/1260 [24:22<1:05:33,  4.40s/it, loss=4.1360]
Training:  29%|██▉       | 366/1260 [24:22<59:49,  4.01s/it, loss=4.1360]  
Training:  29%|██▉       | 366/1260 [24:26<59:49,  4.01s/it, loss=4.1171]
Training:  29%|██▉       | 367/1260 [24:26<58:57,  3.96s/it, loss=4.1171]
Training:  29%|██▉       | 367/1260 [24:30<58:57,  3.96s/it, loss=4.2353]
Training:  29%|██▉       | 368/1260 [24:30<57:00,  3.83s/it, loss=4.2353]
Training:  29%|██▉       | 368/1260 [24:34<57:00,  3.83s/it, loss=3.8260]
Training:  29%|██▉       | 369/1260 [24:34<57:48,  3.89s/it, loss=3.8260]
Training:  29%|██▉       | 369/1260 [24:38<57:48,  3.89s/it, loss=4.1735]
Training:  29%|██▉       | 370/1260 [24:38<57:50,  3.90s/it, loss=4.1735]
Training:  29%|██▉       | 370/1260 [24:42<57:50,  3.90s/it, loss=4.1968]
Training:  29%|██▉       | 371/1260 [24:42<58:41,  3.96s/it, loss=4.1968]
Training:  29%|██▉       | 371/1260 [24:46<58:41,  3.96s/it, loss=3.8003]
Training:  30%|██▉       | 372/1260 [24:46<1:01:43,  4.17s/it, loss=3.8003]
Training:  30%|██▉       | 372/1260 [24:50<1:01:43,  4.17s/it, loss=3.9653]
Training:  30%|██▉       | 373/1260 [24:50<1:00:06,  4.07s/it, loss=3.9653]
Training:  30%|██▉       | 373/1260 [24:53<1:00:06,  4.07s/it, loss=3.8149]
Training:  30%|██▉       | 374/1260 [24:53<56:42,  3.84s/it, loss=3.8149]  
Training:  30%|██▉       | 374/1260 [24:58<56:42,  3.84s/it, loss=3.8200]
Training:  30%|██▉       | 375/1260 [24:58<59:00,  4.00s/it, loss=3.8200]
Training:  30%|██▉       | 375/1260 [25:01<59:00,  4.00s/it, loss=3.9102]
Training:  30%|██▉       | 376/1260 [25:01<57:00,  3.87s/it, loss=3.9102]
Training:  30%|██▉       | 376/1260 [25:07<57:00,  3.87s/it, loss=4.3026]
Training:  30%|██▉       | 377/1260 [25:07<1:03:44,  4.33s/it, loss=4.3026]
Training:  30%|██▉       | 377/1260 [25:11<1:03:44,  4.33s/it, loss=4.1274]
Training:  30%|███       | 378/1260 [25:11<1:04:43,  4.40s/it, loss=4.1274]
Training:  30%|███       | 378/1260 [25:15<1:04:43,  4.40s/it, loss=4.1906]
Training:  30%|███       | 379/1260 [25:15<1:00:24,  4.11s/it, loss=4.1906]
Training:  30%|███       | 379/1260 [25:19<1:00:24,  4.11s/it, loss=4.2089]
Training:  30%|███       | 380/1260 [25:19<59:14,  4.04s/it, loss=4.2089]  
Training:  30%|███       | 380/1260 [25:22<59:14,  4.04s/it, loss=4.2602]
Training:  30%|███       | 381/1260 [25:22<56:56,  3.89s/it, loss=4.2602]
Training:  30%|███       | 381/1260 [25:26<56:56,  3.89s/it, loss=3.9661]
Training:  30%|███       | 382/1260 [25:26<55:23,  3.79s/it, loss=3.9661]
Training:  30%|███       | 382/1260 [25:30<55:23,  3.79s/it, loss=4.0117]
Training:  30%|███       | 383/1260 [25:30<58:06,  3.97s/it, loss=4.0117]
Training:  30%|███       | 383/1260 [25:35<58:06,  3.97s/it, loss=3.6121]
Training:  30%|███       | 384/1260 [25:35<1:00:56,  4.17s/it, loss=3.6121]
Training:  30%|███       | 384/1260 [25:38<1:00:56,  4.17s/it, loss=3.7271]
Training:  31%|███       | 385/1260 [25:38<58:23,  4.00s/it, loss=3.7271]  
Training:  31%|███       | 385/1260 [25:42<58:23,  4.00s/it, loss=3.7824]
Training:  31%|███       | 386/1260 [25:42<58:45,  4.03s/it, loss=3.7824]
Training:  31%|███       | 386/1260 [25:47<58:45,  4.03s/it, loss=3.8119]
Training:  31%|███       | 387/1260 [25:47<1:00:52,  4.18s/it, loss=3.8119]
Training:  31%|███       | 387/1260 [25:51<1:00:52,  4.18s/it, loss=4.2051]
Training:  31%|███       | 388/1260 [25:51<59:46,  4.11s/it, loss=4.2051]  
Training:  31%|███       | 388/1260 [25:55<59:46,  4.11s/it, loss=3.9430]
Training:  31%|███       | 389/1260 [25:55<59:17,  4.08s/it, loss=3.9430]
Training:  31%|███       | 389/1260 [25:59<59:17,  4.08s/it, loss=3.9620]
Training:  31%|███       | 390/1260 [25:59<59:56,  4.13s/it, loss=3.9620]
Training:  31%|███       | 390/1260 [26:04<59:56,  4.13s/it, loss=4.1042]
Training:  31%|███       | 391/1260 [26:04<1:02:32,  4.32s/it, loss=4.1042]
Training:  31%|███       | 391/1260 [26:08<1:02:32,  4.32s/it, loss=4.1725]
Training:  31%|███       | 392/1260 [26:08<1:01:27,  4.25s/it, loss=4.1725]
Training:  31%|███       | 392/1260 [26:11<1:01:27,  4.25s/it, loss=4.0122]
Training:  31%|███       | 393/1260 [26:11<57:12,  3.96s/it, loss=4.0122]  
Training:  31%|███       | 393/1260 [26:16<57:12,  3.96s/it, loss=3.9520]
Training:  31%|███▏      | 394/1260 [26:16<59:27,  4.12s/it, loss=3.9520]
Training:  31%|███▏      | 394/1260 [26:20<59:27,  4.12s/it, loss=4.1952]
Training:  31%|███▏      | 395/1260 [26:20<59:06,  4.10s/it, loss=4.1952]
Training:  31%|███▏      | 395/1260 [26:24<59:06,  4.10s/it, loss=4.1422]
Training:  31%|███▏      | 396/1260 [26:24<57:04,  3.96s/it, loss=4.1422]
Training:  31%|███▏      | 396/1260 [26:27<57:04,  3.96s/it, loss=3.9445]
Training:  32%|███▏      | 397/1260 [26:27<56:24,  3.92s/it, loss=3.9445]
Training:  32%|███▏      | 397/1260 [26:32<56:24,  3.92s/it, loss=4.0631]
Training:  32%|███▏      | 398/1260 [26:32<58:05,  4.04s/it, loss=4.0631]
Training:  32%|███▏      | 398/1260 [26:35<58:05,  4.04s/it, loss=4.3505]
Training:  32%|███▏      | 399/1260 [26:35<56:01,  3.90s/it, loss=4.3505]
Training:  32%|███▏      | 399/1260 [26:40<56:01,  3.90s/it, loss=3.9673]
Training:  32%|███▏      | 400/1260 [26:40<58:50,  4.11s/it, loss=3.9673]
Training:  32%|███▏      | 400/1260 [26:44<58:50,  4.11s/it, loss=3.8209]
Training:  32%|███▏      | 401/1260 [26:44<59:54,  4.18s/it, loss=3.8209]
Training:  32%|███▏      | 401/1260 [26:47<59:54,  4.18s/it, loss=3.8483]
Training:  32%|███▏      | 402/1260 [26:47<55:51,  3.91s/it, loss=3.8483]
Training:  32%|███▏      | 402/1260 [26:51<55:51,  3.91s/it, loss=4.0748]
Training:  32%|███▏      | 403/1260 [26:51<53:44,  3.76s/it, loss=4.0748]
Training:  32%|███▏      | 403/1260 [26:54<53:44,  3.76s/it, loss=3.9878]
Training:  32%|███▏      | 404/1260 [26:54<50:34,  3.54s/it, loss=3.9878]
Training:  32%|███▏      | 404/1260 [26:57<50:34,  3.54s/it, loss=4.0267]
Training:  32%|███▏      | 405/1260 [26:57<49:39,  3.49s/it, loss=4.0267]
Training:  32%|███▏      | 405/1260 [27:01<49:39,  3.49s/it, loss=3.9159]
Training:  32%|███▏      | 406/1260 [27:01<51:56,  3.65s/it, loss=3.9159]
Training:  32%|███▏      | 406/1260 [27:06<51:56,  3.65s/it, loss=4.1953]
Training:  32%|███▏      | 407/1260 [27:06<55:50,  3.93s/it, loss=4.1953]
Training:  32%|███▏      | 407/1260 [27:10<55:50,  3.93s/it, loss=4.1151]
Training:  32%|███▏      | 408/1260 [27:10<56:14,  3.96s/it, loss=4.1151]
Training:  32%|███▏      | 408/1260 [27:14<56:14,  3.96s/it, loss=4.1938]
Training:  32%|███▏      | 409/1260 [27:14<57:40,  4.07s/it, loss=4.1938]
Training:  32%|███▏      | 409/1260 [27:18<57:40,  4.07s/it, loss=4.2617]
Training:  33%|███▎      | 410/1260 [27:18<55:23,  3.91s/it, loss=4.2617]
Training:  33%|███▎      | 410/1260 [27:21<55:23,  3.91s/it, loss=4.3250]
Training:  33%|███▎      | 411/1260 [27:21<51:27,  3.64s/it, loss=4.3250]
Training:  33%|███▎      | 411/1260 [27:24<51:27,  3.64s/it, loss=4.2780]
Training:  33%|███▎      | 412/1260 [27:24<49:51,  3.53s/it, loss=4.2780]
Training:  33%|███▎      | 412/1260 [27:28<49:51,  3.53s/it, loss=4.2677]
Training:  33%|███▎      | 413/1260 [27:28<52:21,  3.71s/it, loss=4.2677]
Training:  33%|███▎      | 413/1260 [27:32<52:21,  3.71s/it, loss=3.9600]
Training:  33%|███▎      | 414/1260 [27:32<51:39,  3.66s/it, loss=3.9600]
Training:  33%|███▎      | 414/1260 [27:36<51:39,  3.66s/it, loss=4.2563]
Training:  33%|███▎      | 415/1260 [27:36<55:20,  3.93s/it, loss=4.2563]
Training:  33%|███▎      | 415/1260 [27:40<55:20,  3.93s/it, loss=4.3696]
Training:  33%|███▎      | 416/1260 [27:40<56:20,  4.00s/it, loss=4.3696]
Training:  33%|███▎      | 416/1260 [27:45<56:20,  4.00s/it, loss=3.9837]
Training:  33%|███▎      | 417/1260 [27:45<56:41,  4.04s/it, loss=3.9837]
Training:  33%|███▎      | 417/1260 [27:49<56:41,  4.04s/it, loss=3.9089]
Training:  33%|███▎      | 418/1260 [27:49<56:47,  4.05s/it, loss=3.9089]
Training:  33%|███▎      | 418/1260 [27:53<56:47,  4.05s/it, loss=4.1319]
Training:  33%|███▎      | 419/1260 [27:53<58:36,  4.18s/it, loss=4.1319]
Training:  33%|███▎      | 419/1260 [27:56<58:36,  4.18s/it, loss=4.0258]
Training:  33%|███▎      | 420/1260 [27:56<54:23,  3.88s/it, loss=4.0258]
Training:  33%|███▎      | 420/1260 [28:00<54:23,  3.88s/it, loss=4.0414]
Training:  33%|███▎      | 421/1260 [28:00<53:08,  3.80s/it, loss=4.0414]
Training:  33%|███▎      | 421/1260 [28:06<53:08,  3.80s/it, loss=4.1468]
Training:  33%|███▎      | 422/1260 [28:06<1:01:53,  4.43s/it, loss=4.1468]
Training:  33%|███▎      | 422/1260 [28:11<1:01:53,  4.43s/it, loss=4.1855]
Training:  34%|███▎      | 423/1260 [28:11<1:03:28,  4.55s/it, loss=4.1855]
Training:  34%|███▎      | 423/1260 [28:15<1:03:28,  4.55s/it, loss=4.0965]
Training:  34%|███▎      | 424/1260 [28:15<1:04:06,  4.60s/it, loss=4.0965]
Training:  34%|███▎      | 424/1260 [28:19<1:04:06,  4.60s/it, loss=4.3856]
Training:  34%|███▎      | 425/1260 [28:19<1:01:43,  4.43s/it, loss=4.3856]
Training:  34%|███▎      | 425/1260 [28:24<1:01:43,  4.43s/it, loss=3.9271]
Training:  34%|███▍      | 426/1260 [28:24<1:00:08,  4.33s/it, loss=3.9271]
Training:  34%|███▍      | 426/1260 [28:27<1:00:08,  4.33s/it, loss=4.1693]
Training:  34%|███▍      | 427/1260 [28:27<55:52,  4.02s/it, loss=4.1693]  
Training:  34%|███▍      | 427/1260 [28:31<55:52,  4.02s/it, loss=3.9215]
Training:  34%|███▍      | 428/1260 [28:31<58:09,  4.19s/it, loss=3.9215]
Training:  34%|███▍      | 428/1260 [28:35<58:09,  4.19s/it, loss=4.1295]
Training:  34%|███▍      | 429/1260 [28:35<57:02,  4.12s/it, loss=4.1295]
Training:  34%|███▍      | 429/1260 [28:39<57:02,  4.12s/it, loss=4.0549]
Training:  34%|███▍      | 430/1260 [28:39<53:44,  3.88s/it, loss=4.0549]
Training:  34%|███▍      | 430/1260 [28:42<53:44,  3.88s/it, loss=4.0579]
Training:  34%|███▍      | 431/1260 [28:42<52:53,  3.83s/it, loss=4.0579]
Training:  34%|███▍      | 431/1260 [28:46<52:53,  3.83s/it, loss=3.9124]
Training:  34%|███▍      | 432/1260 [28:46<52:25,  3.80s/it, loss=3.9124]
Training:  34%|███▍      | 432/1260 [28:51<52:25,  3.80s/it, loss=4.2950]
Training:  34%|███▍      | 433/1260 [28:51<56:25,  4.09s/it, loss=4.2950]
Training:  34%|███▍      | 433/1260 [28:54<56:25,  4.09s/it, loss=4.2482]
Training:  34%|███▍      | 434/1260 [28:54<51:50,  3.77s/it, loss=4.2482]
Training:  34%|███▍      | 434/1260 [28:58<51:50,  3.77s/it, loss=4.1349]
Training:  35%|███▍      | 435/1260 [28:58<51:59,  3.78s/it, loss=4.1349]
Training:  35%|███▍      | 435/1260 [29:02<51:59,  3.78s/it, loss=3.8822]
Training:  35%|███▍      | 436/1260 [29:02<54:24,  3.96s/it, loss=3.8822]
Training:  35%|███▍      | 436/1260 [29:06<54:24,  3.96s/it, loss=3.9815]
Training:  35%|███▍      | 437/1260 [29:06<55:56,  4.08s/it, loss=3.9815]
Training:  35%|███▍      | 437/1260 [29:10<55:56,  4.08s/it, loss=3.8561]
Training:  35%|███▍      | 438/1260 [29:10<55:20,  4.04s/it, loss=3.8561]
Training:  35%|███▍      | 438/1260 [29:14<55:20,  4.04s/it, loss=4.1219]
Training:  35%|███▍      | 439/1260 [29:14<52:10,  3.81s/it, loss=4.1219]
Training:  35%|███▍      | 439/1260 [29:17<52:10,  3.81s/it, loss=4.2693]
Training:  35%|███▍      | 440/1260 [29:17<51:46,  3.79s/it, loss=4.2693]
Training:  35%|███▍      | 440/1260 [29:21<51:46,  3.79s/it, loss=3.9202]
Training:  35%|███▌      | 441/1260 [29:21<52:25,  3.84s/it, loss=3.9202]
Training:  35%|███▌      | 441/1260 [29:26<52:25,  3.84s/it, loss=4.1851]
Training:  35%|███▌      | 442/1260 [29:26<54:31,  4.00s/it, loss=4.1851]
Training:  35%|███▌      | 442/1260 [29:29<54:31,  4.00s/it, loss=4.2779]
Training:  35%|███▌      | 443/1260 [29:29<52:16,  3.84s/it, loss=4.2779]
Training:  35%|███▌      | 443/1260 [29:32<52:16,  3.84s/it, loss=4.0320]
Training:  35%|███▌      | 444/1260 [29:32<49:39,  3.65s/it, loss=4.0320]
Training:  35%|███▌      | 444/1260 [29:36<49:39,  3.65s/it, loss=3.9881]
Training:  35%|███▌      | 445/1260 [29:36<49:27,  3.64s/it, loss=3.9881]
Training:  35%|███▌      | 445/1260 [29:40<49:27,  3.64s/it, loss=3.8718]
Training:  35%|███▌      | 446/1260 [29:40<52:09,  3.84s/it, loss=3.8718]
Training:  35%|███▌      | 446/1260 [29:44<52:09,  3.84s/it, loss=3.9252]
Training:  35%|███▌      | 447/1260 [29:44<51:22,  3.79s/it, loss=3.9252]
Training:  35%|███▌      | 447/1260 [29:48<51:22,  3.79s/it, loss=3.9670]
Training:  36%|███▌      | 448/1260 [29:48<50:17,  3.72s/it, loss=3.9670]
Training:  36%|███▌      | 448/1260 [29:51<50:17,  3.72s/it, loss=4.1391]
Training:  36%|███▌      | 449/1260 [29:51<49:12,  3.64s/it, loss=4.1391]
Training:  36%|███▌      | 449/1260 [29:55<49:12,  3.64s/it, loss=3.6484]
Training:  36%|███▌      | 450/1260 [29:55<49:29,  3.67s/it, loss=3.6484]
Training:  36%|███▌      | 450/1260 [29:59<49:29,  3.67s/it, loss=3.8822]
Training:  36%|███▌      | 451/1260 [29:59<51:46,  3.84s/it, loss=3.8822]
Training:  36%|███▌      | 451/1260 [30:03<51:46,  3.84s/it, loss=4.1898]
Training:  36%|███▌      | 452/1260 [30:03<53:28,  3.97s/it, loss=4.1898]
Training:  36%|███▌      | 452/1260 [30:08<53:28,  3.97s/it, loss=4.0178]
Training:  36%|███▌      | 453/1260 [30:08<54:53,  4.08s/it, loss=4.0178]
Training:  36%|███▌      | 453/1260 [30:13<54:53,  4.08s/it, loss=4.0362]
Training:  36%|███▌      | 454/1260 [30:13<58:40,  4.37s/it, loss=4.0362]
Training:  36%|███▌      | 454/1260 [30:17<58:40,  4.37s/it, loss=3.8362]
Training:  36%|███▌      | 455/1260 [30:17<56:29,  4.21s/it, loss=3.8362]
Training:  36%|███▌      | 455/1260 [30:20<56:29,  4.21s/it, loss=4.0270]
Training:  36%|███▌      | 456/1260 [30:20<54:35,  4.07s/it, loss=4.0270]
Training:  36%|███▌      | 456/1260 [30:24<54:35,  4.07s/it, loss=4.0319]
Training:  36%|███▋      | 457/1260 [30:24<54:05,  4.04s/it, loss=4.0319]
Training:  36%|███▋      | 457/1260 [30:28<54:05,  4.04s/it, loss=3.9694]
Training:  36%|███▋      | 458/1260 [30:28<52:08,  3.90s/it, loss=3.9694]
Training:  36%|███▋      | 458/1260 [30:31<52:08,  3.90s/it, loss=4.0365]
Training:  36%|███▋      | 459/1260 [30:31<50:21,  3.77s/it, loss=4.0365]
Training:  36%|███▋      | 459/1260 [30:35<50:21,  3.77s/it, loss=3.8696]
Training:  37%|███▋      | 460/1260 [30:35<50:25,  3.78s/it, loss=3.8696]
Training:  37%|███▋      | 460/1260 [30:40<50:25,  3.78s/it, loss=4.0410]
Training:  37%|███▋      | 461/1260 [30:40<52:58,  3.98s/it, loss=4.0410]
Training:  37%|███▋      | 461/1260 [30:44<52:58,  3.98s/it, loss=4.2050]
Training:  37%|███▋      | 462/1260 [30:44<55:40,  4.19s/it, loss=4.2050]
Training:  37%|███▋      | 462/1260 [30:48<55:40,  4.19s/it, loss=4.0473]
Training:  37%|███▋      | 463/1260 [30:48<54:24,  4.10s/it, loss=4.0473]
Training:  37%|███▋      | 463/1260 [30:53<54:24,  4.10s/it, loss=4.0355]
Training:  37%|███▋      | 464/1260 [30:53<57:40,  4.35s/it, loss=4.0355]
Training:  37%|███▋      | 464/1260 [30:57<57:40,  4.35s/it, loss=4.0775]
Training:  37%|███▋      | 465/1260 [30:57<55:42,  4.20s/it, loss=4.0775]
Training:  37%|███▋      | 465/1260 [31:00<55:42,  4.20s/it, loss=4.0574]
Training:  37%|███▋      | 466/1260 [31:00<52:13,  3.95s/it, loss=4.0574]
Training:  37%|███▋      | 466/1260 [31:04<52:13,  3.95s/it, loss=4.0020]
Training:  37%|███▋      | 467/1260 [31:04<51:19,  3.88s/it, loss=4.0020]
Training:  37%|███▋      | 467/1260 [31:08<51:19,  3.88s/it, loss=4.0381]
Training:  37%|███▋      | 468/1260 [31:08<51:10,  3.88s/it, loss=4.0381]
Training:  37%|███▋      | 468/1260 [31:13<51:10,  3.88s/it, loss=4.2362]
Training:  37%|███▋      | 469/1260 [31:13<57:19,  4.35s/it, loss=4.2362]
Training:  37%|███▋      | 469/1260 [31:18<57:19,  4.35s/it, loss=4.2577]
Training:  37%|███▋      | 470/1260 [31:18<57:52,  4.39s/it, loss=4.2577]
Training:  37%|███▋      | 470/1260 [31:22<57:52,  4.39s/it, loss=4.4238]
Training:  37%|███▋      | 471/1260 [31:22<56:36,  4.30s/it, loss=4.4238]
Training:  37%|███▋      | 471/1260 [31:26<56:36,  4.30s/it, loss=3.9609]
Training:  37%|███▋      | 472/1260 [31:26<54:23,  4.14s/it, loss=3.9609]
Training:  37%|███▋      | 472/1260 [31:30<54:23,  4.14s/it, loss=3.9721]
Training:  38%|███▊      | 473/1260 [31:30<54:47,  4.18s/it, loss=3.9721]
Training:  38%|███▊      | 473/1260 [31:33<54:47,  4.18s/it, loss=4.1163]
Training:  38%|███▊      | 474/1260 [31:33<51:13,  3.91s/it, loss=4.1163]
Training:  38%|███▊      | 474/1260 [31:37<51:13,  3.91s/it, loss=4.1334]
Training:  38%|███▊      | 475/1260 [31:37<49:33,  3.79s/it, loss=4.1334]
Training:  38%|███▊      | 475/1260 [31:40<49:33,  3.79s/it, loss=3.9469]
Training:  38%|███▊      | 476/1260 [31:40<48:49,  3.74s/it, loss=3.9469]
Training:  38%|███▊      | 476/1260 [31:45<48:49,  3.74s/it, loss=3.9614]
Training:  38%|███▊      | 477/1260 [31:45<50:58,  3.91s/it, loss=3.9614]
Training:  38%|███▊      | 477/1260 [31:48<50:58,  3.91s/it, loss=4.0898]
Training:  38%|███▊      | 478/1260 [31:48<49:39,  3.81s/it, loss=4.0898]
Training:  38%|███▊      | 478/1260 [31:52<49:39,  3.81s/it, loss=3.9015]
Training:  38%|███▊      | 479/1260 [31:52<51:11,  3.93s/it, loss=3.9015]
Training:  38%|███▊      | 479/1260 [31:56<51:11,  3.93s/it, loss=4.1287]
Training:  38%|███▊      | 480/1260 [31:56<51:41,  3.98s/it, loss=4.1287]
Training:  38%|███▊      | 480/1260 [32:00<51:41,  3.98s/it, loss=3.7724]
Training:  38%|███▊      | 481/1260 [32:00<49:38,  3.82s/it, loss=3.7724]
Training:  38%|███▊      | 481/1260 [32:04<49:38,  3.82s/it, loss=3.8477]
Training:  38%|███▊      | 482/1260 [32:04<49:41,  3.83s/it, loss=3.8477]
Training:  38%|███▊      | 482/1260 [32:08<49:41,  3.83s/it, loss=4.2025]
Training:  38%|███▊      | 483/1260 [32:08<50:05,  3.87s/it, loss=4.2025]
Training:  38%|███▊      | 483/1260 [32:12<50:05,  3.87s/it, loss=4.3326]
Training:  38%|███▊      | 484/1260 [32:12<49:45,  3.85s/it, loss=4.3326]
Training:  38%|███▊      | 484/1260 [32:15<49:45,  3.85s/it, loss=4.1636]
Training:  38%|███▊      | 485/1260 [32:15<47:03,  3.64s/it, loss=4.1636]
Training:  38%|███▊      | 485/1260 [32:19<47:03,  3.64s/it, loss=4.4042]
Training:  39%|███▊      | 486/1260 [32:19<48:32,  3.76s/it, loss=4.4042]
Training:  39%|███▊      | 486/1260 [32:22<48:32,  3.76s/it, loss=4.0252]
Training:  39%|███▊      | 487/1260 [32:22<47:53,  3.72s/it, loss=4.0252]
Training:  39%|███▊      | 487/1260 [32:26<47:53,  3.72s/it, loss=4.1682]
Training:  39%|███▊      | 488/1260 [32:26<45:52,  3.57s/it, loss=4.1682]
Training:  39%|███▊      | 488/1260 [32:29<45:52,  3.57s/it, loss=3.9006]
Training:  39%|███▉      | 489/1260 [32:29<46:35,  3.63s/it, loss=3.9006]
Training:  39%|███▉      | 489/1260 [32:33<46:35,  3.63s/it, loss=4.1316]
Training:  39%|███▉      | 490/1260 [32:33<44:57,  3.50s/it, loss=4.1316]
Training:  39%|███▉      | 490/1260 [32:36<44:57,  3.50s/it, loss=4.1041]
Training:  39%|███▉      | 491/1260 [32:36<43:59,  3.43s/it, loss=4.1041]
Training:  39%|███▉      | 491/1260 [32:40<43:59,  3.43s/it, loss=4.2187]
Training:  39%|███▉      | 492/1260 [32:40<45:44,  3.57s/it, loss=4.2187]
Training:  39%|███▉      | 492/1260 [32:44<45:44,  3.57s/it, loss=4.0998]
Training:  39%|███▉      | 493/1260 [32:44<48:17,  3.78s/it, loss=4.0998]
Training:  39%|███▉      | 493/1260 [32:49<48:17,  3.78s/it, loss=3.9081]
Training:  39%|███▉      | 494/1260 [32:49<51:18,  4.02s/it, loss=3.9081]
Training:  39%|███▉      | 494/1260 [32:52<51:18,  4.02s/it, loss=4.2343]
Training:  39%|███▉      | 495/1260 [32:52<48:17,  3.79s/it, loss=4.2343]
Training:  39%|███▉      | 495/1260 [32:58<48:17,  3.79s/it, loss=4.0046]
Training:  39%|███▉      | 496/1260 [32:58<55:55,  4.39s/it, loss=4.0046]
Training:  39%|███▉      | 496/1260 [33:03<55:55,  4.39s/it, loss=3.8108]
Training:  39%|███▉      | 497/1260 [33:03<1:00:32,  4.76s/it, loss=3.8108]
Training:  39%|███▉      | 497/1260 [33:08<1:00:32,  4.76s/it, loss=4.1512]
Training:  40%|███▉      | 498/1260 [33:08<58:38,  4.62s/it, loss=4.1512]  
Training:  40%|███▉      | 498/1260 [33:12<58:38,  4.62s/it, loss=4.2080]
Training:  40%|███▉      | 499/1260 [33:12<56:20,  4.44s/it, loss=4.2080]
Training:  40%|███▉      | 499/1260 [33:16<56:20,  4.44s/it, loss=3.8700]
Training:  40%|███▉      | 500/1260 [33:16<54:33,  4.31s/it, loss=3.8700]
Training:  40%|███▉      | 500/1260 [33:20<54:33,  4.31s/it, loss=3.8647]
Training:  40%|███▉      | 501/1260 [33:20<56:49,  4.49s/it, loss=3.8647]
Training:  40%|███▉      | 501/1260 [33:24<56:49,  4.49s/it, loss=4.0834]
Training:  40%|███▉      | 502/1260 [33:24<54:22,  4.30s/it, loss=4.0834]
Training:  40%|███▉      | 502/1260 [33:28<54:22,  4.30s/it, loss=4.1076]
Training:  40%|███▉      | 503/1260 [33:28<50:58,  4.04s/it, loss=4.1076]
Training:  40%|███▉      | 503/1260 [33:32<50:58,  4.04s/it, loss=4.2968]
Training:  40%|████      | 504/1260 [33:32<50:41,  4.02s/it, loss=4.2968]
Training:  40%|████      | 504/1260 [33:36<50:41,  4.02s/it, loss=4.0697]
Training:  40%|████      | 505/1260 [33:36<50:36,  4.02s/it, loss=4.0697]
Training:  40%|████      | 505/1260 [33:40<50:36,  4.02s/it, loss=3.7441]
Training:  40%|████      | 506/1260 [33:40<50:24,  4.01s/it, loss=3.7441]
Training:  40%|████      | 506/1260 [33:43<50:24,  4.01s/it, loss=3.8790]
Training:  40%|████      | 507/1260 [33:43<49:08,  3.92s/it, loss=3.8790]
Training:  40%|████      | 507/1260 [33:47<49:08,  3.92s/it, loss=3.8181]
Training:  40%|████      | 508/1260 [33:47<49:08,  3.92s/it, loss=3.8181]
Training:  40%|████      | 508/1260 [33:53<49:08,  3.92s/it, loss=4.0054]
Training:  40%|████      | 509/1260 [33:53<56:49,  4.54s/it, loss=4.0054]
Training:  40%|████      | 509/1260 [33:57<56:49,  4.54s/it, loss=3.8402]
Training:  40%|████      | 510/1260 [33:57<54:48,  4.38s/it, loss=3.8402]
Training:  40%|████      | 510/1260 [34:02<54:48,  4.38s/it, loss=3.7718]
Training:  41%|████      | 511/1260 [34:02<55:10,  4.42s/it, loss=3.7718]
Training:  41%|████      | 511/1260 [34:06<55:10,  4.42s/it, loss=3.7925]
Training:  41%|████      | 512/1260 [34:06<55:36,  4.46s/it, loss=3.7925]
Training:  41%|████      | 512/1260 [34:10<55:36,  4.46s/it, loss=3.9478]
Training:  41%|████      | 513/1260 [34:10<53:56,  4.33s/it, loss=3.9478]
Training:  41%|████      | 513/1260 [34:15<53:56,  4.33s/it, loss=3.8658]
Training:  41%|████      | 514/1260 [34:15<56:10,  4.52s/it, loss=3.8658]
Training:  41%|████      | 514/1260 [34:20<56:10,  4.52s/it, loss=3.8082]
Training:  41%|████      | 515/1260 [34:20<57:40,  4.65s/it, loss=3.8082]
Training:  41%|████      | 515/1260 [34:24<57:40,  4.65s/it, loss=4.1045]
Training:  41%|████      | 516/1260 [34:24<54:31,  4.40s/it, loss=4.1045]
Training:  41%|████      | 516/1260 [34:28<54:31,  4.40s/it, loss=4.2334]
Training:  41%|████      | 517/1260 [34:28<51:31,  4.16s/it, loss=4.2334]
Training:  41%|████      | 517/1260 [34:31<51:31,  4.16s/it, loss=3.9774]
Training:  41%|████      | 518/1260 [34:31<47:10,  3.81s/it, loss=3.9774]
Training:  41%|████      | 518/1260 [34:34<47:10,  3.81s/it, loss=4.1304]
Training:  41%|████      | 519/1260 [34:34<45:29,  3.68s/it, loss=4.1304]
Training:  41%|████      | 519/1260 [34:38<45:29,  3.68s/it, loss=3.9802]
Training:  41%|████▏     | 520/1260 [34:38<44:26,  3.60s/it, loss=3.9802]
Training:  41%|████▏     | 520/1260 [34:41<44:26,  3.60s/it, loss=4.2716]
Training:  41%|████▏     | 521/1260 [34:41<45:24,  3.69s/it, loss=4.2716]
Training:  41%|████▏     | 521/1260 [34:45<45:24,  3.69s/it, loss=4.0348]
Training:  41%|████▏     | 522/1260 [34:45<45:25,  3.69s/it, loss=4.0348]
Training:  41%|████▏     | 522/1260 [34:48<45:25,  3.69s/it, loss=4.2668]
Training:  42%|████▏     | 523/1260 [34:48<42:54,  3.49s/it, loss=4.2668]
Training:  42%|████▏     | 523/1260 [34:52<42:54,  3.49s/it, loss=3.7762]
Training:  42%|████▏     | 524/1260 [34:52<42:19,  3.45s/it, loss=3.7762]
Training:  42%|████▏     | 524/1260 [34:55<42:19,  3.45s/it, loss=3.9816]
Training:  42%|████▏     | 525/1260 [34:55<41:36,  3.40s/it, loss=3.9816]
Training:  42%|████▏     | 525/1260 [34:59<41:36,  3.40s/it, loss=3.5267]
Training:  42%|████▏     | 526/1260 [34:59<44:19,  3.62s/it, loss=3.5267]
Training:  42%|████▏     | 526/1260 [35:03<44:19,  3.62s/it, loss=4.1971]
Training:  42%|████▏     | 527/1260 [35:03<45:27,  3.72s/it, loss=4.1971]
Training:  42%|████▏     | 527/1260 [35:07<45:27,  3.72s/it, loss=4.1340]
Training:  42%|████▏     | 528/1260 [35:07<47:28,  3.89s/it, loss=4.1340]
Training:  42%|████▏     | 528/1260 [35:12<47:28,  3.89s/it, loss=4.2197]
Training:  42%|████▏     | 529/1260 [35:12<52:06,  4.28s/it, loss=4.2197]
Training:  42%|████▏     | 529/1260 [35:16<52:06,  4.28s/it, loss=4.1784]
Training:  42%|████▏     | 530/1260 [35:16<48:53,  4.02s/it, loss=4.1784]
Training:  42%|████▏     | 530/1260 [35:19<48:53,  4.02s/it, loss=4.0319]
Training:  42%|████▏     | 531/1260 [35:19<46:15,  3.81s/it, loss=4.0319]
Training:  42%|████▏     | 531/1260 [35:23<46:15,  3.81s/it, loss=4.3677]
Training:  42%|████▏     | 532/1260 [35:23<45:06,  3.72s/it, loss=4.3677]
Training:  42%|████▏     | 532/1260 [35:27<45:06,  3.72s/it, loss=4.1981]
Training:  42%|████▏     | 533/1260 [35:27<46:23,  3.83s/it, loss=4.1981]
Training:  42%|████▏     | 533/1260 [35:30<46:23,  3.83s/it, loss=4.2454]
Training:  42%|████▏     | 534/1260 [35:30<44:12,  3.65s/it, loss=4.2454]
Training:  42%|████▏     | 534/1260 [35:34<44:12,  3.65s/it, loss=3.9067]
Training:  42%|████▏     | 535/1260 [35:34<45:19,  3.75s/it, loss=3.9067]
Training:  42%|████▏     | 535/1260 [35:38<45:19,  3.75s/it, loss=3.9062]
Training:  43%|████▎     | 536/1260 [35:38<45:07,  3.74s/it, loss=3.9062]
Training:  43%|████▎     | 536/1260 [35:41<45:07,  3.74s/it, loss=4.1327]
Training:  43%|████▎     | 537/1260 [35:41<42:28,  3.53s/it, loss=4.1327]
Training:  43%|████▎     | 537/1260 [35:44<42:28,  3.53s/it, loss=4.1108]
Training:  43%|████▎     | 538/1260 [35:44<42:27,  3.53s/it, loss=4.1108]
Training:  43%|████▎     | 538/1260 [35:48<42:27,  3.53s/it, loss=4.1278]
Training:  43%|████▎     | 539/1260 [35:48<44:03,  3.67s/it, loss=4.1278]
Training:  43%|████▎     | 539/1260 [35:53<44:03,  3.67s/it, loss=3.7815]
Training:  43%|████▎     | 540/1260 [35:53<47:59,  4.00s/it, loss=3.7815]
Training:  43%|████▎     | 540/1260 [35:57<47:59,  4.00s/it, loss=4.2718]
Training:  43%|████▎     | 541/1260 [35:57<48:19,  4.03s/it, loss=4.2718]
Training:  43%|████▎     | 541/1260 [36:01<48:19,  4.03s/it, loss=3.9692]
Training:  43%|████▎     | 542/1260 [36:01<49:21,  4.12s/it, loss=3.9692]
Training:  43%|████▎     | 542/1260 [36:06<49:21,  4.12s/it, loss=4.0670]
Training:  43%|████▎     | 543/1260 [36:06<50:56,  4.26s/it, loss=4.0670]
Training:  43%|████▎     | 543/1260 [36:11<50:56,  4.26s/it, loss=3.8033]
Training:  43%|████▎     | 544/1260 [36:11<54:14,  4.55s/it, loss=3.8033]
Training:  43%|████▎     | 544/1260 [36:15<54:14,  4.55s/it, loss=3.8424]
Training:  43%|████▎     | 545/1260 [36:15<51:38,  4.33s/it, loss=3.8424]
Training:  43%|████▎     | 545/1260 [36:19<51:38,  4.33s/it, loss=3.8909]
Training:  43%|████▎     | 546/1260 [36:19<50:28,  4.24s/it, loss=3.8909]
Training:  43%|████▎     | 546/1260 [36:23<50:28,  4.24s/it, loss=3.9920]
Training:  43%|████▎     | 547/1260 [36:23<49:13,  4.14s/it, loss=3.9920]
Training:  43%|████▎     | 547/1260 [36:27<49:13,  4.14s/it, loss=3.9731]
Training:  43%|████▎     | 548/1260 [36:27<48:16,  4.07s/it, loss=3.9731]
Training:  43%|████▎     | 548/1260 [36:31<48:16,  4.07s/it, loss=4.0448]
Training:  44%|████▎     | 549/1260 [36:31<46:58,  3.96s/it, loss=4.0448]
Training:  44%|████▎     | 549/1260 [36:35<46:58,  3.96s/it, loss=3.9337]
Training:  44%|████▎     | 550/1260 [36:35<47:33,  4.02s/it, loss=3.9337]
Training:  44%|████▎     | 550/1260 [36:40<47:33,  4.02s/it, loss=3.8778]
Training:  44%|████▎     | 551/1260 [36:40<51:32,  4.36s/it, loss=3.8778]
Training:  44%|████▎     | 551/1260 [36:44<51:32,  4.36s/it, loss=4.0820]
Training:  44%|████▍     | 552/1260 [36:44<49:17,  4.18s/it, loss=4.0820]
Training:  44%|████▍     | 552/1260 [36:47<49:17,  4.18s/it, loss=3.9507]
Training:  44%|████▍     | 553/1260 [36:47<47:48,  4.06s/it, loss=3.9507]
Training:  44%|████▍     | 553/1260 [36:51<47:48,  4.06s/it, loss=4.1288]
Training:  44%|████▍     | 554/1260 [36:51<47:03,  4.00s/it, loss=4.1288]
Training:  44%|████▍     | 554/1260 [36:56<47:03,  4.00s/it, loss=3.9557]
Training:  44%|████▍     | 555/1260 [36:56<48:25,  4.12s/it, loss=3.9557]
Training:  44%|████▍     | 555/1260 [37:00<48:25,  4.12s/it, loss=4.1093]
Training:  44%|████▍     | 556/1260 [37:00<49:56,  4.26s/it, loss=4.1093]
Training:  44%|████▍     | 556/1260 [37:04<49:56,  4.26s/it, loss=4.0714]
Training:  44%|████▍     | 557/1260 [37:04<48:18,  4.12s/it, loss=4.0714]
Training:  44%|████▍     | 557/1260 [37:08<48:18,  4.12s/it, loss=4.2617]
Training:  44%|████▍     | 558/1260 [37:08<45:58,  3.93s/it, loss=4.2617]
Training:  44%|████▍     | 558/1260 [37:12<45:58,  3.93s/it, loss=3.9554]
Training:  44%|████▍     | 559/1260 [37:12<47:46,  4.09s/it, loss=3.9554]
Training:  44%|████▍     | 559/1260 [37:16<47:46,  4.09s/it, loss=3.8990]
Training:  44%|████▍     | 560/1260 [37:16<47:29,  4.07s/it, loss=3.8990]
Training:  44%|████▍     | 560/1260 [37:20<47:29,  4.07s/it, loss=3.9495]
Training:  45%|████▍     | 561/1260 [37:20<45:27,  3.90s/it, loss=3.9495]
Training:  45%|████▍     | 561/1260 [37:23<45:27,  3.90s/it, loss=4.1807]
Training:  45%|████▍     | 562/1260 [37:23<44:26,  3.82s/it, loss=4.1807]
Training:  45%|████▍     | 562/1260 [37:28<44:26,  3.82s/it, loss=4.1129]
Training:  45%|████▍     | 563/1260 [37:28<46:55,  4.04s/it, loss=4.1129]
Training:  45%|████▍     | 563/1260 [37:31<46:55,  4.04s/it, loss=4.1902]
Training:  45%|████▍     | 564/1260 [37:31<45:34,  3.93s/it, loss=4.1902]
Training:  45%|████▍     | 564/1260 [37:35<45:34,  3.93s/it, loss=4.2297]
Training:  45%|████▍     | 565/1260 [37:35<43:08,  3.72s/it, loss=4.2297]
Training:  45%|████▍     | 565/1260 [37:40<43:08,  3.72s/it, loss=3.8147]
Training:  45%|████▍     | 566/1260 [37:40<49:25,  4.27s/it, loss=3.8147]
Training:  45%|████▍     | 566/1260 [37:44<49:25,  4.27s/it, loss=4.3766]
Training:  45%|████▌     | 567/1260 [37:44<47:53,  4.15s/it, loss=4.3766]
Training:  45%|████▌     | 567/1260 [37:48<47:53,  4.15s/it, loss=4.0372]
Training:  45%|████▌     | 568/1260 [37:48<47:16,  4.10s/it, loss=4.0372]
Training:  45%|████▌     | 568/1260 [37:52<47:16,  4.10s/it, loss=3.9478]
Training:  45%|████▌     | 569/1260 [37:52<47:13,  4.10s/it, loss=3.9478]
Training:  45%|████▌     | 569/1260 [37:57<47:13,  4.10s/it, loss=3.9955]
Training:  45%|████▌     | 570/1260 [37:57<47:57,  4.17s/it, loss=3.9955]
Training:  45%|████▌     | 570/1260 [38:00<47:57,  4.17s/it, loss=4.0717]
Training:  45%|████▌     | 571/1260 [38:00<45:15,  3.94s/it, loss=4.0717]
Training:  45%|████▌     | 571/1260 [38:04<45:15,  3.94s/it, loss=4.2894]
Training:  45%|████▌     | 572/1260 [38:04<45:12,  3.94s/it, loss=4.2894]
Training:  45%|████▌     | 572/1260 [38:07<45:12,  3.94s/it, loss=4.0968]
Training:  45%|████▌     | 573/1260 [38:07<43:10,  3.77s/it, loss=4.0968]
Training:  45%|████▌     | 573/1260 [38:11<43:10,  3.77s/it, loss=4.1097]
Training:  46%|████▌     | 574/1260 [38:11<41:42,  3.65s/it, loss=4.1097]
Training:  46%|████▌     | 574/1260 [38:14<41:42,  3.65s/it, loss=3.9644]
Training:  46%|████▌     | 575/1260 [38:14<42:25,  3.72s/it, loss=3.9644]
Training:  46%|████▌     | 575/1260 [38:20<42:25,  3.72s/it, loss=4.0270]
Training:  46%|████▌     | 576/1260 [38:20<48:45,  4.28s/it, loss=4.0270]
Training:  46%|████▌     | 576/1260 [38:23<48:45,  4.28s/it, loss=4.1904]
Training:  46%|████▌     | 577/1260 [38:23<45:19,  3.98s/it, loss=4.1904]
Training:  46%|████▌     | 577/1260 [38:27<45:19,  3.98s/it, loss=4.0452]
Training:  46%|████▌     | 578/1260 [38:27<45:24,  3.99s/it, loss=4.0452]
Training:  46%|████▌     | 578/1260 [38:32<45:24,  3.99s/it, loss=4.1071]
Training:  46%|████▌     | 579/1260 [38:32<45:49,  4.04s/it, loss=4.1071]
Training:  46%|████▌     | 579/1260 [38:35<45:49,  4.04s/it, loss=4.1183]
Training:  46%|████▌     | 580/1260 [38:35<45:03,  3.98s/it, loss=4.1183]
Training:  46%|████▌     | 580/1260 [38:39<45:03,  3.98s/it, loss=4.2619]
Training:  46%|████▌     | 581/1260 [38:39<43:56,  3.88s/it, loss=4.2619]
Training:  46%|████▌     | 581/1260 [38:43<43:56,  3.88s/it, loss=4.0565]
Training:  46%|████▌     | 582/1260 [38:43<44:11,  3.91s/it, loss=4.0565]
Training:  46%|████▌     | 582/1260 [38:47<44:11,  3.91s/it, loss=3.9066]
Training:  46%|████▋     | 583/1260 [38:47<45:22,  4.02s/it, loss=3.9066]
Training:  46%|████▋     | 583/1260 [38:51<45:22,  4.02s/it, loss=3.8085]
Training:  46%|████▋     | 584/1260 [38:51<43:58,  3.90s/it, loss=3.8085]
Training:  46%|████▋     | 584/1260 [38:54<43:58,  3.90s/it, loss=3.9895]
Training:  46%|████▋     | 585/1260 [38:54<42:46,  3.80s/it, loss=3.9895]
Training:  46%|████▋     | 585/1260 [39:01<42:46,  3.80s/it, loss=3.8604]
Training:  47%|████▋     | 586/1260 [39:01<51:40,  4.60s/it, loss=3.8604]
Training:  47%|████▋     | 586/1260 [39:06<51:40,  4.60s/it, loss=3.9933]
Training:  47%|████▋     | 587/1260 [39:06<52:08,  4.65s/it, loss=3.9933]
Training:  47%|████▋     | 587/1260 [39:11<52:08,  4.65s/it, loss=4.3087]
Training:  47%|████▋     | 588/1260 [39:11<53:41,  4.79s/it, loss=4.3087]
Training:  47%|████▋     | 588/1260 [39:14<53:41,  4.79s/it, loss=4.1744]
Training:  47%|████▋     | 589/1260 [39:14<48:12,  4.31s/it, loss=4.1744]
Training:  47%|████▋     | 589/1260 [39:21<48:12,  4.31s/it, loss=4.1996]
Training:  47%|████▋     | 590/1260 [39:21<56:31,  5.06s/it, loss=4.1996]
Training:  47%|████▋     | 590/1260 [39:24<56:31,  5.06s/it, loss=4.3449]
Training:  47%|████▋     | 591/1260 [39:24<51:41,  4.64s/it, loss=4.3449]
Training:  47%|████▋     | 591/1260 [39:28<51:41,  4.64s/it, loss=4.3803]
Training:  47%|████▋     | 592/1260 [39:28<48:22,  4.34s/it, loss=4.3803]
Training:  47%|████▋     | 592/1260 [39:32<48:22,  4.34s/it, loss=4.2919]
Training:  47%|████▋     | 593/1260 [39:32<45:21,  4.08s/it, loss=4.2919]
Training:  47%|████▋     | 593/1260 [39:35<45:21,  4.08s/it, loss=3.7734]
Training:  47%|████▋     | 594/1260 [39:35<44:41,  4.03s/it, loss=3.7734]
Training:  47%|████▋     | 594/1260 [39:40<44:41,  4.03s/it, loss=3.8713]
Training:  47%|████▋     | 595/1260 [39:40<46:59,  4.24s/it, loss=3.8713]
Training:  47%|████▋     | 595/1260 [39:44<46:59,  4.24s/it, loss=3.9352]
Training:  47%|████▋     | 596/1260 [39:44<45:35,  4.12s/it, loss=3.9352]
Training:  47%|████▋     | 596/1260 [39:49<45:35,  4.12s/it, loss=3.8287]
Training:  47%|████▋     | 597/1260 [39:49<46:49,  4.24s/it, loss=3.8287]
Training:  47%|████▋     | 597/1260 [39:52<46:49,  4.24s/it, loss=3.9483]
Training:  47%|████▋     | 598/1260 [39:52<44:20,  4.02s/it, loss=3.9483]
Training:  47%|████▋     | 598/1260 [39:56<44:20,  4.02s/it, loss=4.2514]
Training:  48%|████▊     | 599/1260 [39:56<44:17,  4.02s/it, loss=4.2514]
Training:  48%|████▊     | 599/1260 [40:00<44:17,  4.02s/it, loss=4.0974]
Training:  48%|████▊     | 600/1260 [40:00<44:11,  4.02s/it, loss=4.0974]
Training:  48%|████▊     | 600/1260 [40:03<44:11,  4.02s/it, loss=4.0383]
Training:  48%|████▊     | 601/1260 [40:03<41:11,  3.75s/it, loss=4.0383]
Training:  48%|████▊     | 601/1260 [40:08<41:11,  3.75s/it, loss=4.1758]
Training:  48%|████▊     | 602/1260 [40:08<44:34,  4.06s/it, loss=4.1758]
Training:  48%|████▊     | 602/1260 [40:12<44:34,  4.06s/it, loss=4.2323]
Training:  48%|████▊     | 603/1260 [40:12<44:26,  4.06s/it, loss=4.2323]
Training:  48%|████▊     | 603/1260 [40:16<44:26,  4.06s/it, loss=4.1171]
Training:  48%|████▊     | 604/1260 [40:16<44:27,  4.07s/it, loss=4.1171]
Training:  48%|████▊     | 604/1260 [40:20<44:27,  4.07s/it, loss=3.7975]
Training:  48%|████▊     | 605/1260 [40:20<44:26,  4.07s/it, loss=3.7975]
Training:  48%|████▊     | 605/1260 [40:24<44:26,  4.07s/it, loss=4.0147]
Training:  48%|████▊     | 606/1260 [40:24<42:38,  3.91s/it, loss=4.0147]
Training:  48%|████▊     | 606/1260 [40:28<42:38,  3.91s/it, loss=4.1333]
Training:  48%|████▊     | 607/1260 [40:28<42:26,  3.90s/it, loss=4.1333]
Training:  48%|████▊     | 607/1260 [40:31<42:26,  3.90s/it, loss=3.9256]
Training:  48%|████▊     | 608/1260 [40:31<40:01,  3.68s/it, loss=3.9256]
Training:  48%|████▊     | 608/1260 [40:34<40:01,  3.68s/it, loss=3.6722]
Training:  48%|████▊     | 609/1260 [40:34<39:33,  3.65s/it, loss=3.6722]
Training:  48%|████▊     | 609/1260 [40:39<39:33,  3.65s/it, loss=4.1400]
Training:  48%|████▊     | 610/1260 [40:39<43:57,  4.06s/it, loss=4.1400]
Training:  48%|████▊     | 610/1260 [40:44<43:57,  4.06s/it, loss=3.8979]
Training:  48%|████▊     | 611/1260 [40:44<45:39,  4.22s/it, loss=3.8979]
Training:  48%|████▊     | 611/1260 [40:48<45:39,  4.22s/it, loss=3.9908]
Training:  49%|████▊     | 612/1260 [40:48<43:50,  4.06s/it, loss=3.9908]
Training:  49%|████▊     | 612/1260 [40:51<43:50,  4.06s/it, loss=3.7679]
Training:  49%|████▊     | 613/1260 [40:51<42:05,  3.90s/it, loss=3.7679]
Training:  49%|████▊     | 613/1260 [40:55<42:05,  3.90s/it, loss=3.8111]
Training:  49%|████▊     | 614/1260 [40:55<41:18,  3.84s/it, loss=3.8111]
Training:  49%|████▊     | 614/1260 [41:00<41:18,  3.84s/it, loss=3.9114]
Training:  49%|████▉     | 615/1260 [41:00<43:40,  4.06s/it, loss=3.9114]
Training:  49%|████▉     | 615/1260 [41:03<43:40,  4.06s/it, loss=4.1227]
Training:  49%|████▉     | 616/1260 [41:03<42:47,  3.99s/it, loss=4.1227]
Training:  49%|████▉     | 616/1260 [41:08<42:47,  3.99s/it, loss=3.7534]
Training:  49%|████▉     | 617/1260 [41:08<45:00,  4.20s/it, loss=3.7534]
Training:  49%|████▉     | 617/1260 [41:12<45:00,  4.20s/it, loss=4.0181]
Training:  49%|████▉     | 618/1260 [41:12<44:19,  4.14s/it, loss=4.0181]
Training:  49%|████▉     | 618/1260 [41:16<44:19,  4.14s/it, loss=4.2679]
Training:  49%|████▉     | 619/1260 [41:16<43:46,  4.10s/it, loss=4.2679]
Training:  49%|████▉     | 619/1260 [41:19<43:46,  4.10s/it, loss=4.0978]
Training:  49%|████▉     | 620/1260 [41:19<40:44,  3.82s/it, loss=4.0978]
Training:  49%|████▉     | 620/1260 [41:23<40:44,  3.82s/it, loss=4.0371]
Training:  49%|████▉     | 621/1260 [41:23<39:52,  3.74s/it, loss=4.0371]
Training:  49%|████▉     | 621/1260 [41:28<39:52,  3.74s/it, loss=4.0128]
Training:  49%|████▉     | 622/1260 [41:28<43:22,  4.08s/it, loss=4.0128]
Training:  49%|████▉     | 622/1260 [41:32<43:22,  4.08s/it, loss=4.1812]
Training:  49%|████▉     | 623/1260 [41:32<42:45,  4.03s/it, loss=4.1812]
Training:  49%|████▉     | 623/1260 [41:36<42:45,  4.03s/it, loss=3.9693]
Training:  50%|████▉     | 624/1260 [41:36<42:36,  4.02s/it, loss=3.9693]
Training:  50%|████▉     | 624/1260 [41:41<42:36,  4.02s/it, loss=3.9347]
Training:  50%|████▉     | 625/1260 [41:41<46:27,  4.39s/it, loss=3.9347]
Training:  50%|████▉     | 625/1260 [41:44<46:27,  4.39s/it, loss=3.9257]
Training:  50%|████▉     | 626/1260 [41:44<42:32,  4.03s/it, loss=3.9257]
Training:  50%|████▉     | 626/1260 [41:47<42:32,  4.03s/it, loss=4.1079]
Training:  50%|████▉     | 627/1260 [41:47<40:25,  3.83s/it, loss=4.1079]
Training:  50%|████▉     | 627/1260 [41:51<40:25,  3.83s/it, loss=4.2151]
Training:  50%|████▉     | 628/1260 [41:51<41:02,  3.90s/it, loss=4.2151]
Training:  50%|████▉     | 628/1260 [41:56<41:02,  3.90s/it, loss=3.8374]
Training:  50%|████▉     | 629/1260 [41:56<42:36,  4.05s/it, loss=3.8374]
Training:  50%|████▉     | 629/1260 [41:59<42:36,  4.05s/it, loss=3.9150]
Training:  50%|█████     | 630/1260 [41:59<40:29,  3.86s/it, loss=3.9150]
Training:  50%|█████     | 630/1260 [42:03<40:29,  3.86s/it, loss=4.0858]
Training:  50%|█████     | 631/1260 [42:03<39:17,  3.75s/it, loss=4.0858]
Training:  50%|█████     | 631/1260 [42:08<39:17,  3.75s/it, loss=4.0804]
Training:  50%|█████     | 632/1260 [42:08<43:03,  4.11s/it, loss=4.0804]
Training:  50%|█████     | 632/1260 [42:12<43:03,  4.11s/it, loss=4.0498]
Training:  50%|█████     | 633/1260 [42:12<44:01,  4.21s/it, loss=4.0498]
Training:  50%|█████     | 633/1260 [42:16<44:01,  4.21s/it, loss=3.8958]
Training:  50%|█████     | 634/1260 [42:16<43:11,  4.14s/it, loss=3.8958]
Training:  50%|█████     | 634/1260 [42:20<43:11,  4.14s/it, loss=4.1743]
Training:  50%|█████     | 635/1260 [42:20<42:58,  4.13s/it, loss=4.1743]
Training:  50%|█████     | 635/1260 [42:24<42:58,  4.13s/it, loss=4.0787]
Training:  50%|█████     | 636/1260 [42:24<42:14,  4.06s/it, loss=4.0787]
Training:  50%|█████     | 636/1260 [42:28<42:14,  4.06s/it, loss=4.2581]
Training:  51%|█████     | 637/1260 [42:28<40:57,  3.95s/it, loss=4.2581]
Training:  51%|█████     | 637/1260 [42:32<40:57,  3.95s/it, loss=3.9388]
Training:  51%|█████     | 638/1260 [42:32<42:56,  4.14s/it, loss=3.9388]
Training:  51%|█████     | 638/1260 [42:37<42:56,  4.14s/it, loss=4.0700]
Training:  51%|█████     | 639/1260 [42:37<44:24,  4.29s/it, loss=4.0700]
Training:  51%|█████     | 639/1260 [42:41<44:24,  4.29s/it, loss=3.9469]
Training:  51%|█████     | 640/1260 [42:41<42:20,  4.10s/it, loss=3.9469]
Training:  51%|█████     | 640/1260 [42:45<42:20,  4.10s/it, loss=4.0973]
Training:  51%|█████     | 641/1260 [42:45<42:59,  4.17s/it, loss=4.0973]
Training:  51%|█████     | 641/1260 [42:49<42:59,  4.17s/it, loss=4.1228]
Training:  51%|█████     | 642/1260 [42:49<42:15,  4.10s/it, loss=4.1228]
Training:  51%|█████     | 642/1260 [42:53<42:15,  4.10s/it, loss=3.8196]
Training:  51%|█████     | 643/1260 [42:53<41:12,  4.01s/it, loss=3.8196]
Training:  51%|█████     | 643/1260 [42:58<41:12,  4.01s/it, loss=4.0100]
Training:  51%|█████     | 644/1260 [42:58<43:32,  4.24s/it, loss=4.0100]
Training:  51%|█████     | 644/1260 [43:01<43:32,  4.24s/it, loss=4.1475]
Training:  51%|█████     | 645/1260 [43:01<41:14,  4.02s/it, loss=4.1475]
Training:  51%|█████     | 645/1260 [43:06<41:14,  4.02s/it, loss=4.3821]
Training:  51%|█████▏    | 646/1260 [43:06<44:58,  4.39s/it, loss=4.3821]
Training:  51%|█████▏    | 646/1260 [43:10<44:58,  4.39s/it, loss=4.3256]
Training:  51%|█████▏    | 647/1260 [43:10<43:11,  4.23s/it, loss=4.3256]
Training:  51%|█████▏    | 647/1260 [43:15<43:11,  4.23s/it, loss=3.7348]
Training:  51%|█████▏    | 648/1260 [43:15<44:27,  4.36s/it, loss=3.7348]
Training:  51%|█████▏    | 648/1260 [43:21<44:27,  4.36s/it, loss=3.8260]
Training:  52%|█████▏    | 649/1260 [43:21<49:12,  4.83s/it, loss=3.8260]
Training:  52%|█████▏    | 649/1260 [43:25<49:12,  4.83s/it, loss=4.3539]
Training:  52%|█████▏    | 650/1260 [43:25<48:09,  4.74s/it, loss=4.3539]
Training:  52%|█████▏    | 650/1260 [43:29<48:09,  4.74s/it, loss=3.9331]
Training:  52%|█████▏    | 651/1260 [43:29<44:25,  4.38s/it, loss=3.9331]
Training:  52%|█████▏    | 651/1260 [43:32<44:25,  4.38s/it, loss=4.0770]
Training:  52%|█████▏    | 652/1260 [43:32<41:43,  4.12s/it, loss=4.0770]
Training:  52%|█████▏    | 652/1260 [43:36<41:43,  4.12s/it, loss=4.0781]
Training:  52%|█████▏    | 653/1260 [43:36<41:41,  4.12s/it, loss=4.0781]
Training:  52%|█████▏    | 653/1260 [43:40<41:41,  4.12s/it, loss=3.7911]
Training:  52%|█████▏    | 654/1260 [43:40<40:26,  4.00s/it, loss=3.7911]
Training:  52%|█████▏    | 654/1260 [43:44<40:26,  4.00s/it, loss=3.9580]
Training:  52%|█████▏    | 655/1260 [43:44<40:09,  3.98s/it, loss=3.9580]
Training:  52%|█████▏    | 655/1260 [43:47<40:09,  3.98s/it, loss=3.8707]
Training:  52%|█████▏    | 656/1260 [43:47<38:06,  3.79s/it, loss=3.8707]
Training:  52%|█████▏    | 656/1260 [43:53<38:06,  3.79s/it, loss=4.0656]
Training:  52%|█████▏    | 657/1260 [43:53<42:01,  4.18s/it, loss=4.0656]
Training:  52%|█████▏    | 657/1260 [43:57<42:01,  4.18s/it, loss=4.0879]
Training:  52%|█████▏    | 658/1260 [43:57<42:06,  4.20s/it, loss=4.0879]
Training:  52%|█████▏    | 658/1260 [44:00<42:06,  4.20s/it, loss=3.9964]
Training:  52%|█████▏    | 659/1260 [44:00<40:15,  4.02s/it, loss=3.9964]
Training:  52%|█████▏    | 659/1260 [44:04<40:15,  4.02s/it, loss=4.1470]
Training:  52%|█████▏    | 660/1260 [44:04<40:01,  4.00s/it, loss=4.1470]
Training:  52%|█████▏    | 660/1260 [44:10<40:01,  4.00s/it, loss=3.9321]
Training:  52%|█████▏    | 661/1260 [44:10<45:00,  4.51s/it, loss=3.9321]
Training:  52%|█████▏    | 661/1260 [44:14<45:00,  4.51s/it, loss=3.9164]
Training:  53%|█████▎    | 662/1260 [44:14<42:52,  4.30s/it, loss=3.9164]
Training:  53%|█████▎    | 662/1260 [44:17<42:52,  4.30s/it, loss=4.1811]
Training:  53%|█████▎    | 663/1260 [44:17<40:07,  4.03s/it, loss=4.1811]
Training:  53%|█████▎    | 663/1260 [44:23<40:07,  4.03s/it, loss=4.1704]
Training:  53%|█████▎    | 664/1260 [44:23<45:42,  4.60s/it, loss=4.1704]
Training:  53%|█████▎    | 664/1260 [44:27<45:42,  4.60s/it, loss=4.1362]
Training:  53%|█████▎    | 665/1260 [44:27<42:30,  4.29s/it, loss=4.1362]
Training:  53%|█████▎    | 665/1260 [44:31<42:30,  4.29s/it, loss=4.1121]
Training:  53%|█████▎    | 666/1260 [44:31<41:08,  4.16s/it, loss=4.1121]
Training:  53%|█████▎    | 666/1260 [44:36<41:08,  4.16s/it, loss=4.0866]
Training:  53%|█████▎    | 667/1260 [44:36<43:27,  4.40s/it, loss=4.0866]
Training:  53%|█████▎    | 667/1260 [44:39<43:27,  4.40s/it, loss=4.0705]
Training:  53%|█████▎    | 668/1260 [44:39<40:35,  4.11s/it, loss=4.0705]
Training:  53%|█████▎    | 668/1260 [44:42<40:35,  4.11s/it, loss=4.0032]
Training:  53%|█████▎    | 669/1260 [44:42<38:24,  3.90s/it, loss=4.0032]
Training:  53%|█████▎    | 669/1260 [44:46<38:24,  3.90s/it, loss=4.1954]
Training:  53%|█████▎    | 670/1260 [44:46<38:29,  3.91s/it, loss=4.1954]
Training:  53%|█████▎    | 670/1260 [44:50<38:29,  3.91s/it, loss=3.8692]
Training:  53%|█████▎    | 671/1260 [44:50<38:53,  3.96s/it, loss=3.8692]
Training:  53%|█████▎    | 671/1260 [44:54<38:53,  3.96s/it, loss=3.8508]
Training:  53%|█████▎    | 672/1260 [44:54<37:22,  3.81s/it, loss=3.8508]
Training:  53%|█████▎    | 672/1260 [44:58<37:22,  3.81s/it, loss=4.1579]
Training:  53%|█████▎    | 673/1260 [44:58<36:50,  3.77s/it, loss=4.1579]
Training:  53%|█████▎    | 673/1260 [45:02<36:50,  3.77s/it, loss=4.0456]
Training:  53%|█████▎    | 674/1260 [45:02<38:43,  3.96s/it, loss=4.0456]
Training:  53%|█████▎    | 674/1260 [45:05<38:43,  3.96s/it, loss=4.1254]
Training:  54%|█████▎    | 675/1260 [45:05<37:06,  3.81s/it, loss=4.1254]
Training:  54%|█████▎    | 675/1260 [45:09<37:06,  3.81s/it, loss=3.7919]
Training:  54%|█████▎    | 676/1260 [45:09<36:55,  3.79s/it, loss=3.7919]
Training:  54%|█████▎    | 676/1260 [45:12<36:55,  3.79s/it, loss=3.9379]
Training:  54%|█████▎    | 677/1260 [45:12<35:32,  3.66s/it, loss=3.9379]
Training:  54%|█████▎    | 677/1260 [45:16<35:32,  3.66s/it, loss=3.9417]
Training:  54%|█████▍    | 678/1260 [45:16<34:03,  3.51s/it, loss=3.9417]
Training:  54%|█████▍    | 678/1260 [45:19<34:03,  3.51s/it, loss=4.0928]
Training:  54%|█████▍    | 679/1260 [45:19<34:17,  3.54s/it, loss=4.0928]
Training:  54%|█████▍    | 679/1260 [45:23<34:17,  3.54s/it, loss=3.9690]
Training:  54%|█████▍    | 680/1260 [45:23<33:56,  3.51s/it, loss=3.9690]
Training:  54%|█████▍    | 680/1260 [45:26<33:56,  3.51s/it, loss=4.3984]
Training:  54%|█████▍    | 681/1260 [45:26<33:49,  3.51s/it, loss=4.3984]
Training:  54%|█████▍    | 681/1260 [45:30<33:49,  3.51s/it, loss=3.7349]
Training:  54%|█████▍    | 682/1260 [45:30<34:00,  3.53s/it, loss=3.7349]
Training:  54%|█████▍    | 682/1260 [45:34<34:00,  3.53s/it, loss=3.8501]
Training:  54%|█████▍    | 683/1260 [45:34<36:25,  3.79s/it, loss=3.8501]
Training:  54%|█████▍    | 683/1260 [45:38<36:25,  3.79s/it, loss=4.0528]
Training:  54%|█████▍    | 684/1260 [45:38<36:33,  3.81s/it, loss=4.0528]
Training:  54%|█████▍    | 684/1260 [45:42<36:33,  3.81s/it, loss=3.5998]
Training:  54%|█████▍    | 685/1260 [45:42<36:50,  3.84s/it, loss=3.5998]
Training:  54%|█████▍    | 685/1260 [45:46<36:50,  3.84s/it, loss=4.0841]
Training:  54%|█████▍    | 686/1260 [45:46<37:09,  3.88s/it, loss=4.0841]
Training:  54%|█████▍    | 686/1260 [45:50<37:09,  3.88s/it, loss=3.9589]
Training:  55%|█████▍    | 687/1260 [45:50<36:49,  3.86s/it, loss=3.9589]
Training:  55%|█████▍    | 687/1260 [45:54<36:49,  3.86s/it, loss=4.2947]
Training:  55%|█████▍    | 688/1260 [45:54<36:49,  3.86s/it, loss=4.2947]
Training:  55%|█████▍    | 688/1260 [45:58<36:49,  3.86s/it, loss=4.0009]
Training:  55%|█████▍    | 689/1260 [45:58<38:09,  4.01s/it, loss=4.0009]
Training:  55%|█████▍    | 689/1260 [46:02<38:09,  4.01s/it, loss=3.5977]
Training:  55%|█████▍    | 690/1260 [46:02<38:18,  4.03s/it, loss=3.5977]
Training:  55%|█████▍    | 690/1260 [46:05<38:18,  4.03s/it, loss=4.2883]
Training:  55%|█████▍    | 691/1260 [46:05<35:09,  3.71s/it, loss=4.2883]
Training:  55%|█████▍    | 691/1260 [46:09<35:09,  3.71s/it, loss=3.7518]
Training:  55%|█████▍    | 692/1260 [46:09<34:58,  3.69s/it, loss=3.7518]
Training:  55%|█████▍    | 692/1260 [46:13<34:58,  3.69s/it, loss=4.0600]
Training:  55%|█████▌    | 693/1260 [46:13<36:05,  3.82s/it, loss=4.0600]
Training:  55%|█████▌    | 693/1260 [46:16<36:05,  3.82s/it, loss=3.8032]
Training:  55%|█████▌    | 694/1260 [46:16<34:42,  3.68s/it, loss=3.8032]
Training:  55%|█████▌    | 694/1260 [46:20<34:42,  3.68s/it, loss=4.1876]
Training:  55%|█████▌    | 695/1260 [46:20<36:08,  3.84s/it, loss=4.1876]
Training:  55%|█████▌    | 695/1260 [46:25<36:08,  3.84s/it, loss=3.8677]
Training:  55%|█████▌    | 696/1260 [46:25<38:08,  4.06s/it, loss=3.8677]
Training:  55%|█████▌    | 696/1260 [46:29<38:08,  4.06s/it, loss=4.2715]
Training:  55%|█████▌    | 697/1260 [46:29<37:12,  3.97s/it, loss=4.2715]
Training:  55%|█████▌    | 697/1260 [46:33<37:12,  3.97s/it, loss=3.9576]
Training:  55%|█████▌    | 698/1260 [46:33<37:13,  3.97s/it, loss=3.9576]
Training:  55%|█████▌    | 698/1260 [46:37<37:13,  3.97s/it, loss=4.1518]
Training:  55%|█████▌    | 699/1260 [46:37<37:05,  3.97s/it, loss=4.1518]
Training:  55%|█████▌    | 699/1260 [46:41<37:05,  3.97s/it, loss=3.7763]
Training:  56%|█████▌    | 700/1260 [46:41<37:36,  4.03s/it, loss=3.7763]
Training:  56%|█████▌    | 700/1260 [46:48<37:36,  4.03s/it, loss=4.0625]
Training:  56%|█████▌    | 701/1260 [46:48<45:36,  4.90s/it, loss=4.0625]
Training:  56%|█████▌    | 701/1260 [46:51<45:36,  4.90s/it, loss=3.5207]
Training:  56%|█████▌    | 702/1260 [46:51<42:18,  4.55s/it, loss=3.5207]
Training:  56%|█████▌    | 702/1260 [46:55<42:18,  4.55s/it, loss=3.9046]
Training:  56%|█████▌    | 703/1260 [46:55<40:44,  4.39s/it, loss=3.9046]
Training:  56%|█████▌    | 703/1260 [46:59<40:44,  4.39s/it, loss=3.9250]
Training:  56%|█████▌    | 704/1260 [46:59<37:46,  4.08s/it, loss=3.9250]
Training:  56%|█████▌    | 704/1260 [47:03<37:46,  4.08s/it, loss=3.8541]
Training:  56%|█████▌    | 705/1260 [47:03<37:30,  4.05s/it, loss=3.8541]
Training:  56%|█████▌    | 705/1260 [47:06<37:30,  4.05s/it, loss=3.9929]
Training:  56%|█████▌    | 706/1260 [47:06<36:07,  3.91s/it, loss=3.9929]
Training:  56%|█████▌    | 706/1260 [47:10<36:07,  3.91s/it, loss=3.9897]
Training:  56%|█████▌    | 707/1260 [47:10<36:03,  3.91s/it, loss=3.9897]
Training:  56%|█████▌    | 707/1260 [47:16<36:03,  3.91s/it, loss=3.6881]
Training:  56%|█████▌    | 708/1260 [47:16<40:01,  4.35s/it, loss=3.6881]
Training:  56%|█████▌    | 708/1260 [47:19<40:01,  4.35s/it, loss=4.0455]
Training:  56%|█████▋    | 709/1260 [47:19<37:03,  4.03s/it, loss=4.0455]
Training:  56%|█████▋    | 709/1260 [47:23<37:03,  4.03s/it, loss=4.0592]
Training:  56%|█████▋    | 710/1260 [47:23<36:32,  3.99s/it, loss=4.0592]
Training:  56%|█████▋    | 710/1260 [47:27<36:32,  3.99s/it, loss=3.9992]
Training:  56%|█████▋    | 711/1260 [47:27<36:19,  3.97s/it, loss=3.9992]
Training:  56%|█████▋    | 711/1260 [47:31<36:19,  3.97s/it, loss=4.0511]
Training:  57%|█████▋    | 712/1260 [47:31<35:41,  3.91s/it, loss=4.0511]
Training:  57%|█████▋    | 712/1260 [47:35<35:41,  3.91s/it, loss=3.9750]
Training:  57%|█████▋    | 713/1260 [47:35<37:27,  4.11s/it, loss=3.9750]
Training:  57%|█████▋    | 713/1260 [47:39<37:27,  4.11s/it, loss=4.3618]
Training:  57%|█████▋    | 714/1260 [47:39<36:02,  3.96s/it, loss=4.3618]
Training:  57%|█████▋    | 714/1260 [47:42<36:02,  3.96s/it, loss=4.2421]
Training:  57%|█████▋    | 715/1260 [47:42<35:24,  3.90s/it, loss=4.2421]
Training:  57%|█████▋    | 715/1260 [47:46<35:24,  3.90s/it, loss=4.1622]
Training:  57%|█████▋    | 716/1260 [47:46<35:03,  3.87s/it, loss=4.1622]
Training:  57%|█████▋    | 716/1260 [47:51<35:03,  3.87s/it, loss=3.8084]
Training:  57%|█████▋    | 717/1260 [47:51<36:28,  4.03s/it, loss=3.8084]
Training:  57%|█████▋    | 717/1260 [47:55<36:28,  4.03s/it, loss=3.8990]
Training:  57%|█████▋    | 718/1260 [47:55<36:51,  4.08s/it, loss=3.8990]
Training:  57%|█████▋    | 718/1260 [47:58<36:51,  4.08s/it, loss=3.7551]
Training:  57%|█████▋    | 719/1260 [47:58<35:09,  3.90s/it, loss=3.7551]
Training:  57%|█████▋    | 719/1260 [48:02<35:09,  3.90s/it, loss=4.1124]
Training:  57%|█████▋    | 720/1260 [48:02<33:13,  3.69s/it, loss=4.1124]
Training:  57%|█████▋    | 720/1260 [48:05<33:13,  3.69s/it, loss=4.0533]
Training:  57%|█████▋    | 721/1260 [48:05<32:15,  3.59s/it, loss=4.0533]
Training:  57%|█████▋    | 721/1260 [48:09<32:15,  3.59s/it, loss=4.0126]
Training:  57%|█████▋    | 722/1260 [48:09<33:31,  3.74s/it, loss=4.0126]
Training:  57%|█████▋    | 722/1260 [48:13<33:31,  3.74s/it, loss=3.8277]
Training:  57%|█████▋    | 723/1260 [48:13<34:19,  3.83s/it, loss=3.8277]
Training:  57%|█████▋    | 723/1260 [48:17<34:19,  3.83s/it, loss=4.1166]
Training:  57%|█████▋    | 724/1260 [48:17<34:02,  3.81s/it, loss=4.1166]
Training:  57%|█████▋    | 724/1260 [48:21<34:02,  3.81s/it, loss=3.8126]
Training:  58%|█████▊    | 725/1260 [48:21<34:47,  3.90s/it, loss=3.8126]
Training:  58%|█████▊    | 725/1260 [48:26<34:47,  3.90s/it, loss=3.7480]
Training:  58%|█████▊    | 726/1260 [48:26<38:11,  4.29s/it, loss=3.7480]
Training:  58%|█████▊    | 726/1260 [48:32<38:11,  4.29s/it, loss=4.0390]
Training:  58%|█████▊    | 727/1260 [48:32<41:02,  4.62s/it, loss=4.0390]
Training:  58%|█████▊    | 727/1260 [48:36<41:02,  4.62s/it, loss=4.1033]
Training:  58%|█████▊    | 728/1260 [48:36<39:54,  4.50s/it, loss=4.1033]
Training:  58%|█████▊    | 728/1260 [48:40<39:54,  4.50s/it, loss=3.9819]
Training:  58%|█████▊    | 729/1260 [48:40<39:51,  4.50s/it, loss=3.9819]
Training:  58%|█████▊    | 729/1260 [48:44<39:51,  4.50s/it, loss=4.0207]
Training:  58%|█████▊    | 730/1260 [48:44<37:03,  4.20s/it, loss=4.0207]
Training:  58%|█████▊    | 730/1260 [48:47<37:03,  4.20s/it, loss=4.0411]
Training:  58%|█████▊    | 731/1260 [48:47<34:36,  3.92s/it, loss=4.0411]
Training:  58%|█████▊    | 731/1260 [48:51<34:36,  3.92s/it, loss=4.1796]
Training:  58%|█████▊    | 732/1260 [48:51<34:59,  3.98s/it, loss=4.1796]
Training:  58%|█████▊    | 732/1260 [48:56<34:59,  3.98s/it, loss=3.8831]
Training:  58%|█████▊    | 733/1260 [48:56<37:42,  4.29s/it, loss=3.8831]
Training:  58%|█████▊    | 733/1260 [49:00<37:42,  4.29s/it, loss=3.9707]
Training:  58%|█████▊    | 734/1260 [49:00<35:32,  4.05s/it, loss=3.9707]
Training:  58%|█████▊    | 734/1260 [49:04<35:32,  4.05s/it, loss=3.9785]
Training:  58%|█████▊    | 735/1260 [49:04<35:30,  4.06s/it, loss=3.9785]
Training:  58%|█████▊    | 735/1260 [49:10<35:30,  4.06s/it, loss=4.1297]
Training:  58%|█████▊    | 736/1260 [49:10<40:55,  4.69s/it, loss=4.1297]
Training:  58%|█████▊    | 736/1260 [49:14<40:55,  4.69s/it, loss=4.0281]
Training:  58%|█████▊    | 737/1260 [49:14<38:59,  4.47s/it, loss=4.0281]
Training:  58%|█████▊    | 737/1260 [49:17<38:59,  4.47s/it, loss=4.0142]
Training:  59%|█████▊    | 738/1260 [49:17<36:42,  4.22s/it, loss=4.0142]
Training:  59%|█████▊    | 738/1260 [49:21<36:42,  4.22s/it, loss=4.0528]
Training:  59%|█████▊    | 739/1260 [49:21<34:44,  4.00s/it, loss=4.0528]
Training:  59%|█████▊    | 739/1260 [49:25<34:44,  4.00s/it, loss=4.0863]
Training:  59%|█████▊    | 740/1260 [49:25<34:38,  4.00s/it, loss=4.0863]
Training:  59%|█████▊    | 740/1260 [49:30<34:38,  4.00s/it, loss=3.7536]
Training:  59%|█████▉    | 741/1260 [49:30<37:03,  4.28s/it, loss=3.7536]
Training:  59%|█████▉    | 741/1260 [49:37<37:03,  4.28s/it, loss=3.8172]
Training:  59%|█████▉    | 742/1260 [49:37<44:09,  5.12s/it, loss=3.8172]
Training:  59%|█████▉    | 742/1260 [49:41<44:09,  5.12s/it, loss=4.2448]
Training:  59%|█████▉    | 743/1260 [49:41<40:04,  4.65s/it, loss=4.2448]
Training:  59%|█████▉    | 743/1260 [49:45<40:04,  4.65s/it, loss=4.3363]
Training:  59%|█████▉    | 744/1260 [49:45<39:19,  4.57s/it, loss=4.3363]
Training:  59%|█████▉    | 744/1260 [49:49<39:19,  4.57s/it, loss=4.1092]
Training:  59%|█████▉    | 745/1260 [49:49<36:58,  4.31s/it, loss=4.1092]
Training:  59%|█████▉    | 745/1260 [49:52<36:58,  4.31s/it, loss=4.0611]
Training:  59%|█████▉    | 746/1260 [49:52<35:40,  4.16s/it, loss=4.0611]
Training:  59%|█████▉    | 746/1260 [49:56<35:40,  4.16s/it, loss=4.0979]
Training:  59%|█████▉    | 747/1260 [49:56<35:08,  4.11s/it, loss=4.0979]
Training:  59%|█████▉    | 747/1260 [50:00<35:08,  4.11s/it, loss=4.0490]
Training:  59%|█████▉    | 748/1260 [50:00<33:42,  3.95s/it, loss=4.0490]
Training:  59%|█████▉    | 748/1260 [50:04<33:42,  3.95s/it, loss=3.9781]
Training:  59%|█████▉    | 749/1260 [50:04<32:39,  3.83s/it, loss=3.9781]
Training:  59%|█████▉    | 749/1260 [50:07<32:39,  3.83s/it, loss=4.0109]
Training:  60%|█████▉    | 750/1260 [50:07<31:08,  3.66s/it, loss=4.0109]
Training:  60%|█████▉    | 750/1260 [50:11<31:08,  3.66s/it, loss=3.8285]
Training:  60%|█████▉    | 751/1260 [50:11<32:27,  3.83s/it, loss=3.8285]
Training:  60%|█████▉    | 751/1260 [50:14<32:27,  3.83s/it, loss=3.9199]
Training:  60%|█████▉    | 752/1260 [50:14<31:12,  3.69s/it, loss=3.9199]
Training:  60%|█████▉    | 752/1260 [50:18<31:12,  3.69s/it, loss=4.0783]
Training:  60%|█████▉    | 753/1260 [50:18<31:44,  3.76s/it, loss=4.0783]
Training:  60%|█████▉    | 753/1260 [50:22<31:44,  3.76s/it, loss=4.2520]
Training:  60%|█████▉    | 754/1260 [50:22<31:09,  3.69s/it, loss=4.2520]
Training:  60%|█████▉    | 754/1260 [50:26<31:09,  3.69s/it, loss=3.9135]
Training:  60%|█████▉    | 755/1260 [50:26<31:46,  3.77s/it, loss=3.9135]
Training:  60%|█████▉    | 755/1260 [50:29<31:46,  3.77s/it, loss=3.9931]
Training:  60%|██████    | 756/1260 [50:29<30:26,  3.62s/it, loss=3.9931]
Training:  60%|██████    | 756/1260 [50:33<30:26,  3.62s/it, loss=3.9114]
Training:  60%|██████    | 757/1260 [50:33<30:46,  3.67s/it, loss=3.9114]
Training:  60%|██████    | 757/1260 [50:37<30:46,  3.67s/it, loss=4.0989]
Training:  60%|██████    | 758/1260 [50:37<31:50,  3.81s/it, loss=4.0989]
Training:  60%|██████    | 758/1260 [50:43<31:50,  3.81s/it, loss=4.0744]
Training:  60%|██████    | 759/1260 [50:43<38:25,  4.60s/it, loss=4.0744]
Training:  60%|██████    | 759/1260 [50:48<38:25,  4.60s/it, loss=3.7439]
Training:  60%|██████    | 760/1260 [50:48<37:12,  4.47s/it, loss=3.7439]
Training:  60%|██████    | 760/1260 [50:52<37:12,  4.47s/it, loss=3.6640]
Training:  60%|██████    | 761/1260 [50:52<36:33,  4.39s/it, loss=3.6640]
Training:  60%|██████    | 761/1260 [50:56<36:33,  4.39s/it, loss=4.0009]
Training:  60%|██████    | 762/1260 [50:56<35:02,  4.22s/it, loss=4.0009]
Training:  60%|██████    | 762/1260 [50:59<35:02,  4.22s/it, loss=3.9425]
Training:  61%|██████    | 763/1260 [50:59<33:52,  4.09s/it, loss=3.9425]
Training:  61%|██████    | 763/1260 [51:03<33:52,  4.09s/it, loss=4.1316]
Training:  61%|██████    | 764/1260 [51:03<33:14,  4.02s/it, loss=4.1316]
Training:  61%|██████    | 764/1260 [51:07<33:14,  4.02s/it, loss=4.0041]
Training:  61%|██████    | 765/1260 [51:07<32:50,  3.98s/it, loss=4.0041]
Training:  61%|██████    | 765/1260 [51:11<32:50,  3.98s/it, loss=3.7095]
Training:  61%|██████    | 766/1260 [51:11<32:44,  3.98s/it, loss=3.7095]
Training:  61%|██████    | 766/1260 [51:15<32:44,  3.98s/it, loss=4.0826]
Training:  61%|██████    | 767/1260 [51:15<32:53,  4.00s/it, loss=4.0826]
Training:  61%|██████    | 767/1260 [51:19<32:53,  4.00s/it, loss=4.1730]
Training:  61%|██████    | 768/1260 [51:19<31:48,  3.88s/it, loss=4.1730]
Training:  61%|██████    | 768/1260 [51:22<31:48,  3.88s/it, loss=4.0627]
Training:  61%|██████    | 769/1260 [51:22<31:10,  3.81s/it, loss=4.0627]
Training:  61%|██████    | 769/1260 [51:26<31:10,  3.81s/it, loss=3.7860]
Training:  61%|██████    | 770/1260 [51:26<31:36,  3.87s/it, loss=3.7860]
Training:  61%|██████    | 770/1260 [51:30<31:36,  3.87s/it, loss=4.0059]
Training:  61%|██████    | 771/1260 [51:30<30:14,  3.71s/it, loss=4.0059]
Training:  61%|██████    | 771/1260 [51:35<30:14,  3.71s/it, loss=3.7802]
Training:  61%|██████▏   | 772/1260 [51:35<32:44,  4.03s/it, loss=3.7802]
Training:  61%|██████▏   | 772/1260 [51:38<32:44,  4.03s/it, loss=3.6213]
Training:  61%|██████▏   | 773/1260 [51:38<32:01,  3.95s/it, loss=3.6213]
Training:  61%|██████▏   | 773/1260 [51:42<32:01,  3.95s/it, loss=4.2171]
Training:  61%|██████▏   | 774/1260 [51:42<32:00,  3.95s/it, loss=4.2171]
Training:  61%|██████▏   | 774/1260 [51:46<32:00,  3.95s/it, loss=3.8980]
Training:  62%|██████▏   | 775/1260 [51:46<30:33,  3.78s/it, loss=3.8980]
Training:  62%|██████▏   | 775/1260 [51:52<30:33,  3.78s/it, loss=4.0631]
Training:  62%|██████▏   | 776/1260 [51:52<35:43,  4.43s/it, loss=4.0631]
Training:  62%|██████▏   | 776/1260 [51:55<35:43,  4.43s/it, loss=4.0568]
Training:  62%|██████▏   | 777/1260 [51:55<33:49,  4.20s/it, loss=4.0568]
Training:  62%|██████▏   | 777/1260 [51:59<33:49,  4.20s/it, loss=3.9501]
Training:  62%|██████▏   | 778/1260 [51:59<33:09,  4.13s/it, loss=3.9501]
Training:  62%|██████▏   | 778/1260 [52:03<33:09,  4.13s/it, loss=4.1985]
Training:  62%|██████▏   | 779/1260 [52:03<31:47,  3.97s/it, loss=4.1985]
Training:  62%|██████▏   | 779/1260 [52:07<31:47,  3.97s/it, loss=3.9108]
Training:  62%|██████▏   | 780/1260 [52:07<31:44,  3.97s/it, loss=3.9108]
Training:  62%|██████▏   | 780/1260 [52:11<31:44,  3.97s/it, loss=4.0652]
Training:  62%|██████▏   | 781/1260 [52:11<31:52,  3.99s/it, loss=4.0652]
Training:  62%|██████▏   | 781/1260 [52:15<31:52,  3.99s/it, loss=4.3509]
Training:  62%|██████▏   | 782/1260 [52:15<32:27,  4.07s/it, loss=4.3509]
Training:  62%|██████▏   | 782/1260 [52:19<32:27,  4.07s/it, loss=3.9203]
Training:  62%|██████▏   | 783/1260 [52:19<32:07,  4.04s/it, loss=3.9203]
Training:  62%|██████▏   | 783/1260 [52:23<32:07,  4.04s/it, loss=3.7387]
Training:  62%|██████▏   | 784/1260 [52:23<31:16,  3.94s/it, loss=3.7387]
Training:  62%|██████▏   | 784/1260 [52:26<31:16,  3.94s/it, loss=4.3365]
Training:  62%|██████▏   | 785/1260 [52:26<30:35,  3.86s/it, loss=4.3365]
Training:  62%|██████▏   | 785/1260 [52:31<30:35,  3.86s/it, loss=4.0499]
Training:  62%|██████▏   | 786/1260 [52:31<30:56,  3.92s/it, loss=4.0499]
Training:  62%|██████▏   | 786/1260 [52:34<30:56,  3.92s/it, loss=4.3784]
Training:  62%|██████▏   | 787/1260 [52:34<29:47,  3.78s/it, loss=4.3784]
Training:  62%|██████▏   | 787/1260 [52:38<29:47,  3.78s/it, loss=4.1692]
Training:  63%|██████▎   | 788/1260 [52:38<30:21,  3.86s/it, loss=4.1692]
Training:  63%|██████▎   | 788/1260 [52:41<30:21,  3.86s/it, loss=3.9446]
Training:  63%|██████▎   | 789/1260 [52:41<29:09,  3.72s/it, loss=3.9446]
Training:  63%|██████▎   | 789/1260 [52:45<29:09,  3.72s/it, loss=3.7080]
Training:  63%|██████▎   | 790/1260 [52:45<29:41,  3.79s/it, loss=3.7080]
Training:  63%|██████▎   | 790/1260 [52:49<29:41,  3.79s/it, loss=3.8858]
Training:  63%|██████▎   | 791/1260 [52:49<29:01,  3.71s/it, loss=3.8858]
Training:  63%|██████▎   | 791/1260 [52:53<29:01,  3.71s/it, loss=4.1241]
Training:  63%|██████▎   | 792/1260 [52:53<28:56,  3.71s/it, loss=4.1241]
Training:  63%|██████▎   | 792/1260 [52:56<28:56,  3.71s/it, loss=4.1434]
Training:  63%|██████▎   | 793/1260 [52:56<29:04,  3.74s/it, loss=4.1434]
Training:  63%|██████▎   | 793/1260 [53:01<29:04,  3.74s/it, loss=4.1883]
Training:  63%|██████▎   | 794/1260 [53:01<29:55,  3.85s/it, loss=4.1883]
Training:  63%|██████▎   | 794/1260 [53:06<29:55,  3.85s/it, loss=4.2647]
Training:  63%|██████▎   | 795/1260 [53:06<33:02,  4.26s/it, loss=4.2647]
Training:  63%|██████▎   | 795/1260 [53:10<33:02,  4.26s/it, loss=4.0869]
Training:  63%|██████▎   | 796/1260 [53:10<33:17,  4.30s/it, loss=4.0869]
Training:  63%|██████▎   | 796/1260 [53:14<33:17,  4.30s/it, loss=3.8625]
Training:  63%|██████▎   | 797/1260 [53:14<31:14,  4.05s/it, loss=3.8625]
Training:  63%|██████▎   | 797/1260 [53:17<31:14,  4.05s/it, loss=3.7676]
Training:  63%|██████▎   | 798/1260 [53:17<30:32,  3.97s/it, loss=3.7676]
Training:  63%|██████▎   | 798/1260 [53:21<30:32,  3.97s/it, loss=4.1067]
Training:  63%|██████▎   | 799/1260 [53:21<29:42,  3.87s/it, loss=4.1067]
Training:  63%|██████▎   | 799/1260 [53:25<29:42,  3.87s/it, loss=4.2283]
Training:  63%|██████▎   | 800/1260 [53:25<30:27,  3.97s/it, loss=4.2283]
Training:  63%|██████▎   | 800/1260 [53:28<30:27,  3.97s/it, loss=3.9797]
Training:  64%|██████▎   | 801/1260 [53:28<28:33,  3.73s/it, loss=3.9797]
Training:  64%|██████▎   | 801/1260 [53:34<28:33,  3.73s/it, loss=3.7084]
Training:  64%|██████▎   | 802/1260 [53:34<32:07,  4.21s/it, loss=3.7084]
Training:  64%|██████▎   | 802/1260 [53:37<32:07,  4.21s/it, loss=4.0512]
Training:  64%|██████▎   | 803/1260 [53:37<29:48,  3.91s/it, loss=4.0512]
Training:  64%|██████▎   | 803/1260 [53:41<29:48,  3.91s/it, loss=4.0225]
Training:  64%|██████▍   | 804/1260 [53:41<30:06,  3.96s/it, loss=4.0225]
Training:  64%|██████▍   | 804/1260 [53:45<30:06,  3.96s/it, loss=4.0630]
Training:  64%|██████▍   | 805/1260 [53:45<29:00,  3.82s/it, loss=4.0630]
Training:  64%|██████▍   | 805/1260 [53:49<29:00,  3.82s/it, loss=4.0490]
Training:  64%|██████▍   | 806/1260 [53:49<30:19,  4.01s/it, loss=4.0490]
Training:  64%|██████▍   | 806/1260 [53:54<30:19,  4.01s/it, loss=4.1519]
Training:  64%|██████▍   | 807/1260 [53:54<32:28,  4.30s/it, loss=4.1519]
Training:  64%|██████▍   | 807/1260 [53:58<32:28,  4.30s/it, loss=3.8264]
Training:  64%|██████▍   | 808/1260 [53:58<32:04,  4.26s/it, loss=3.8264]
Training:  64%|██████▍   | 808/1260 [54:01<32:04,  4.26s/it, loss=4.2583]
Training:  64%|██████▍   | 809/1260 [54:01<29:42,  3.95s/it, loss=4.2583]
Training:  64%|██████▍   | 809/1260 [54:05<29:42,  3.95s/it, loss=4.0810]
Training:  64%|██████▍   | 810/1260 [54:05<29:42,  3.96s/it, loss=4.0810]
Training:  64%|██████▍   | 810/1260 [54:09<29:42,  3.96s/it, loss=4.2456]
Training:  64%|██████▍   | 811/1260 [54:09<28:36,  3.82s/it, loss=4.2456]
Training:  64%|██████▍   | 811/1260 [54:12<28:36,  3.82s/it, loss=4.2320]
Training:  64%|██████▍   | 812/1260 [54:12<27:32,  3.69s/it, loss=4.2320]
Training:  64%|██████▍   | 812/1260 [54:17<27:32,  3.69s/it, loss=4.0923]
Training:  65%|██████▍   | 813/1260 [54:17<30:54,  4.15s/it, loss=4.0923]
Training:  65%|██████▍   | 813/1260 [54:22<30:54,  4.15s/it, loss=3.7956]
Training:  65%|██████▍   | 814/1260 [54:22<32:33,  4.38s/it, loss=3.7956]
Training:  65%|██████▍   | 814/1260 [54:26<32:33,  4.38s/it, loss=4.1607]
Training:  65%|██████▍   | 815/1260 [54:26<31:18,  4.22s/it, loss=4.1607]
Training:  65%|██████▍   | 815/1260 [54:30<31:18,  4.22s/it, loss=4.0320]
Training:  65%|██████▍   | 816/1260 [54:30<30:50,  4.17s/it, loss=4.0320]
Training:  65%|██████▍   | 816/1260 [54:36<30:50,  4.17s/it, loss=4.2157]
Training:  65%|██████▍   | 817/1260 [54:36<34:27,  4.67s/it, loss=4.2157]
Training:  65%|██████▍   | 817/1260 [54:40<34:27,  4.67s/it, loss=3.9805]
Training:  65%|██████▍   | 818/1260 [54:40<32:52,  4.46s/it, loss=3.9805]
Training:  65%|██████▍   | 818/1260 [54:43<32:52,  4.46s/it, loss=4.2340]
Training:  65%|██████▌   | 819/1260 [54:43<30:30,  4.15s/it, loss=4.2340]
Training:  65%|██████▌   | 819/1260 [54:47<30:30,  4.15s/it, loss=3.9195]
Training:  65%|██████▌   | 820/1260 [54:47<28:23,  3.87s/it, loss=3.9195]
Training:  65%|██████▌   | 820/1260 [54:51<28:23,  3.87s/it, loss=3.7799]
Training:  65%|██████▌   | 821/1260 [54:51<28:55,  3.95s/it, loss=3.7799]
Training:  65%|██████▌   | 821/1260 [54:56<28:55,  3.95s/it, loss=4.0893]
Training:  65%|██████▌   | 822/1260 [54:56<31:05,  4.26s/it, loss=4.0893]
Training:  65%|██████▌   | 822/1260 [54:59<31:05,  4.26s/it, loss=3.8729]
Training:  65%|██████▌   | 823/1260 [54:59<29:39,  4.07s/it, loss=3.8729]
Training:  65%|██████▌   | 823/1260 [55:03<29:39,  4.07s/it, loss=4.0523]
Training:  65%|██████▌   | 824/1260 [55:03<29:24,  4.05s/it, loss=4.0523]
Training:  65%|██████▌   | 824/1260 [55:08<29:24,  4.05s/it, loss=3.9430]
Training:  65%|██████▌   | 825/1260 [55:08<30:20,  4.18s/it, loss=3.9430]
Training:  65%|██████▌   | 825/1260 [55:12<30:20,  4.18s/it, loss=4.0411]
Training:  66%|██████▌   | 826/1260 [55:12<29:09,  4.03s/it, loss=4.0411]
Training:  66%|██████▌   | 826/1260 [55:16<29:09,  4.03s/it, loss=3.8656]
Training:  66%|██████▌   | 827/1260 [55:16<30:42,  4.25s/it, loss=3.8656]
Training:  66%|██████▌   | 827/1260 [55:21<30:42,  4.25s/it, loss=4.1025]
Training:  66%|██████▌   | 828/1260 [55:21<32:17,  4.48s/it, loss=4.1025]
Training:  66%|██████▌   | 828/1260 [55:26<32:17,  4.48s/it, loss=4.2703]
Training:  66%|██████▌   | 829/1260 [55:26<33:19,  4.64s/it, loss=4.2703]
Training:  66%|██████▌   | 829/1260 [55:32<33:19,  4.64s/it, loss=3.6819]
Training:  66%|██████▌   | 830/1260 [55:32<35:19,  4.93s/it, loss=3.6819]
Training:  66%|██████▌   | 830/1260 [55:35<35:19,  4.93s/it, loss=3.9447]
Training:  66%|██████▌   | 831/1260 [55:35<32:08,  4.50s/it, loss=3.9447]
Training:  66%|██████▌   | 831/1260 [55:39<32:08,  4.50s/it, loss=4.0871]
Training:  66%|██████▌   | 832/1260 [55:39<29:37,  4.15s/it, loss=4.0871]
Training:  66%|██████▌   | 832/1260 [55:42<29:37,  4.15s/it, loss=4.3194]
Training:  66%|██████▌   | 833/1260 [55:42<27:23,  3.85s/it, loss=4.3194]
Training:  66%|██████▌   | 833/1260 [55:46<27:23,  3.85s/it, loss=4.1258]
Training:  66%|██████▌   | 834/1260 [55:46<27:42,  3.90s/it, loss=4.1258]
Training:  66%|██████▌   | 834/1260 [55:50<27:42,  3.90s/it, loss=3.9811]
Training:  66%|██████▋   | 835/1260 [55:50<28:22,  4.01s/it, loss=3.9811]
Training:  66%|██████▋   | 835/1260 [55:55<28:22,  4.01s/it, loss=3.9850]
Training:  66%|██████▋   | 836/1260 [55:55<30:25,  4.31s/it, loss=3.9850]
Training:  66%|██████▋   | 836/1260 [56:00<30:25,  4.31s/it, loss=4.0333]
Training:  66%|██████▋   | 837/1260 [56:00<31:47,  4.51s/it, loss=4.0333]
Training:  66%|██████▋   | 837/1260 [56:04<31:47,  4.51s/it, loss=4.1634]
Training:  67%|██████▋   | 838/1260 [56:04<29:34,  4.20s/it, loss=4.1634]
Training:  67%|██████▋   | 838/1260 [56:09<29:34,  4.20s/it, loss=3.9327]
Training:  67%|██████▋   | 839/1260 [56:09<31:41,  4.52s/it, loss=3.9327]
Training:  67%|██████▋   | 839/1260 [56:13<31:41,  4.52s/it, loss=4.0413]
Training:  67%|██████▋   | 840/1260 [56:13<29:41,  4.24s/it, loss=4.0413]
Training:  67%|██████▋   | 840/1260 [56:16<29:41,  4.24s/it, loss=4.3910]
Training:  67%|██████▋   | 841/1260 [56:16<27:10,  3.89s/it, loss=4.3910]
Training:  67%|██████▋   | 841/1260 [56:19<27:10,  3.89s/it, loss=3.9890]
Training:  67%|██████▋   | 842/1260 [56:19<26:42,  3.83s/it, loss=3.9890]
Training:  67%|██████▋   | 842/1260 [56:24<26:42,  3.83s/it, loss=4.1280]
Training:  67%|██████▋   | 843/1260 [56:24<28:10,  4.05s/it, loss=4.1280]
Training:  67%|██████▋   | 843/1260 [56:27<28:10,  4.05s/it, loss=3.8895]
Training:  67%|██████▋   | 844/1260 [56:27<26:14,  3.79s/it, loss=3.8895]
Training:  67%|██████▋   | 844/1260 [56:32<26:14,  3.79s/it, loss=4.1861]
Training:  67%|██████▋   | 845/1260 [56:32<27:39,  4.00s/it, loss=4.1861]
Training:  67%|██████▋   | 845/1260 [56:35<27:39,  4.00s/it, loss=4.1699]
Training:  67%|██████▋   | 846/1260 [56:35<27:02,  3.92s/it, loss=4.1699]
Training:  67%|██████▋   | 846/1260 [56:39<27:02,  3.92s/it, loss=3.9750]
Training:  67%|██████▋   | 847/1260 [56:39<26:28,  3.85s/it, loss=3.9750]
Training:  67%|██████▋   | 847/1260 [56:43<26:28,  3.85s/it, loss=4.1502]
Training:  67%|██████▋   | 848/1260 [56:43<26:45,  3.90s/it, loss=4.1502]
Training:  67%|██████▋   | 848/1260 [56:47<26:45,  3.90s/it, loss=3.8632]
Training:  67%|██████▋   | 849/1260 [56:47<26:24,  3.85s/it, loss=3.8632]
Training:  67%|██████▋   | 849/1260 [56:51<26:24,  3.85s/it, loss=4.1060]
Training:  67%|██████▋   | 850/1260 [56:51<26:25,  3.87s/it, loss=4.1060]
Training:  67%|██████▋   | 850/1260 [56:54<26:25,  3.87s/it, loss=3.9400]
Training:  68%|██████▊   | 851/1260 [56:54<25:48,  3.79s/it, loss=3.9400]
Training:  68%|██████▊   | 851/1260 [56:58<25:48,  3.79s/it, loss=3.8415]
Training:  68%|██████▊   | 852/1260 [56:58<26:32,  3.90s/it, loss=3.8415]
Training:  68%|██████▊   | 852/1260 [57:02<26:32,  3.90s/it, loss=4.1483]
Training:  68%|██████▊   | 853/1260 [57:02<26:02,  3.84s/it, loss=4.1483]
Training:  68%|██████▊   | 853/1260 [57:05<26:02,  3.84s/it, loss=3.8720]
Training:  68%|██████▊   | 854/1260 [57:05<24:50,  3.67s/it, loss=3.8720]
Training:  68%|██████▊   | 854/1260 [57:09<24:50,  3.67s/it, loss=4.1307]
Training:  68%|██████▊   | 855/1260 [57:09<25:10,  3.73s/it, loss=4.1307]
Training:  68%|██████▊   | 855/1260 [57:13<25:10,  3.73s/it, loss=4.0709]
Training:  68%|██████▊   | 856/1260 [57:13<24:56,  3.70s/it, loss=4.0709]
Training:  68%|██████▊   | 856/1260 [57:17<24:56,  3.70s/it, loss=4.0969]
Training:  68%|██████▊   | 857/1260 [57:17<25:34,  3.81s/it, loss=4.0969]
Training:  68%|██████▊   | 857/1260 [57:21<25:34,  3.81s/it, loss=4.1126]
Training:  68%|██████▊   | 858/1260 [57:21<25:26,  3.80s/it, loss=4.1126]
Training:  68%|██████▊   | 858/1260 [57:26<25:26,  3.80s/it, loss=4.0462]
Training:  68%|██████▊   | 859/1260 [57:26<28:28,  4.26s/it, loss=4.0462]
Training:  68%|██████▊   | 859/1260 [57:30<28:28,  4.26s/it, loss=4.1578]
Training:  68%|██████▊   | 860/1260 [57:30<27:32,  4.13s/it, loss=4.1578]
Training:  68%|██████▊   | 860/1260 [57:34<27:32,  4.13s/it, loss=3.8142]
Training:  68%|██████▊   | 861/1260 [57:34<26:58,  4.06s/it, loss=3.8142]
Training:  68%|██████▊   | 861/1260 [57:37<26:58,  4.06s/it, loss=3.9285]
Training:  68%|██████▊   | 862/1260 [57:37<25:31,  3.85s/it, loss=3.9285]
Training:  68%|██████▊   | 862/1260 [57:41<25:31,  3.85s/it, loss=3.7420]
Training:  68%|██████▊   | 863/1260 [57:41<24:41,  3.73s/it, loss=3.7420]
Training:  68%|██████▊   | 863/1260 [57:45<24:41,  3.73s/it, loss=3.9196]
Training:  69%|██████▊   | 864/1260 [57:45<26:53,  4.08s/it, loss=3.9196]
Training:  69%|██████▊   | 864/1260 [57:50<26:53,  4.08s/it, loss=3.8766]
Training:  69%|██████▊   | 865/1260 [57:50<27:56,  4.25s/it, loss=3.8766]
Training:  69%|██████▊   | 865/1260 [57:55<27:56,  4.25s/it, loss=4.0269]
Training:  69%|██████▊   | 866/1260 [57:55<29:29,  4.49s/it, loss=4.0269]
Training:  69%|██████▊   | 866/1260 [57:59<29:29,  4.49s/it, loss=3.7966]
Training:  69%|██████▉   | 867/1260 [57:59<28:21,  4.33s/it, loss=3.7966]
Training:  69%|██████▉   | 867/1260 [58:03<28:21,  4.33s/it, loss=3.9336]
Training:  69%|██████▉   | 868/1260 [58:03<27:00,  4.13s/it, loss=3.9336]
Training:  69%|██████▉   | 868/1260 [58:15<27:00,  4.13s/it, loss=3.7927]
Training:  69%|██████▉   | 869/1260 [58:15<42:40,  6.55s/it, loss=3.7927]
Training:  69%|██████▉   | 869/1260 [58:19<42:40,  6.55s/it, loss=3.8289]
Training:  69%|██████▉   | 870/1260 [58:19<36:49,  5.67s/it, loss=3.8289]
Training:  69%|██████▉   | 870/1260 [58:23<36:49,  5.67s/it, loss=4.1171]
Training:  69%|██████▉   | 871/1260 [58:23<33:32,  5.17s/it, loss=4.1171]
Training:  69%|██████▉   | 871/1260 [58:27<33:32,  5.17s/it, loss=4.1292]
Training:  69%|██████▉   | 872/1260 [58:27<31:04,  4.81s/it, loss=4.1292]
Training:  69%|██████▉   | 872/1260 [58:31<31:04,  4.81s/it, loss=3.9208]
Training:  69%|██████▉   | 873/1260 [58:31<31:04,  4.82s/it, loss=3.9208]
Training:  69%|██████▉   | 873/1260 [58:36<31:04,  4.82s/it, loss=4.2043]
Training:  69%|██████▉   | 874/1260 [58:36<29:45,  4.63s/it, loss=4.2043]
Training:  69%|██████▉   | 874/1260 [58:40<29:45,  4.63s/it, loss=4.0145]
Training:  69%|██████▉   | 875/1260 [58:40<29:56,  4.67s/it, loss=4.0145]
Training:  69%|██████▉   | 875/1260 [58:46<29:56,  4.67s/it, loss=4.1709]
Training:  70%|██████▉   | 876/1260 [58:46<32:28,  5.08s/it, loss=4.1709]
Training:  70%|██████▉   | 876/1260 [58:50<32:28,  5.08s/it, loss=3.8651]
Training:  70%|██████▉   | 877/1260 [58:50<30:25,  4.77s/it, loss=3.8651]
Training:  70%|██████▉   | 877/1260 [58:54<30:25,  4.77s/it, loss=3.9585]
Training:  70%|██████▉   | 878/1260 [58:54<27:58,  4.39s/it, loss=3.9585]
Training:  70%|██████▉   | 878/1260 [58:58<27:58,  4.39s/it, loss=3.7571]
Training:  70%|██████▉   | 879/1260 [58:58<27:25,  4.32s/it, loss=3.7571]
Training:  70%|██████▉   | 879/1260 [59:05<27:25,  4.32s/it, loss=3.6929]
Training:  70%|██████▉   | 880/1260 [59:05<31:44,  5.01s/it, loss=3.6929]
Training:  70%|██████▉   | 880/1260 [59:09<31:44,  5.01s/it, loss=3.8717]
Training:  70%|██████▉   | 881/1260 [59:09<29:26,  4.66s/it, loss=3.8717]
Training:  70%|██████▉   | 881/1260 [59:15<29:26,  4.66s/it, loss=3.7854]
Training:  70%|███████   | 882/1260 [59:15<33:06,  5.26s/it, loss=3.7854]
Training:  70%|███████   | 882/1260 [59:18<33:06,  5.26s/it, loss=3.7837]
Training:  70%|███████   | 883/1260 [59:18<29:11,  4.65s/it, loss=3.7837]
Training:  70%|███████   | 883/1260 [59:22<29:11,  4.65s/it, loss=3.8507]
Training:  70%|███████   | 884/1260 [59:22<27:40,  4.42s/it, loss=3.8507]
Training:  70%|███████   | 884/1260 [59:26<27:40,  4.42s/it, loss=3.8810]
Training:  70%|███████   | 885/1260 [59:26<26:06,  4.18s/it, loss=3.8810]
Training:  70%|███████   | 885/1260 [59:30<26:06,  4.18s/it, loss=3.5852]
Training:  70%|███████   | 886/1260 [59:30<26:27,  4.24s/it, loss=3.5852]
Training:  70%|███████   | 886/1260 [59:34<26:27,  4.24s/it, loss=3.9917]
Training:  70%|███████   | 887/1260 [59:34<25:43,  4.14s/it, loss=3.9917]
Training:  70%|███████   | 887/1260 [59:38<25:43,  4.14s/it, loss=4.0870]
Training:  70%|███████   | 888/1260 [59:38<25:11,  4.06s/it, loss=4.0870]
Training:  70%|███████   | 888/1260 [59:42<25:11,  4.06s/it, loss=3.8166]
Training:  71%|███████   | 889/1260 [59:42<25:24,  4.11s/it, loss=3.8166]
Training:  71%|███████   | 889/1260 [59:46<25:24,  4.11s/it, loss=3.9495]
Training:  71%|███████   | 890/1260 [59:46<25:05,  4.07s/it, loss=3.9495]
Training:  71%|███████   | 890/1260 [59:50<25:05,  4.07s/it, loss=4.2391]
Training:  71%|███████   | 891/1260 [59:50<24:17,  3.95s/it, loss=4.2391]
Training:  71%|███████   | 891/1260 [59:54<24:17,  3.95s/it, loss=3.9448]
Training:  71%|███████   | 892/1260 [59:54<23:40,  3.86s/it, loss=3.9448]
Training:  71%|███████   | 892/1260 [59:58<23:40,  3.86s/it, loss=4.0511]
Training:  71%|███████   | 893/1260 [59:58<23:58,  3.92s/it, loss=4.0511]
Training:  71%|███████   | 893/1260 [1:00:02<23:58,  3.92s/it, loss=4.0296]
Training:  71%|███████   | 894/1260 [1:00:02<24:35,  4.03s/it, loss=4.0296]
Training:  71%|███████   | 894/1260 [1:00:07<24:35,  4.03s/it, loss=3.8819]
Training:  71%|███████   | 895/1260 [1:00:07<25:27,  4.18s/it, loss=3.8819]
Training:  71%|███████   | 895/1260 [1:00:10<25:27,  4.18s/it, loss=4.1989]
Training:  71%|███████   | 896/1260 [1:00:10<24:19,  4.01s/it, loss=4.1989]
Training:  71%|███████   | 896/1260 [1:00:14<24:19,  4.01s/it, loss=3.9632]
Training:  71%|███████   | 897/1260 [1:00:14<23:44,  3.92s/it, loss=3.9632]
Training:  71%|███████   | 897/1260 [1:00:18<23:44,  3.92s/it, loss=4.0998]
Training:  71%|███████▏  | 898/1260 [1:00:18<23:56,  3.97s/it, loss=4.0998]
Training:  71%|███████▏  | 898/1260 [1:00:22<23:56,  3.97s/it, loss=3.8446]
Training:  71%|███████▏  | 899/1260 [1:00:22<24:29,  4.07s/it, loss=3.8446]
Training:  71%|███████▏  | 899/1260 [1:00:27<24:29,  4.07s/it, loss=3.5178]
Training:  71%|███████▏  | 900/1260 [1:00:27<26:06,  4.35s/it, loss=3.5178]
Training:  71%|███████▏  | 900/1260 [1:00:31<26:06,  4.35s/it, loss=3.8738]
Training:  72%|███████▏  | 901/1260 [1:00:31<25:38,  4.29s/it, loss=3.8738]
Training:  72%|███████▏  | 901/1260 [1:00:36<25:38,  4.29s/it, loss=3.9974]
Training:  72%|███████▏  | 902/1260 [1:00:36<25:39,  4.30s/it, loss=3.9974]
Training:  72%|███████▏  | 902/1260 [1:00:40<25:39,  4.30s/it, loss=3.7083]
Training:  72%|███████▏  | 903/1260 [1:00:40<25:35,  4.30s/it, loss=3.7083]
Training:  72%|███████▏  | 903/1260 [1:00:44<25:35,  4.30s/it, loss=4.1673]
Training:  72%|███████▏  | 904/1260 [1:00:44<24:26,  4.12s/it, loss=4.1673]
Training:  72%|███████▏  | 904/1260 [1:00:48<24:26,  4.12s/it, loss=3.8346]
Training:  72%|███████▏  | 905/1260 [1:00:48<24:02,  4.06s/it, loss=3.8346]
Training:  72%|███████▏  | 905/1260 [1:00:51<24:02,  4.06s/it, loss=3.8736]
Training:  72%|███████▏  | 906/1260 [1:00:51<22:53,  3.88s/it, loss=3.8736]
Training:  72%|███████▏  | 906/1260 [1:00:55<22:53,  3.88s/it, loss=4.0088]
Training:  72%|███████▏  | 907/1260 [1:00:55<22:56,  3.90s/it, loss=4.0088]
Training:  72%|███████▏  | 907/1260 [1:00:59<22:56,  3.90s/it, loss=4.0047]
Training:  72%|███████▏  | 908/1260 [1:00:59<22:26,  3.83s/it, loss=4.0047]
Training:  72%|███████▏  | 908/1260 [1:01:03<22:26,  3.83s/it, loss=4.1445]
Training:  72%|███████▏  | 909/1260 [1:01:03<22:22,  3.83s/it, loss=4.1445]
Training:  72%|███████▏  | 909/1260 [1:01:06<22:22,  3.83s/it, loss=3.8271]
Training:  72%|███████▏  | 910/1260 [1:01:06<22:00,  3.77s/it, loss=3.8271]
Training:  72%|███████▏  | 910/1260 [1:01:10<22:00,  3.77s/it, loss=4.1101]
Training:  72%|███████▏  | 911/1260 [1:01:10<21:37,  3.72s/it, loss=4.1101]
Training:  72%|███████▏  | 911/1260 [1:01:15<21:37,  3.72s/it, loss=3.9324]
Training:  72%|███████▏  | 912/1260 [1:01:15<23:24,  4.03s/it, loss=3.9324]
Training:  72%|███████▏  | 912/1260 [1:01:19<23:24,  4.03s/it, loss=4.1090]
Training:  72%|███████▏  | 913/1260 [1:01:19<24:45,  4.28s/it, loss=4.1090]
Training:  72%|███████▏  | 913/1260 [1:01:23<24:45,  4.28s/it, loss=4.0153]
Training:  73%|███████▎  | 914/1260 [1:01:23<24:16,  4.21s/it, loss=4.0153]
Training:  73%|███████▎  | 914/1260 [1:01:27<24:16,  4.21s/it, loss=4.1164]
Training:  73%|███████▎  | 915/1260 [1:01:27<22:40,  3.94s/it, loss=4.1164]
Training:  73%|███████▎  | 915/1260 [1:01:30<22:40,  3.94s/it, loss=3.7746]
Training:  73%|███████▎  | 916/1260 [1:01:30<21:33,  3.76s/it, loss=3.7746]
Training:  73%|███████▎  | 916/1260 [1:01:34<21:33,  3.76s/it, loss=3.8754]
Training:  73%|███████▎  | 917/1260 [1:01:34<22:23,  3.92s/it, loss=3.8754]
Training:  73%|███████▎  | 917/1260 [1:01:38<22:23,  3.92s/it, loss=3.9879]
Training:  73%|███████▎  | 918/1260 [1:01:38<22:21,  3.92s/it, loss=3.9879]
Training:  73%|███████▎  | 918/1260 [1:01:42<22:21,  3.92s/it, loss=3.6417]
Training:  73%|███████▎  | 919/1260 [1:01:42<21:39,  3.81s/it, loss=3.6417]
Training:  73%|███████▎  | 919/1260 [1:01:47<21:39,  3.81s/it, loss=3.8598]
Training:  73%|███████▎  | 920/1260 [1:01:47<23:01,  4.06s/it, loss=3.8598]
Training:  73%|███████▎  | 920/1260 [1:01:50<23:01,  4.06s/it, loss=4.3496]
Training:  73%|███████▎  | 921/1260 [1:01:50<22:35,  4.00s/it, loss=4.3496]
Training:  73%|███████▎  | 921/1260 [1:01:55<22:35,  4.00s/it, loss=3.7160]
Training:  73%|███████▎  | 922/1260 [1:01:55<22:48,  4.05s/it, loss=3.7160]
Training:  73%|███████▎  | 922/1260 [1:01:58<22:48,  4.05s/it, loss=4.2415]
Training:  73%|███████▎  | 923/1260 [1:01:58<22:05,  3.93s/it, loss=4.2415]
Training:  73%|███████▎  | 923/1260 [1:02:03<22:05,  3.93s/it, loss=3.8136]
Training:  73%|███████▎  | 924/1260 [1:02:03<22:59,  4.11s/it, loss=3.8136]
Training:  73%|███████▎  | 924/1260 [1:02:06<22:59,  4.11s/it, loss=4.1292]
Training:  73%|███████▎  | 925/1260 [1:02:06<21:46,  3.90s/it, loss=4.1292]
Training:  73%|███████▎  | 925/1260 [1:02:12<21:46,  3.90s/it, loss=3.9338]
Training:  73%|███████▎  | 926/1260 [1:02:12<25:31,  4.59s/it, loss=3.9338]
Training:  73%|███████▎  | 926/1260 [1:02:16<25:31,  4.59s/it, loss=3.8829]
Training:  74%|███████▎  | 927/1260 [1:02:16<23:55,  4.31s/it, loss=3.8829]
Training:  74%|███████▎  | 927/1260 [1:02:21<23:55,  4.31s/it, loss=3.7481]
Training:  74%|███████▎  | 928/1260 [1:02:21<24:25,  4.41s/it, loss=3.7481]
Training:  74%|███████▎  | 928/1260 [1:02:25<24:25,  4.41s/it, loss=3.7432]
Training:  74%|███████▎  | 929/1260 [1:02:25<24:08,  4.38s/it, loss=3.7432]
Training:  74%|███████▎  | 929/1260 [1:02:30<24:08,  4.38s/it, loss=3.8484]
Training:  74%|███████▍  | 930/1260 [1:02:30<25:40,  4.67s/it, loss=3.8484]
Training:  74%|███████▍  | 930/1260 [1:02:35<25:40,  4.67s/it, loss=3.9228]
Training:  74%|███████▍  | 931/1260 [1:02:35<25:27,  4.64s/it, loss=3.9228]
Training:  74%|███████▍  | 931/1260 [1:02:38<25:27,  4.64s/it, loss=3.9757]
Training:  74%|███████▍  | 932/1260 [1:02:38<23:19,  4.27s/it, loss=3.9757]
Training:  74%|███████▍  | 932/1260 [1:02:42<23:19,  4.27s/it, loss=4.0160]
Training:  74%|███████▍  | 933/1260 [1:02:42<22:16,  4.09s/it, loss=4.0160]
Training:  74%|███████▍  | 933/1260 [1:02:46<22:16,  4.09s/it, loss=4.3060]
Training:  74%|███████▍  | 934/1260 [1:02:46<21:26,  3.95s/it, loss=4.3060]
Training:  74%|███████▍  | 934/1260 [1:02:50<21:26,  3.95s/it, loss=3.7989]
Training:  74%|███████▍  | 935/1260 [1:02:50<21:31,  3.97s/it, loss=3.7989]
Training:  74%|███████▍  | 935/1260 [1:02:53<21:31,  3.97s/it, loss=3.8402]
Training:  74%|███████▍  | 936/1260 [1:02:53<20:22,  3.77s/it, loss=3.8402]
Training:  74%|███████▍  | 936/1260 [1:02:58<20:22,  3.77s/it, loss=3.9471]
Training:  74%|███████▍  | 937/1260 [1:02:58<21:45,  4.04s/it, loss=3.9471]
Training:  74%|███████▍  | 937/1260 [1:03:01<21:45,  4.04s/it, loss=3.9136]
Training:  74%|███████▍  | 938/1260 [1:03:01<20:55,  3.90s/it, loss=3.9136]
Training:  74%|███████▍  | 938/1260 [1:03:05<20:55,  3.90s/it, loss=4.1966]
Training:  75%|███████▍  | 939/1260 [1:03:05<20:27,  3.82s/it, loss=4.1966]
Training:  75%|███████▍  | 939/1260 [1:03:09<20:27,  3.82s/it, loss=4.2109]
Training:  75%|███████▍  | 940/1260 [1:03:09<20:51,  3.91s/it, loss=4.2109]
Training:  75%|███████▍  | 940/1260 [1:03:12<20:51,  3.91s/it, loss=3.9462]
Training:  75%|███████▍  | 941/1260 [1:03:12<19:50,  3.73s/it, loss=3.9462]
Training:  75%|███████▍  | 941/1260 [1:03:19<19:50,  3.73s/it, loss=4.0007]
Training:  75%|███████▍  | 942/1260 [1:03:19<25:17,  4.77s/it, loss=4.0007]
Training:  75%|███████▍  | 942/1260 [1:03:23<25:17,  4.77s/it, loss=3.9573]
Training:  75%|███████▍  | 943/1260 [1:03:23<22:37,  4.28s/it, loss=3.9573]
Training:  75%|███████▍  | 943/1260 [1:03:29<22:37,  4.28s/it, loss=3.9532]
Training:  75%|███████▍  | 944/1260 [1:03:29<26:09,  4.97s/it, loss=3.9532]
Training:  75%|███████▍  | 944/1260 [1:03:32<26:09,  4.97s/it, loss=3.7028]
Training:  75%|███████▌  | 945/1260 [1:03:32<23:21,  4.45s/it, loss=3.7028]
Training:  75%|███████▌  | 945/1260 [1:03:36<23:21,  4.45s/it, loss=3.7899]
Training:  75%|███████▌  | 946/1260 [1:03:36<21:34,  4.12s/it, loss=3.7899]
Training:  75%|███████▌  | 946/1260 [1:03:39<21:34,  4.12s/it, loss=3.8124]
Training:  75%|███████▌  | 947/1260 [1:03:39<20:14,  3.88s/it, loss=3.8124]
Training:  75%|███████▌  | 947/1260 [1:03:43<20:14,  3.88s/it, loss=4.2307]
Training:  75%|███████▌  | 948/1260 [1:03:43<19:53,  3.83s/it, loss=4.2307]
Training:  75%|███████▌  | 948/1260 [1:03:47<19:53,  3.83s/it, loss=4.1312]
Training:  75%|███████▌  | 949/1260 [1:03:47<19:59,  3.86s/it, loss=4.1312]
Training:  75%|███████▌  | 949/1260 [1:03:50<19:59,  3.86s/it, loss=3.6361]
Training:  75%|███████▌  | 950/1260 [1:03:50<19:07,  3.70s/it, loss=3.6361]
Training:  75%|███████▌  | 950/1260 [1:03:54<19:07,  3.70s/it, loss=4.2787]
Training:  75%|███████▌  | 951/1260 [1:03:54<19:40,  3.82s/it, loss=4.2787]
Training:  75%|███████▌  | 951/1260 [1:03:58<19:40,  3.82s/it, loss=4.1152]
Training:  76%|███████▌  | 952/1260 [1:03:58<20:03,  3.91s/it, loss=4.1152]
Training:  76%|███████▌  | 952/1260 [1:04:02<20:03,  3.91s/it, loss=4.0246]
Training:  76%|███████▌  | 953/1260 [1:04:02<19:26,  3.80s/it, loss=4.0246]
Training:  76%|███████▌  | 953/1260 [1:04:05<19:26,  3.80s/it, loss=3.9903]
Training:  76%|███████▌  | 954/1260 [1:04:05<19:19,  3.79s/it, loss=3.9903]
Training:  76%|███████▌  | 954/1260 [1:04:10<19:19,  3.79s/it, loss=3.6228]
Training:  76%|███████▌  | 955/1260 [1:04:10<19:47,  3.89s/it, loss=3.6228]
Training:  76%|███████▌  | 955/1260 [1:04:13<19:47,  3.89s/it, loss=3.8161]
Training:  76%|███████▌  | 956/1260 [1:04:13<19:16,  3.80s/it, loss=3.8161]
Training:  76%|███████▌  | 956/1260 [1:04:18<19:16,  3.80s/it, loss=3.7114]
Training:  76%|███████▌  | 957/1260 [1:04:18<20:31,  4.06s/it, loss=3.7114]
Training:  76%|███████▌  | 957/1260 [1:04:22<20:31,  4.06s/it, loss=4.0082]
Training:  76%|███████▌  | 958/1260 [1:04:22<19:59,  3.97s/it, loss=4.0082]
Training:  76%|███████▌  | 958/1260 [1:04:25<19:59,  3.97s/it, loss=4.1110]
Training:  76%|███████▌  | 959/1260 [1:04:25<19:14,  3.84s/it, loss=4.1110]
Training:  76%|███████▌  | 959/1260 [1:04:30<19:14,  3.84s/it, loss=3.9981]
Training:  76%|███████▌  | 960/1260 [1:04:30<20:53,  4.18s/it, loss=3.9981]
Training:  76%|███████▌  | 960/1260 [1:04:34<20:53,  4.18s/it, loss=4.1789]
Training:  76%|███████▋  | 961/1260 [1:04:34<19:48,  3.97s/it, loss=4.1789]
Training:  76%|███████▋  | 961/1260 [1:04:38<19:48,  3.97s/it, loss=4.0705]
Training:  76%|███████▋  | 962/1260 [1:04:38<20:00,  4.03s/it, loss=4.0705]
Training:  76%|███████▋  | 962/1260 [1:04:42<20:00,  4.03s/it, loss=3.8037]
Training:  76%|███████▋  | 963/1260 [1:04:42<20:09,  4.07s/it, loss=3.8037]
Training:  76%|███████▋  | 963/1260 [1:04:46<20:09,  4.07s/it, loss=4.0306]
Training:  77%|███████▋  | 964/1260 [1:04:46<20:26,  4.14s/it, loss=4.0306]
Training:  77%|███████▋  | 964/1260 [1:04:50<20:26,  4.14s/it, loss=3.7941]
Training:  77%|███████▋  | 965/1260 [1:04:50<19:25,  3.95s/it, loss=3.7941]
Training:  77%|███████▋  | 965/1260 [1:04:53<19:25,  3.95s/it, loss=3.6422]
Training:  77%|███████▋  | 966/1260 [1:04:53<18:55,  3.86s/it, loss=3.6422]
Training:  77%|███████▋  | 966/1260 [1:04:57<18:55,  3.86s/it, loss=3.8092]
Training:  77%|███████▋  | 967/1260 [1:04:57<18:29,  3.79s/it, loss=3.8092]
Training:  77%|███████▋  | 967/1260 [1:05:01<18:29,  3.79s/it, loss=4.3102]
Training:  77%|███████▋  | 968/1260 [1:05:01<17:58,  3.69s/it, loss=4.3102]
Training:  77%|███████▋  | 968/1260 [1:05:04<17:58,  3.69s/it, loss=3.7755]
Training:  77%|███████▋  | 969/1260 [1:05:04<17:58,  3.71s/it, loss=3.7755]
Training:  77%|███████▋  | 969/1260 [1:05:09<17:58,  3.71s/it, loss=4.0436]
Training:  77%|███████▋  | 970/1260 [1:05:09<19:17,  3.99s/it, loss=4.0436]
Training:  77%|███████▋  | 970/1260 [1:05:13<19:17,  3.99s/it, loss=4.2902]
Training:  77%|███████▋  | 971/1260 [1:05:13<18:48,  3.91s/it, loss=4.2902]
Training:  77%|███████▋  | 971/1260 [1:05:17<18:48,  3.91s/it, loss=4.0059]
Training:  77%|███████▋  | 972/1260 [1:05:17<19:51,  4.14s/it, loss=4.0059]
Training:  77%|███████▋  | 972/1260 [1:05:21<19:51,  4.14s/it, loss=3.9260]
Training:  77%|███████▋  | 973/1260 [1:05:21<19:47,  4.14s/it, loss=3.9260]
Training:  77%|███████▋  | 973/1260 [1:05:25<19:47,  4.14s/it, loss=3.9327]
Training:  77%|███████▋  | 974/1260 [1:05:25<19:14,  4.04s/it, loss=3.9327]
Training:  77%|███████▋  | 974/1260 [1:05:29<19:14,  4.04s/it, loss=3.5924]
Training:  77%|███████▋  | 975/1260 [1:05:29<19:21,  4.08s/it, loss=3.5924]
Training:  77%|███████▋  | 975/1260 [1:05:33<19:21,  4.08s/it, loss=4.0605]
Training:  77%|███████▋  | 976/1260 [1:05:33<18:44,  3.96s/it, loss=4.0605]
Training:  77%|███████▋  | 976/1260 [1:05:37<18:44,  3.96s/it, loss=4.0055]
Training:  78%|███████▊  | 977/1260 [1:05:37<19:02,  4.04s/it, loss=4.0055]
Training:  78%|███████▊  | 977/1260 [1:05:42<19:02,  4.04s/it, loss=3.7856]
Training:  78%|███████▊  | 978/1260 [1:05:42<19:45,  4.20s/it, loss=3.7856]
Training:  78%|███████▊  | 978/1260 [1:05:46<19:45,  4.20s/it, loss=3.7837]
Training:  78%|███████▊  | 979/1260 [1:05:46<19:40,  4.20s/it, loss=3.7837]
Training:  78%|███████▊  | 979/1260 [1:05:51<19:40,  4.20s/it, loss=4.2241]
Training:  78%|███████▊  | 980/1260 [1:05:51<20:14,  4.34s/it, loss=4.2241]
Training:  78%|███████▊  | 980/1260 [1:05:54<20:14,  4.34s/it, loss=3.7666]
Training:  78%|███████▊  | 981/1260 [1:05:54<18:57,  4.08s/it, loss=3.7666]
Training:  78%|███████▊  | 981/1260 [1:05:58<18:57,  4.08s/it, loss=3.9004]
Training:  78%|███████▊  | 982/1260 [1:05:58<18:38,  4.02s/it, loss=3.9004]
Training:  78%|███████▊  | 982/1260 [1:06:02<18:38,  4.02s/it, loss=4.0913]
Training:  78%|███████▊  | 983/1260 [1:06:02<18:19,  3.97s/it, loss=4.0913]
Training:  78%|███████▊  | 983/1260 [1:06:05<18:19,  3.97s/it, loss=4.3765]
Training:  78%|███████▊  | 984/1260 [1:06:05<17:21,  3.77s/it, loss=4.3765]
Training:  78%|███████▊  | 984/1260 [1:06:09<17:21,  3.77s/it, loss=3.9242]
Training:  78%|███████▊  | 985/1260 [1:06:09<17:11,  3.75s/it, loss=3.9242]
Training:  78%|███████▊  | 985/1260 [1:06:14<17:11,  3.75s/it, loss=3.7848]
Training:  78%|███████▊  | 986/1260 [1:06:14<18:26,  4.04s/it, loss=3.7848]
Training:  78%|███████▊  | 986/1260 [1:06:18<18:26,  4.04s/it, loss=3.8308]
Training:  78%|███████▊  | 987/1260 [1:06:18<18:43,  4.12s/it, loss=3.8308]
Training:  78%|███████▊  | 987/1260 [1:06:23<18:43,  4.12s/it, loss=3.9371]
Training:  78%|███████▊  | 988/1260 [1:06:23<19:19,  4.26s/it, loss=3.9371]
Training:  78%|███████▊  | 988/1260 [1:06:26<19:19,  4.26s/it, loss=3.7117]
Training:  78%|███████▊  | 989/1260 [1:06:26<18:05,  4.01s/it, loss=3.7117]
Training:  78%|███████▊  | 989/1260 [1:06:30<18:05,  4.01s/it, loss=3.7091]
Training:  79%|███████▊  | 990/1260 [1:06:30<17:56,  3.99s/it, loss=3.7091]
Training:  79%|███████▊  | 990/1260 [1:06:36<17:56,  3.99s/it, loss=4.0020]
Training:  79%|███████▊  | 991/1260 [1:06:36<20:16,  4.52s/it, loss=4.0020]
Training:  79%|███████▊  | 991/1260 [1:06:39<20:16,  4.52s/it, loss=3.7273]
Training:  79%|███████▊  | 992/1260 [1:06:39<19:02,  4.26s/it, loss=3.7273]
Training:  79%|███████▊  | 992/1260 [1:06:43<19:02,  4.26s/it, loss=4.1663]
Training:  79%|███████▉  | 993/1260 [1:06:43<18:41,  4.20s/it, loss=4.1663]
Training:  79%|███████▉  | 993/1260 [1:06:47<18:41,  4.20s/it, loss=3.7918]
Training:  79%|███████▉  | 994/1260 [1:06:47<17:34,  3.96s/it, loss=3.7918]
Training:  79%|███████▉  | 994/1260 [1:06:50<17:34,  3.96s/it, loss=4.1237]
Training:  79%|███████▉  | 995/1260 [1:06:50<16:49,  3.81s/it, loss=4.1237]
Training:  79%|███████▉  | 995/1260 [1:06:54<16:49,  3.81s/it, loss=3.6684]
Training:  79%|███████▉  | 996/1260 [1:06:54<17:15,  3.92s/it, loss=3.6684]
Training:  79%|███████▉  | 996/1260 [1:06:58<17:15,  3.92s/it, loss=4.1347]
Training:  79%|███████▉  | 997/1260 [1:06:58<17:05,  3.90s/it, loss=4.1347]
Training:  79%|███████▉  | 997/1260 [1:07:03<17:05,  3.90s/it, loss=3.9463]
Training:  79%|███████▉  | 998/1260 [1:07:03<17:35,  4.03s/it, loss=3.9463]
Training:  79%|███████▉  | 998/1260 [1:07:07<17:35,  4.03s/it, loss=4.0028]
Training:  79%|███████▉  | 999/1260 [1:07:07<18:10,  4.18s/it, loss=4.0028]
Training:  79%|███████▉  | 999/1260 [1:07:11<18:10,  4.18s/it, loss=3.7325]
Training:  79%|███████▉  | 1000/1260 [1:07:11<17:51,  4.12s/it, loss=3.7325]
Training:  79%|███████▉  | 1000/1260 [1:07:14<17:51,  4.12s/it, loss=4.3399]
Training:  79%|███████▉  | 1001/1260 [1:07:14<16:44,  3.88s/it, loss=4.3399]
Training:  79%|███████▉  | 1001/1260 [1:07:19<16:44,  3.88s/it, loss=3.8826]
Training:  80%|███████▉  | 1002/1260 [1:07:19<17:06,  3.98s/it, loss=3.8826]
Training:  80%|███████▉  | 1002/1260 [1:07:22<17:06,  3.98s/it, loss=3.8375]
Training:  80%|███████▉  | 1003/1260 [1:07:22<16:29,  3.85s/it, loss=3.8375]
Training:  80%|███████▉  | 1003/1260 [1:07:25<16:29,  3.85s/it, loss=4.2381]
Training:  80%|███████▉  | 1004/1260 [1:07:25<15:20,  3.60s/it, loss=4.2381]
Training:  80%|███████▉  | 1004/1260 [1:07:30<15:20,  3.60s/it, loss=4.0658]
Training:  80%|███████▉  | 1005/1260 [1:07:30<16:11,  3.81s/it, loss=4.0658]
Training:  80%|███████▉  | 1005/1260 [1:07:33<16:11,  3.81s/it, loss=3.8356]
Training:  80%|███████▉  | 1006/1260 [1:07:33<15:59,  3.78s/it, loss=3.8356]
Training:  80%|███████▉  | 1006/1260 [1:07:38<15:59,  3.78s/it, loss=3.8725]
Training:  80%|███████▉  | 1007/1260 [1:07:38<16:50,  3.99s/it, loss=3.8725]
Training:  80%|███████▉  | 1007/1260 [1:07:42<16:50,  3.99s/it, loss=3.7488]
Training:  80%|████████  | 1008/1260 [1:07:42<16:58,  4.04s/it, loss=3.7488]
Training:  80%|████████  | 1008/1260 [1:07:45<16:58,  4.04s/it, loss=4.1505]
Training:  80%|████████  | 1009/1260 [1:07:45<15:49,  3.78s/it, loss=4.1505]
Training:  80%|████████  | 1009/1260 [1:07:49<15:49,  3.78s/it, loss=4.0195]
Training:  80%|████████  | 1010/1260 [1:07:49<16:17,  3.91s/it, loss=4.0195]
Training:  80%|████████  | 1010/1260 [1:07:55<16:17,  3.91s/it, loss=3.6636]
Training:  80%|████████  | 1011/1260 [1:07:55<18:15,  4.40s/it, loss=3.6636]
Training:  80%|████████  | 1011/1260 [1:07:58<18:15,  4.40s/it, loss=3.9415]
Training:  80%|████████  | 1012/1260 [1:07:58<16:50,  4.08s/it, loss=3.9415]
Training:  80%|████████  | 1012/1260 [1:08:03<16:50,  4.08s/it, loss=4.2615]
Training:  80%|████████  | 1013/1260 [1:08:03<17:31,  4.26s/it, loss=4.2615]
Training:  80%|████████  | 1013/1260 [1:08:07<17:31,  4.26s/it, loss=3.5924]
Training:  80%|████████  | 1014/1260 [1:08:07<16:53,  4.12s/it, loss=3.5924]
Training:  80%|████████  | 1014/1260 [1:08:11<16:53,  4.12s/it, loss=3.9360]
Training:  81%|████████  | 1015/1260 [1:08:11<16:36,  4.07s/it, loss=3.9360]
Training:  81%|████████  | 1015/1260 [1:08:14<16:36,  4.07s/it, loss=4.0555]
Training:  81%|████████  | 1016/1260 [1:08:14<16:18,  4.01s/it, loss=4.0555]
Training:  81%|████████  | 1016/1260 [1:08:18<16:18,  4.01s/it, loss=3.6562]
Training:  81%|████████  | 1017/1260 [1:08:18<15:53,  3.92s/it, loss=3.6562]
Training:  81%|████████  | 1017/1260 [1:08:24<15:53,  3.92s/it, loss=3.9154]
Training:  81%|████████  | 1018/1260 [1:08:24<17:35,  4.36s/it, loss=3.9154]
Training:  81%|████████  | 1018/1260 [1:08:27<17:35,  4.36s/it, loss=3.8516]
Training:  81%|████████  | 1019/1260 [1:08:27<16:15,  4.05s/it, loss=3.8516]
Training:  81%|████████  | 1019/1260 [1:08:31<16:15,  4.05s/it, loss=4.0305]
Training:  81%|████████  | 1020/1260 [1:08:31<16:19,  4.08s/it, loss=4.0305]
Training:  81%|████████  | 1020/1260 [1:08:36<16:19,  4.08s/it, loss=4.2352]
Training:  81%|████████  | 1021/1260 [1:08:36<17:03,  4.28s/it, loss=4.2352]
Training:  81%|████████  | 1021/1260 [1:08:39<17:03,  4.28s/it, loss=3.9326]
Training:  81%|████████  | 1022/1260 [1:08:39<15:55,  4.02s/it, loss=3.9326]
Training:  81%|████████  | 1022/1260 [1:08:43<15:55,  4.02s/it, loss=4.0550]
Training:  81%|████████  | 1023/1260 [1:08:43<16:07,  4.08s/it, loss=4.0550]
Training:  81%|████████  | 1023/1260 [1:08:48<16:07,  4.08s/it, loss=4.1522]
Training:  81%|████████▏ | 1024/1260 [1:08:48<16:48,  4.27s/it, loss=4.1522]
Training:  81%|████████▏ | 1024/1260 [1:08:52<16:48,  4.27s/it, loss=3.7489]
Training:  81%|████████▏ | 1025/1260 [1:08:52<16:21,  4.18s/it, loss=3.7489]
Training:  81%|████████▏ | 1025/1260 [1:08:56<16:21,  4.18s/it, loss=3.9481]
Training:  81%|████████▏ | 1026/1260 [1:08:56<16:26,  4.21s/it, loss=3.9481]
Training:  81%|████████▏ | 1026/1260 [1:09:00<16:26,  4.21s/it, loss=4.0375]
Training:  82%|████████▏ | 1027/1260 [1:09:00<15:23,  3.96s/it, loss=4.0375]
Training:  82%|████████▏ | 1027/1260 [1:09:04<15:23,  3.96s/it, loss=3.7684]
Training:  82%|████████▏ | 1028/1260 [1:09:04<15:11,  3.93s/it, loss=3.7684]
Training:  82%|████████▏ | 1028/1260 [1:09:07<15:11,  3.93s/it, loss=3.9694]
Training:  82%|████████▏ | 1029/1260 [1:09:07<15:00,  3.90s/it, loss=3.9694]
Training:  82%|████████▏ | 1029/1260 [1:09:11<15:00,  3.90s/it, loss=4.3304]
Training:  82%|████████▏ | 1030/1260 [1:09:11<14:47,  3.86s/it, loss=4.3304]
Training:  82%|████████▏ | 1030/1260 [1:09:15<14:47,  3.86s/it, loss=3.6024]
Training:  82%|████████▏ | 1031/1260 [1:09:15<14:24,  3.78s/it, loss=3.6024]
Training:  82%|████████▏ | 1031/1260 [1:09:19<14:24,  3.78s/it, loss=4.0152]
Training:  82%|████████▏ | 1032/1260 [1:09:19<14:49,  3.90s/it, loss=4.0152]
Training:  82%|████████▏ | 1032/1260 [1:09:23<14:49,  3.90s/it, loss=4.0753]
Training:  82%|████████▏ | 1033/1260 [1:09:23<14:18,  3.78s/it, loss=4.0753]
Training:  82%|████████▏ | 1033/1260 [1:09:27<14:18,  3.78s/it, loss=3.7079]
Training:  82%|████████▏ | 1034/1260 [1:09:27<14:53,  3.95s/it, loss=3.7079]
Training:  82%|████████▏ | 1034/1260 [1:09:31<14:53,  3.95s/it, loss=4.1802]
Training:  82%|████████▏ | 1035/1260 [1:09:31<14:38,  3.91s/it, loss=4.1802]
Training:  82%|████████▏ | 1035/1260 [1:09:35<14:38,  3.91s/it, loss=3.5383]
Training:  82%|████████▏ | 1036/1260 [1:09:35<14:51,  3.98s/it, loss=3.5383]
Training:  82%|████████▏ | 1036/1260 [1:09:38<14:51,  3.98s/it, loss=3.9324]
Training:  82%|████████▏ | 1037/1260 [1:09:38<14:11,  3.82s/it, loss=3.9324]
Training:  82%|████████▏ | 1037/1260 [1:09:42<14:11,  3.82s/it, loss=4.0831]
Training:  82%|████████▏ | 1038/1260 [1:09:42<14:06,  3.81s/it, loss=4.0831]
Training:  82%|████████▏ | 1038/1260 [1:09:47<14:06,  3.81s/it, loss=4.0060]
Training:  82%|████████▏ | 1039/1260 [1:09:47<15:25,  4.19s/it, loss=4.0060]
Training:  82%|████████▏ | 1039/1260 [1:09:52<15:25,  4.19s/it, loss=3.7632]
Training:  83%|████████▎ | 1040/1260 [1:09:52<16:10,  4.41s/it, loss=3.7632]
Training:  83%|████████▎ | 1040/1260 [1:09:56<16:10,  4.41s/it, loss=3.8895]
Training:  83%|████████▎ | 1041/1260 [1:09:56<15:21,  4.21s/it, loss=3.8895]
Training:  83%|████████▎ | 1041/1260 [1:10:00<15:21,  4.21s/it, loss=3.7692]
Training:  83%|████████▎ | 1042/1260 [1:10:00<15:15,  4.20s/it, loss=3.7692]
Training:  83%|████████▎ | 1042/1260 [1:10:04<15:15,  4.20s/it, loss=3.9590]
Training:  83%|████████▎ | 1043/1260 [1:10:04<14:30,  4.01s/it, loss=3.9590]
Training:  83%|████████▎ | 1043/1260 [1:10:07<14:30,  4.01s/it, loss=4.0673]
Training:  83%|████████▎ | 1044/1260 [1:10:07<14:02,  3.90s/it, loss=4.0673]
Training:  83%|████████▎ | 1044/1260 [1:10:11<14:02,  3.90s/it, loss=3.6242]
Training:  83%|████████▎ | 1045/1260 [1:10:11<13:32,  3.78s/it, loss=3.6242]
Training:  83%|████████▎ | 1045/1260 [1:10:14<13:32,  3.78s/it, loss=4.1956]
Training:  83%|████████▎ | 1046/1260 [1:10:14<13:19,  3.74s/it, loss=4.1956]
Training:  83%|████████▎ | 1046/1260 [1:10:18<13:19,  3.74s/it, loss=4.2859]
Training:  83%|████████▎ | 1047/1260 [1:10:18<13:30,  3.81s/it, loss=4.2859]
Training:  83%|████████▎ | 1047/1260 [1:10:23<13:30,  3.81s/it, loss=3.5853]
Training:  83%|████████▎ | 1048/1260 [1:10:23<14:49,  4.20s/it, loss=3.5853]
Training:  83%|████████▎ | 1048/1260 [1:10:27<14:49,  4.20s/it, loss=4.3014]
Training:  83%|████████▎ | 1049/1260 [1:10:27<14:04,  4.00s/it, loss=4.3014]
Training:  83%|████████▎ | 1049/1260 [1:10:31<14:04,  4.00s/it, loss=3.9329]
Training:  83%|████████▎ | 1050/1260 [1:10:31<13:34,  3.88s/it, loss=3.9329]
Training:  83%|████████▎ | 1050/1260 [1:10:35<13:34,  3.88s/it, loss=3.9067]
Training:  83%|████████▎ | 1051/1260 [1:10:35<14:21,  4.12s/it, loss=3.9067]
Training:  83%|████████▎ | 1051/1260 [1:10:39<14:21,  4.12s/it, loss=4.2237]
Training:  83%|████████▎ | 1052/1260 [1:10:39<14:06,  4.07s/it, loss=4.2237]
Training:  83%|████████▎ | 1052/1260 [1:10:43<14:06,  4.07s/it, loss=3.6848]
Training:  84%|████████▎ | 1053/1260 [1:10:43<13:53,  4.02s/it, loss=3.6848]
Training:  84%|████████▎ | 1053/1260 [1:10:48<13:53,  4.02s/it, loss=4.1225]
Training:  84%|████████▎ | 1054/1260 [1:10:48<15:10,  4.42s/it, loss=4.1225]
Training:  84%|████████▎ | 1054/1260 [1:10:53<15:10,  4.42s/it, loss=4.1311]
Training:  84%|████████▎ | 1055/1260 [1:10:53<15:01,  4.40s/it, loss=4.1311]
Training:  84%|████████▎ | 1055/1260 [1:10:56<15:01,  4.40s/it, loss=3.9090]
Training:  84%|████████▍ | 1056/1260 [1:10:56<13:48,  4.06s/it, loss=3.9090]
Training:  84%|████████▍ | 1056/1260 [1:11:01<13:48,  4.06s/it, loss=4.0065]
Training:  84%|████████▍ | 1057/1260 [1:11:01<14:29,  4.28s/it, loss=4.0065]
Training:  84%|████████▍ | 1057/1260 [1:11:05<14:29,  4.28s/it, loss=4.0489]
Training:  84%|████████▍ | 1058/1260 [1:11:05<13:50,  4.11s/it, loss=4.0489]
Training:  84%|████████▍ | 1058/1260 [1:11:09<13:50,  4.11s/it, loss=3.6779]
Training:  84%|████████▍ | 1059/1260 [1:11:09<13:45,  4.11s/it, loss=3.6779]
Training:  84%|████████▍ | 1059/1260 [1:11:13<13:45,  4.11s/it, loss=3.8407]
Training:  84%|████████▍ | 1060/1260 [1:11:13<14:17,  4.29s/it, loss=3.8407]
Training:  84%|████████▍ | 1060/1260 [1:11:17<14:17,  4.29s/it, loss=4.2944]
Training:  84%|████████▍ | 1061/1260 [1:11:17<13:25,  4.05s/it, loss=4.2944]
Training:  84%|████████▍ | 1061/1260 [1:11:20<13:25,  4.05s/it, loss=3.9662]
Training:  84%|████████▍ | 1062/1260 [1:11:20<12:49,  3.89s/it, loss=3.9662]
Training:  84%|████████▍ | 1062/1260 [1:11:24<12:49,  3.89s/it, loss=3.7077]
Training:  84%|████████▍ | 1063/1260 [1:11:24<12:48,  3.90s/it, loss=3.7077]
Training:  84%|████████▍ | 1063/1260 [1:11:28<12:48,  3.90s/it, loss=4.2008]
Training:  84%|████████▍ | 1064/1260 [1:11:28<12:57,  3.97s/it, loss=4.2008]
Training:  84%|████████▍ | 1064/1260 [1:11:33<12:57,  3.97s/it, loss=3.6735]
Training:  85%|████████▍ | 1065/1260 [1:11:33<13:45,  4.23s/it, loss=3.6735]
Training:  85%|████████▍ | 1065/1260 [1:11:38<13:45,  4.23s/it, loss=4.0062]
Training:  85%|████████▍ | 1066/1260 [1:11:38<14:18,  4.42s/it, loss=4.0062]
Training:  85%|████████▍ | 1066/1260 [1:11:42<14:18,  4.42s/it, loss=4.1274]
Training:  85%|████████▍ | 1067/1260 [1:11:42<13:15,  4.12s/it, loss=4.1274]
Training:  85%|████████▍ | 1067/1260 [1:11:47<13:15,  4.12s/it, loss=3.9838]
Training:  85%|████████▍ | 1068/1260 [1:11:47<13:58,  4.37s/it, loss=3.9838]
Training:  85%|████████▍ | 1068/1260 [1:11:50<13:58,  4.37s/it, loss=3.8263]
Training:  85%|████████▍ | 1069/1260 [1:11:50<13:23,  4.21s/it, loss=3.8263]
Training:  85%|████████▍ | 1069/1260 [1:11:54<13:23,  4.21s/it, loss=4.0192]
Training:  85%|████████▍ | 1070/1260 [1:11:54<12:26,  3.93s/it, loss=4.0192]
Training:  85%|████████▍ | 1070/1260 [1:11:57<12:26,  3.93s/it, loss=3.9512]
Training:  85%|████████▌ | 1071/1260 [1:11:57<12:06,  3.85s/it, loss=3.9512]
Training:  85%|████████▌ | 1071/1260 [1:12:01<12:06,  3.85s/it, loss=3.8584]
Training:  85%|████████▌ | 1072/1260 [1:12:01<11:54,  3.80s/it, loss=3.8584]
Training:  85%|████████▌ | 1072/1260 [1:12:04<11:54,  3.80s/it, loss=3.7979]
Training:  85%|████████▌ | 1073/1260 [1:12:04<11:28,  3.68s/it, loss=3.7979]
Training:  85%|████████▌ | 1073/1260 [1:12:08<11:28,  3.68s/it, loss=4.0030]
Training:  85%|████████▌ | 1074/1260 [1:12:08<11:08,  3.59s/it, loss=4.0030]
Training:  85%|████████▌ | 1074/1260 [1:12:11<11:08,  3.59s/it, loss=3.9006]
Training:  85%|████████▌ | 1075/1260 [1:12:11<10:51,  3.52s/it, loss=3.9006]
Training:  85%|████████▌ | 1075/1260 [1:12:15<10:51,  3.52s/it, loss=4.1216]
Training:  85%|████████▌ | 1076/1260 [1:12:15<11:00,  3.59s/it, loss=4.1216]
Training:  85%|████████▌ | 1076/1260 [1:12:19<11:00,  3.59s/it, loss=4.2116]
Training:  85%|████████▌ | 1077/1260 [1:12:19<11:00,  3.61s/it, loss=4.2116]
Training:  85%|████████▌ | 1077/1260 [1:12:23<11:00,  3.61s/it, loss=4.1631]
Training:  86%|████████▌ | 1078/1260 [1:12:23<11:29,  3.79s/it, loss=4.1631]
Training:  86%|████████▌ | 1078/1260 [1:12:27<11:29,  3.79s/it, loss=3.9258]
Training:  86%|████████▌ | 1079/1260 [1:12:27<11:51,  3.93s/it, loss=3.9258]
Training:  86%|████████▌ | 1079/1260 [1:12:31<11:51,  3.93s/it, loss=4.0090]
Training:  86%|████████▌ | 1080/1260 [1:12:31<12:08,  4.05s/it, loss=4.0090]
Training:  86%|████████▌ | 1080/1260 [1:12:34<12:08,  4.05s/it, loss=4.1538]
Training:  86%|████████▌ | 1081/1260 [1:12:34<11:04,  3.71s/it, loss=4.1538]
Training:  86%|████████▌ | 1081/1260 [1:12:38<11:04,  3.71s/it, loss=4.3196]
Training:  86%|████████▌ | 1082/1260 [1:12:38<11:05,  3.74s/it, loss=4.3196]
Training:  86%|████████▌ | 1082/1260 [1:12:43<11:05,  3.74s/it, loss=3.6079]
Training:  86%|████████▌ | 1083/1260 [1:12:43<11:55,  4.04s/it, loss=3.6079]
Training:  86%|████████▌ | 1083/1260 [1:12:46<11:55,  4.04s/it, loss=4.0832]
Training:  86%|████████▌ | 1084/1260 [1:12:46<11:25,  3.89s/it, loss=4.0832]
Training:  86%|████████▌ | 1084/1260 [1:12:50<11:25,  3.89s/it, loss=4.2165]
Training:  86%|████████▌ | 1085/1260 [1:12:50<11:26,  3.93s/it, loss=4.2165]
Training:  86%|████████▌ | 1085/1260 [1:12:54<11:26,  3.93s/it, loss=3.9238]
Training:  86%|████████▌ | 1086/1260 [1:12:54<10:58,  3.78s/it, loss=3.9238]
Training:  86%|████████▌ | 1086/1260 [1:12:57<10:58,  3.78s/it, loss=3.8823]
Training:  86%|████████▋ | 1087/1260 [1:12:57<10:30,  3.64s/it, loss=3.8823]
Training:  86%|████████▋ | 1087/1260 [1:13:01<10:30,  3.64s/it, loss=4.0871]
Training:  86%|████████▋ | 1088/1260 [1:13:01<10:27,  3.65s/it, loss=4.0871]
Training:  86%|████████▋ | 1088/1260 [1:13:06<10:27,  3.65s/it, loss=4.0285]
Training:  86%|████████▋ | 1089/1260 [1:13:06<12:01,  4.22s/it, loss=4.0285]
Training:  86%|████████▋ | 1089/1260 [1:13:10<12:01,  4.22s/it, loss=3.6451]
Training:  87%|████████▋ | 1090/1260 [1:13:10<11:31,  4.07s/it, loss=3.6451]
Training:  87%|████████▋ | 1090/1260 [1:13:15<11:31,  4.07s/it, loss=3.9263]
Training:  87%|████████▋ | 1091/1260 [1:13:15<12:11,  4.33s/it, loss=3.9263]
Training:  87%|████████▋ | 1091/1260 [1:13:18<12:11,  4.33s/it, loss=3.8187]
Training:  87%|████████▋ | 1092/1260 [1:13:18<11:08,  3.98s/it, loss=3.8187]
Training:  87%|████████▋ | 1092/1260 [1:13:23<11:08,  3.98s/it, loss=4.3088]
Training:  87%|████████▋ | 1093/1260 [1:13:23<11:38,  4.18s/it, loss=4.3088]
Training:  87%|████████▋ | 1093/1260 [1:13:26<11:38,  4.18s/it, loss=3.6958]
Training:  87%|████████▋ | 1094/1260 [1:13:26<10:58,  3.97s/it, loss=3.6958]
Training:  87%|████████▋ | 1094/1260 [1:13:30<10:58,  3.97s/it, loss=3.7994]
Training:  87%|████████▋ | 1095/1260 [1:13:30<10:41,  3.89s/it, loss=3.7994]
Training:  87%|████████▋ | 1095/1260 [1:13:33<10:41,  3.89s/it, loss=4.1444]
Training:  87%|████████▋ | 1096/1260 [1:13:33<10:19,  3.78s/it, loss=4.1444]
Training:  87%|████████▋ | 1096/1260 [1:13:39<10:19,  3.78s/it, loss=3.8981]
Training:  87%|████████▋ | 1097/1260 [1:13:39<11:55,  4.39s/it, loss=3.8981]
Training:  87%|████████▋ | 1097/1260 [1:13:46<11:55,  4.39s/it, loss=4.1026]
Training:  87%|████████▋ | 1098/1260 [1:13:46<13:25,  4.97s/it, loss=4.1026]
Training:  87%|████████▋ | 1098/1260 [1:13:50<13:25,  4.97s/it, loss=3.7642]
Training:  87%|████████▋ | 1099/1260 [1:13:50<12:55,  4.82s/it, loss=3.7642]
Training:  87%|████████▋ | 1099/1260 [1:13:54<12:55,  4.82s/it, loss=3.9934]
Training:  87%|████████▋ | 1100/1260 [1:13:54<11:56,  4.48s/it, loss=3.9934]
Training:  87%|████████▋ | 1100/1260 [1:13:57<11:56,  4.48s/it, loss=4.2025]
Training:  87%|████████▋ | 1101/1260 [1:13:57<10:48,  4.08s/it, loss=4.2025]
Training:  87%|████████▋ | 1101/1260 [1:14:01<10:48,  4.08s/it, loss=4.2333]
Training:  87%|████████▋ | 1102/1260 [1:14:01<10:35,  4.02s/it, loss=4.2333]
Training:  87%|████████▋ | 1102/1260 [1:14:05<10:35,  4.02s/it, loss=4.0555]
Training:  88%|████████▊ | 1103/1260 [1:14:05<10:30,  4.02s/it, loss=4.0555]
Training:  88%|████████▊ | 1103/1260 [1:14:09<10:30,  4.02s/it, loss=3.9528]
Training:  88%|████████▊ | 1104/1260 [1:14:09<10:17,  3.96s/it, loss=3.9528]
Training:  88%|████████▊ | 1104/1260 [1:14:12<10:17,  3.96s/it, loss=3.7231]
Training:  88%|████████▊ | 1105/1260 [1:14:12<09:50,  3.81s/it, loss=3.7231]
Training:  88%|████████▊ | 1105/1260 [1:14:16<09:50,  3.81s/it, loss=3.8646]
Training:  88%|████████▊ | 1106/1260 [1:14:16<09:51,  3.84s/it, loss=3.8646]
Training:  88%|████████▊ | 1106/1260 [1:14:19<09:51,  3.84s/it, loss=3.8865]
Training:  88%|████████▊ | 1107/1260 [1:14:19<09:31,  3.73s/it, loss=3.8865]
Training:  88%|████████▊ | 1107/1260 [1:14:23<09:31,  3.73s/it, loss=4.0531]
Training:  88%|████████▊ | 1108/1260 [1:14:23<09:30,  3.75s/it, loss=4.0531]
Training:  88%|████████▊ | 1108/1260 [1:14:28<09:30,  3.75s/it, loss=3.8824]
Training:  88%|████████▊ | 1109/1260 [1:14:28<10:02,  3.99s/it, loss=3.8824]
Training:  88%|████████▊ | 1109/1260 [1:14:32<10:02,  3.99s/it, loss=3.9825]
Training:  88%|████████▊ | 1110/1260 [1:14:32<09:55,  3.97s/it, loss=3.9825]
Training:  88%|████████▊ | 1110/1260 [1:14:36<09:55,  3.97s/it, loss=4.0472]
Training:  88%|████████▊ | 1111/1260 [1:14:36<10:03,  4.05s/it, loss=4.0472]
Training:  88%|████████▊ | 1111/1260 [1:14:40<10:03,  4.05s/it, loss=3.7817]
Training:  88%|████████▊ | 1112/1260 [1:14:40<10:14,  4.16s/it, loss=3.7817]
Training:  88%|████████▊ | 1112/1260 [1:14:43<10:14,  4.16s/it, loss=3.9385]
Training:  88%|████████▊ | 1113/1260 [1:14:43<09:22,  3.83s/it, loss=3.9385]
Training:  88%|████████▊ | 1113/1260 [1:14:48<09:22,  3.83s/it, loss=3.9663]
Training:  88%|████████▊ | 1114/1260 [1:14:48<09:38,  3.96s/it, loss=3.9663]
Training:  88%|████████▊ | 1114/1260 [1:14:51<09:38,  3.96s/it, loss=4.0533]
Training:  88%|████████▊ | 1115/1260 [1:14:51<09:05,  3.76s/it, loss=4.0533]
Training:  88%|████████▊ | 1115/1260 [1:14:55<09:05,  3.76s/it, loss=3.8266]
Training:  89%|████████▊ | 1116/1260 [1:14:55<09:17,  3.87s/it, loss=3.8266]
Training:  89%|████████▊ | 1116/1260 [1:14:58<09:17,  3.87s/it, loss=4.0108]
Training:  89%|████████▊ | 1117/1260 [1:14:58<08:42,  3.65s/it, loss=4.0108]
Training:  89%|████████▊ | 1117/1260 [1:15:02<08:42,  3.65s/it, loss=3.9539]
Training:  89%|████████▊ | 1118/1260 [1:15:02<08:41,  3.67s/it, loss=3.9539]
Training:  89%|████████▊ | 1118/1260 [1:15:06<08:41,  3.67s/it, loss=3.6049]
Training:  89%|████████▉ | 1119/1260 [1:15:06<08:49,  3.76s/it, loss=3.6049]
Training:  89%|████████▉ | 1119/1260 [1:15:10<08:49,  3.76s/it, loss=4.3322]
Training:  89%|████████▉ | 1120/1260 [1:15:10<08:57,  3.84s/it, loss=4.3322]
Training:  89%|████████▉ | 1120/1260 [1:15:13<08:57,  3.84s/it, loss=4.3829]
Training:  89%|████████▉ | 1121/1260 [1:15:13<08:26,  3.64s/it, loss=4.3829]
Training:  89%|████████▉ | 1121/1260 [1:15:17<08:26,  3.64s/it, loss=3.9140]
Training:  89%|████████▉ | 1122/1260 [1:15:17<08:25,  3.66s/it, loss=3.9140]
Training:  89%|████████▉ | 1122/1260 [1:15:20<08:25,  3.66s/it, loss=4.2831]
Training:  89%|████████▉ | 1123/1260 [1:15:20<08:10,  3.58s/it, loss=4.2831]
Training:  89%|████████▉ | 1123/1260 [1:15:26<08:10,  3.58s/it, loss=4.1276]
Training:  89%|████████▉ | 1124/1260 [1:15:26<09:27,  4.17s/it, loss=4.1276]
Training:  89%|████████▉ | 1124/1260 [1:15:29<09:27,  4.17s/it, loss=3.9946]
Training:  89%|████████▉ | 1125/1260 [1:15:29<08:48,  3.92s/it, loss=3.9946]
Training:  89%|████████▉ | 1125/1260 [1:15:32<08:48,  3.92s/it, loss=4.0650]
Training:  89%|████████▉ | 1126/1260 [1:15:32<08:17,  3.71s/it, loss=4.0650]
Training:  89%|████████▉ | 1126/1260 [1:15:36<08:17,  3.71s/it, loss=3.9865]
Training:  89%|████████▉ | 1127/1260 [1:15:36<08:01,  3.62s/it, loss=3.9865]
Training:  89%|████████▉ | 1127/1260 [1:15:40<08:01,  3.62s/it, loss=3.7085]
Training:  90%|████████▉ | 1128/1260 [1:15:40<08:05,  3.68s/it, loss=3.7085]
Training:  90%|████████▉ | 1128/1260 [1:15:43<08:05,  3.68s/it, loss=4.0445]
Training:  90%|████████▉ | 1129/1260 [1:15:43<08:04,  3.70s/it, loss=4.0445]
Training:  90%|████████▉ | 1129/1260 [1:15:47<08:04,  3.70s/it, loss=4.0335]
Training:  90%|████████▉ | 1130/1260 [1:15:47<07:54,  3.65s/it, loss=4.0335]
Training:  90%|████████▉ | 1130/1260 [1:15:52<07:54,  3.65s/it, loss=4.0446]
Training:  90%|████████▉ | 1131/1260 [1:15:52<08:50,  4.11s/it, loss=4.0446]
Training:  90%|████████▉ | 1131/1260 [1:15:57<08:50,  4.11s/it, loss=3.8904]
Training:  90%|████████▉ | 1132/1260 [1:15:57<09:18,  4.36s/it, loss=3.8904]
Training:  90%|████████▉ | 1132/1260 [1:16:01<09:18,  4.36s/it, loss=3.9759]
Training:  90%|████████▉ | 1133/1260 [1:16:01<08:46,  4.14s/it, loss=3.9759]
Training:  90%|████████▉ | 1133/1260 [1:16:04<08:46,  4.14s/it, loss=4.0254]
Training:  90%|█████████ | 1134/1260 [1:16:04<08:27,  4.03s/it, loss=4.0254]
Training:  90%|█████████ | 1134/1260 [1:16:08<08:27,  4.03s/it, loss=4.1999]
Training:  90%|█████████ | 1135/1260 [1:16:08<08:06,  3.89s/it, loss=4.1999]
Training:  90%|█████████ | 1135/1260 [1:16:12<08:06,  3.89s/it, loss=3.9053]
Training:  90%|█████████ | 1136/1260 [1:16:12<08:00,  3.88s/it, loss=3.9053]
Training:  90%|█████████ | 1136/1260 [1:16:16<08:00,  3.88s/it, loss=3.9294]
Training:  90%|█████████ | 1137/1260 [1:16:16<07:57,  3.88s/it, loss=3.9294]
Training:  90%|█████████ | 1137/1260 [1:16:20<07:57,  3.88s/it, loss=4.1796]
Training:  90%|█████████ | 1138/1260 [1:16:20<08:07,  3.99s/it, loss=4.1796]
Training:  90%|█████████ | 1138/1260 [1:16:24<08:07,  3.99s/it, loss=4.0053]
Training:  90%|█████████ | 1139/1260 [1:16:24<07:55,  3.93s/it, loss=4.0053]
Training:  90%|█████████ | 1139/1260 [1:16:28<07:55,  3.93s/it, loss=4.3023]
Training:  90%|█████████ | 1140/1260 [1:16:28<07:45,  3.88s/it, loss=4.3023]
Training:  90%|█████████ | 1140/1260 [1:16:31<07:45,  3.88s/it, loss=3.8583]
Training:  91%|█████████ | 1141/1260 [1:16:31<07:30,  3.79s/it, loss=3.8583]
Training:  91%|█████████ | 1141/1260 [1:16:35<07:30,  3.79s/it, loss=4.0989]
Training:  91%|█████████ | 1142/1260 [1:16:35<07:20,  3.73s/it, loss=4.0989]
Training:  91%|█████████ | 1142/1260 [1:16:38<07:20,  3.73s/it, loss=4.1130]
Training:  91%|█████████ | 1143/1260 [1:16:38<07:03,  3.62s/it, loss=4.1130]
Training:  91%|█████████ | 1143/1260 [1:16:42<07:03,  3.62s/it, loss=4.2781]
Training:  91%|█████████ | 1144/1260 [1:16:42<06:59,  3.61s/it, loss=4.2781]
Training:  91%|█████████ | 1144/1260 [1:16:46<06:59,  3.61s/it, loss=3.9750]
Training:  91%|█████████ | 1145/1260 [1:16:46<07:17,  3.80s/it, loss=3.9750]
Training:  91%|█████████ | 1145/1260 [1:16:50<07:17,  3.80s/it, loss=3.9682]
Training:  91%|█████████ | 1146/1260 [1:16:50<07:21,  3.87s/it, loss=3.9682]
Training:  91%|█████████ | 1146/1260 [1:16:54<07:21,  3.87s/it, loss=4.1003]
Training:  91%|█████████ | 1147/1260 [1:16:54<07:30,  3.99s/it, loss=4.1003]
Training:  91%|█████████ | 1147/1260 [1:16:58<07:30,  3.99s/it, loss=3.7072]
Training:  91%|█████████ | 1148/1260 [1:16:58<07:29,  4.01s/it, loss=3.7072]
Training:  91%|█████████ | 1148/1260 [1:17:02<07:29,  4.01s/it, loss=3.9203]
Training:  91%|█████████ | 1149/1260 [1:17:02<07:09,  3.87s/it, loss=3.9203]
Training:  91%|█████████ | 1149/1260 [1:17:07<07:09,  3.87s/it, loss=3.8989]
Training:  91%|█████████▏| 1150/1260 [1:17:07<07:39,  4.18s/it, loss=3.8989]
Training:  91%|█████████▏| 1150/1260 [1:17:10<07:39,  4.18s/it, loss=3.5241]
Training:  91%|█████████▏| 1151/1260 [1:17:10<07:18,  4.03s/it, loss=3.5241]
Training:  91%|█████████▏| 1151/1260 [1:17:14<07:18,  4.03s/it, loss=4.0641]
Training:  91%|█████████▏| 1152/1260 [1:17:14<06:56,  3.86s/it, loss=4.0641]
Training:  91%|█████████▏| 1152/1260 [1:17:18<06:56,  3.86s/it, loss=4.0263]
Training:  92%|█████████▏| 1153/1260 [1:17:18<07:00,  3.93s/it, loss=4.0263]
Training:  92%|█████████▏| 1153/1260 [1:17:24<07:00,  3.93s/it, loss=3.4148]
Training:  92%|█████████▏| 1154/1260 [1:17:24<07:49,  4.42s/it, loss=3.4148]
Training:  92%|█████████▏| 1154/1260 [1:17:27<07:49,  4.42s/it, loss=4.2074]
Training:  92%|█████████▏| 1155/1260 [1:17:27<07:03,  4.03s/it, loss=4.2074]
Training:  92%|█████████▏| 1155/1260 [1:17:32<07:03,  4.03s/it, loss=3.6794]
Training:  92%|█████████▏| 1156/1260 [1:17:32<07:47,  4.49s/it, loss=3.6794]
Training:  92%|█████████▏| 1156/1260 [1:17:36<07:47,  4.49s/it, loss=4.3817]
Training:  92%|█████████▏| 1157/1260 [1:17:36<07:15,  4.23s/it, loss=4.3817]
Training:  92%|█████████▏| 1157/1260 [1:17:40<07:15,  4.23s/it, loss=3.7524]
Training:  92%|█████████▏| 1158/1260 [1:17:40<07:14,  4.26s/it, loss=3.7524]
Training:  92%|█████████▏| 1158/1260 [1:17:44<07:14,  4.26s/it, loss=4.0283]
Training:  92%|█████████▏| 1159/1260 [1:17:44<06:53,  4.09s/it, loss=4.0283]
Training:  92%|█████████▏| 1159/1260 [1:17:47<06:53,  4.09s/it, loss=3.9793]
Training:  92%|█████████▏| 1160/1260 [1:17:47<06:19,  3.79s/it, loss=3.9793]
Training:  92%|█████████▏| 1160/1260 [1:17:51<06:19,  3.79s/it, loss=4.2806]
Training:  92%|█████████▏| 1161/1260 [1:17:51<06:23,  3.88s/it, loss=4.2806]
Training:  92%|█████████▏| 1161/1260 [1:17:55<06:23,  3.88s/it, loss=3.8584]
Training:  92%|█████████▏| 1162/1260 [1:17:55<06:36,  4.04s/it, loss=3.8584]
Training:  92%|█████████▏| 1162/1260 [1:17:59<06:36,  4.04s/it, loss=4.2493]
Training:  92%|█████████▏| 1163/1260 [1:17:59<06:30,  4.02s/it, loss=4.2493]
Training:  92%|█████████▏| 1163/1260 [1:18:04<06:30,  4.02s/it, loss=4.0038]
Training:  92%|█████████▏| 1164/1260 [1:18:04<06:46,  4.23s/it, loss=4.0038]
Training:  92%|█████████▏| 1164/1260 [1:18:09<06:46,  4.23s/it, loss=3.6798]
Training:  92%|█████████▏| 1165/1260 [1:18:09<06:49,  4.31s/it, loss=3.6798]
Training:  92%|█████████▏| 1165/1260 [1:18:13<06:49,  4.31s/it, loss=3.9846]
Training:  93%|█████████▎| 1166/1260 [1:18:13<06:41,  4.27s/it, loss=3.9846]
Training:  93%|█████████▎| 1166/1260 [1:18:16<06:41,  4.27s/it, loss=3.9364]
Training:  93%|█████████▎| 1167/1260 [1:18:16<06:13,  4.02s/it, loss=3.9364]
Training:  93%|█████████▎| 1167/1260 [1:18:20<06:13,  4.02s/it, loss=3.7988]
Training:  93%|█████████▎| 1168/1260 [1:18:20<05:59,  3.90s/it, loss=3.7988]
Training:  93%|█████████▎| 1168/1260 [1:18:23<05:59,  3.90s/it, loss=3.8603]
Training:  93%|█████████▎| 1169/1260 [1:18:23<05:42,  3.77s/it, loss=3.8603]
Training:  93%|█████████▎| 1169/1260 [1:18:27<05:42,  3.77s/it, loss=3.8471]
Training:  93%|█████████▎| 1170/1260 [1:18:27<05:28,  3.65s/it, loss=3.8471]
Training:  93%|█████████▎| 1170/1260 [1:18:30<05:28,  3.65s/it, loss=4.0745]
Training:  93%|█████████▎| 1171/1260 [1:18:30<05:24,  3.64s/it, loss=4.0745]
Training:  93%|█████████▎| 1171/1260 [1:18:35<05:24,  3.64s/it, loss=3.8222]
Training:  93%|█████████▎| 1172/1260 [1:18:35<05:37,  3.83s/it, loss=3.8222]
Training:  93%|█████████▎| 1172/1260 [1:18:39<05:37,  3.83s/it, loss=3.8893]
Training:  93%|█████████▎| 1173/1260 [1:18:39<05:51,  4.04s/it, loss=3.8893]
Training:  93%|█████████▎| 1173/1260 [1:18:43<05:51,  4.04s/it, loss=4.0155]
Training:  93%|█████████▎| 1174/1260 [1:18:43<05:38,  3.94s/it, loss=4.0155]
Training:  93%|█████████▎| 1174/1260 [1:18:47<05:38,  3.94s/it, loss=4.0494]
Training:  93%|█████████▎| 1175/1260 [1:18:47<05:28,  3.87s/it, loss=4.0494]
Training:  93%|█████████▎| 1175/1260 [1:18:50<05:28,  3.87s/it, loss=4.2339]
Training:  93%|█████████▎| 1176/1260 [1:18:50<05:21,  3.82s/it, loss=4.2339]
Training:  93%|█████████▎| 1176/1260 [1:18:55<05:21,  3.82s/it, loss=3.8754]
Training:  93%|█████████▎| 1177/1260 [1:18:55<05:38,  4.08s/it, loss=3.8754]
Training:  93%|█████████▎| 1177/1260 [1:18:59<05:38,  4.08s/it, loss=3.8815]
Training:  93%|█████████▎| 1178/1260 [1:18:59<05:24,  3.96s/it, loss=3.8815]
Training:  93%|█████████▎| 1178/1260 [1:19:03<05:24,  3.96s/it, loss=3.9143]
Training:  94%|█████████▎| 1179/1260 [1:19:03<05:21,  3.97s/it, loss=3.9143]
Training:  94%|█████████▎| 1179/1260 [1:19:06<05:21,  3.97s/it, loss=4.0620]
Training:  94%|█████████▎| 1180/1260 [1:19:06<05:06,  3.83s/it, loss=4.0620]
Training:  94%|█████████▎| 1180/1260 [1:19:10<05:06,  3.83s/it, loss=3.9576]
Training:  94%|█████████▎| 1181/1260 [1:19:10<05:07,  3.89s/it, loss=3.9576]
Training:  94%|█████████▎| 1181/1260 [1:19:14<05:07,  3.89s/it, loss=3.8502]
Training:  94%|█████████▍| 1182/1260 [1:19:14<04:55,  3.79s/it, loss=3.8502]
Training:  94%|█████████▍| 1182/1260 [1:19:18<04:55,  3.79s/it, loss=3.7083]
Training:  94%|█████████▍| 1183/1260 [1:19:18<05:00,  3.90s/it, loss=3.7083]
Training:  94%|█████████▍| 1183/1260 [1:19:22<05:00,  3.90s/it, loss=4.0487]
Training:  94%|█████████▍| 1184/1260 [1:19:22<04:56,  3.91s/it, loss=4.0487]
Training:  94%|█████████▍| 1184/1260 [1:19:26<04:56,  3.91s/it, loss=3.9817]
Training:  94%|█████████▍| 1185/1260 [1:19:26<05:09,  4.12s/it, loss=3.9817]
Training:  94%|█████████▍| 1185/1260 [1:19:30<05:09,  4.12s/it, loss=3.6863]
Training:  94%|█████████▍| 1186/1260 [1:19:30<04:59,  4.04s/it, loss=3.6863]
Training:  94%|█████████▍| 1186/1260 [1:19:34<04:59,  4.04s/it, loss=3.9335]
Training:  94%|█████████▍| 1187/1260 [1:19:34<04:52,  4.01s/it, loss=3.9335]
Training:  94%|█████████▍| 1187/1260 [1:19:38<04:52,  4.01s/it, loss=4.2507]
Training:  94%|█████████▍| 1188/1260 [1:19:38<04:35,  3.82s/it, loss=4.2507]
Training:  94%|█████████▍| 1188/1260 [1:19:42<04:35,  3.82s/it, loss=4.1362]
Training:  94%|█████████▍| 1189/1260 [1:19:42<04:46,  4.03s/it, loss=4.1362]
Training:  94%|█████████▍| 1189/1260 [1:19:46<04:46,  4.03s/it, loss=3.9164]
Training:  94%|█████████▍| 1190/1260 [1:19:46<04:29,  3.85s/it, loss=3.9164]
Training:  94%|█████████▍| 1190/1260 [1:19:50<04:29,  3.85s/it, loss=3.8722]
Training:  95%|█████████▍| 1191/1260 [1:19:50<04:48,  4.18s/it, loss=3.8722]
Training:  95%|█████████▍| 1191/1260 [1:19:54<04:48,  4.18s/it, loss=3.6764]
Training:  95%|█████████▍| 1192/1260 [1:19:54<04:28,  3.95s/it, loss=3.6764]
Training:  95%|█████████▍| 1192/1260 [1:19:59<04:28,  3.95s/it, loss=3.7469]
Training:  95%|█████████▍| 1193/1260 [1:19:59<04:40,  4.18s/it, loss=3.7469]
Training:  95%|█████████▍| 1193/1260 [1:20:03<04:40,  4.18s/it, loss=3.7160]
Training:  95%|█████████▍| 1194/1260 [1:20:03<04:36,  4.18s/it, loss=3.7160]
Training:  95%|█████████▍| 1194/1260 [1:20:06<04:36,  4.18s/it, loss=4.0374]
Training:  95%|█████████▍| 1195/1260 [1:20:06<04:15,  3.93s/it, loss=4.0374]
Training:  95%|█████████▍| 1195/1260 [1:20:10<04:15,  3.93s/it, loss=3.9082]
Training:  95%|█████████▍| 1196/1260 [1:20:10<04:07,  3.87s/it, loss=3.9082]
Training:  95%|█████████▍| 1196/1260 [1:20:14<04:07,  3.87s/it, loss=3.8518]
Training:  95%|█████████▌| 1197/1260 [1:20:14<04:01,  3.83s/it, loss=3.8518]
Training:  95%|█████████▌| 1197/1260 [1:20:18<04:01,  3.83s/it, loss=4.1600]
Training:  95%|█████████▌| 1198/1260 [1:20:18<03:59,  3.87s/it, loss=4.1600]
Training:  95%|█████████▌| 1198/1260 [1:20:22<03:59,  3.87s/it, loss=4.1239]
Training:  95%|█████████▌| 1199/1260 [1:20:22<04:04,  4.01s/it, loss=4.1239]
Training:  95%|█████████▌| 1199/1260 [1:20:26<04:04,  4.01s/it, loss=3.9729]
Training:  95%|█████████▌| 1200/1260 [1:20:26<04:10,  4.17s/it, loss=3.9729]
Training:  95%|█████████▌| 1200/1260 [1:20:30<04:10,  4.17s/it, loss=3.5978]
Training:  95%|█████████▌| 1201/1260 [1:20:30<04:02,  4.10s/it, loss=3.5978]
Training:  95%|█████████▌| 1201/1260 [1:20:35<04:02,  4.10s/it, loss=3.8373]
Training:  95%|█████████▌| 1202/1260 [1:20:35<04:03,  4.20s/it, loss=3.8373]
Training:  95%|█████████▌| 1202/1260 [1:20:39<04:03,  4.20s/it, loss=3.7091]
Training:  95%|█████████▌| 1203/1260 [1:20:39<04:03,  4.28s/it, loss=3.7091]
Training:  95%|█████████▌| 1203/1260 [1:20:43<04:03,  4.28s/it, loss=4.0286]
Training:  96%|█████████▌| 1204/1260 [1:20:43<03:47,  4.05s/it, loss=4.0286]
Training:  96%|█████████▌| 1204/1260 [1:20:46<03:47,  4.05s/it, loss=3.9677]
Training:  96%|█████████▌| 1205/1260 [1:20:46<03:36,  3.94s/it, loss=3.9677]
Training:  96%|█████████▌| 1205/1260 [1:20:52<03:36,  3.94s/it, loss=3.9317]
Training:  96%|█████████▌| 1206/1260 [1:20:52<04:00,  4.45s/it, loss=3.9317]
Training:  96%|█████████▌| 1206/1260 [1:20:57<04:00,  4.45s/it, loss=3.7483]
Training:  96%|█████████▌| 1207/1260 [1:20:57<03:57,  4.48s/it, loss=3.7483]
Training:  96%|█████████▌| 1207/1260 [1:21:01<03:57,  4.48s/it, loss=4.1401]
Training:  96%|█████████▌| 1208/1260 [1:21:01<03:56,  4.55s/it, loss=4.1401]
Training:  96%|█████████▌| 1208/1260 [1:21:06<03:56,  4.55s/it, loss=3.7699]
Training:  96%|█████████▌| 1209/1260 [1:21:06<03:50,  4.52s/it, loss=3.7699]
Training:  96%|█████████▌| 1209/1260 [1:21:10<03:50,  4.52s/it, loss=4.1812]
Training:  96%|█████████▌| 1210/1260 [1:21:10<03:36,  4.33s/it, loss=4.1812]
Training:  96%|█████████▌| 1210/1260 [1:21:13<03:36,  4.33s/it, loss=3.7115]
Training:  96%|█████████▌| 1211/1260 [1:21:13<03:14,  3.97s/it, loss=3.7115]
Training:  96%|█████████▌| 1211/1260 [1:21:16<03:14,  3.97s/it, loss=3.8135]
Training:  96%|█████████▌| 1212/1260 [1:21:16<03:01,  3.79s/it, loss=3.8135]
Training:  96%|█████████▌| 1212/1260 [1:21:20<03:01,  3.79s/it, loss=4.2472]
Training:  96%|█████████▋| 1213/1260 [1:21:20<02:58,  3.79s/it, loss=4.2472]
Training:  96%|█████████▋| 1213/1260 [1:21:24<02:58,  3.79s/it, loss=3.7801]
Training:  96%|█████████▋| 1214/1260 [1:21:24<03:00,  3.92s/it, loss=3.7801]
Training:  96%|█████████▋| 1214/1260 [1:21:28<03:00,  3.92s/it, loss=3.9412]
Training:  96%|█████████▋| 1215/1260 [1:21:28<02:58,  3.96s/it, loss=3.9412]
Training:  96%|█████████▋| 1215/1260 [1:21:32<02:58,  3.96s/it, loss=3.9347]
Training:  97%|█████████▋| 1216/1260 [1:21:32<02:50,  3.88s/it, loss=3.9347]
Training:  97%|█████████▋| 1216/1260 [1:21:37<02:50,  3.88s/it, loss=3.7202]
Training:  97%|█████████▋| 1217/1260 [1:21:37<02:58,  4.15s/it, loss=3.7202]
Training:  97%|█████████▋| 1217/1260 [1:21:40<02:58,  4.15s/it, loss=4.0090]
Training:  97%|█████████▋| 1218/1260 [1:21:40<02:47,  3.98s/it, loss=4.0090]
Training:  97%|█████████▋| 1218/1260 [1:21:45<02:47,  3.98s/it, loss=3.9569]
Training:  97%|█████████▋| 1219/1260 [1:21:45<02:53,  4.24s/it, loss=3.9569]
Training:  97%|█████████▋| 1219/1260 [1:21:49<02:53,  4.24s/it, loss=4.0640]
Training:  97%|█████████▋| 1220/1260 [1:21:49<02:49,  4.23s/it, loss=4.0640]
Training:  97%|█████████▋| 1220/1260 [1:21:54<02:49,  4.23s/it, loss=4.2184]
Training:  97%|█████████▋| 1221/1260 [1:21:54<02:54,  4.49s/it, loss=4.2184]
Training:  97%|█████████▋| 1221/1260 [1:21:58<02:54,  4.49s/it, loss=3.8429]
Training:  97%|█████████▋| 1222/1260 [1:21:58<02:39,  4.19s/it, loss=3.8429]
Training:  97%|█████████▋| 1222/1260 [1:22:05<02:39,  4.19s/it, loss=3.8945]
Training:  97%|█████████▋| 1223/1260 [1:22:05<03:08,  5.09s/it, loss=3.8945]
Training:  97%|█████████▋| 1223/1260 [1:22:09<03:08,  5.09s/it, loss=3.9080]
Training:  97%|█████████▋| 1224/1260 [1:22:09<02:49,  4.72s/it, loss=3.9080]
Training:  97%|█████████▋| 1224/1260 [1:22:13<02:49,  4.72s/it, loss=4.0407]
Training:  97%|█████████▋| 1225/1260 [1:22:13<02:32,  4.36s/it, loss=4.0407]
Training:  97%|█████████▋| 1225/1260 [1:22:17<02:32,  4.36s/it, loss=3.8347]
Training:  97%|█████████▋| 1226/1260 [1:22:17<02:32,  4.48s/it, loss=3.8347]
Training:  97%|█████████▋| 1226/1260 [1:22:22<02:32,  4.48s/it, loss=3.8598]
Training:  97%|█████████▋| 1227/1260 [1:22:22<02:32,  4.64s/it, loss=3.8598]
Training:  97%|█████████▋| 1227/1260 [1:22:26<02:32,  4.64s/it, loss=4.0438]
Training:  97%|█████████▋| 1228/1260 [1:22:26<02:15,  4.22s/it, loss=4.0438]
Training:  97%|█████████▋| 1228/1260 [1:22:29<02:15,  4.22s/it, loss=4.0985]
Training:  98%|█████████▊| 1229/1260 [1:22:29<02:07,  4.11s/it, loss=4.0985]
Training:  98%|█████████▊| 1229/1260 [1:22:33<02:07,  4.11s/it, loss=3.6536]
Training:  98%|█████████▊| 1230/1260 [1:22:33<01:58,  3.96s/it, loss=3.6536]
Training:  98%|█████████▊| 1230/1260 [1:22:37<01:58,  3.96s/it, loss=4.0845]
Training:  98%|█████████▊| 1231/1260 [1:22:37<01:55,  3.97s/it, loss=4.0845]
Training:  98%|█████████▊| 1231/1260 [1:22:44<01:55,  3.97s/it, loss=4.1832]
Training:  98%|█████████▊| 1232/1260 [1:22:44<02:16,  4.86s/it, loss=4.1832]
Training:  98%|█████████▊| 1232/1260 [1:22:47<02:16,  4.86s/it, loss=3.8188]
Training:  98%|█████████▊| 1233/1260 [1:22:47<01:57,  4.35s/it, loss=3.8188]
Training:  98%|█████████▊| 1233/1260 [1:22:51<01:57,  4.35s/it, loss=4.2369]
Training:  98%|█████████▊| 1234/1260 [1:22:51<01:48,  4.18s/it, loss=4.2369]
Training:  98%|█████████▊| 1234/1260 [1:22:56<01:48,  4.18s/it, loss=4.0167]
Training:  98%|█████████▊| 1235/1260 [1:22:56<01:48,  4.34s/it, loss=4.0167]
Training:  98%|█████████▊| 1235/1260 [1:23:00<01:48,  4.34s/it, loss=3.6201]
Training:  98%|█████████▊| 1236/1260 [1:23:00<01:41,  4.23s/it, loss=3.6201]
Training:  98%|█████████▊| 1236/1260 [1:23:03<01:41,  4.23s/it, loss=4.0543]
Training:  98%|█████████▊| 1237/1260 [1:23:03<01:33,  4.08s/it, loss=4.0543]
Training:  98%|█████████▊| 1237/1260 [1:23:07<01:33,  4.08s/it, loss=4.0219]
Training:  98%|█████████▊| 1238/1260 [1:23:07<01:30,  4.10s/it, loss=4.0219]
Training:  98%|█████████▊| 1238/1260 [1:23:13<01:30,  4.10s/it, loss=3.8835]
Training:  98%|█████████▊| 1239/1260 [1:23:13<01:32,  4.39s/it, loss=3.8835]
Training:  98%|█████████▊| 1239/1260 [1:23:17<01:32,  4.39s/it, loss=3.9036]
Training:  98%|█████████▊| 1240/1260 [1:23:17<01:27,  4.40s/it, loss=3.9036]
Training:  98%|█████████▊| 1240/1260 [1:23:21<01:27,  4.40s/it, loss=3.7914]
Training:  98%|█████████▊| 1241/1260 [1:23:21<01:21,  4.28s/it, loss=3.7914]
Training:  98%|█████████▊| 1241/1260 [1:23:25<01:21,  4.28s/it, loss=3.8658]
Training:  99%|█████████▊| 1242/1260 [1:23:25<01:15,  4.19s/it, loss=3.8658]
Training:  99%|█████████▊| 1242/1260 [1:23:28<01:15,  4.19s/it, loss=3.9481]
Training:  99%|█████████▊| 1243/1260 [1:23:28<01:07,  3.97s/it, loss=3.9481]
Training:  99%|█████████▊| 1243/1260 [1:23:33<01:07,  3.97s/it, loss=4.0172]
Training:  99%|█████████▊| 1244/1260 [1:23:33<01:07,  4.23s/it, loss=4.0172]
Training:  99%|█████████▊| 1244/1260 [1:23:37<01:07,  4.23s/it, loss=4.0553]
Training:  99%|█████████▉| 1245/1260 [1:23:37<01:01,  4.08s/it, loss=4.0553]
Training:  99%|█████████▉| 1245/1260 [1:23:41<01:01,  4.08s/it, loss=3.7031]
Training:  99%|█████████▉| 1246/1260 [1:23:41<00:56,  4.05s/it, loss=3.7031]
Training:  99%|█████████▉| 1246/1260 [1:23:45<00:56,  4.05s/it, loss=4.1181]
Training:  99%|█████████▉| 1247/1260 [1:23:45<00:51,  3.93s/it, loss=4.1181]
Training:  99%|█████████▉| 1247/1260 [1:23:49<00:51,  3.93s/it, loss=3.6661]
Training:  99%|█████████▉| 1248/1260 [1:23:49<00:48,  4.06s/it, loss=3.6661]
Training:  99%|█████████▉| 1248/1260 [1:23:52<00:48,  4.06s/it, loss=4.0248]
Training:  99%|█████████▉| 1249/1260 [1:23:52<00:42,  3.87s/it, loss=4.0248]
Training:  99%|█████████▉| 1249/1260 [1:23:56<00:42,  3.87s/it, loss=4.0136]
Training:  99%|█████████▉| 1250/1260 [1:23:56<00:39,  3.94s/it, loss=4.0136]
Training:  99%|█████████▉| 1250/1260 [1:24:00<00:39,  3.94s/it, loss=3.9631]
Training:  99%|█████████▉| 1251/1260 [1:24:00<00:34,  3.85s/it, loss=3.9631]
Training:  99%|█████████▉| 1251/1260 [1:24:05<00:34,  3.85s/it, loss=3.7826]
Training:  99%|█████████▉| 1252/1260 [1:24:05<00:32,  4.06s/it, loss=3.7826]
Training:  99%|█████████▉| 1252/1260 [1:24:09<00:32,  4.06s/it, loss=4.0254]
Training:  99%|█████████▉| 1253/1260 [1:24:09<00:28,  4.08s/it, loss=4.0254]
Training:  99%|█████████▉| 1253/1260 [1:24:12<00:28,  4.08s/it, loss=3.9147]
Training: 100%|█████████▉| 1254/1260 [1:24:12<00:23,  3.93s/it, loss=3.9147]
Training: 100%|█████████▉| 1254/1260 [1:24:16<00:23,  3.93s/it, loss=4.1130]
Training: 100%|█████████▉| 1255/1260 [1:24:16<00:18,  3.78s/it, loss=4.1130]
Training: 100%|█████████▉| 1255/1260 [1:24:20<00:18,  3.78s/it, loss=3.8296]
Training: 100%|█████████▉| 1256/1260 [1:24:20<00:15,  3.93s/it, loss=3.8296]
Training: 100%|█████████▉| 1256/1260 [1:24:24<00:15,  3.93s/it, loss=4.0196]
Training: 100%|█████████▉| 1257/1260 [1:24:24<00:11,  3.81s/it, loss=4.0196]
Training: 100%|█████████▉| 1257/1260 [1:24:31<00:11,  3.81s/it, loss=3.9583]
Training: 100%|█████████▉| 1258/1260 [1:24:31<00:09,  4.79s/it, loss=3.9583]
Training: 100%|█████████▉| 1258/1260 [1:24:34<00:09,  4.79s/it, loss=3.9174]
Training: 100%|█████████▉| 1259/1260 [1:24:34<00:04,  4.42s/it, loss=3.9174]
Training: 100%|█████████▉| 1259/1260 [1:24:37<00:04,  4.42s/it, loss=4.1277]
Training: 100%|██████████| 1260/1260 [1:24:37<00:00,  3.80s/it, loss=4.1277]
Training: 100%|██████████| 1260/1260 [1:24:37<00:00,  4.03s/it, loss=4.1277]

Evaluating:   0%|          | 0/239 [00:00<?, ?it/s]
Evaluating:   0%|          | 1/239 [00:02<09:56,  2.51s/it]
Evaluating:   1%|          | 2/239 [00:05<10:38,  2.69s/it]
Evaluating:   1%|▏         | 3/239 [00:07<10:28,  2.66s/it]
Evaluating:   2%|▏         | 4/239 [00:09<09:05,  2.32s/it]
Evaluating:   2%|▏         | 5/239 [00:10<07:20,  1.88s/it]
Evaluating:   3%|▎         | 6/239 [00:14<09:03,  2.33s/it]
Evaluating:   3%|▎         | 7/239 [00:16<09:36,  2.49s/it]
Evaluating:   3%|▎         | 8/239 [00:17<07:29,  1.94s/it]
Evaluating:   4%|▍         | 9/239 [00:21<09:14,  2.41s/it]
Evaluating:   4%|▍         | 10/239 [00:26<12:27,  3.26s/it]
Evaluating:   5%|▍         | 11/239 [00:29<12:35,  3.31s/it]
Evaluating:   5%|▌         | 12/239 [00:32<11:42,  3.10s/it]
Evaluating:   5%|▌         | 13/239 [00:39<16:51,  4.47s/it]
Evaluating:   6%|▌         | 14/239 [00:41<13:04,  3.49s/it]
Evaluating:   6%|▋         | 15/239 [00:44<12:57,  3.47s/it]
Evaluating:   7%|▋         | 16/239 [00:50<15:37,  4.20s/it]
Evaluating:   7%|▋         | 17/239 [00:51<11:53,  3.22s/it]
Evaluating:   8%|▊         | 18/239 [00:53<10:05,  2.74s/it]
Evaluating:   8%|▊         | 19/239 [00:55<09:38,  2.63s/it]
Evaluating:   8%|▊         | 20/239 [00:58<10:36,  2.91s/it]
Evaluating:   9%|▉         | 21/239 [01:01<10:37,  2.92s/it]
Evaluating:   9%|▉         | 22/239 [01:03<09:28,  2.62s/it]
Evaluating:  10%|▉         | 23/239 [01:05<08:01,  2.23s/it]
Evaluating:  10%|█         | 24/239 [01:06<07:07,  1.99s/it]
Evaluating:  10%|█         | 25/239 [01:07<06:18,  1.77s/it]
Evaluating:  11%|█         | 26/239 [01:09<06:32,  1.84s/it]
Evaluating:  11%|█▏        | 27/239 [01:12<07:32,  2.13s/it]
Evaluating:  12%|█▏        | 28/239 [01:14<07:31,  2.14s/it]
Evaluating:  12%|█▏        | 29/239 [01:16<07:06,  2.03s/it]
Evaluating:  13%|█▎        | 30/239 [01:19<07:31,  2.16s/it]
Evaluating:  13%|█▎        | 31/239 [01:20<06:31,  1.88s/it]
Evaluating:  13%|█▎        | 32/239 [01:21<06:08,  1.78s/it]
Evaluating:  14%|█▍        | 33/239 [01:22<05:26,  1.59s/it]
Evaluating:  14%|█▍        | 34/239 [01:24<05:28,  1.60s/it]
Evaluating:  15%|█▍        | 35/239 [01:26<05:25,  1.59s/it]
Evaluating:  15%|█▌        | 36/239 [01:27<05:00,  1.48s/it]
Evaluating:  15%|█▌        | 37/239 [01:31<07:14,  2.15s/it]
Evaluating:  16%|█▌        | 38/239 [01:32<05:58,  1.78s/it]
Evaluating:  16%|█▋        | 39/239 [01:33<05:19,  1.60s/it]
Evaluating:  17%|█▋        | 40/239 [01:36<07:14,  2.18s/it]
Evaluating:  17%|█▋        | 41/239 [01:38<06:27,  1.96s/it]
Evaluating:  18%|█▊        | 42/239 [01:39<05:20,  1.62s/it]
Evaluating:  18%|█▊        | 43/239 [01:39<04:35,  1.41s/it]
Evaluating:  18%|█▊        | 44/239 [01:40<03:57,  1.22s/it]
Evaluating:  19%|█▉        | 45/239 [01:41<03:55,  1.22s/it]
Evaluating:  19%|█▉        | 46/239 [01:45<05:53,  1.83s/it]
Evaluating:  20%|█▉        | 47/239 [01:47<05:58,  1.87s/it]
Evaluating:  20%|██        | 48/239 [01:48<05:55,  1.86s/it]
Evaluating:  21%|██        | 49/239 [01:54<09:07,  2.88s/it]
Evaluating:  21%|██        | 50/239 [01:55<07:14,  2.30s/it]
Evaluating:  21%|██▏       | 51/239 [01:58<08:29,  2.71s/it]
Evaluating:  22%|██▏       | 52/239 [02:00<07:04,  2.27s/it]
Evaluating:  22%|██▏       | 53/239 [02:01<06:35,  2.12s/it]
Evaluating:  23%|██▎       | 54/239 [02:07<09:36,  3.11s/it]
Evaluating:  23%|██▎       | 55/239 [02:08<07:51,  2.56s/it]
Evaluating:  23%|██▎       | 56/239 [02:11<07:45,  2.54s/it]
Evaluating:  24%|██▍       | 57/239 [02:12<06:25,  2.12s/it]
Evaluating:  24%|██▍       | 58/239 [02:13<05:37,  1.86s/it]
Evaluating:  25%|██▍       | 59/239 [02:14<05:10,  1.73s/it]
Evaluating:  25%|██▌       | 60/239 [02:17<05:38,  1.89s/it]
Evaluating:  26%|██▌       | 61/239 [02:18<04:59,  1.68s/it]
Evaluating:  26%|██▌       | 62/239 [02:19<04:27,  1.51s/it]
Evaluating:  26%|██▋       | 63/239 [02:20<04:02,  1.38s/it]
Evaluating:  27%|██▋       | 64/239 [02:22<04:22,  1.50s/it]
Evaluating:  27%|██▋       | 65/239 [02:23<03:58,  1.37s/it]
Evaluating:  28%|██▊       | 66/239 [02:27<05:55,  2.05s/it]
Evaluating:  28%|██▊       | 67/239 [02:28<05:11,  1.81s/it]
Evaluating:  28%|██▊       | 68/239 [02:30<05:10,  1.81s/it]
Evaluating:  29%|██▉       | 69/239 [02:31<04:32,  1.60s/it]
Evaluating:  29%|██▉       | 70/239 [02:32<04:18,  1.53s/it]
Evaluating:  30%|██▉       | 71/239 [02:34<04:17,  1.53s/it]
Evaluating:  30%|███       | 72/239 [02:35<04:11,  1.50s/it]
Evaluating:  31%|███       | 73/239 [02:36<03:55,  1.42s/it]
Evaluating:  31%|███       | 74/239 [02:38<04:08,  1.51s/it]
Evaluating:  31%|███▏      | 75/239 [02:39<03:45,  1.38s/it]
Evaluating:  32%|███▏      | 76/239 [02:40<03:31,  1.30s/it]
Evaluating:  32%|███▏      | 77/239 [02:41<03:15,  1.20s/it]
Evaluating:  33%|███▎      | 78/239 [02:45<05:07,  1.91s/it]
Evaluating:  33%|███▎      | 79/239 [02:47<05:13,  1.96s/it]
Evaluating:  33%|███▎      | 80/239 [02:49<05:25,  2.05s/it]
Evaluating:  34%|███▍      | 81/239 [02:52<06:28,  2.46s/it]
Evaluating:  34%|███▍      | 82/239 [02:57<07:43,  2.95s/it]
Evaluating:  35%|███▍      | 83/239 [03:00<08:03,  3.10s/it]
Evaluating:  35%|███▌      | 84/239 [03:04<08:26,  3.27s/it]
Evaluating:  36%|███▌      | 85/239 [03:08<09:17,  3.62s/it]
Evaluating:  36%|███▌      | 86/239 [03:11<08:57,  3.51s/it]
Evaluating:  36%|███▋      | 87/239 [03:12<07:04,  2.79s/it]
Evaluating:  37%|███▋      | 88/239 [03:14<05:45,  2.29s/it]
Evaluating:  37%|███▋      | 89/239 [03:15<04:53,  1.95s/it]
Evaluating:  38%|███▊      | 90/239 [03:16<04:19,  1.74s/it]
Evaluating:  38%|███▊      | 91/239 [03:21<06:44,  2.73s/it]
Evaluating:  38%|███▊      | 92/239 [03:28<09:53,  4.04s/it]
Evaluating:  39%|███▉      | 93/239 [03:30<07:55,  3.26s/it]
Evaluating:  39%|███▉      | 94/239 [03:31<06:15,  2.59s/it]
Evaluating:  40%|███▉      | 95/239 [03:33<05:59,  2.50s/it]
Evaluating:  40%|████      | 96/239 [03:38<07:49,  3.28s/it]
Evaluating:  41%|████      | 97/239 [03:43<09:04,  3.83s/it]
Evaluating:  41%|████      | 98/239 [03:47<09:15,  3.94s/it]
Evaluating:  41%|████▏     | 99/239 [03:51<09:11,  3.94s/it]
Evaluating:  42%|████▏     | 100/239 [03:57<10:04,  4.35s/it]
Evaluating:  42%|████▏     | 101/239 [03:59<08:25,  3.66s/it]
Evaluating:  43%|████▎     | 102/239 [04:00<07:06,  3.11s/it]
Evaluating:  43%|████▎     | 103/239 [04:02<06:11,  2.73s/it]
Evaluating:  44%|████▎     | 104/239 [04:05<06:04,  2.70s/it]
Evaluating:  44%|████▍     | 105/239 [04:08<06:20,  2.84s/it]
Evaluating:  44%|████▍     | 106/239 [04:10<06:00,  2.71s/it]
Evaluating:  45%|████▍     | 107/239 [04:12<05:20,  2.43s/it]
Evaluating:  45%|████▌     | 108/239 [04:31<15:42,  7.19s/it]
Evaluating:  46%|████▌     | 109/239 [04:33<12:22,  5.72s/it]
Evaluating:  46%|████▌     | 110/239 [04:34<09:33,  4.45s/it]
Evaluating:  46%|████▋     | 111/239 [04:37<08:36,  4.03s/it]
Evaluating:  47%|████▋     | 112/239 [04:42<08:44,  4.13s/it]
Evaluating:  47%|████▋     | 113/239 [04:54<13:29,  6.43s/it]
Evaluating:  48%|████▊     | 114/239 [04:54<09:51,  4.73s/it]
Evaluating:  48%|████▊     | 115/239 [04:55<07:26,  3.60s/it]
Evaluating:  49%|████▊     | 116/239 [04:56<05:52,  2.87s/it]
Evaluating:  49%|████▉     | 117/239 [04:58<05:07,  2.52s/it]
Evaluating:  49%|████▉     | 118/239 [05:01<05:03,  2.50s/it]
Evaluating:  50%|████▉     | 119/239 [05:02<04:20,  2.17s/it]
Evaluating:  50%|█████     | 120/239 [05:03<03:31,  1.77s/it]
Evaluating:  51%|█████     | 121/239 [05:08<05:20,  2.71s/it]
Evaluating:  51%|█████     | 122/239 [05:12<06:14,  3.20s/it]
Evaluating:  51%|█████▏    | 123/239 [05:15<05:46,  2.98s/it]
Evaluating:  52%|█████▏    | 124/239 [05:18<06:11,  3.23s/it]
Evaluating:  52%|█████▏    | 125/239 [05:20<05:13,  2.75s/it]
Evaluating:  53%|█████▎    | 126/239 [05:22<04:31,  2.40s/it]
Evaluating:  53%|█████▎    | 127/239 [05:23<03:49,  2.05s/it]
Evaluating:  54%|█████▎    | 128/239 [05:24<03:10,  1.72s/it]
Evaluating:  54%|█████▍    | 129/239 [05:25<02:54,  1.58s/it]
Evaluating:  54%|█████▍    | 130/239 [05:27<03:05,  1.70s/it]
Evaluating:  55%|█████▍    | 131/239 [05:28<02:56,  1.64s/it]
Evaluating:  55%|█████▌    | 132/239 [05:29<02:26,  1.37s/it]
Evaluating:  56%|█████▌    | 133/239 [05:31<02:29,  1.41s/it]
Evaluating:  56%|█████▌    | 134/239 [05:37<05:10,  2.95s/it]
Evaluating:  56%|█████▋    | 135/239 [05:40<04:50,  2.80s/it]
Evaluating:  57%|█████▋    | 136/239 [05:41<03:54,  2.28s/it]
Evaluating:  57%|█████▋    | 137/239 [05:44<04:19,  2.55s/it]
Evaluating:  58%|█████▊    | 138/239 [05:46<03:56,  2.34s/it]
Evaluating:  58%|█████▊    | 139/239 [05:48<03:37,  2.17s/it]
Evaluating:  59%|█████▊    | 140/239 [05:49<03:11,  1.93s/it]
Evaluating:  59%|█████▉    | 141/239 [05:53<04:11,  2.56s/it]
Evaluating:  59%|█████▉    | 142/239 [05:55<03:54,  2.41s/it]
Evaluating:  60%|█████▉    | 143/239 [05:56<03:13,  2.02s/it]
Evaluating:  60%|██████    | 144/239 [05:58<02:59,  1.88s/it]
Evaluating:  61%|██████    | 145/239 [05:59<02:43,  1.74s/it]
Evaluating:  61%|██████    | 146/239 [06:00<02:28,  1.59s/it]
Evaluating:  62%|██████▏   | 147/239 [06:01<02:10,  1.42s/it]
Evaluating:  62%|██████▏   | 148/239 [06:03<02:12,  1.46s/it]
Evaluating:  62%|██████▏   | 149/239 [06:05<02:30,  1.67s/it]
Evaluating:  63%|██████▎   | 150/239 [06:07<02:28,  1.67s/it]
Evaluating:  63%|██████▎   | 151/239 [06:08<02:08,  1.46s/it]
Evaluating:  64%|██████▎   | 152/239 [06:09<02:05,  1.44s/it]
Evaluating:  64%|██████▍   | 153/239 [06:11<02:08,  1.50s/it]
Evaluating:  64%|██████▍   | 154/239 [06:12<02:00,  1.41s/it]
Evaluating:  65%|██████▍   | 155/239 [06:18<03:46,  2.70s/it]
Evaluating:  65%|██████▌   | 156/239 [06:23<04:52,  3.52s/it]
Evaluating:  66%|██████▌   | 157/239 [06:27<04:59,  3.65s/it]
Evaluating:  66%|██████▌   | 158/239 [06:28<03:52,  2.87s/it]
Evaluating:  67%|██████▋   | 159/239 [06:29<02:59,  2.24s/it]
Evaluating:  67%|██████▋   | 160/239 [06:30<02:29,  1.90s/it]
Evaluating:  67%|██████▋   | 161/239 [06:31<02:17,  1.76s/it]
Evaluating:  68%|██████▊   | 162/239 [06:33<02:12,  1.72s/it]
Evaluating:  68%|██████▊   | 163/239 [06:37<03:07,  2.47s/it]
Evaluating:  69%|██████▊   | 164/239 [06:42<03:51,  3.09s/it]
Evaluating:  69%|██████▉   | 165/239 [06:43<03:07,  2.53s/it]
Evaluating:  69%|██████▉   | 166/239 [06:44<02:29,  2.05s/it]
Evaluating:  70%|██████▉   | 167/239 [06:45<01:58,  1.65s/it]
Evaluating:  70%|███████   | 168/239 [06:46<01:47,  1.52s/it]
Evaluating:  71%|███████   | 169/239 [06:47<01:29,  1.28s/it]
Evaluating:  71%|███████   | 170/239 [06:47<01:19,  1.15s/it]
Evaluating:  72%|███████▏  | 171/239 [06:48<01:10,  1.04s/it]
Evaluating:  72%|███████▏  | 172/239 [06:50<01:19,  1.19s/it]
Evaluating:  72%|███████▏  | 173/239 [06:51<01:27,  1.32s/it]
Evaluating:  73%|███████▎  | 174/239 [06:55<02:05,  1.93s/it]
Evaluating:  73%|███████▎  | 175/239 [06:58<02:18,  2.17s/it]
Evaluating:  74%|███████▎  | 176/239 [06:59<02:11,  2.09s/it]
Evaluating:  74%|███████▍  | 177/239 [07:01<01:54,  1.85s/it]
Evaluating:  74%|███████▍  | 178/239 [07:04<02:13,  2.18s/it]
Evaluating:  75%|███████▍  | 179/239 [07:11<03:37,  3.63s/it]
Evaluating:  75%|███████▌  | 180/239 [07:14<03:31,  3.59s/it]
Evaluating:  76%|███████▌  | 181/239 [07:15<02:42,  2.79s/it]
Evaluating:  76%|███████▌  | 182/239 [07:16<02:06,  2.22s/it]
Evaluating:  77%|███████▋  | 183/239 [07:19<02:10,  2.34s/it]
Evaluating:  77%|███████▋  | 184/239 [07:24<02:56,  3.21s/it]
Evaluating:  77%|███████▋  | 185/239 [07:25<02:21,  2.62s/it]
Evaluating:  78%|███████▊  | 186/239 [07:26<01:52,  2.11s/it]
Evaluating:  78%|███████▊  | 187/239 [07:27<01:31,  1.75s/it]
Evaluating:  79%|███████▊  | 188/239 [07:28<01:15,  1.48s/it]
Evaluating:  79%|███████▉  | 189/239 [07:29<01:11,  1.44s/it]
Evaluating:  79%|███████▉  | 190/239 [07:39<03:16,  4.00s/it]
Evaluating:  80%|███████▉  | 191/239 [07:40<02:30,  3.13s/it]
Evaluating:  80%|████████  | 192/239 [07:42<02:05,  2.66s/it]
Evaluating:  81%|████████  | 193/239 [07:43<01:37,  2.13s/it]
Evaluating:  81%|████████  | 194/239 [07:45<01:39,  2.21s/it]
Evaluating:  82%|████████▏ | 195/239 [07:49<02:04,  2.83s/it]
Evaluating:  82%|████████▏ | 196/239 [07:50<01:36,  2.24s/it]
Evaluating:  82%|████████▏ | 197/239 [07:52<01:29,  2.12s/it]
Evaluating:  83%|████████▎ | 198/239 [07:53<01:11,  1.74s/it]
Evaluating:  83%|████████▎ | 199/239 [07:54<01:02,  1.55s/it]
Evaluating:  84%|████████▎ | 200/239 [07:57<01:14,  1.91s/it]
Evaluating:  84%|████████▍ | 201/239 [07:59<01:18,  2.06s/it]
Evaluating:  85%|████████▍ | 202/239 [08:00<01:05,  1.77s/it]
Evaluating:  85%|████████▍ | 203/239 [08:01<00:56,  1.56s/it]
Evaluating:  85%|████████▌ | 204/239 [08:02<00:47,  1.35s/it]
Evaluating:  86%|████████▌ | 205/239 [08:05<00:56,  1.67s/it]
Evaluating:  86%|████████▌ | 206/239 [08:06<00:47,  1.45s/it]
Evaluating:  87%|████████▋ | 207/239 [08:07<00:42,  1.33s/it]
Evaluating:  87%|████████▋ | 208/239 [08:09<00:53,  1.71s/it]
Evaluating:  87%|████████▋ | 209/239 [08:10<00:44,  1.47s/it]
Evaluating:  88%|████████▊ | 210/239 [08:12<00:44,  1.53s/it]
Evaluating:  88%|████████▊ | 211/239 [08:17<01:10,  2.51s/it]
Evaluating:  89%|████████▊ | 212/239 [08:19<01:04,  2.37s/it]
Evaluating:  89%|████████▉ | 213/239 [08:20<00:51,  1.99s/it]
Evaluating:  90%|████████▉ | 214/239 [08:21<00:45,  1.84s/it]
Evaluating:  90%|████████▉ | 215/239 [08:23<00:44,  1.87s/it]
Evaluating:  90%|█████████ | 216/239 [08:24<00:37,  1.63s/it]
Evaluating:  91%|█████████ | 217/239 [08:25<00:32,  1.49s/it]
Evaluating:  91%|█████████ | 218/239 [08:27<00:31,  1.50s/it]
Evaluating:  92%|█████████▏| 219/239 [08:28<00:29,  1.50s/it]
Evaluating:  92%|█████████▏| 220/239 [08:30<00:31,  1.64s/it]
Evaluating:  92%|█████████▏| 221/239 [08:31<00:26,  1.49s/it]
Evaluating:  93%|█████████▎| 222/239 [08:32<00:22,  1.29s/it]
Evaluating:  93%|█████████▎| 223/239 [08:34<00:21,  1.34s/it]
Evaluating:  94%|█████████▎| 224/239 [08:35<00:19,  1.27s/it]
Evaluating:  94%|█████████▍| 225/239 [08:36<00:18,  1.30s/it]
Evaluating:  95%|█████████▍| 226/239 [08:39<00:21,  1.63s/it]
Evaluating:  95%|█████████▍| 227/239 [08:39<00:16,  1.37s/it]
Evaluating:  95%|█████████▌| 228/239 [08:40<00:13,  1.25s/it]
Evaluating:  96%|█████████▌| 229/239 [08:41<00:11,  1.17s/it]
Evaluating:  96%|█████████▌| 230/239 [08:43<00:11,  1.22s/it]
Evaluating:  97%|█████████▋| 231/239 [08:44<00:09,  1.22s/it]
Evaluating:  97%|█████████▋| 232/239 [08:45<00:08,  1.19s/it]
Evaluating:  97%|█████████▋| 233/239 [08:49<00:12,  2.14s/it]
Evaluating:  98%|█████████▊| 234/239 [08:51<00:09,  1.89s/it]
Evaluating:  98%|█████████▊| 235/239 [08:54<00:09,  2.26s/it]
Evaluating:  99%|█████████▊| 236/239 [08:55<00:05,  1.91s/it]
Evaluating:  99%|█████████▉| 237/239 [08:57<00:03,  1.98s/it]
Evaluating: 100%|█████████▉| 238/239 [09:00<00:02,  2.25s/it]
Evaluating: 100%|██████████| 239/239 [09:01<00:00,  1.81s/it]
Evaluating: 100%|██████████| 239/239 [09:01<00:00,  2.26s/it]
Training metrics: {'loss': 4.02200190756056, 'accuracy': 0.36983378814190027, 'macro_f1': 0.2952961988032005, 'weighted_f1': 0.3052193066991339}
Validation metrics: {'loss': 3.831325876164137, 'accuracy': 0.3823876294063688, 'macro_f1': 0.3020523719966752, 'weighted_f1': 0.31333655740176003}
New best model saved with F1: 0.3021

Epoch 7/10

Training:   0%|          | 0/1260 [00:00<?, ?it/s]
Training:   0%|          | 0/1260 [00:03<?, ?it/s, loss=3.8826]
Training:   0%|          | 1/1260 [00:03<1:18:28,  3.74s/it, loss=3.8826]
Training:   0%|          | 1/1260 [00:07<1:18:28,  3.74s/it, loss=4.0474]
Training:   0%|          | 2/1260 [00:07<1:24:39,  4.04s/it, loss=4.0474]
Training:   0%|          | 2/1260 [00:12<1:24:39,  4.04s/it, loss=3.6996]
Training:   0%|          | 3/1260 [00:12<1:31:57,  4.39s/it, loss=3.6996]
Training:   0%|          | 3/1260 [00:18<1:31:57,  4.39s/it, loss=3.9279]
Training:   0%|          | 4/1260 [00:18<1:43:07,  4.93s/it, loss=3.9279]
Training:   0%|          | 4/1260 [00:22<1:43:07,  4.93s/it, loss=3.9443]
Training:   0%|          | 5/1260 [00:22<1:32:40,  4.43s/it, loss=3.9443]
Training:   0%|          | 5/1260 [00:26<1:32:40,  4.43s/it, loss=3.8098]
Training:   0%|          | 6/1260 [00:26<1:31:55,  4.40s/it, loss=3.8098]
Training:   0%|          | 6/1260 [00:29<1:31:55,  4.40s/it, loss=4.2004]
Training:   1%|          | 7/1260 [00:29<1:26:08,  4.13s/it, loss=4.2004]
Training:   1%|          | 7/1260 [00:34<1:26:08,  4.13s/it, loss=4.0845]
Training:   1%|          | 8/1260 [00:34<1:29:14,  4.28s/it, loss=4.0845]
Training:   1%|          | 8/1260 [00:39<1:29:14,  4.28s/it, loss=3.9338]
Training:   1%|          | 9/1260 [00:39<1:36:14,  4.62s/it, loss=3.9338]
Training:   1%|          | 9/1260 [00:44<1:36:14,  4.62s/it, loss=3.8502]
Training:   1%|          | 10/1260 [00:44<1:34:55,  4.56s/it, loss=3.8502]
Training:   1%|          | 10/1260 [00:47<1:34:55,  4.56s/it, loss=4.1162]
Training:   1%|          | 11/1260 [00:47<1:28:17,  4.24s/it, loss=4.1162]
Training:   1%|          | 11/1260 [00:51<1:28:17,  4.24s/it, loss=3.9129]
Training:   1%|          | 12/1260 [00:51<1:22:29,  3.97s/it, loss=3.9129]
Training:   1%|          | 12/1260 [00:54<1:22:29,  3.97s/it, loss=4.0582]
Training:   1%|          | 13/1260 [00:54<1:20:13,  3.86s/it, loss=4.0582]
Training:   1%|          | 13/1260 [00:59<1:20:13,  3.86s/it, loss=3.5495]
Training:   1%|          | 14/1260 [00:59<1:23:39,  4.03s/it, loss=3.5495]
Training:   1%|          | 14/1260 [01:03<1:23:39,  4.03s/it, loss=3.6256]
Training:   1%|          | 15/1260 [01:03<1:23:32,  4.03s/it, loss=3.6256]
Training:   1%|          | 15/1260 [01:08<1:23:32,  4.03s/it, loss=3.7755]
Training:   1%|▏         | 16/1260 [01:08<1:29:11,  4.30s/it, loss=3.7755]
Training:   1%|▏         | 16/1260 [01:11<1:29:11,  4.30s/it, loss=3.7289]
Training:   1%|▏         | 17/1260 [01:11<1:23:43,  4.04s/it, loss=3.7289]
Training:   1%|▏         | 17/1260 [01:14<1:23:43,  4.04s/it, loss=3.8935]
Training:   1%|▏         | 18/1260 [01:14<1:19:06,  3.82s/it, loss=3.8935]
Training:   1%|▏         | 18/1260 [01:18<1:19:06,  3.82s/it, loss=4.0845]
Training:   2%|▏         | 19/1260 [01:18<1:16:13,  3.69s/it, loss=4.0845]
Training:   2%|▏         | 19/1260 [01:22<1:16:13,  3.69s/it, loss=3.8733]
Training:   2%|▏         | 20/1260 [01:22<1:17:31,  3.75s/it, loss=3.8733]
Training:   2%|▏         | 20/1260 [01:25<1:17:31,  3.75s/it, loss=4.1156]
Training:   2%|▏         | 21/1260 [01:25<1:16:28,  3.70s/it, loss=4.1156]
Training:   2%|▏         | 21/1260 [01:30<1:16:28,  3.70s/it, loss=3.8157]
Training:   2%|▏         | 22/1260 [01:30<1:23:00,  4.02s/it, loss=3.8157]
Training:   2%|▏         | 22/1260 [01:34<1:23:00,  4.02s/it, loss=4.0982]
Training:   2%|▏         | 23/1260 [01:34<1:24:50,  4.12s/it, loss=4.0982]
Training:   2%|▏         | 23/1260 [01:38<1:24:50,  4.12s/it, loss=3.9321]
Training:   2%|▏         | 24/1260 [01:38<1:20:47,  3.92s/it, loss=3.9321]
Training:   2%|▏         | 24/1260 [01:42<1:20:47,  3.92s/it, loss=3.8530]
Training:   2%|▏         | 25/1260 [01:42<1:19:48,  3.88s/it, loss=3.8530]
Training:   2%|▏         | 25/1260 [01:46<1:19:48,  3.88s/it, loss=4.0753]
Training:   2%|▏         | 26/1260 [01:46<1:20:33,  3.92s/it, loss=4.0753]
Training:   2%|▏         | 26/1260 [01:49<1:20:33,  3.92s/it, loss=4.2111]
Training:   2%|▏         | 27/1260 [01:49<1:17:40,  3.78s/it, loss=4.2111]
Training:   2%|▏         | 27/1260 [01:54<1:17:40,  3.78s/it, loss=3.8744]
Training:   2%|▏         | 28/1260 [01:54<1:24:47,  4.13s/it, loss=3.8744]
Training:   2%|▏         | 28/1260 [01:57<1:24:47,  4.13s/it, loss=4.0941]
Training:   2%|▏         | 29/1260 [01:57<1:18:44,  3.84s/it, loss=4.0941]
Training:   2%|▏         | 29/1260 [02:01<1:18:44,  3.84s/it, loss=4.1996]
Training:   2%|▏         | 30/1260 [02:01<1:19:24,  3.87s/it, loss=4.1996]
Training:   2%|▏         | 30/1260 [02:05<1:19:24,  3.87s/it, loss=3.9973]
Training:   2%|▏         | 31/1260 [02:05<1:16:37,  3.74s/it, loss=3.9973]
Training:   2%|▏         | 31/1260 [02:09<1:16:37,  3.74s/it, loss=4.0015]
Training:   3%|▎         | 32/1260 [02:09<1:19:13,  3.87s/it, loss=4.0015]
Training:   3%|▎         | 32/1260 [02:13<1:19:13,  3.87s/it, loss=3.8618]
Training:   3%|▎         | 33/1260 [02:13<1:23:39,  4.09s/it, loss=3.8618]
Training:   3%|▎         | 33/1260 [02:17<1:23:39,  4.09s/it, loss=3.9205]
Training:   3%|▎         | 34/1260 [02:17<1:17:19,  3.78s/it, loss=3.9205]
Training:   3%|▎         | 34/1260 [02:20<1:17:19,  3.78s/it, loss=3.7584]
Training:   3%|▎         | 35/1260 [02:20<1:15:34,  3.70s/it, loss=3.7584]
Training:   3%|▎         | 35/1260 [02:25<1:15:34,  3.70s/it, loss=3.8678]
Training:   3%|▎         | 36/1260 [02:25<1:21:03,  3.97s/it, loss=3.8678]
Training:   3%|▎         | 36/1260 [02:28<1:21:03,  3.97s/it, loss=3.9617]
Training:   3%|▎         | 37/1260 [02:28<1:18:59,  3.88s/it, loss=3.9617]
Training:   3%|▎         | 37/1260 [02:32<1:18:59,  3.88s/it, loss=3.9259]
Training:   3%|▎         | 38/1260 [02:32<1:20:40,  3.96s/it, loss=3.9259]
Training:   3%|▎         | 38/1260 [02:36<1:20:40,  3.96s/it, loss=3.7231]
Training:   3%|▎         | 39/1260 [02:36<1:20:04,  3.94s/it, loss=3.7231]
Training:   3%|▎         | 39/1260 [02:41<1:20:04,  3.94s/it, loss=3.6804]
Training:   3%|▎         | 40/1260 [02:41<1:23:34,  4.11s/it, loss=3.6804]
Training:   3%|▎         | 40/1260 [02:45<1:23:34,  4.11s/it, loss=4.0494]
Training:   3%|▎         | 41/1260 [02:45<1:21:29,  4.01s/it, loss=4.0494]
Training:   3%|▎         | 41/1260 [02:49<1:21:29,  4.01s/it, loss=3.8745]
Training:   3%|▎         | 42/1260 [02:49<1:23:23,  4.11s/it, loss=3.8745]
Training:   3%|▎         | 42/1260 [02:53<1:23:23,  4.11s/it, loss=3.9386]
Training:   3%|▎         | 43/1260 [02:53<1:25:44,  4.23s/it, loss=3.9386]
Training:   3%|▎         | 43/1260 [02:57<1:25:44,  4.23s/it, loss=4.0766]
Training:   3%|▎         | 44/1260 [02:57<1:23:05,  4.10s/it, loss=4.0766]
Training:   3%|▎         | 44/1260 [03:01<1:23:05,  4.10s/it, loss=3.8018]
Training:   4%|▎         | 45/1260 [03:01<1:21:15,  4.01s/it, loss=3.8018]
Training:   4%|▎         | 45/1260 [03:05<1:21:15,  4.01s/it, loss=4.0876]
Training:   4%|▎         | 46/1260 [03:05<1:20:35,  3.98s/it, loss=4.0876]
Training:   4%|▎         | 46/1260 [03:09<1:20:35,  3.98s/it, loss=4.0985]
Training:   4%|▎         | 47/1260 [03:09<1:20:35,  3.99s/it, loss=4.0985]
Training:   4%|▎         | 47/1260 [03:13<1:20:35,  3.99s/it, loss=4.1315]
Training:   4%|▍         | 48/1260 [03:13<1:18:41,  3.90s/it, loss=4.1315]
Training:   4%|▍         | 48/1260 [03:17<1:18:41,  3.90s/it, loss=3.9221]
Training:   4%|▍         | 49/1260 [03:17<1:19:10,  3.92s/it, loss=3.9221]
Training:   4%|▍         | 49/1260 [03:20<1:19:10,  3.92s/it, loss=3.9017]
Training:   4%|▍         | 50/1260 [03:20<1:17:26,  3.84s/it, loss=3.9017]
Training:   4%|▍         | 50/1260 [03:25<1:17:26,  3.84s/it, loss=3.7542]
Training:   4%|▍         | 51/1260 [03:25<1:21:03,  4.02s/it, loss=3.7542]
Training:   4%|▍         | 51/1260 [03:28<1:21:03,  4.02s/it, loss=3.8940]
Training:   4%|▍         | 52/1260 [03:28<1:18:09,  3.88s/it, loss=3.8940]
Training:   4%|▍         | 52/1260 [03:33<1:18:09,  3.88s/it, loss=3.8570]
Training:   4%|▍         | 53/1260 [03:33<1:21:56,  4.07s/it, loss=3.8570]
Training:   4%|▍         | 53/1260 [03:36<1:21:56,  4.07s/it, loss=4.0775]
Training:   4%|▍         | 54/1260 [03:36<1:18:24,  3.90s/it, loss=4.0775]
Training:   4%|▍         | 54/1260 [03:40<1:18:24,  3.90s/it, loss=3.8434]
Training:   4%|▍         | 55/1260 [03:40<1:17:06,  3.84s/it, loss=3.8434]
Training:   4%|▍         | 55/1260 [03:44<1:17:06,  3.84s/it, loss=3.9289]
Training:   4%|▍         | 56/1260 [03:44<1:15:45,  3.77s/it, loss=3.9289]
Training:   4%|▍         | 56/1260 [03:51<1:15:45,  3.77s/it, loss=3.8316]
Training:   5%|▍         | 57/1260 [03:51<1:39:28,  4.96s/it, loss=3.8316]
Training:   5%|▍         | 57/1260 [03:55<1:39:28,  4.96s/it, loss=3.6755]
Training:   5%|▍         | 58/1260 [03:55<1:32:24,  4.61s/it, loss=3.6755]
Training:   5%|▍         | 58/1260 [03:59<1:32:24,  4.61s/it, loss=3.8333]
Training:   5%|▍         | 59/1260 [03:59<1:29:57,  4.49s/it, loss=3.8333]
Training:   5%|▍         | 59/1260 [04:03<1:29:57,  4.49s/it, loss=3.9295]
Training:   5%|▍         | 60/1260 [04:03<1:24:17,  4.21s/it, loss=3.9295]
Training:   5%|▍         | 60/1260 [04:08<1:24:17,  4.21s/it, loss=3.8720]
Training:   5%|▍         | 61/1260 [04:08<1:26:47,  4.34s/it, loss=3.8720]
Training:   5%|▍         | 61/1260 [04:11<1:26:47,  4.34s/it, loss=3.5258]
Training:   5%|▍         | 62/1260 [04:11<1:22:40,  4.14s/it, loss=3.5258]
Training:   5%|▍         | 62/1260 [04:15<1:22:40,  4.14s/it, loss=4.1085]
Training:   5%|▌         | 63/1260 [04:15<1:21:34,  4.09s/it, loss=4.1085]
Training:   5%|▌         | 63/1260 [04:19<1:21:34,  4.09s/it, loss=3.6343]
Training:   5%|▌         | 64/1260 [04:19<1:19:23,  3.98s/it, loss=3.6343]
Training:   5%|▌         | 64/1260 [04:23<1:19:23,  3.98s/it, loss=4.3494]
Training:   5%|▌         | 65/1260 [04:23<1:18:47,  3.96s/it, loss=4.3494]
Training:   5%|▌         | 65/1260 [04:26<1:18:47,  3.96s/it, loss=3.5783]
Training:   5%|▌         | 66/1260 [04:26<1:15:19,  3.79s/it, loss=3.5783]
Training:   5%|▌         | 66/1260 [04:30<1:15:19,  3.79s/it, loss=3.9292]
Training:   5%|▌         | 67/1260 [04:30<1:14:52,  3.77s/it, loss=3.9292]
Training:   5%|▌         | 67/1260 [04:34<1:14:52,  3.77s/it, loss=3.9071]
Training:   5%|▌         | 68/1260 [04:34<1:14:45,  3.76s/it, loss=3.9071]
Training:   5%|▌         | 68/1260 [04:38<1:14:45,  3.76s/it, loss=3.9398]
Training:   5%|▌         | 69/1260 [04:38<1:15:45,  3.82s/it, loss=3.9398]
Training:   5%|▌         | 69/1260 [04:41<1:15:45,  3.82s/it, loss=3.9826]
Training:   6%|▌         | 70/1260 [04:41<1:10:50,  3.57s/it, loss=3.9826]
Training:   6%|▌         | 70/1260 [04:47<1:10:50,  3.57s/it, loss=4.0590]
Training:   6%|▌         | 71/1260 [04:47<1:27:31,  4.42s/it, loss=4.0590]
Training:   6%|▌         | 71/1260 [04:51<1:27:31,  4.42s/it, loss=3.9956]
Training:   6%|▌         | 72/1260 [04:51<1:23:00,  4.19s/it, loss=3.9956]
Training:   6%|▌         | 72/1260 [04:55<1:23:00,  4.19s/it, loss=4.1438]
Training:   6%|▌         | 73/1260 [04:55<1:22:17,  4.16s/it, loss=4.1438]
Training:   6%|▌         | 73/1260 [04:59<1:22:17,  4.16s/it, loss=3.9866]
Training:   6%|▌         | 74/1260 [04:59<1:22:57,  4.20s/it, loss=3.9866]
Training:   6%|▌         | 74/1260 [05:03<1:22:57,  4.20s/it, loss=3.6860]
Training:   6%|▌         | 75/1260 [05:03<1:22:20,  4.17s/it, loss=3.6860]
Training:   6%|▌         | 75/1260 [05:07<1:22:20,  4.17s/it, loss=3.9831]
Training:   6%|▌         | 76/1260 [05:07<1:18:14,  3.97s/it, loss=3.9831]
Training:   6%|▌         | 76/1260 [05:11<1:18:14,  3.97s/it, loss=4.2784]
Training:   6%|▌         | 77/1260 [05:11<1:19:57,  4.06s/it, loss=4.2784]
Training:   6%|▌         | 77/1260 [05:16<1:19:57,  4.06s/it, loss=4.0239]
Training:   6%|▌         | 78/1260 [05:16<1:26:44,  4.40s/it, loss=4.0239]
Training:   6%|▌         | 78/1260 [05:20<1:26:44,  4.40s/it, loss=3.9178]
Training:   6%|▋         | 79/1260 [05:20<1:24:16,  4.28s/it, loss=3.9178]
Training:   6%|▋         | 79/1260 [05:25<1:24:16,  4.28s/it, loss=3.6238]
Training:   6%|▋         | 80/1260 [05:25<1:29:16,  4.54s/it, loss=3.6238]
Training:   6%|▋         | 80/1260 [05:29<1:29:16,  4.54s/it, loss=4.1224]
Training:   6%|▋         | 81/1260 [05:29<1:25:24,  4.35s/it, loss=4.1224]
Training:   6%|▋         | 81/1260 [05:33<1:25:24,  4.35s/it, loss=4.1861]
Training:   7%|▋         | 82/1260 [05:33<1:23:09,  4.24s/it, loss=4.1861]
Training:   7%|▋         | 82/1260 [05:37<1:23:09,  4.24s/it, loss=3.6789]
Training:   7%|▋         | 83/1260 [05:37<1:20:10,  4.09s/it, loss=3.6789]
Training:   7%|▋         | 83/1260 [05:40<1:20:10,  4.09s/it, loss=3.8869]
Training:   7%|▋         | 84/1260 [05:40<1:15:23,  3.85s/it, loss=3.8869]
Training:   7%|▋         | 84/1260 [05:45<1:15:23,  3.85s/it, loss=3.7787]
Training:   7%|▋         | 85/1260 [05:45<1:23:25,  4.26s/it, loss=3.7787]
Training:   7%|▋         | 85/1260 [05:50<1:23:25,  4.26s/it, loss=3.8104]
Training:   7%|▋         | 86/1260 [05:50<1:24:27,  4.32s/it, loss=3.8104]
Training:   7%|▋         | 86/1260 [05:53<1:24:27,  4.32s/it, loss=4.0838]
Training:   7%|▋         | 87/1260 [05:53<1:19:15,  4.05s/it, loss=4.0838]
Training:   7%|▋         | 87/1260 [05:57<1:19:15,  4.05s/it, loss=3.6605]
Training:   7%|▋         | 88/1260 [05:57<1:16:46,  3.93s/it, loss=3.6605]
Training:   7%|▋         | 88/1260 [06:00<1:16:46,  3.93s/it, loss=4.0336]
Training:   7%|▋         | 89/1260 [06:00<1:13:46,  3.78s/it, loss=4.0336]
Training:   7%|▋         | 89/1260 [06:04<1:13:46,  3.78s/it, loss=3.6900]
Training:   7%|▋         | 90/1260 [06:04<1:15:28,  3.87s/it, loss=3.6900]
Training:   7%|▋         | 90/1260 [06:09<1:15:28,  3.87s/it, loss=3.9918]
Training:   7%|▋         | 91/1260 [06:09<1:20:23,  4.13s/it, loss=3.9918]
Training:   7%|▋         | 91/1260 [06:13<1:20:23,  4.13s/it, loss=3.9343]
Training:   7%|▋         | 92/1260 [06:13<1:19:09,  4.07s/it, loss=3.9343]
Training:   7%|▋         | 92/1260 [06:17<1:19:09,  4.07s/it, loss=3.8950]
Training:   7%|▋         | 93/1260 [06:17<1:19:14,  4.07s/it, loss=3.8950]
Training:   7%|▋         | 93/1260 [06:22<1:19:14,  4.07s/it, loss=4.0589]
Training:   7%|▋         | 94/1260 [06:22<1:20:59,  4.17s/it, loss=4.0589]
Training:   7%|▋         | 94/1260 [06:26<1:20:59,  4.17s/it, loss=3.8072]
Training:   8%|▊         | 95/1260 [06:26<1:21:55,  4.22s/it, loss=3.8072]
Training:   8%|▊         | 95/1260 [06:30<1:21:55,  4.22s/it, loss=4.1042]
Training:   8%|▊         | 96/1260 [06:30<1:22:39,  4.26s/it, loss=4.1042]
Training:   8%|▊         | 96/1260 [06:34<1:22:39,  4.26s/it, loss=4.0470]
Training:   8%|▊         | 97/1260 [06:34<1:18:33,  4.05s/it, loss=4.0470]
Training:   8%|▊         | 97/1260 [06:38<1:18:33,  4.05s/it, loss=4.1409]
Training:   8%|▊         | 98/1260 [06:38<1:18:06,  4.03s/it, loss=4.1409]
Training:   8%|▊         | 98/1260 [06:41<1:18:06,  4.03s/it, loss=3.9580]
Training:   8%|▊         | 99/1260 [06:41<1:12:40,  3.76s/it, loss=3.9580]
Training:   8%|▊         | 99/1260 [06:46<1:12:40,  3.76s/it, loss=4.0830]
Training:   8%|▊         | 100/1260 [06:46<1:19:24,  4.11s/it, loss=4.0830]
Training:   8%|▊         | 100/1260 [06:49<1:19:24,  4.11s/it, loss=3.9040]
Training:   8%|▊         | 101/1260 [06:49<1:16:00,  3.93s/it, loss=3.9040]
Training:   8%|▊         | 101/1260 [06:54<1:16:00,  3.93s/it, loss=4.1049]
Training:   8%|▊         | 102/1260 [06:54<1:18:45,  4.08s/it, loss=4.1049]
Training:   8%|▊         | 102/1260 [06:58<1:18:45,  4.08s/it, loss=4.0744]
Training:   8%|▊         | 103/1260 [06:58<1:18:38,  4.08s/it, loss=4.0744]
Training:   8%|▊         | 103/1260 [07:02<1:18:38,  4.08s/it, loss=3.8781]
Training:   8%|▊         | 104/1260 [07:02<1:17:50,  4.04s/it, loss=3.8781]
Training:   8%|▊         | 104/1260 [07:06<1:17:50,  4.04s/it, loss=4.1423]
Training:   8%|▊         | 105/1260 [07:06<1:17:29,  4.03s/it, loss=4.1423]
Training:   8%|▊         | 105/1260 [07:10<1:17:29,  4.03s/it, loss=4.2401]
Training:   8%|▊         | 106/1260 [07:10<1:19:39,  4.14s/it, loss=4.2401]
Training:   8%|▊         | 106/1260 [07:14<1:19:39,  4.14s/it, loss=3.9819]
Training:   8%|▊         | 107/1260 [07:14<1:17:36,  4.04s/it, loss=3.9819]
Training:   8%|▊         | 107/1260 [07:18<1:17:36,  4.04s/it, loss=3.9460]
Training:   9%|▊         | 108/1260 [07:18<1:14:57,  3.90s/it, loss=3.9460]
Training:   9%|▊         | 108/1260 [07:21<1:14:57,  3.90s/it, loss=3.7650]
Training:   9%|▊         | 109/1260 [07:21<1:10:14,  3.66s/it, loss=3.7650]
Training:   9%|▊         | 109/1260 [07:26<1:10:14,  3.66s/it, loss=3.6974]
Training:   9%|▊         | 110/1260 [07:26<1:16:51,  4.01s/it, loss=3.6974]
Training:   9%|▊         | 110/1260 [07:30<1:16:51,  4.01s/it, loss=3.8513]
Training:   9%|▉         | 111/1260 [07:30<1:17:07,  4.03s/it, loss=3.8513]
Training:   9%|▉         | 111/1260 [07:34<1:17:07,  4.03s/it, loss=3.8853]
Training:   9%|▉         | 112/1260 [07:34<1:20:49,  4.22s/it, loss=3.8853]
Training:   9%|▉         | 112/1260 [07:39<1:20:49,  4.22s/it, loss=3.7719]
Training:   9%|▉         | 113/1260 [07:39<1:22:24,  4.31s/it, loss=3.7719]
Training:   9%|▉         | 113/1260 [07:43<1:22:24,  4.31s/it, loss=3.8977]
Training:   9%|▉         | 114/1260 [07:43<1:19:29,  4.16s/it, loss=3.8977]
Training:   9%|▉         | 114/1260 [07:46<1:19:29,  4.16s/it, loss=4.0518]
Training:   9%|▉         | 115/1260 [07:46<1:16:05,  3.99s/it, loss=4.0518]
Training:   9%|▉         | 115/1260 [07:50<1:16:05,  3.99s/it, loss=4.1763]
Training:   9%|▉         | 116/1260 [07:50<1:15:55,  3.98s/it, loss=4.1763]
Training:   9%|▉         | 116/1260 [07:54<1:15:55,  3.98s/it, loss=3.7717]
Training:   9%|▉         | 117/1260 [07:54<1:17:41,  4.08s/it, loss=3.7717]
Training:   9%|▉         | 117/1260 [07:58<1:17:41,  4.08s/it, loss=4.0479]
Training:   9%|▉         | 118/1260 [07:58<1:15:29,  3.97s/it, loss=4.0479]
Training:   9%|▉         | 118/1260 [08:02<1:15:29,  3.97s/it, loss=4.1370]
Training:   9%|▉         | 119/1260 [08:02<1:13:34,  3.87s/it, loss=4.1370]
Training:   9%|▉         | 119/1260 [08:05<1:13:34,  3.87s/it, loss=3.9026]
Training:  10%|▉         | 120/1260 [08:05<1:11:37,  3.77s/it, loss=3.9026]
Training:  10%|▉         | 120/1260 [08:10<1:11:37,  3.77s/it, loss=4.1378]
Training:  10%|▉         | 121/1260 [08:10<1:19:15,  4.18s/it, loss=4.1378]
Training:  10%|▉         | 121/1260 [08:14<1:19:15,  4.18s/it, loss=3.8418]
Training:  10%|▉         | 122/1260 [08:14<1:18:10,  4.12s/it, loss=3.8418]
Training:  10%|▉         | 122/1260 [08:19<1:18:10,  4.12s/it, loss=4.1471]
Training:  10%|▉         | 123/1260 [08:19<1:18:31,  4.14s/it, loss=4.1471]
Training:  10%|▉         | 123/1260 [08:24<1:18:31,  4.14s/it, loss=3.6969]
Training:  10%|▉         | 124/1260 [08:24<1:23:52,  4.43s/it, loss=3.6969]
Training:  10%|▉         | 124/1260 [08:28<1:23:52,  4.43s/it, loss=4.0784]
Training:  10%|▉         | 125/1260 [08:28<1:20:41,  4.27s/it, loss=4.0784]
Training:  10%|▉         | 125/1260 [08:33<1:20:41,  4.27s/it, loss=3.9301]
Training:  10%|█         | 126/1260 [08:33<1:27:49,  4.65s/it, loss=3.9301]
Training:  10%|█         | 126/1260 [08:37<1:27:49,  4.65s/it, loss=3.9187]
Training:  10%|█         | 127/1260 [08:37<1:23:43,  4.43s/it, loss=3.9187]
Training:  10%|█         | 127/1260 [08:41<1:23:43,  4.43s/it, loss=3.7506]
Training:  10%|█         | 128/1260 [08:41<1:21:36,  4.33s/it, loss=3.7506]
Training:  10%|█         | 128/1260 [08:45<1:21:36,  4.33s/it, loss=3.8849]
Training:  10%|█         | 129/1260 [08:45<1:17:48,  4.13s/it, loss=3.8849]
Training:  10%|█         | 129/1260 [08:48<1:17:48,  4.13s/it, loss=3.9765]
Training:  10%|█         | 130/1260 [08:48<1:14:05,  3.93s/it, loss=3.9765]
Training:  10%|█         | 130/1260 [08:52<1:14:05,  3.93s/it, loss=4.2603]
Training:  10%|█         | 131/1260 [08:52<1:11:35,  3.80s/it, loss=4.2603]
Training:  10%|█         | 131/1260 [08:56<1:11:35,  3.80s/it, loss=4.2061]
Training:  10%|█         | 132/1260 [08:56<1:13:27,  3.91s/it, loss=4.2061]
Training:  10%|█         | 132/1260 [09:00<1:13:27,  3.91s/it, loss=4.0640]
Training:  11%|█         | 133/1260 [09:00<1:13:57,  3.94s/it, loss=4.0640]
Training:  11%|█         | 133/1260 [09:05<1:13:57,  3.94s/it, loss=3.9594]
Training:  11%|█         | 134/1260 [09:05<1:19:04,  4.21s/it, loss=3.9594]
Training:  11%|█         | 134/1260 [09:10<1:19:04,  4.21s/it, loss=3.8394]
Training:  11%|█         | 135/1260 [09:10<1:23:08,  4.43s/it, loss=3.8394]
Training:  11%|█         | 135/1260 [09:14<1:23:08,  4.43s/it, loss=4.3051]
Training:  11%|█         | 136/1260 [09:14<1:23:32,  4.46s/it, loss=4.3051]
Training:  11%|█         | 136/1260 [09:18<1:23:32,  4.46s/it, loss=3.8616]
Training:  11%|█         | 137/1260 [09:18<1:17:33,  4.14s/it, loss=3.8616]
Training:  11%|█         | 137/1260 [09:22<1:17:33,  4.14s/it, loss=4.1142]
Training:  11%|█         | 138/1260 [09:22<1:16:33,  4.09s/it, loss=4.1142]
Training:  11%|█         | 138/1260 [09:25<1:16:33,  4.09s/it, loss=4.0945]
Training:  11%|█         | 139/1260 [09:25<1:14:10,  3.97s/it, loss=4.0945]
Training:  11%|█         | 139/1260 [09:30<1:14:10,  3.97s/it, loss=3.9654]
Training:  11%|█         | 140/1260 [09:30<1:16:02,  4.07s/it, loss=3.9654]
Training:  11%|█         | 140/1260 [09:34<1:16:02,  4.07s/it, loss=4.1518]
Training:  11%|█         | 141/1260 [09:34<1:14:47,  4.01s/it, loss=4.1518]
Training:  11%|█         | 141/1260 [09:37<1:14:47,  4.01s/it, loss=3.7947]
Training:  11%|█▏        | 142/1260 [09:37<1:10:26,  3.78s/it, loss=3.7947]
Training:  11%|█▏        | 142/1260 [09:40<1:10:26,  3.78s/it, loss=3.9497]
Training:  11%|█▏        | 143/1260 [09:40<1:09:23,  3.73s/it, loss=3.9497]
Training:  11%|█▏        | 143/1260 [09:44<1:09:23,  3.73s/it, loss=4.1532]
Training:  11%|█▏        | 144/1260 [09:44<1:08:37,  3.69s/it, loss=4.1532]
Training:  11%|█▏        | 144/1260 [09:48<1:08:37,  3.69s/it, loss=3.9635]
Training:  12%|█▏        | 145/1260 [09:48<1:10:09,  3.78s/it, loss=3.9635]
Training:  12%|█▏        | 145/1260 [09:51<1:10:09,  3.78s/it, loss=4.0586]
Training:  12%|█▏        | 146/1260 [09:51<1:07:58,  3.66s/it, loss=4.0586]
Training:  12%|█▏        | 146/1260 [09:56<1:07:58,  3.66s/it, loss=3.8094]
Training:  12%|█▏        | 147/1260 [09:56<1:12:15,  3.90s/it, loss=3.8094]
Training:  12%|█▏        | 147/1260 [10:00<1:12:15,  3.90s/it, loss=4.0165]
Training:  12%|█▏        | 148/1260 [10:00<1:14:00,  3.99s/it, loss=4.0165]
Training:  12%|█▏        | 148/1260 [10:03<1:14:00,  3.99s/it, loss=4.1668]
Training:  12%|█▏        | 149/1260 [10:03<1:09:28,  3.75s/it, loss=4.1668]
Training:  12%|█▏        | 149/1260 [10:07<1:09:28,  3.75s/it, loss=3.8091]
Training:  12%|█▏        | 150/1260 [10:07<1:10:34,  3.81s/it, loss=3.8091]
Training:  12%|█▏        | 150/1260 [10:11<1:10:34,  3.81s/it, loss=3.7310]
Training:  12%|█▏        | 151/1260 [10:11<1:09:28,  3.76s/it, loss=3.7310]
Training:  12%|█▏        | 151/1260 [10:14<1:09:28,  3.76s/it, loss=3.9317]
Training:  12%|█▏        | 152/1260 [10:14<1:08:10,  3.69s/it, loss=3.9317]
Training:  12%|█▏        | 152/1260 [10:18<1:08:10,  3.69s/it, loss=3.9585]
Training:  12%|█▏        | 153/1260 [10:18<1:06:18,  3.59s/it, loss=3.9585]
Training:  12%|█▏        | 153/1260 [10:22<1:06:18,  3.59s/it, loss=3.9118]
Training:  12%|█▏        | 154/1260 [10:22<1:08:16,  3.70s/it, loss=3.9118]
Training:  12%|█▏        | 154/1260 [10:26<1:08:16,  3.70s/it, loss=3.9522]
Training:  12%|█▏        | 155/1260 [10:26<1:12:32,  3.94s/it, loss=3.9522]
Training:  12%|█▏        | 155/1260 [10:30<1:12:32,  3.94s/it, loss=3.6596]
Training:  12%|█▏        | 156/1260 [10:30<1:11:07,  3.87s/it, loss=3.6596]
Training:  12%|█▏        | 156/1260 [10:34<1:11:07,  3.87s/it, loss=4.2046]
Training:  12%|█▏        | 157/1260 [10:34<1:12:03,  3.92s/it, loss=4.2046]
Training:  12%|█▏        | 157/1260 [10:38<1:12:03,  3.92s/it, loss=3.9312]
Training:  13%|█▎        | 158/1260 [10:38<1:13:35,  4.01s/it, loss=3.9312]
Training:  13%|█▎        | 158/1260 [10:43<1:13:35,  4.01s/it, loss=3.5521]
Training:  13%|█▎        | 159/1260 [10:43<1:16:47,  4.19s/it, loss=3.5521]
Training:  13%|█▎        | 159/1260 [10:46<1:16:47,  4.19s/it, loss=4.0713]
Training:  13%|█▎        | 160/1260 [10:46<1:14:01,  4.04s/it, loss=4.0713]
Training:  13%|█▎        | 160/1260 [10:51<1:14:01,  4.04s/it, loss=3.8436]
Training:  13%|█▎        | 161/1260 [10:51<1:14:08,  4.05s/it, loss=3.8436]
Training:  13%|█▎        | 161/1260 [10:55<1:14:08,  4.05s/it, loss=4.1059]
Training:  13%|█▎        | 162/1260 [10:55<1:14:04,  4.05s/it, loss=4.1059]
Training:  13%|█▎        | 162/1260 [10:59<1:14:04,  4.05s/it, loss=4.1073]
Training:  13%|█▎        | 163/1260 [10:59<1:15:02,  4.10s/it, loss=4.1073]
Training:  13%|█▎        | 163/1260 [11:03<1:15:02,  4.10s/it, loss=4.1076]
Training:  13%|█▎        | 164/1260 [11:03<1:14:43,  4.09s/it, loss=4.1076]
Training:  13%|█▎        | 164/1260 [11:08<1:14:43,  4.09s/it, loss=3.7048]
Training:  13%|█▎        | 165/1260 [11:08<1:18:44,  4.31s/it, loss=3.7048]
Training:  13%|█▎        | 165/1260 [11:15<1:18:44,  4.31s/it, loss=4.0215]
Training:  13%|█▎        | 166/1260 [11:15<1:34:33,  5.19s/it, loss=4.0215]
Training:  13%|█▎        | 166/1260 [11:20<1:34:33,  5.19s/it, loss=3.9048]
Training:  13%|█▎        | 167/1260 [11:20<1:31:17,  5.01s/it, loss=3.9048]
Training:  13%|█▎        | 167/1260 [11:23<1:31:17,  5.01s/it, loss=3.7323]
Training:  13%|█▎        | 168/1260 [11:23<1:23:27,  4.59s/it, loss=3.7323]
Training:  13%|█▎        | 168/1260 [11:27<1:23:27,  4.59s/it, loss=3.6413]
Training:  13%|█▎        | 169/1260 [11:27<1:17:37,  4.27s/it, loss=3.6413]
Training:  13%|█▎        | 169/1260 [11:31<1:17:37,  4.27s/it, loss=3.8923]
Training:  13%|█▎        | 170/1260 [11:31<1:16:38,  4.22s/it, loss=3.8923]
Training:  13%|█▎        | 170/1260 [11:36<1:16:38,  4.22s/it, loss=3.8496]
Training:  14%|█▎        | 171/1260 [11:36<1:21:13,  4.47s/it, loss=3.8496]
Training:  14%|█▎        | 171/1260 [11:40<1:21:13,  4.47s/it, loss=3.8743]
Training:  14%|█▎        | 172/1260 [11:40<1:20:54,  4.46s/it, loss=3.8743]
Training:  14%|█▎        | 172/1260 [11:44<1:20:54,  4.46s/it, loss=4.0804]
Training:  14%|█▎        | 173/1260 [11:44<1:16:26,  4.22s/it, loss=4.0804]
Training:  14%|█▎        | 173/1260 [11:47<1:16:26,  4.22s/it, loss=3.9883]
Training:  14%|█▍        | 174/1260 [11:47<1:12:52,  4.03s/it, loss=3.9883]
Training:  14%|█▍        | 174/1260 [11:52<1:12:52,  4.03s/it, loss=3.9305]
Training:  14%|█▍        | 175/1260 [11:52<1:14:08,  4.10s/it, loss=3.9305]
Training:  14%|█▍        | 175/1260 [11:56<1:14:08,  4.10s/it, loss=3.9672]
Training:  14%|█▍        | 176/1260 [11:56<1:13:19,  4.06s/it, loss=3.9672]
Training:  14%|█▍        | 176/1260 [12:00<1:13:19,  4.06s/it, loss=4.1678]
Training:  14%|█▍        | 177/1260 [12:00<1:12:16,  4.00s/it, loss=4.1678]
Training:  14%|█▍        | 177/1260 [12:05<1:12:16,  4.00s/it, loss=3.9920]
Training:  14%|█▍        | 178/1260 [12:05<1:17:27,  4.29s/it, loss=3.9920]
Training:  14%|█▍        | 178/1260 [12:09<1:17:27,  4.29s/it, loss=3.7544]
Training:  14%|█▍        | 179/1260 [12:09<1:17:26,  4.30s/it, loss=3.7544]
Training:  14%|█▍        | 179/1260 [12:13<1:17:26,  4.30s/it, loss=3.8686]
Training:  14%|█▍        | 180/1260 [12:13<1:14:20,  4.13s/it, loss=3.8686]
Training:  14%|█▍        | 180/1260 [12:17<1:14:20,  4.13s/it, loss=3.9407]
Training:  14%|█▍        | 181/1260 [12:17<1:13:42,  4.10s/it, loss=3.9407]
Training:  14%|█▍        | 181/1260 [12:20<1:13:42,  4.10s/it, loss=3.9951]
Training:  14%|█▍        | 182/1260 [12:20<1:09:02,  3.84s/it, loss=3.9951]
Training:  14%|█▍        | 182/1260 [12:25<1:09:02,  3.84s/it, loss=4.0481]
Training:  15%|█▍        | 183/1260 [12:25<1:18:10,  4.36s/it, loss=4.0481]
Training:  15%|█▍        | 183/1260 [12:29<1:18:10,  4.36s/it, loss=4.0421]
Training:  15%|█▍        | 184/1260 [12:29<1:11:33,  3.99s/it, loss=4.0421]
Training:  15%|█▍        | 184/1260 [12:32<1:11:33,  3.99s/it, loss=4.2219]
Training:  15%|█▍        | 185/1260 [12:32<1:08:27,  3.82s/it, loss=4.2219]
Training:  15%|█▍        | 185/1260 [12:37<1:08:27,  3.82s/it, loss=3.8983]
Training:  15%|█▍        | 186/1260 [12:37<1:12:40,  4.06s/it, loss=3.8983]
Training:  15%|█▍        | 186/1260 [12:40<1:12:40,  4.06s/it, loss=4.1715]
Training:  15%|█▍        | 187/1260 [12:40<1:09:57,  3.91s/it, loss=4.1715]
Training:  15%|█▍        | 187/1260 [12:44<1:09:57,  3.91s/it, loss=3.5909]
Training:  15%|█▍        | 188/1260 [12:44<1:08:41,  3.84s/it, loss=3.5909]
Training:  15%|█▍        | 188/1260 [12:49<1:08:41,  3.84s/it, loss=4.2018]
Training:  15%|█▌        | 189/1260 [12:49<1:14:44,  4.19s/it, loss=4.2018]
Training:  15%|█▌        | 189/1260 [12:52<1:14:44,  4.19s/it, loss=3.9884]
Training:  15%|█▌        | 190/1260 [12:52<1:09:07,  3.88s/it, loss=3.9884]
Training:  15%|█▌        | 190/1260 [12:56<1:09:07,  3.88s/it, loss=3.9707]
Training:  15%|█▌        | 191/1260 [12:56<1:10:01,  3.93s/it, loss=3.9707]
Training:  15%|█▌        | 191/1260 [13:00<1:10:01,  3.93s/it, loss=3.9832]
Training:  15%|█▌        | 192/1260 [13:00<1:10:06,  3.94s/it, loss=3.9832]
Training:  15%|█▌        | 192/1260 [13:04<1:10:06,  3.94s/it, loss=3.9953]
Training:  15%|█▌        | 193/1260 [13:04<1:12:35,  4.08s/it, loss=3.9953]
Training:  15%|█▌        | 193/1260 [13:09<1:12:35,  4.08s/it, loss=3.7752]
Training:  15%|█▌        | 194/1260 [13:09<1:13:18,  4.13s/it, loss=3.7752]
Training:  15%|█▌        | 194/1260 [13:14<1:13:18,  4.13s/it, loss=3.9240]
Training:  15%|█▌        | 195/1260 [13:14<1:18:13,  4.41s/it, loss=3.9240]
Training:  15%|█▌        | 195/1260 [13:18<1:18:13,  4.41s/it, loss=4.0713]
Training:  16%|█▌        | 196/1260 [13:18<1:17:07,  4.35s/it, loss=4.0713]
Training:  16%|█▌        | 196/1260 [13:22<1:17:07,  4.35s/it, loss=3.8248]
Training:  16%|█▌        | 197/1260 [13:22<1:14:42,  4.22s/it, loss=3.8248]
Training:  16%|█▌        | 197/1260 [13:25<1:14:42,  4.22s/it, loss=4.0724]
Training:  16%|█▌        | 198/1260 [13:25<1:09:20,  3.92s/it, loss=4.0724]
Training:  16%|█▌        | 198/1260 [13:29<1:09:20,  3.92s/it, loss=3.9373]
Training:  16%|█▌        | 199/1260 [13:29<1:06:49,  3.78s/it, loss=3.9373]
Training:  16%|█▌        | 199/1260 [13:32<1:06:49,  3.78s/it, loss=4.1158]
Training:  16%|█▌        | 200/1260 [13:32<1:04:13,  3.64s/it, loss=4.1158]
Training:  16%|█▌        | 200/1260 [13:37<1:04:13,  3.64s/it, loss=4.2953]
Training:  16%|█▌        | 201/1260 [13:37<1:11:14,  4.04s/it, loss=4.2953]
Training:  16%|█▌        | 201/1260 [13:40<1:11:14,  4.04s/it, loss=4.0866]
Training:  16%|█▌        | 202/1260 [13:40<1:09:11,  3.92s/it, loss=4.0866]
Training:  16%|█▌        | 202/1260 [13:46<1:09:11,  3.92s/it, loss=3.8422]
Training:  16%|█▌        | 203/1260 [13:46<1:19:15,  4.50s/it, loss=3.8422]
Training:  16%|█▌        | 203/1260 [13:51<1:19:15,  4.50s/it, loss=4.1293]
Training:  16%|█▌        | 204/1260 [13:51<1:20:46,  4.59s/it, loss=4.1293]
Training:  16%|█▌        | 204/1260 [13:55<1:20:46,  4.59s/it, loss=3.5903]
Training:  16%|█▋        | 205/1260 [13:55<1:18:13,  4.45s/it, loss=3.5903]
Training:  16%|█▋        | 205/1260 [14:00<1:18:13,  4.45s/it, loss=4.0454]
Training:  16%|█▋        | 206/1260 [14:00<1:18:58,  4.50s/it, loss=4.0454]
Training:  16%|█▋        | 206/1260 [14:04<1:18:58,  4.50s/it, loss=3.9242]
Training:  16%|█▋        | 207/1260 [14:04<1:15:15,  4.29s/it, loss=3.9242]
Training:  16%|█▋        | 207/1260 [14:08<1:15:15,  4.29s/it, loss=3.9927]
Training:  17%|█▋        | 208/1260 [14:08<1:16:58,  4.39s/it, loss=3.9927]
Training:  17%|█▋        | 208/1260 [14:12<1:16:58,  4.39s/it, loss=4.0779]
Training:  17%|█▋        | 209/1260 [14:12<1:15:09,  4.29s/it, loss=4.0779]
Training:  17%|█▋        | 209/1260 [14:17<1:15:09,  4.29s/it, loss=3.7068]
Training:  17%|█▋        | 210/1260 [14:17<1:16:53,  4.39s/it, loss=3.7068]
Training:  17%|█▋        | 210/1260 [14:21<1:16:53,  4.39s/it, loss=3.9892]
Training:  17%|█▋        | 211/1260 [14:21<1:13:04,  4.18s/it, loss=3.9892]
Training:  17%|█▋        | 211/1260 [14:24<1:13:04,  4.18s/it, loss=4.2999]
Training:  17%|█▋        | 212/1260 [14:24<1:07:53,  3.89s/it, loss=4.2999]
Training:  17%|█▋        | 212/1260 [14:28<1:07:53,  3.89s/it, loss=4.0921]
Training:  17%|█▋        | 213/1260 [14:28<1:09:17,  3.97s/it, loss=4.0921]
Training:  17%|█▋        | 213/1260 [14:32<1:09:17,  3.97s/it, loss=3.9869]
Training:  17%|█▋        | 214/1260 [14:32<1:10:03,  4.02s/it, loss=3.9869]
Training:  17%|█▋        | 214/1260 [14:36<1:10:03,  4.02s/it, loss=4.0951]
Training:  17%|█▋        | 215/1260 [14:36<1:07:39,  3.88s/it, loss=4.0951]
Training:  17%|█▋        | 215/1260 [14:40<1:07:39,  3.88s/it, loss=3.4477]
Training:  17%|█▋        | 216/1260 [14:40<1:08:06,  3.91s/it, loss=3.4477]
Training:  17%|█▋        | 216/1260 [14:44<1:08:06,  3.91s/it, loss=3.9235]
Training:  17%|█▋        | 217/1260 [14:44<1:10:08,  4.03s/it, loss=3.9235]
Training:  17%|█▋        | 217/1260 [14:47<1:10:08,  4.03s/it, loss=3.7997]
Training:  17%|█▋        | 218/1260 [14:47<1:06:01,  3.80s/it, loss=3.7997]
Training:  17%|█▋        | 218/1260 [14:51<1:06:01,  3.80s/it, loss=3.9157]
Training:  17%|█▋        | 219/1260 [14:51<1:04:20,  3.71s/it, loss=3.9157]
Training:  17%|█▋        | 219/1260 [14:54<1:04:20,  3.71s/it, loss=3.9699]
Training:  17%|█▋        | 220/1260 [14:54<1:02:53,  3.63s/it, loss=3.9699]
Training:  17%|█▋        | 220/1260 [14:58<1:02:53,  3.63s/it, loss=4.2997]
Training:  18%|█▊        | 221/1260 [14:58<1:05:28,  3.78s/it, loss=4.2997]
Training:  18%|█▊        | 221/1260 [15:03<1:05:28,  3.78s/it, loss=3.8116]
Training:  18%|█▊        | 222/1260 [15:03<1:08:17,  3.95s/it, loss=3.8116]
Training:  18%|█▊        | 222/1260 [15:07<1:08:17,  3.95s/it, loss=4.1872]
Training:  18%|█▊        | 223/1260 [15:07<1:10:01,  4.05s/it, loss=4.1872]
Training:  18%|█▊        | 223/1260 [15:12<1:10:01,  4.05s/it, loss=3.5924]
Training:  18%|█▊        | 224/1260 [15:12<1:13:08,  4.24s/it, loss=3.5924]
Training:  18%|█▊        | 224/1260 [15:15<1:13:08,  4.24s/it, loss=3.9723]
Training:  18%|█▊        | 225/1260 [15:15<1:10:24,  4.08s/it, loss=3.9723]
Training:  18%|█▊        | 225/1260 [15:19<1:10:24,  4.08s/it, loss=4.0991]
Training:  18%|█▊        | 226/1260 [15:19<1:07:11,  3.90s/it, loss=4.0991]
Training:  18%|█▊        | 226/1260 [15:23<1:07:11,  3.90s/it, loss=3.9606]
Training:  18%|█▊        | 227/1260 [15:23<1:07:30,  3.92s/it, loss=3.9606]
Training:  18%|█▊        | 227/1260 [15:27<1:07:30,  3.92s/it, loss=4.1125]
Training:  18%|█▊        | 228/1260 [15:27<1:07:53,  3.95s/it, loss=4.1125]
Training:  18%|█▊        | 228/1260 [15:32<1:07:53,  3.95s/it, loss=3.8845]
Training:  18%|█▊        | 229/1260 [15:32<1:13:52,  4.30s/it, loss=3.8845]
Training:  18%|█▊        | 229/1260 [15:36<1:13:52,  4.30s/it, loss=3.7618]
Training:  18%|█▊        | 230/1260 [15:36<1:12:45,  4.24s/it, loss=3.7618]
Training:  18%|█▊        | 230/1260 [15:40<1:12:45,  4.24s/it, loss=4.1127]
Training:  18%|█▊        | 231/1260 [15:40<1:10:35,  4.12s/it, loss=4.1127]
Training:  18%|█▊        | 231/1260 [15:44<1:10:35,  4.12s/it, loss=3.7872]
Training:  18%|█▊        | 232/1260 [15:44<1:11:09,  4.15s/it, loss=3.7872]
Training:  18%|█▊        | 232/1260 [15:48<1:11:09,  4.15s/it, loss=4.1052]
Training:  18%|█▊        | 233/1260 [15:48<1:08:52,  4.02s/it, loss=4.1052]
Training:  18%|█▊        | 233/1260 [15:51<1:08:52,  4.02s/it, loss=4.0249]
Training:  19%|█▊        | 234/1260 [15:51<1:04:52,  3.79s/it, loss=4.0249]
Training:  19%|█▊        | 234/1260 [15:54<1:04:52,  3.79s/it, loss=3.9561]
Training:  19%|█▊        | 235/1260 [15:54<1:02:38,  3.67s/it, loss=3.9561]
Training:  19%|█▊        | 235/1260 [15:58<1:02:38,  3.67s/it, loss=3.8382]
Training:  19%|█▊        | 236/1260 [15:58<1:02:00,  3.63s/it, loss=3.8382]
Training:  19%|█▊        | 236/1260 [16:02<1:02:00,  3.63s/it, loss=3.7902]
Training:  19%|█▉        | 237/1260 [16:02<1:01:41,  3.62s/it, loss=3.7902]
Training:  19%|█▉        | 237/1260 [16:06<1:01:41,  3.62s/it, loss=3.9820]
Training:  19%|█▉        | 238/1260 [16:06<1:06:41,  3.92s/it, loss=3.9820]
Training:  19%|█▉        | 238/1260 [16:12<1:06:41,  3.92s/it, loss=3.8989]
Training:  19%|█▉        | 239/1260 [16:12<1:14:03,  4.35s/it, loss=3.8989]
Training:  19%|█▉        | 239/1260 [16:17<1:14:03,  4.35s/it, loss=3.8623]
Training:  19%|█▉        | 240/1260 [16:17<1:17:39,  4.57s/it, loss=3.8623]
Training:  19%|█▉        | 240/1260 [16:22<1:17:39,  4.57s/it, loss=3.9811]
Training:  19%|█▉        | 241/1260 [16:22<1:20:39,  4.75s/it, loss=3.9811]
Training:  19%|█▉        | 241/1260 [16:26<1:20:39,  4.75s/it, loss=3.6974]
Training:  19%|█▉        | 242/1260 [16:26<1:17:18,  4.56s/it, loss=3.6974]
Training:  19%|█▉        | 242/1260 [16:29<1:17:18,  4.56s/it, loss=4.0040]
Training:  19%|█▉        | 243/1260 [16:29<1:11:58,  4.25s/it, loss=4.0040]
Training:  19%|█▉        | 243/1260 [16:33<1:11:58,  4.25s/it, loss=3.7615]
Training:  19%|█▉        | 244/1260 [16:33<1:10:16,  4.15s/it, loss=3.7615]
Training:  19%|█▉        | 244/1260 [16:37<1:10:16,  4.15s/it, loss=4.2509]
Training:  19%|█▉        | 245/1260 [16:37<1:05:43,  3.89s/it, loss=4.2509]
Training:  19%|█▉        | 245/1260 [16:41<1:05:43,  3.89s/it, loss=3.7584]
Training:  20%|█▉        | 246/1260 [16:41<1:08:03,  4.03s/it, loss=3.7584]
Training:  20%|█▉        | 246/1260 [16:45<1:08:03,  4.03s/it, loss=4.0019]
Training:  20%|█▉        | 247/1260 [16:45<1:07:54,  4.02s/it, loss=4.0019]
Training:  20%|█▉        | 247/1260 [16:49<1:07:54,  4.02s/it, loss=3.8980]
Training:  20%|█▉        | 248/1260 [16:49<1:07:37,  4.01s/it, loss=3.8980]
Training:  20%|█▉        | 248/1260 [16:53<1:07:37,  4.01s/it, loss=4.1110]
Training:  20%|█▉        | 249/1260 [16:53<1:05:46,  3.90s/it, loss=4.1110]
Training:  20%|█▉        | 249/1260 [16:56<1:05:46,  3.90s/it, loss=3.6926]
Training:  20%|█▉        | 250/1260 [16:56<1:05:35,  3.90s/it, loss=3.6926]
Training:  20%|█▉        | 250/1260 [17:01<1:05:35,  3.90s/it, loss=3.9615]
Training:  20%|█▉        | 251/1260 [17:01<1:08:29,  4.07s/it, loss=3.9615]
Training:  20%|█▉        | 251/1260 [17:04<1:08:29,  4.07s/it, loss=3.7620]
Training:  20%|██        | 252/1260 [17:04<1:05:08,  3.88s/it, loss=3.7620]
Training:  20%|██        | 252/1260 [17:08<1:05:08,  3.88s/it, loss=4.2352]
Training:  20%|██        | 253/1260 [17:08<1:02:07,  3.70s/it, loss=4.2352]
Training:  20%|██        | 253/1260 [17:13<1:02:07,  3.70s/it, loss=3.8114]
Training:  20%|██        | 254/1260 [17:13<1:08:05,  4.06s/it, loss=3.8114]
Training:  20%|██        | 254/1260 [17:17<1:08:05,  4.06s/it, loss=3.7674]
Training:  20%|██        | 255/1260 [17:17<1:08:09,  4.07s/it, loss=3.7674]
Training:  20%|██        | 255/1260 [17:20<1:08:09,  4.07s/it, loss=3.8152]
Training:  20%|██        | 256/1260 [17:20<1:05:06,  3.89s/it, loss=3.8152]
Training:  20%|██        | 256/1260 [17:24<1:05:06,  3.89s/it, loss=3.7303]
Training:  20%|██        | 257/1260 [17:24<1:02:33,  3.74s/it, loss=3.7303]
Training:  20%|██        | 257/1260 [17:27<1:02:33,  3.74s/it, loss=4.0892]
Training:  20%|██        | 258/1260 [17:27<1:02:42,  3.76s/it, loss=4.0892]
Training:  20%|██        | 258/1260 [17:32<1:02:42,  3.76s/it, loss=3.7234]
Training:  21%|██        | 259/1260 [17:32<1:05:13,  3.91s/it, loss=3.7234]
Training:  21%|██        | 259/1260 [17:36<1:05:13,  3.91s/it, loss=4.0116]
Training:  21%|██        | 260/1260 [17:36<1:05:07,  3.91s/it, loss=4.0116]
Training:  21%|██        | 260/1260 [17:42<1:05:07,  3.91s/it, loss=4.0346]
Training:  21%|██        | 261/1260 [17:42<1:15:32,  4.54s/it, loss=4.0346]
Training:  21%|██        | 261/1260 [17:45<1:15:32,  4.54s/it, loss=4.1922]
Training:  21%|██        | 262/1260 [17:45<1:12:07,  4.34s/it, loss=4.1922]
Training:  21%|██        | 262/1260 [17:49<1:12:07,  4.34s/it, loss=4.1197]
Training:  21%|██        | 263/1260 [17:49<1:09:50,  4.20s/it, loss=4.1197]
Training:  21%|██        | 263/1260 [17:53<1:09:50,  4.20s/it, loss=3.9725]
Training:  21%|██        | 264/1260 [17:53<1:06:53,  4.03s/it, loss=3.9725]
Training:  21%|██        | 264/1260 [17:57<1:06:53,  4.03s/it, loss=3.8620]
Training:  21%|██        | 265/1260 [17:57<1:06:54,  4.03s/it, loss=3.8620]
Training:  21%|██        | 265/1260 [18:00<1:06:54,  4.03s/it, loss=3.7921]
Training:  21%|██        | 266/1260 [18:00<1:03:02,  3.81s/it, loss=3.7921]
Training:  21%|██        | 266/1260 [18:04<1:03:02,  3.81s/it, loss=3.9000]
Training:  21%|██        | 267/1260 [18:04<1:02:03,  3.75s/it, loss=3.9000]
Training:  21%|██        | 267/1260 [18:08<1:02:03,  3.75s/it, loss=3.7610]
Training:  21%|██▏       | 268/1260 [18:08<1:01:52,  3.74s/it, loss=3.7610]
Training:  21%|██▏       | 268/1260 [18:11<1:01:52,  3.74s/it, loss=4.0617]
Training:  21%|██▏       | 269/1260 [18:11<1:00:58,  3.69s/it, loss=4.0617]
Training:  21%|██▏       | 269/1260 [18:15<1:00:58,  3.69s/it, loss=3.9692]
Training:  21%|██▏       | 270/1260 [18:15<1:01:17,  3.71s/it, loss=3.9692]
Training:  21%|██▏       | 270/1260 [18:19<1:01:17,  3.71s/it, loss=3.6291]
Training:  22%|██▏       | 271/1260 [18:19<1:03:28,  3.85s/it, loss=3.6291]
Training:  22%|██▏       | 271/1260 [18:22<1:03:28,  3.85s/it, loss=3.9492]
Training:  22%|██▏       | 272/1260 [18:22<1:00:51,  3.70s/it, loss=3.9492]
Training:  22%|██▏       | 272/1260 [18:26<1:00:51,  3.70s/it, loss=3.7201]
Training:  22%|██▏       | 273/1260 [18:26<1:02:21,  3.79s/it, loss=3.7201]
Training:  22%|██▏       | 273/1260 [18:31<1:02:21,  3.79s/it, loss=3.5298]
Training:  22%|██▏       | 274/1260 [18:31<1:04:31,  3.93s/it, loss=3.5298]
Training:  22%|██▏       | 274/1260 [18:34<1:04:31,  3.93s/it, loss=3.7916]
Training:  22%|██▏       | 275/1260 [18:34<1:02:09,  3.79s/it, loss=3.7916]
Training:  22%|██▏       | 275/1260 [18:38<1:02:09,  3.79s/it, loss=4.3533]
Training:  22%|██▏       | 276/1260 [18:38<1:00:16,  3.68s/it, loss=4.3533]
Training:  22%|██▏       | 276/1260 [18:41<1:00:16,  3.68s/it, loss=3.9959]
Training:  22%|██▏       | 277/1260 [18:41<58:45,  3.59s/it, loss=3.9959]  
Training:  22%|██▏       | 277/1260 [18:46<58:45,  3.59s/it, loss=3.8050]
Training:  22%|██▏       | 278/1260 [18:46<1:08:07,  4.16s/it, loss=3.8050]
Training:  22%|██▏       | 278/1260 [18:50<1:08:07,  4.16s/it, loss=3.9540]
Training:  22%|██▏       | 279/1260 [18:50<1:05:37,  4.01s/it, loss=3.9540]
Training:  22%|██▏       | 279/1260 [18:54<1:05:37,  4.01s/it, loss=3.9481]
Training:  22%|██▏       | 280/1260 [18:54<1:02:58,  3.86s/it, loss=3.9481]
Training:  22%|██▏       | 280/1260 [18:57<1:02:58,  3.86s/it, loss=3.8978]
Training:  22%|██▏       | 281/1260 [18:57<1:02:34,  3.84s/it, loss=3.8978]
Training:  22%|██▏       | 281/1260 [19:01<1:02:34,  3.84s/it, loss=4.0582]
Training:  22%|██▏       | 282/1260 [19:01<1:01:50,  3.79s/it, loss=4.0582]
Training:  22%|██▏       | 282/1260 [19:07<1:01:50,  3.79s/it, loss=3.7847]
Training:  22%|██▏       | 283/1260 [19:07<1:10:45,  4.35s/it, loss=3.7847]
Training:  22%|██▏       | 283/1260 [19:13<1:10:45,  4.35s/it, loss=3.6961]
Training:  23%|██▎       | 284/1260 [19:13<1:18:34,  4.83s/it, loss=3.6961]
Training:  23%|██▎       | 284/1260 [19:19<1:18:34,  4.83s/it, loss=3.8609]
Training:  23%|██▎       | 285/1260 [19:19<1:23:59,  5.17s/it, loss=3.8609]
Training:  23%|██▎       | 285/1260 [19:22<1:23:59,  5.17s/it, loss=3.8054]
Training:  23%|██▎       | 286/1260 [19:22<1:17:11,  4.76s/it, loss=3.8054]
Training:  23%|██▎       | 286/1260 [19:26<1:17:11,  4.76s/it, loss=3.9783]
Training:  23%|██▎       | 287/1260 [19:26<1:11:07,  4.39s/it, loss=3.9783]
Training:  23%|██▎       | 287/1260 [19:30<1:11:07,  4.39s/it, loss=4.1165]
Training:  23%|██▎       | 288/1260 [19:30<1:09:18,  4.28s/it, loss=4.1165]
Training:  23%|██▎       | 288/1260 [19:34<1:09:18,  4.28s/it, loss=3.9097]
Training:  23%|██▎       | 289/1260 [19:34<1:06:34,  4.11s/it, loss=3.9097]
Training:  23%|██▎       | 289/1260 [19:37<1:06:34,  4.11s/it, loss=3.9130]
Training:  23%|██▎       | 290/1260 [19:37<1:03:34,  3.93s/it, loss=3.9130]
Training:  23%|██▎       | 290/1260 [19:41<1:03:34,  3.93s/it, loss=4.0103]
Training:  23%|██▎       | 291/1260 [19:41<1:02:56,  3.90s/it, loss=4.0103]
Training:  23%|██▎       | 291/1260 [19:45<1:02:56,  3.90s/it, loss=3.8955]
Training:  23%|██▎       | 292/1260 [19:45<1:02:23,  3.87s/it, loss=3.8955]
Training:  23%|██▎       | 292/1260 [19:49<1:02:23,  3.87s/it, loss=3.9681]
Training:  23%|██▎       | 293/1260 [19:49<1:01:33,  3.82s/it, loss=3.9681]
Training:  23%|██▎       | 293/1260 [19:52<1:01:33,  3.82s/it, loss=3.4804]
Training:  23%|██▎       | 294/1260 [19:52<59:08,  3.67s/it, loss=3.4804]  
Training:  23%|██▎       | 294/1260 [19:56<59:08,  3.67s/it, loss=4.1619]
Training:  23%|██▎       | 295/1260 [19:56<1:03:00,  3.92s/it, loss=4.1619]
Training:  23%|██▎       | 295/1260 [20:00<1:03:00,  3.92s/it, loss=3.9271]
Training:  23%|██▎       | 296/1260 [20:00<1:03:27,  3.95s/it, loss=3.9271]
Training:  23%|██▎       | 296/1260 [20:04<1:03:27,  3.95s/it, loss=4.0392]
Training:  24%|██▎       | 297/1260 [20:04<59:46,  3.72s/it, loss=4.0392]  
Training:  24%|██▎       | 297/1260 [20:07<59:46,  3.72s/it, loss=4.0142]
Training:  24%|██▎       | 298/1260 [20:07<58:37,  3.66s/it, loss=4.0142]
Training:  24%|██▎       | 298/1260 [20:12<58:37,  3.66s/it, loss=3.7983]
Training:  24%|██▎       | 299/1260 [20:12<1:02:41,  3.91s/it, loss=3.7983]
Training:  24%|██▎       | 299/1260 [20:17<1:02:41,  3.91s/it, loss=4.0750]
Training:  24%|██▍       | 300/1260 [20:17<1:08:12,  4.26s/it, loss=4.0750]
Training:  24%|██▍       | 300/1260 [20:22<1:08:12,  4.26s/it, loss=3.9876]
Training:  24%|██▍       | 301/1260 [20:22<1:11:08,  4.45s/it, loss=3.9876]
Training:  24%|██▍       | 301/1260 [20:25<1:11:08,  4.45s/it, loss=4.0974]
Training:  24%|██▍       | 302/1260 [20:25<1:05:41,  4.11s/it, loss=4.0974]
Training:  24%|██▍       | 302/1260 [20:28<1:05:41,  4.11s/it, loss=3.9969]
Training:  24%|██▍       | 303/1260 [20:28<1:02:47,  3.94s/it, loss=3.9969]
Training:  24%|██▍       | 303/1260 [20:33<1:02:47,  3.94s/it, loss=3.8173]
Training:  24%|██▍       | 304/1260 [20:33<1:04:53,  4.07s/it, loss=3.8173]
Training:  24%|██▍       | 304/1260 [20:36<1:04:53,  4.07s/it, loss=3.6219]
Training:  24%|██▍       | 305/1260 [20:36<1:02:49,  3.95s/it, loss=3.6219]
Training:  24%|██▍       | 305/1260 [20:40<1:02:49,  3.95s/it, loss=3.9834]
Training:  24%|██▍       | 306/1260 [20:40<58:52,  3.70s/it, loss=3.9834]  
Training:  24%|██▍       | 306/1260 [20:46<58:52,  3.70s/it, loss=3.7659]
Training:  24%|██▍       | 307/1260 [20:46<1:10:38,  4.45s/it, loss=3.7659]
Training:  24%|██▍       | 307/1260 [20:50<1:10:38,  4.45s/it, loss=3.8918]
Training:  24%|██▍       | 308/1260 [20:50<1:07:44,  4.27s/it, loss=3.8918]
Training:  24%|██▍       | 308/1260 [20:55<1:07:44,  4.27s/it, loss=3.8555]
Training:  25%|██▍       | 309/1260 [20:55<1:10:42,  4.46s/it, loss=3.8555]
Training:  25%|██▍       | 309/1260 [20:58<1:10:42,  4.46s/it, loss=3.8012]
Training:  25%|██▍       | 310/1260 [20:58<1:06:30,  4.20s/it, loss=3.8012]
Training:  25%|██▍       | 310/1260 [21:02<1:06:30,  4.20s/it, loss=3.9456]
Training:  25%|██▍       | 311/1260 [21:02<1:03:28,  4.01s/it, loss=3.9456]
Training:  25%|██▍       | 311/1260 [21:05<1:03:28,  4.01s/it, loss=4.3276]
Training:  25%|██▍       | 312/1260 [21:05<1:02:22,  3.95s/it, loss=4.3276]
Training:  25%|██▍       | 312/1260 [21:09<1:02:22,  3.95s/it, loss=3.7010]
Training:  25%|██▍       | 313/1260 [21:09<1:00:09,  3.81s/it, loss=3.7010]
Training:  25%|██▍       | 313/1260 [21:12<1:00:09,  3.81s/it, loss=3.9797]
Training:  25%|██▍       | 314/1260 [21:12<58:39,  3.72s/it, loss=3.9797]  
Training:  25%|██▍       | 314/1260 [21:17<58:39,  3.72s/it, loss=4.0464]
Training:  25%|██▌       | 315/1260 [21:17<1:01:39,  3.91s/it, loss=4.0464]
Training:  25%|██▌       | 315/1260 [21:21<1:01:39,  3.91s/it, loss=3.9201]
Training:  25%|██▌       | 316/1260 [21:21<1:01:22,  3.90s/it, loss=3.9201]
Training:  25%|██▌       | 316/1260 [21:24<1:01:22,  3.90s/it, loss=3.8971]
Training:  25%|██▌       | 317/1260 [21:24<1:00:43,  3.86s/it, loss=3.8971]
Training:  25%|██▌       | 317/1260 [21:28<1:00:43,  3.86s/it, loss=3.8766]
Training:  25%|██▌       | 318/1260 [21:28<1:00:55,  3.88s/it, loss=3.8766]
Training:  25%|██▌       | 318/1260 [21:32<1:00:55,  3.88s/it, loss=4.0582]
Training:  25%|██▌       | 319/1260 [21:32<59:36,  3.80s/it, loss=4.0582]  
Training:  25%|██▌       | 319/1260 [21:36<59:36,  3.80s/it, loss=3.8576]
Training:  25%|██▌       | 320/1260 [21:36<59:24,  3.79s/it, loss=3.8576]
Training:  25%|██▌       | 320/1260 [21:40<59:24,  3.79s/it, loss=3.8483]
Training:  25%|██▌       | 321/1260 [21:40<58:56,  3.77s/it, loss=3.8483]
Training:  25%|██▌       | 321/1260 [21:45<58:56,  3.77s/it, loss=4.0072]
Training:  26%|██▌       | 322/1260 [21:45<1:04:42,  4.14s/it, loss=4.0072]
Training:  26%|██▌       | 322/1260 [21:49<1:04:42,  4.14s/it, loss=4.0179]
Training:  26%|██▌       | 323/1260 [21:49<1:05:17,  4.18s/it, loss=4.0179]
Training:  26%|██▌       | 323/1260 [21:53<1:05:17,  4.18s/it, loss=3.8687]
Training:  26%|██▌       | 324/1260 [21:53<1:04:07,  4.11s/it, loss=3.8687]
Training:  26%|██▌       | 324/1260 [21:56<1:04:07,  4.11s/it, loss=3.9030]
Training:  26%|██▌       | 325/1260 [21:56<1:00:55,  3.91s/it, loss=3.9030]
Training:  26%|██▌       | 325/1260 [22:00<1:00:55,  3.91s/it, loss=3.9775]
Training:  26%|██▌       | 326/1260 [22:00<58:43,  3.77s/it, loss=3.9775]  
Training:  26%|██▌       | 326/1260 [22:03<58:43,  3.77s/it, loss=3.7399]
Training:  26%|██▌       | 327/1260 [22:03<58:37,  3.77s/it, loss=3.7399]
Training:  26%|██▌       | 327/1260 [22:08<58:37,  3.77s/it, loss=4.3191]
Training:  26%|██▌       | 328/1260 [22:08<1:03:40,  4.10s/it, loss=4.3191]
Training:  26%|██▌       | 328/1260 [22:12<1:03:40,  4.10s/it, loss=3.8578]
Training:  26%|██▌       | 329/1260 [22:12<1:00:29,  3.90s/it, loss=3.8578]
Training:  26%|██▌       | 329/1260 [22:16<1:00:29,  3.90s/it, loss=4.0029]
Training:  26%|██▌       | 330/1260 [22:16<1:03:35,  4.10s/it, loss=4.0029]
Training:  26%|██▌       | 330/1260 [22:20<1:03:35,  4.10s/it, loss=4.1304]
Training:  26%|██▋       | 331/1260 [22:20<1:00:10,  3.89s/it, loss=4.1304]
Training:  26%|██▋       | 331/1260 [22:23<1:00:10,  3.89s/it, loss=4.0263]
Training:  26%|██▋       | 332/1260 [22:23<57:11,  3.70s/it, loss=4.0263]  
Training:  26%|██▋       | 332/1260 [22:26<57:11,  3.70s/it, loss=3.9642]
Training:  26%|██▋       | 333/1260 [22:26<55:45,  3.61s/it, loss=3.9642]
Training:  26%|██▋       | 333/1260 [22:30<55:45,  3.61s/it, loss=4.0406]
Training:  27%|██▋       | 334/1260 [22:30<56:55,  3.69s/it, loss=4.0406]
Training:  27%|██▋       | 334/1260 [22:35<56:55,  3.69s/it, loss=3.5723]
Training:  27%|██▋       | 335/1260 [22:35<1:01:07,  3.96s/it, loss=3.5723]
Training:  27%|██▋       | 335/1260 [22:39<1:01:07,  3.96s/it, loss=4.1859]
Training:  27%|██▋       | 336/1260 [22:39<1:01:19,  3.98s/it, loss=4.1859]
Training:  27%|██▋       | 336/1260 [22:43<1:01:19,  3.98s/it, loss=4.1164]
Training:  27%|██▋       | 337/1260 [22:43<1:03:08,  4.10s/it, loss=4.1164]
Training:  27%|██▋       | 337/1260 [22:46<1:03:08,  4.10s/it, loss=3.8842]
Training:  27%|██▋       | 338/1260 [22:46<57:56,  3.77s/it, loss=3.8842]  
Training:  27%|██▋       | 338/1260 [22:50<57:56,  3.77s/it, loss=3.9763]
Training:  27%|██▋       | 339/1260 [22:50<58:43,  3.83s/it, loss=3.9763]
Training:  27%|██▋       | 339/1260 [22:54<58:43,  3.83s/it, loss=4.0317]
Training:  27%|██▋       | 340/1260 [22:54<56:37,  3.69s/it, loss=4.0317]
Training:  27%|██▋       | 340/1260 [22:58<56:37,  3.69s/it, loss=3.9610]
Training:  27%|██▋       | 341/1260 [22:58<57:56,  3.78s/it, loss=3.9610]
Training:  27%|██▋       | 341/1260 [23:01<57:56,  3.78s/it, loss=3.7929]
Training:  27%|██▋       | 342/1260 [23:01<57:59,  3.79s/it, loss=3.7929]
Training:  27%|██▋       | 342/1260 [23:05<57:59,  3.79s/it, loss=3.6023]
Training:  27%|██▋       | 343/1260 [23:05<55:23,  3.62s/it, loss=3.6023]
Training:  27%|██▋       | 343/1260 [23:08<55:23,  3.62s/it, loss=4.3082]
Training:  27%|██▋       | 344/1260 [23:08<53:46,  3.52s/it, loss=4.3082]
Training:  27%|██▋       | 344/1260 [23:13<53:46,  3.52s/it, loss=3.8963]
Training:  27%|██▋       | 345/1260 [23:13<58:57,  3.87s/it, loss=3.8963]
Training:  27%|██▋       | 345/1260 [23:16<58:57,  3.87s/it, loss=3.7731]
Training:  27%|██▋       | 346/1260 [23:16<59:14,  3.89s/it, loss=3.7731]
Training:  27%|██▋       | 346/1260 [23:20<59:14,  3.89s/it, loss=4.0806]
Training:  28%|██▊       | 347/1260 [23:20<58:39,  3.86s/it, loss=4.0806]
Training:  28%|██▊       | 347/1260 [23:24<58:39,  3.86s/it, loss=3.9439]
Training:  28%|██▊       | 348/1260 [23:24<57:36,  3.79s/it, loss=3.9439]
Training:  28%|██▊       | 348/1260 [23:29<57:36,  3.79s/it, loss=3.9727]
Training:  28%|██▊       | 349/1260 [23:29<1:01:30,  4.05s/it, loss=3.9727]
Training:  28%|██▊       | 349/1260 [23:32<1:01:30,  4.05s/it, loss=3.8410]
Training:  28%|██▊       | 350/1260 [23:32<1:00:35,  4.00s/it, loss=3.8410]
Training:  28%|██▊       | 350/1260 [23:36<1:00:35,  4.00s/it, loss=4.1004]
Training:  28%|██▊       | 351/1260 [23:36<1:00:03,  3.96s/it, loss=4.1004]
Training:  28%|██▊       | 351/1260 [23:40<1:00:03,  3.96s/it, loss=3.9215]
Training:  28%|██▊       | 352/1260 [23:40<59:34,  3.94s/it, loss=3.9215]  
Training:  28%|██▊       | 352/1260 [23:47<59:34,  3.94s/it, loss=3.8701]
Training:  28%|██▊       | 353/1260 [23:47<1:10:51,  4.69s/it, loss=3.8701]
Training:  28%|██▊       | 353/1260 [23:50<1:10:51,  4.69s/it, loss=4.1690]
Training:  28%|██▊       | 354/1260 [23:50<1:05:10,  4.32s/it, loss=4.1690]
Training:  28%|██▊       | 354/1260 [23:55<1:05:10,  4.32s/it, loss=3.7440]
Training:  28%|██▊       | 355/1260 [23:55<1:06:47,  4.43s/it, loss=3.7440]
Training:  28%|██▊       | 355/1260 [23:59<1:06:47,  4.43s/it, loss=4.2052]
Training:  28%|██▊       | 356/1260 [23:59<1:03:38,  4.22s/it, loss=4.2052]
Training:  28%|██▊       | 356/1260 [24:03<1:03:38,  4.22s/it, loss=3.5012]
Training:  28%|██▊       | 357/1260 [24:03<1:04:22,  4.28s/it, loss=3.5012]
Training:  28%|██▊       | 357/1260 [24:08<1:04:22,  4.28s/it, loss=3.9869]
Training:  28%|██▊       | 358/1260 [24:08<1:08:02,  4.53s/it, loss=3.9869]
Training:  28%|██▊       | 358/1260 [24:13<1:08:02,  4.53s/it, loss=3.6851]
Training:  28%|██▊       | 359/1260 [24:13<1:07:48,  4.52s/it, loss=3.6851]
Training:  28%|██▊       | 359/1260 [24:16<1:07:48,  4.52s/it, loss=3.9937]
Training:  29%|██▊       | 360/1260 [24:16<1:03:30,  4.23s/it, loss=3.9937]
Training:  29%|██▊       | 360/1260 [24:20<1:03:30,  4.23s/it, loss=4.0171]
Training:  29%|██▊       | 361/1260 [24:20<1:01:21,  4.09s/it, loss=4.0171]
Training:  29%|██▊       | 361/1260 [24:24<1:01:21,  4.09s/it, loss=3.6099]
Training:  29%|██▊       | 362/1260 [24:24<1:01:00,  4.08s/it, loss=3.6099]
Training:  29%|██▊       | 362/1260 [24:28<1:01:00,  4.08s/it, loss=3.8427]
Training:  29%|██▉       | 363/1260 [24:28<1:01:45,  4.13s/it, loss=3.8427]
Training:  29%|██▉       | 363/1260 [24:31<1:01:45,  4.13s/it, loss=3.5849]
Training:  29%|██▉       | 364/1260 [24:31<58:01,  3.89s/it, loss=3.5849]  
Training:  29%|██▉       | 364/1260 [24:35<58:01,  3.89s/it, loss=3.6887]
Training:  29%|██▉       | 365/1260 [24:35<56:11,  3.77s/it, loss=3.6887]
Training:  29%|██▉       | 365/1260 [24:39<56:11,  3.77s/it, loss=3.6528]
Training:  29%|██▉       | 366/1260 [24:39<56:30,  3.79s/it, loss=3.6528]
Training:  29%|██▉       | 366/1260 [24:44<56:30,  3.79s/it, loss=4.0164]
Training:  29%|██▉       | 367/1260 [24:44<1:01:56,  4.16s/it, loss=4.0164]
Training:  29%|██▉       | 367/1260 [24:48<1:01:56,  4.16s/it, loss=3.8994]
Training:  29%|██▉       | 368/1260 [24:48<1:00:41,  4.08s/it, loss=3.8994]
Training:  29%|██▉       | 368/1260 [24:51<1:00:41,  4.08s/it, loss=3.9337]
Training:  29%|██▉       | 369/1260 [24:51<58:38,  3.95s/it, loss=3.9337]  
Training:  29%|██▉       | 369/1260 [24:55<58:38,  3.95s/it, loss=3.9848]
Training:  29%|██▉       | 370/1260 [24:55<58:34,  3.95s/it, loss=3.9848]
Training:  29%|██▉       | 370/1260 [25:00<58:34,  3.95s/it, loss=3.5297]
Training:  29%|██▉       | 371/1260 [25:00<1:03:32,  4.29s/it, loss=3.5297]
Training:  29%|██▉       | 371/1260 [25:04<1:03:32,  4.29s/it, loss=3.8187]
Training:  30%|██▉       | 372/1260 [25:04<58:26,  3.95s/it, loss=3.8187]  
Training:  30%|██▉       | 372/1260 [25:07<58:26,  3.95s/it, loss=3.5406]
Training:  30%|██▉       | 373/1260 [25:07<56:56,  3.85s/it, loss=3.5406]
Training:  30%|██▉       | 373/1260 [25:11<56:56,  3.85s/it, loss=3.8185]
Training:  30%|██▉       | 374/1260 [25:11<55:56,  3.79s/it, loss=3.8185]
Training:  30%|██▉       | 374/1260 [25:15<55:56,  3.79s/it, loss=4.1494]
Training:  30%|██▉       | 375/1260 [25:15<55:48,  3.78s/it, loss=4.1494]
Training:  30%|██▉       | 375/1260 [25:18<55:48,  3.78s/it, loss=3.9484]
Training:  30%|██▉       | 376/1260 [25:18<55:08,  3.74s/it, loss=3.9484]
Training:  30%|██▉       | 376/1260 [25:23<55:08,  3.74s/it, loss=3.6395]
Training:  30%|██▉       | 377/1260 [25:23<58:23,  3.97s/it, loss=3.6395]
Training:  30%|██▉       | 377/1260 [25:27<58:23,  3.97s/it, loss=3.5629]
Training:  30%|███       | 378/1260 [25:27<57:54,  3.94s/it, loss=3.5629]
Training:  30%|███       | 378/1260 [25:30<57:54,  3.94s/it, loss=3.9509]
Training:  30%|███       | 379/1260 [25:30<54:43,  3.73s/it, loss=3.9509]
Training:  30%|███       | 379/1260 [25:34<54:43,  3.73s/it, loss=3.8737]
Training:  30%|███       | 380/1260 [25:34<54:50,  3.74s/it, loss=3.8737]
Training:  30%|███       | 380/1260 [25:37<54:50,  3.74s/it, loss=3.8937]
Training:  30%|███       | 381/1260 [25:37<51:50,  3.54s/it, loss=3.8937]
Training:  30%|███       | 381/1260 [25:40<51:50,  3.54s/it, loss=3.8567]
Training:  30%|███       | 382/1260 [25:40<50:45,  3.47s/it, loss=3.8567]
Training:  30%|███       | 382/1260 [25:44<50:45,  3.47s/it, loss=4.1726]
Training:  30%|███       | 383/1260 [25:44<52:31,  3.59s/it, loss=4.1726]
Training:  30%|███       | 383/1260 [25:52<52:31,  3.59s/it, loss=3.9062]
Training:  30%|███       | 384/1260 [25:52<1:13:43,  5.05s/it, loss=3.9062]
Training:  30%|███       | 384/1260 [25:57<1:13:43,  5.05s/it, loss=4.0503]
Training:  31%|███       | 385/1260 [25:57<1:13:41,  5.05s/it, loss=4.0503]
Training:  31%|███       | 385/1260 [26:01<1:13:41,  5.05s/it, loss=3.8425]
Training:  31%|███       | 386/1260 [26:01<1:06:47,  4.59s/it, loss=3.8425]
Training:  31%|███       | 386/1260 [26:06<1:06:47,  4.59s/it, loss=3.7828]
Training:  31%|███       | 387/1260 [26:06<1:08:25,  4.70s/it, loss=3.7828]
Training:  31%|███       | 387/1260 [26:12<1:08:25,  4.70s/it, loss=4.0720]
Training:  31%|███       | 388/1260 [26:12<1:14:36,  5.13s/it, loss=4.0720]
Training:  31%|███       | 388/1260 [26:17<1:14:36,  5.13s/it, loss=3.7390]
Training:  31%|███       | 389/1260 [26:17<1:11:56,  4.96s/it, loss=3.7390]
Training:  31%|███       | 389/1260 [26:20<1:11:56,  4.96s/it, loss=4.1079]
Training:  31%|███       | 390/1260 [26:20<1:04:16,  4.43s/it, loss=4.1079]
Training:  31%|███       | 390/1260 [26:23<1:04:16,  4.43s/it, loss=3.9144]
Training:  31%|███       | 391/1260 [26:23<1:00:25,  4.17s/it, loss=3.9144]
Training:  31%|███       | 391/1260 [26:28<1:00:25,  4.17s/it, loss=3.8766]
Training:  31%|███       | 392/1260 [26:28<1:04:04,  4.43s/it, loss=3.8766]
Training:  31%|███       | 392/1260 [26:32<1:04:04,  4.43s/it, loss=4.0344]
Training:  31%|███       | 393/1260 [26:32<1:01:54,  4.28s/it, loss=4.0344]
Training:  31%|███       | 393/1260 [26:36<1:01:54,  4.28s/it, loss=4.0325]
Training:  31%|███▏      | 394/1260 [26:36<59:44,  4.14s/it, loss=4.0325]  
Training:  31%|███▏      | 394/1260 [26:40<59:44,  4.14s/it, loss=3.9370]
Training:  31%|███▏      | 395/1260 [26:40<56:45,  3.94s/it, loss=3.9370]
Training:  31%|███▏      | 395/1260 [26:43<56:45,  3.94s/it, loss=4.0876]
Training:  31%|███▏      | 396/1260 [26:43<53:10,  3.69s/it, loss=4.0876]
Training:  31%|███▏      | 396/1260 [26:47<53:10,  3.69s/it, loss=3.6690]
Training:  32%|███▏      | 397/1260 [26:47<57:37,  4.01s/it, loss=3.6690]
Training:  32%|███▏      | 397/1260 [26:51<57:37,  4.01s/it, loss=3.6546]
Training:  32%|███▏      | 398/1260 [26:51<57:25,  4.00s/it, loss=3.6546]
Training:  32%|███▏      | 398/1260 [26:57<57:25,  4.00s/it, loss=3.9924]
Training:  32%|███▏      | 399/1260 [26:57<1:05:03,  4.53s/it, loss=3.9924]
Training:  32%|███▏      | 399/1260 [27:02<1:05:03,  4.53s/it, loss=3.9069]
Training:  32%|███▏      | 400/1260 [27:02<1:04:52,  4.53s/it, loss=3.9069]
Training:  32%|███▏      | 400/1260 [27:05<1:04:52,  4.53s/it, loss=4.0812]
Training:  32%|███▏      | 401/1260 [27:05<1:00:59,  4.26s/it, loss=4.0812]
Training:  32%|███▏      | 401/1260 [27:11<1:00:59,  4.26s/it, loss=4.2189]
Training:  32%|███▏      | 402/1260 [27:11<1:08:25,  4.78s/it, loss=4.2189]
Training:  32%|███▏      | 402/1260 [27:15<1:08:25,  4.78s/it, loss=3.8149]
Training:  32%|███▏      | 403/1260 [27:15<1:04:23,  4.51s/it, loss=3.8149]
Training:  32%|███▏      | 403/1260 [27:19<1:04:23,  4.51s/it, loss=3.9441]
Training:  32%|███▏      | 404/1260 [27:19<1:02:15,  4.36s/it, loss=3.9441]
Training:  32%|███▏      | 404/1260 [27:23<1:02:15,  4.36s/it, loss=4.1347]
Training:  32%|███▏      | 405/1260 [27:23<57:58,  4.07s/it, loss=4.1347]  
Training:  32%|███▏      | 405/1260 [27:26<57:58,  4.07s/it, loss=3.9050]
Training:  32%|███▏      | 406/1260 [27:26<55:42,  3.91s/it, loss=3.9050]
Training:  32%|███▏      | 406/1260 [27:30<55:42,  3.91s/it, loss=3.9970]
Training:  32%|███▏      | 407/1260 [27:30<53:52,  3.79s/it, loss=3.9970]
Training:  32%|███▏      | 407/1260 [27:33<53:52,  3.79s/it, loss=3.7998]
Training:  32%|███▏      | 408/1260 [27:33<53:58,  3.80s/it, loss=3.7998]
Training:  32%|███▏      | 408/1260 [27:38<53:58,  3.80s/it, loss=3.9553]
Training:  32%|███▏      | 409/1260 [27:38<55:10,  3.89s/it, loss=3.9553]
Training:  32%|███▏      | 409/1260 [27:43<55:10,  3.89s/it, loss=3.6788]
Training:  33%|███▎      | 410/1260 [27:43<1:02:33,  4.42s/it, loss=3.6788]
Training:  33%|███▎      | 410/1260 [27:47<1:02:33,  4.42s/it, loss=4.0369]
Training:  33%|███▎      | 411/1260 [27:47<57:47,  4.08s/it, loss=4.0369]  
Training:  33%|███▎      | 411/1260 [27:52<57:47,  4.08s/it, loss=3.8495]
Training:  33%|███▎      | 412/1260 [27:52<1:02:10,  4.40s/it, loss=3.8495]
Training:  33%|███▎      | 412/1260 [27:55<1:02:10,  4.40s/it, loss=3.8344]
Training:  33%|███▎      | 413/1260 [27:55<57:58,  4.11s/it, loss=3.8344]  
Training:  33%|███▎      | 413/1260 [27:58<57:58,  4.11s/it, loss=3.6347]
Training:  33%|███▎      | 414/1260 [27:58<54:43,  3.88s/it, loss=3.6347]
Training:  33%|███▎      | 414/1260 [28:02<54:43,  3.88s/it, loss=3.6565]
Training:  33%|███▎      | 415/1260 [28:02<55:11,  3.92s/it, loss=3.6565]
Training:  33%|███▎      | 415/1260 [28:07<55:11,  3.92s/it, loss=3.9016]
Training:  33%|███▎      | 416/1260 [28:07<58:56,  4.19s/it, loss=3.9016]
Training:  33%|███▎      | 416/1260 [28:12<58:56,  4.19s/it, loss=4.1891]
Training:  33%|███▎      | 417/1260 [28:12<1:01:34,  4.38s/it, loss=4.1891]
Training:  33%|███▎      | 417/1260 [28:16<1:01:34,  4.38s/it, loss=3.6434]
Training:  33%|███▎      | 418/1260 [28:16<1:00:30,  4.31s/it, loss=3.6434]
Training:  33%|███▎      | 418/1260 [28:20<1:00:30,  4.31s/it, loss=3.9594]
Training:  33%|███▎      | 419/1260 [28:20<58:16,  4.16s/it, loss=3.9594]  
Training:  33%|███▎      | 419/1260 [28:24<58:16,  4.16s/it, loss=4.1232]
Training:  33%|███▎      | 420/1260 [28:24<55:55,  4.00s/it, loss=4.1232]
Training:  33%|███▎      | 420/1260 [28:28<55:55,  4.00s/it, loss=3.9045]
Training:  33%|███▎      | 421/1260 [28:28<58:11,  4.16s/it, loss=3.9045]
Training:  33%|███▎      | 421/1260 [28:32<58:11,  4.16s/it, loss=4.1459]
Training:  33%|███▎      | 422/1260 [28:32<55:52,  4.00s/it, loss=4.1459]
Training:  33%|███▎      | 422/1260 [28:35<55:52,  4.00s/it, loss=4.1697]
Training:  34%|███▎      | 423/1260 [28:35<54:14,  3.89s/it, loss=4.1697]
Training:  34%|███▎      | 423/1260 [28:40<54:14,  3.89s/it, loss=3.8540]
Training:  34%|███▎      | 424/1260 [28:40<54:58,  3.95s/it, loss=3.8540]
Training:  34%|███▎      | 424/1260 [28:44<54:58,  3.95s/it, loss=3.8342]
Training:  34%|███▎      | 425/1260 [28:44<56:10,  4.04s/it, loss=3.8342]
Training:  34%|███▎      | 425/1260 [28:47<56:10,  4.04s/it, loss=4.0942]
Training:  34%|███▍      | 426/1260 [28:47<54:32,  3.92s/it, loss=4.0942]
Training:  34%|███▍      | 426/1260 [28:51<54:32,  3.92s/it, loss=4.0024]
Training:  34%|███▍      | 427/1260 [28:51<51:52,  3.74s/it, loss=4.0024]
Training:  34%|███▍      | 427/1260 [28:55<51:52,  3.74s/it, loss=4.0095]
Training:  34%|███▍      | 428/1260 [28:55<55:21,  3.99s/it, loss=4.0095]
Training:  34%|███▍      | 428/1260 [28:59<55:21,  3.99s/it, loss=4.1548]
Training:  34%|███▍      | 429/1260 [28:59<53:56,  3.89s/it, loss=4.1548]
Training:  34%|███▍      | 429/1260 [29:02<53:56,  3.89s/it, loss=4.0453]
Training:  34%|███▍      | 430/1260 [29:02<50:22,  3.64s/it, loss=4.0453]
Training:  34%|███▍      | 430/1260 [29:06<50:22,  3.64s/it, loss=3.9416]
Training:  34%|███▍      | 431/1260 [29:06<49:55,  3.61s/it, loss=3.9416]
Training:  34%|███▍      | 431/1260 [29:09<49:55,  3.61s/it, loss=4.0954]
Training:  34%|███▍      | 432/1260 [29:09<49:16,  3.57s/it, loss=4.0954]
Training:  34%|███▍      | 432/1260 [29:13<49:16,  3.57s/it, loss=4.0534]
Training:  34%|███▍      | 433/1260 [29:13<50:44,  3.68s/it, loss=4.0534]
Training:  34%|███▍      | 433/1260 [29:16<50:44,  3.68s/it, loss=4.0151]
Training:  34%|███▍      | 434/1260 [29:16<49:55,  3.63s/it, loss=4.0151]
Training:  34%|███▍      | 434/1260 [29:20<49:55,  3.63s/it, loss=3.9332]
Training:  35%|███▍      | 435/1260 [29:20<51:15,  3.73s/it, loss=3.9332]
Training:  35%|███▍      | 435/1260 [29:25<51:15,  3.73s/it, loss=3.8600]
Training:  35%|███▍      | 436/1260 [29:25<53:31,  3.90s/it, loss=3.8600]
Training:  35%|███▍      | 436/1260 [29:28<53:31,  3.90s/it, loss=3.7236]
Training:  35%|███▍      | 437/1260 [29:28<52:05,  3.80s/it, loss=3.7236]
Training:  35%|███▍      | 437/1260 [29:33<52:05,  3.80s/it, loss=3.9669]
Training:  35%|███▍      | 438/1260 [29:33<54:29,  3.98s/it, loss=3.9669]
Training:  35%|███▍      | 438/1260 [29:36<54:29,  3.98s/it, loss=3.8443]
Training:  35%|███▍      | 439/1260 [29:36<51:02,  3.73s/it, loss=3.8443]
Training:  35%|███▍      | 439/1260 [29:40<51:02,  3.73s/it, loss=3.9566]
Training:  35%|███▍      | 440/1260 [29:40<51:27,  3.76s/it, loss=3.9566]
Training:  35%|███▍      | 440/1260 [29:44<51:27,  3.76s/it, loss=4.0091]
Training:  35%|███▌      | 441/1260 [29:44<52:03,  3.81s/it, loss=4.0091]
Training:  35%|███▌      | 441/1260 [29:48<52:03,  3.81s/it, loss=3.5929]
Training:  35%|███▌      | 442/1260 [29:48<54:24,  3.99s/it, loss=3.5929]
Training:  35%|███▌      | 442/1260 [29:52<54:24,  3.99s/it, loss=3.6599]
Training:  35%|███▌      | 443/1260 [29:52<54:28,  4.00s/it, loss=3.6599]
Training:  35%|███▌      | 443/1260 [29:56<54:28,  4.00s/it, loss=3.7413]
Training:  35%|███▌      | 444/1260 [29:56<55:20,  4.07s/it, loss=3.7413]
Training:  35%|███▌      | 444/1260 [30:00<55:20,  4.07s/it, loss=3.9510]
Training:  35%|███▌      | 445/1260 [30:00<54:56,  4.04s/it, loss=3.9510]
Training:  35%|███▌      | 445/1260 [30:04<54:56,  4.04s/it, loss=3.8141]
Training:  35%|███▌      | 446/1260 [30:04<51:44,  3.81s/it, loss=3.8141]
Training:  35%|███▌      | 446/1260 [30:08<51:44,  3.81s/it, loss=3.9574]
Training:  35%|███▌      | 447/1260 [30:08<52:43,  3.89s/it, loss=3.9574]
Training:  35%|███▌      | 447/1260 [30:12<52:43,  3.89s/it, loss=4.2315]
Training:  36%|███▌      | 448/1260 [30:12<53:30,  3.95s/it, loss=4.2315]
Training:  36%|███▌      | 448/1260 [30:17<53:30,  3.95s/it, loss=3.8047]
Training:  36%|███▌      | 449/1260 [30:17<58:55,  4.36s/it, loss=3.8047]
Training:  36%|███▌      | 449/1260 [30:21<58:55,  4.36s/it, loss=3.9433]
Training:  36%|███▌      | 450/1260 [30:21<55:50,  4.14s/it, loss=3.9433]
Training:  36%|███▌      | 450/1260 [30:24<55:50,  4.14s/it, loss=3.7618]
Training:  36%|███▌      | 451/1260 [30:24<53:49,  3.99s/it, loss=3.7618]
Training:  36%|███▌      | 451/1260 [30:28<53:49,  3.99s/it, loss=3.8221]
Training:  36%|███▌      | 452/1260 [30:28<51:58,  3.86s/it, loss=3.8221]
Training:  36%|███▌      | 452/1260 [30:32<51:58,  3.86s/it, loss=3.9914]
Training:  36%|███▌      | 453/1260 [30:32<53:54,  4.01s/it, loss=3.9914]
Training:  36%|███▌      | 453/1260 [30:36<53:54,  4.01s/it, loss=3.6781]
Training:  36%|███▌      | 454/1260 [30:36<51:33,  3.84s/it, loss=3.6781]
Training:  36%|███▌      | 454/1260 [30:40<51:33,  3.84s/it, loss=3.9435]
Training:  36%|███▌      | 455/1260 [30:40<51:32,  3.84s/it, loss=3.9435]
Training:  36%|███▌      | 455/1260 [30:43<51:32,  3.84s/it, loss=4.1732]
Training:  36%|███▌      | 456/1260 [30:43<49:59,  3.73s/it, loss=4.1732]
Training:  36%|███▌      | 456/1260 [30:47<49:59,  3.73s/it, loss=4.2721]
Training:  36%|███▋      | 457/1260 [30:47<50:41,  3.79s/it, loss=4.2721]
Training:  36%|███▋      | 457/1260 [30:51<50:41,  3.79s/it, loss=4.0402]
Training:  36%|███▋      | 458/1260 [30:51<52:50,  3.95s/it, loss=4.0402]
Training:  36%|███▋      | 458/1260 [30:55<52:50,  3.95s/it, loss=4.0177]
Training:  36%|███▋      | 459/1260 [30:55<50:27,  3.78s/it, loss=4.0177]
Training:  36%|███▋      | 459/1260 [30:59<50:27,  3.78s/it, loss=3.6356]
Training:  37%|███▋      | 460/1260 [30:59<52:01,  3.90s/it, loss=3.6356]
Training:  37%|███▋      | 460/1260 [31:02<52:01,  3.90s/it, loss=4.0444]
Training:  37%|███▋      | 461/1260 [31:02<50:24,  3.79s/it, loss=4.0444]
Training:  37%|███▋      | 461/1260 [31:06<50:24,  3.79s/it, loss=3.9527]
Training:  37%|███▋      | 462/1260 [31:06<51:39,  3.88s/it, loss=3.9527]
Training:  37%|███▋      | 462/1260 [31:10<51:39,  3.88s/it, loss=3.6952]
Training:  37%|███▋      | 463/1260 [31:10<51:12,  3.85s/it, loss=3.6952]
Training:  37%|███▋      | 463/1260 [31:15<51:12,  3.85s/it, loss=4.0860]
Training:  37%|███▋      | 464/1260 [31:15<54:42,  4.12s/it, loss=4.0860]
Training:  37%|███▋      | 464/1260 [31:19<54:42,  4.12s/it, loss=3.9295]
Training:  37%|███▋      | 465/1260 [31:19<54:14,  4.09s/it, loss=3.9295]
Training:  37%|███▋      | 465/1260 [31:23<54:14,  4.09s/it, loss=3.7921]
Training:  37%|███▋      | 466/1260 [31:23<52:39,  3.98s/it, loss=3.7921]
Training:  37%|███▋      | 466/1260 [31:27<52:39,  3.98s/it, loss=3.8897]
Training:  37%|███▋      | 467/1260 [31:27<53:45,  4.07s/it, loss=3.8897]
Training:  37%|███▋      | 467/1260 [31:31<53:45,  4.07s/it, loss=3.7928]
Training:  37%|███▋      | 468/1260 [31:31<54:05,  4.10s/it, loss=3.7928]
Training:  37%|███▋      | 468/1260 [31:35<54:05,  4.10s/it, loss=3.6161]
Training:  37%|███▋      | 469/1260 [31:35<53:02,  4.02s/it, loss=3.6161]
Training:  37%|███▋      | 469/1260 [31:38<53:02,  4.02s/it, loss=4.0972]
Training:  37%|███▋      | 470/1260 [31:38<49:26,  3.75s/it, loss=4.0972]
Training:  37%|███▋      | 470/1260 [31:43<49:26,  3.75s/it, loss=4.0153]
Training:  37%|███▋      | 471/1260 [31:43<52:40,  4.01s/it, loss=4.0153]
Training:  37%|███▋      | 471/1260 [31:46<52:40,  4.01s/it, loss=4.0182]
Training:  37%|███▋      | 472/1260 [31:46<51:16,  3.90s/it, loss=4.0182]
Training:  37%|███▋      | 472/1260 [31:51<51:16,  3.90s/it, loss=3.8633]
Training:  38%|███▊      | 473/1260 [31:51<52:30,  4.00s/it, loss=3.8633]
Training:  38%|███▊      | 473/1260 [31:54<52:30,  4.00s/it, loss=3.9570]
Training:  38%|███▊      | 474/1260 [31:54<51:56,  3.96s/it, loss=3.9570]
Training:  38%|███▊      | 474/1260 [31:59<51:56,  3.96s/it, loss=3.9905]
Training:  38%|███▊      | 475/1260 [31:59<54:18,  4.15s/it, loss=3.9905]
Training:  38%|███▊      | 475/1260 [32:03<54:18,  4.15s/it, loss=3.7723]
Training:  38%|███▊      | 476/1260 [32:03<55:00,  4.21s/it, loss=3.7723]
Training:  38%|███▊      | 476/1260 [32:07<55:00,  4.21s/it, loss=4.0650]
Training:  38%|███▊      | 477/1260 [32:07<54:22,  4.17s/it, loss=4.0650]
Training:  38%|███▊      | 477/1260 [32:12<54:22,  4.17s/it, loss=3.7091]
Training:  38%|███▊      | 478/1260 [32:12<55:38,  4.27s/it, loss=3.7091]
Training:  38%|███▊      | 478/1260 [32:16<55:38,  4.27s/it, loss=3.7170]
Training:  38%|███▊      | 479/1260 [32:16<53:06,  4.08s/it, loss=3.7170]
Training:  38%|███▊      | 479/1260 [32:19<53:06,  4.08s/it, loss=4.1438]
Training:  38%|███▊      | 480/1260 [32:19<51:59,  4.00s/it, loss=4.1438]
Training:  38%|███▊      | 480/1260 [32:23<51:59,  4.00s/it, loss=4.2388]
Training:  38%|███▊      | 481/1260 [32:23<50:58,  3.93s/it, loss=4.2388]
Training:  38%|███▊      | 481/1260 [32:28<50:58,  3.93s/it, loss=4.0460]
Training:  38%|███▊      | 482/1260 [32:28<53:21,  4.11s/it, loss=4.0460]
Training:  38%|███▊      | 482/1260 [32:32<53:21,  4.11s/it, loss=3.6798]
Training:  38%|███▊      | 483/1260 [32:32<52:25,  4.05s/it, loss=3.6798]
Training:  38%|███▊      | 483/1260 [32:35<52:25,  4.05s/it, loss=4.0975]
Training:  38%|███▊      | 484/1260 [32:35<48:50,  3.78s/it, loss=4.0975]
Training:  38%|███▊      | 484/1260 [32:38<48:50,  3.78s/it, loss=3.8725]
Training:  38%|███▊      | 485/1260 [32:38<47:51,  3.71s/it, loss=3.8725]
Training:  38%|███▊      | 485/1260 [32:42<47:51,  3.71s/it, loss=3.8559]
Training:  39%|███▊      | 486/1260 [32:42<47:14,  3.66s/it, loss=3.8559]
Training:  39%|███▊      | 486/1260 [32:46<47:14,  3.66s/it, loss=3.8078]
Training:  39%|███▊      | 487/1260 [32:46<47:06,  3.66s/it, loss=3.8078]
Training:  39%|███▊      | 487/1260 [32:50<47:06,  3.66s/it, loss=3.9608]
Training:  39%|███▊      | 488/1260 [32:50<49:08,  3.82s/it, loss=3.9608]
Training:  39%|███▊      | 488/1260 [32:54<49:08,  3.82s/it, loss=4.1556]
Training:  39%|███▉      | 489/1260 [32:54<49:43,  3.87s/it, loss=4.1556]
Training:  39%|███▉      | 489/1260 [32:58<49:43,  3.87s/it, loss=3.9325]
Training:  39%|███▉      | 490/1260 [32:58<49:19,  3.84s/it, loss=3.9325]
Training:  39%|███▉      | 490/1260 [33:01<49:19,  3.84s/it, loss=3.8123]
Training:  39%|███▉      | 491/1260 [33:01<49:21,  3.85s/it, loss=3.8123]
Training:  39%|███▉      | 491/1260 [33:05<49:21,  3.85s/it, loss=3.8109]
Training:  39%|███▉      | 492/1260 [33:05<49:26,  3.86s/it, loss=3.8109]
Training:  39%|███▉      | 492/1260 [33:11<49:26,  3.86s/it, loss=4.2061]
Training:  39%|███▉      | 493/1260 [33:11<56:06,  4.39s/it, loss=4.2061]
Training:  39%|███▉      | 493/1260 [33:16<56:06,  4.39s/it, loss=3.8494]
Training:  39%|███▉      | 494/1260 [33:16<57:11,  4.48s/it, loss=3.8494]
Training:  39%|███▉      | 494/1260 [33:20<57:11,  4.48s/it, loss=3.8690]
Training:  39%|███▉      | 495/1260 [33:20<57:31,  4.51s/it, loss=3.8690]
Training:  39%|███▉      | 495/1260 [33:25<57:31,  4.51s/it, loss=3.8839]
Training:  39%|███▉      | 496/1260 [33:25<57:23,  4.51s/it, loss=3.8839]
Training:  39%|███▉      | 496/1260 [33:28<57:23,  4.51s/it, loss=3.9562]
Training:  39%|███▉      | 497/1260 [33:28<52:04,  4.10s/it, loss=3.9562]
Training:  39%|███▉      | 497/1260 [33:32<52:04,  4.10s/it, loss=3.4506]
Training:  40%|███▉      | 498/1260 [33:32<52:44,  4.15s/it, loss=3.4506]
Training:  40%|███▉      | 498/1260 [33:36<52:44,  4.15s/it, loss=3.5726]
Training:  40%|███▉      | 499/1260 [33:36<50:38,  3.99s/it, loss=3.5726]
Training:  40%|███▉      | 499/1260 [33:39<50:38,  3.99s/it, loss=3.9566]
Training:  40%|███▉      | 500/1260 [33:39<49:48,  3.93s/it, loss=3.9566]
Training:  40%|███▉      | 500/1260 [33:47<49:48,  3.93s/it, loss=3.9939]
Training:  40%|███▉      | 501/1260 [33:47<1:01:46,  4.88s/it, loss=3.9939]
Training:  40%|███▉      | 501/1260 [33:51<1:01:46,  4.88s/it, loss=3.9981]
Training:  40%|███▉      | 502/1260 [33:51<58:16,  4.61s/it, loss=3.9981]  
Training:  40%|███▉      | 502/1260 [33:54<58:16,  4.61s/it, loss=3.6259]
Training:  40%|███▉      | 503/1260 [33:54<53:40,  4.25s/it, loss=3.6259]
Training:  40%|███▉      | 503/1260 [33:58<53:40,  4.25s/it, loss=4.0051]
Training:  40%|████      | 504/1260 [33:58<51:29,  4.09s/it, loss=4.0051]
Training:  40%|████      | 504/1260 [34:01<51:29,  4.09s/it, loss=3.9871]
Training:  40%|████      | 505/1260 [34:01<48:19,  3.84s/it, loss=3.9871]
Training:  40%|████      | 505/1260 [34:04<48:19,  3.84s/it, loss=3.9578]
Training:  40%|████      | 506/1260 [34:04<46:37,  3.71s/it, loss=3.9578]
Training:  40%|████      | 506/1260 [34:08<46:37,  3.71s/it, loss=3.9069]
Training:  40%|████      | 507/1260 [34:08<46:05,  3.67s/it, loss=3.9069]
Training:  40%|████      | 507/1260 [34:12<46:05,  3.67s/it, loss=3.8159]
Training:  40%|████      | 508/1260 [34:12<45:48,  3.65s/it, loss=3.8159]
Training:  40%|████      | 508/1260 [34:16<45:48,  3.65s/it, loss=4.1361]
Training:  40%|████      | 509/1260 [34:16<50:35,  4.04s/it, loss=4.1361]
Training:  40%|████      | 509/1260 [34:21<50:35,  4.04s/it, loss=3.7775]
Training:  40%|████      | 510/1260 [34:21<52:25,  4.19s/it, loss=3.7775]
Training:  40%|████      | 510/1260 [34:25<52:25,  4.19s/it, loss=3.8843]
Training:  41%|████      | 511/1260 [34:25<52:14,  4.18s/it, loss=3.8843]
Training:  41%|████      | 511/1260 [34:29<52:14,  4.18s/it, loss=3.9871]
Training:  41%|████      | 512/1260 [34:29<50:21,  4.04s/it, loss=3.9871]
Training:  41%|████      | 512/1260 [34:34<50:21,  4.04s/it, loss=3.7821]
Training:  41%|████      | 513/1260 [34:34<52:34,  4.22s/it, loss=3.7821]
Training:  41%|████      | 513/1260 [34:38<52:34,  4.22s/it, loss=3.7059]
Training:  41%|████      | 514/1260 [34:38<52:03,  4.19s/it, loss=3.7059]
Training:  41%|████      | 514/1260 [34:42<52:03,  4.19s/it, loss=3.9793]
Training:  41%|████      | 515/1260 [34:42<51:57,  4.18s/it, loss=3.9793]
Training:  41%|████      | 515/1260 [34:47<51:57,  4.18s/it, loss=3.9825]
Training:  41%|████      | 516/1260 [34:47<56:19,  4.54s/it, loss=3.9825]
Training:  41%|████      | 516/1260 [34:51<56:19,  4.54s/it, loss=4.0665]
Training:  41%|████      | 517/1260 [34:51<53:32,  4.32s/it, loss=4.0665]
Training:  41%|████      | 517/1260 [34:54<53:32,  4.32s/it, loss=4.3310]
Training:  41%|████      | 518/1260 [34:54<49:50,  4.03s/it, loss=4.3310]
Training:  41%|████      | 518/1260 [34:58<49:50,  4.03s/it, loss=4.0455]
Training:  41%|████      | 519/1260 [34:58<49:15,  3.99s/it, loss=4.0455]
Training:  41%|████      | 519/1260 [35:04<49:15,  3.99s/it, loss=3.5962]
Training:  41%|████▏     | 520/1260 [35:04<54:56,  4.46s/it, loss=3.5962]
Training:  41%|████▏     | 520/1260 [35:07<54:56,  4.46s/it, loss=3.8781]
Training:  41%|████▏     | 521/1260 [35:07<51:38,  4.19s/it, loss=3.8781]
Training:  41%|████▏     | 521/1260 [35:12<51:38,  4.19s/it, loss=3.6488]
Training:  41%|████▏     | 522/1260 [35:12<51:44,  4.21s/it, loss=3.6488]
Training:  41%|████▏     | 522/1260 [35:15<51:44,  4.21s/it, loss=3.9905]
Training:  42%|████▏     | 523/1260 [35:15<49:10,  4.00s/it, loss=3.9905]
Training:  42%|████▏     | 523/1260 [35:19<49:10,  4.00s/it, loss=3.7284]
Training:  42%|████▏     | 524/1260 [35:19<50:07,  4.09s/it, loss=3.7284]
Training:  42%|████▏     | 524/1260 [35:24<50:07,  4.09s/it, loss=4.0855]
Training:  42%|████▏     | 525/1260 [35:24<50:12,  4.10s/it, loss=4.0855]
Training:  42%|████▏     | 525/1260 [35:27<50:12,  4.10s/it, loss=3.9958]
Training:  42%|████▏     | 526/1260 [35:27<49:13,  4.02s/it, loss=3.9958]
Training:  42%|████▏     | 526/1260 [35:31<49:13,  4.02s/it, loss=3.9476]
Training:  42%|████▏     | 527/1260 [35:31<47:27,  3.88s/it, loss=3.9476]
Training:  42%|████▏     | 527/1260 [35:34<47:27,  3.88s/it, loss=3.8949]
Training:  42%|████▏     | 528/1260 [35:34<44:36,  3.66s/it, loss=3.8949]
Training:  42%|████▏     | 528/1260 [35:39<44:36,  3.66s/it, loss=3.7334]
Training:  42%|████▏     | 529/1260 [35:39<48:51,  4.01s/it, loss=3.7334]
Training:  42%|████▏     | 529/1260 [35:43<48:51,  4.01s/it, loss=3.8766]
Training:  42%|████▏     | 530/1260 [35:43<47:33,  3.91s/it, loss=3.8766]
Training:  42%|████▏     | 530/1260 [35:47<47:33,  3.91s/it, loss=3.8322]
Training:  42%|████▏     | 531/1260 [35:47<50:10,  4.13s/it, loss=3.8322]
Training:  42%|████▏     | 531/1260 [35:52<50:10,  4.13s/it, loss=3.9543]
Training:  42%|████▏     | 532/1260 [35:52<51:09,  4.22s/it, loss=3.9543]
Training:  42%|████▏     | 532/1260 [35:56<51:09,  4.22s/it, loss=4.3728]
Training:  42%|████▏     | 533/1260 [35:56<51:19,  4.24s/it, loss=4.3728]
Training:  42%|████▏     | 533/1260 [36:00<51:19,  4.24s/it, loss=3.4987]
Training:  42%|████▏     | 534/1260 [36:00<50:41,  4.19s/it, loss=3.4987]
Training:  42%|████▏     | 534/1260 [36:07<50:41,  4.19s/it, loss=3.8922]
Training:  42%|████▏     | 535/1260 [36:07<1:00:11,  4.98s/it, loss=3.8922]
Training:  42%|████▏     | 535/1260 [36:11<1:00:11,  4.98s/it, loss=4.0861]
Training:  43%|████▎     | 536/1260 [36:11<57:30,  4.77s/it, loss=4.0861]  
Training:  43%|████▎     | 536/1260 [36:15<57:30,  4.77s/it, loss=3.8961]
Training:  43%|████▎     | 537/1260 [36:15<52:34,  4.36s/it, loss=3.8961]
Training:  43%|████▎     | 537/1260 [36:18<52:34,  4.36s/it, loss=3.7904]
Training:  43%|████▎     | 538/1260 [36:18<50:49,  4.22s/it, loss=3.7904]
Training:  43%|████▎     | 538/1260 [36:22<50:49,  4.22s/it, loss=4.0013]
Training:  43%|████▎     | 539/1260 [36:22<48:17,  4.02s/it, loss=4.0013]
Training:  43%|████▎     | 539/1260 [36:27<48:17,  4.02s/it, loss=3.7487]
Training:  43%|████▎     | 540/1260 [36:27<51:51,  4.32s/it, loss=3.7487]
Training:  43%|████▎     | 540/1260 [36:31<51:51,  4.32s/it, loss=3.6667]
Training:  43%|████▎     | 541/1260 [36:31<50:24,  4.21s/it, loss=3.6667]
Training:  43%|████▎     | 541/1260 [36:35<50:24,  4.21s/it, loss=3.7088]
Training:  43%|████▎     | 542/1260 [36:35<48:17,  4.04s/it, loss=3.7088]
Training:  43%|████▎     | 542/1260 [36:39<48:17,  4.04s/it, loss=3.9733]
Training:  43%|████▎     | 543/1260 [36:39<48:44,  4.08s/it, loss=3.9733]
Training:  43%|████▎     | 543/1260 [36:44<48:44,  4.08s/it, loss=3.9399]
Training:  43%|████▎     | 544/1260 [36:44<54:13,  4.54s/it, loss=3.9399]
Training:  43%|████▎     | 544/1260 [36:50<54:13,  4.54s/it, loss=3.7291]
Training:  43%|████▎     | 545/1260 [36:50<56:56,  4.78s/it, loss=3.7291]
Training:  43%|████▎     | 545/1260 [36:53<56:56,  4.78s/it, loss=4.0528]
Training:  43%|████▎     | 546/1260 [36:53<52:25,  4.41s/it, loss=4.0528]
Training:  43%|████▎     | 546/1260 [36:57<52:25,  4.41s/it, loss=3.9850]
Training:  43%|████▎     | 547/1260 [36:57<49:21,  4.15s/it, loss=3.9850]
Training:  43%|████▎     | 547/1260 [37:01<49:21,  4.15s/it, loss=4.3143]
Training:  43%|████▎     | 548/1260 [37:01<50:16,  4.24s/it, loss=4.3143]
Training:  43%|████▎     | 548/1260 [37:05<50:16,  4.24s/it, loss=3.4899]
Training:  44%|████▎     | 549/1260 [37:05<50:09,  4.23s/it, loss=3.4899]
Training:  44%|████▎     | 549/1260 [37:09<50:09,  4.23s/it, loss=3.8956]
Training:  44%|████▎     | 550/1260 [37:09<48:50,  4.13s/it, loss=3.8956]
Training:  44%|████▎     | 550/1260 [37:14<48:50,  4.13s/it, loss=3.7256]
Training:  44%|████▎     | 551/1260 [37:14<50:23,  4.26s/it, loss=3.7256]
Training:  44%|████▎     | 551/1260 [37:18<50:23,  4.26s/it, loss=3.4686]
Training:  44%|████▍     | 552/1260 [37:18<49:20,  4.18s/it, loss=3.4686]
Training:  44%|████▍     | 552/1260 [37:22<49:20,  4.18s/it, loss=3.7861]
Training:  44%|████▍     | 553/1260 [37:22<50:21,  4.27s/it, loss=3.7861]
Training:  44%|████▍     | 553/1260 [37:27<50:21,  4.27s/it, loss=4.1585]
Training:  44%|████▍     | 554/1260 [37:27<51:06,  4.34s/it, loss=4.1585]
Training:  44%|████▍     | 554/1260 [37:31<51:06,  4.34s/it, loss=3.7663]
Training:  44%|████▍     | 555/1260 [37:31<49:00,  4.17s/it, loss=3.7663]
Training:  44%|████▍     | 555/1260 [37:35<49:00,  4.17s/it, loss=3.8311]
Training:  44%|████▍     | 556/1260 [37:35<50:23,  4.30s/it, loss=3.8311]
Training:  44%|████▍     | 556/1260 [37:39<50:23,  4.30s/it, loss=3.7959]
Training:  44%|████▍     | 557/1260 [37:39<49:14,  4.20s/it, loss=3.7959]
Training:  44%|████▍     | 557/1260 [37:42<49:14,  4.20s/it, loss=3.8609]
Training:  44%|████▍     | 558/1260 [37:42<44:55,  3.84s/it, loss=3.8609]
Training:  44%|████▍     | 558/1260 [37:47<44:55,  3.84s/it, loss=3.6833]
Training:  44%|████▍     | 559/1260 [37:47<47:22,  4.05s/it, loss=3.6833]
Training:  44%|████▍     | 559/1260 [37:53<47:22,  4.05s/it, loss=3.7893]
Training:  44%|████▍     | 560/1260 [37:53<54:25,  4.66s/it, loss=3.7893]
Training:  44%|████▍     | 560/1260 [37:57<54:25,  4.66s/it, loss=4.1449]
Training:  45%|████▍     | 561/1260 [37:57<51:25,  4.41s/it, loss=4.1449]
Training:  45%|████▍     | 561/1260 [38:10<51:25,  4.41s/it, loss=3.8325]
Training:  45%|████▍     | 562/1260 [38:10<1:20:37,  6.93s/it, loss=3.8325]
Training:  45%|████▍     | 562/1260 [38:13<1:20:37,  6.93s/it, loss=4.0415]
Training:  45%|████▍     | 563/1260 [38:13<1:08:19,  5.88s/it, loss=4.0415]
Training:  45%|████▍     | 563/1260 [38:19<1:08:19,  5.88s/it, loss=3.9320]
Training:  45%|████▍     | 564/1260 [38:19<1:10:01,  6.04s/it, loss=3.9320]
Training:  45%|████▍     | 564/1260 [38:23<1:10:01,  6.04s/it, loss=3.8632]
Training:  45%|████▍     | 565/1260 [38:23<1:01:14,  5.29s/it, loss=3.8632]
Training:  45%|████▍     | 565/1260 [38:27<1:01:14,  5.29s/it, loss=3.8453]
Training:  45%|████▍     | 566/1260 [38:27<56:06,  4.85s/it, loss=3.8453]  
Training:  45%|████▍     | 566/1260 [38:30<56:06,  4.85s/it, loss=3.7776]
Training:  45%|████▌     | 567/1260 [38:30<50:35,  4.38s/it, loss=3.7776]
Training:  45%|████▌     | 567/1260 [38:34<50:35,  4.38s/it, loss=3.9822]
Training:  45%|████▌     | 568/1260 [38:34<48:45,  4.23s/it, loss=3.9822]
Training:  45%|████▌     | 568/1260 [38:38<48:45,  4.23s/it, loss=3.9529]
Training:  45%|████▌     | 569/1260 [38:38<47:35,  4.13s/it, loss=3.9529]
Training:  45%|████▌     | 569/1260 [38:41<47:35,  4.13s/it, loss=3.6960]
Training:  45%|████▌     | 570/1260 [38:41<44:40,  3.88s/it, loss=3.6960]
Training:  45%|████▌     | 570/1260 [38:45<44:40,  3.88s/it, loss=3.8745]
Training:  45%|████▌     | 571/1260 [38:45<44:29,  3.88s/it, loss=3.8745]
Training:  45%|████▌     | 571/1260 [38:48<44:29,  3.88s/it, loss=3.9482]
Training:  45%|████▌     | 572/1260 [38:48<42:42,  3.72s/it, loss=3.9482]
Training:  45%|████▌     | 572/1260 [38:52<42:42,  3.72s/it, loss=4.3281]
Training:  45%|████▌     | 573/1260 [38:52<41:16,  3.60s/it, loss=4.3281]
Training:  45%|████▌     | 573/1260 [38:56<41:16,  3.60s/it, loss=3.8847]
Training:  46%|████▌     | 574/1260 [38:56<44:56,  3.93s/it, loss=3.8847]
Training:  46%|████▌     | 574/1260 [39:01<44:56,  3.93s/it, loss=3.9983]
Training:  46%|████▌     | 575/1260 [39:01<45:47,  4.01s/it, loss=3.9983]
Training:  46%|████▌     | 575/1260 [39:05<45:47,  4.01s/it, loss=4.0187]
Training:  46%|████▌     | 576/1260 [39:05<46:07,  4.05s/it, loss=4.0187]
Training:  46%|████▌     | 576/1260 [39:08<46:07,  4.05s/it, loss=3.7232]
Training:  46%|████▌     | 577/1260 [39:08<45:15,  3.98s/it, loss=3.7232]
Training:  46%|████▌     | 577/1260 [39:13<45:15,  3.98s/it, loss=3.8574]
Training:  46%|████▌     | 578/1260 [39:13<48:33,  4.27s/it, loss=3.8574]
Training:  46%|████▌     | 578/1260 [39:18<48:33,  4.27s/it, loss=3.9202]
Training:  46%|████▌     | 579/1260 [39:18<48:22,  4.26s/it, loss=3.9202]
Training:  46%|████▌     | 579/1260 [39:21<48:22,  4.26s/it, loss=3.8404]
Training:  46%|████▌     | 580/1260 [39:21<45:47,  4.04s/it, loss=3.8404]
Training:  46%|████▌     | 580/1260 [39:26<45:47,  4.04s/it, loss=3.8166]
Training:  46%|████▌     | 581/1260 [39:26<47:03,  4.16s/it, loss=3.8166]
Training:  46%|████▌     | 581/1260 [39:29<47:03,  4.16s/it, loss=4.1097]
Training:  46%|████▌     | 582/1260 [39:29<45:44,  4.05s/it, loss=4.1097]
Training:  46%|████▌     | 582/1260 [39:34<45:44,  4.05s/it, loss=3.8551]
Training:  46%|████▋     | 583/1260 [39:34<46:10,  4.09s/it, loss=3.8551]
Training:  46%|████▋     | 583/1260 [39:37<46:10,  4.09s/it, loss=4.0542]
Training:  46%|████▋     | 584/1260 [39:37<43:11,  3.83s/it, loss=4.0542]
Training:  46%|████▋     | 584/1260 [39:41<43:11,  3.83s/it, loss=4.2568]
Training:  46%|████▋     | 585/1260 [39:41<42:43,  3.80s/it, loss=4.2568]
Training:  46%|████▋     | 585/1260 [39:45<42:43,  3.80s/it, loss=4.0066]
Training:  47%|████▋     | 586/1260 [39:45<43:31,  3.88s/it, loss=4.0066]
Training:  47%|████▋     | 586/1260 [39:49<43:31,  3.88s/it, loss=3.9185]
Training:  47%|████▋     | 587/1260 [39:49<46:07,  4.11s/it, loss=3.9185]
Training:  47%|████▋     | 587/1260 [39:53<46:07,  4.11s/it, loss=4.0718]
Training:  47%|████▋     | 588/1260 [39:53<44:33,  3.98s/it, loss=4.0718]
Training:  47%|████▋     | 588/1260 [39:56<44:33,  3.98s/it, loss=3.9904]
Training:  47%|████▋     | 589/1260 [39:56<42:16,  3.78s/it, loss=3.9904]
Training:  47%|████▋     | 589/1260 [40:00<42:16,  3.78s/it, loss=4.1049]
Training:  47%|████▋     | 590/1260 [40:00<42:36,  3.82s/it, loss=4.1049]
Training:  47%|████▋     | 590/1260 [40:04<42:36,  3.82s/it, loss=3.9769]
Training:  47%|████▋     | 591/1260 [40:04<42:20,  3.80s/it, loss=3.9769]
Training:  47%|████▋     | 591/1260 [40:08<42:20,  3.80s/it, loss=4.0528]
Training:  47%|████▋     | 592/1260 [40:08<43:34,  3.91s/it, loss=4.0528]
Training:  47%|████▋     | 592/1260 [40:12<43:34,  3.91s/it, loss=4.1816]
Training:  47%|████▋     | 593/1260 [40:12<43:59,  3.96s/it, loss=4.1816]
Training:  47%|████▋     | 593/1260 [40:17<43:59,  3.96s/it, loss=3.6092]
Training:  47%|████▋     | 594/1260 [40:17<47:01,  4.24s/it, loss=3.6092]
Training:  47%|████▋     | 594/1260 [40:21<47:01,  4.24s/it, loss=3.5736]
Training:  47%|████▋     | 595/1260 [40:21<45:18,  4.09s/it, loss=3.5736]
Training:  47%|████▋     | 595/1260 [40:25<45:18,  4.09s/it, loss=3.9220]
Training:  47%|████▋     | 596/1260 [40:25<45:02,  4.07s/it, loss=3.9220]
Training:  47%|████▋     | 596/1260 [40:28<45:02,  4.07s/it, loss=3.9927]
Training:  47%|████▋     | 597/1260 [40:28<42:27,  3.84s/it, loss=3.9927]
Training:  47%|████▋     | 597/1260 [40:33<42:27,  3.84s/it, loss=3.7407]
Training:  47%|████▋     | 598/1260 [40:33<45:49,  4.15s/it, loss=3.7407]
Training:  47%|████▋     | 598/1260 [40:37<45:49,  4.15s/it, loss=3.9342]
Training:  48%|████▊     | 599/1260 [40:37<46:46,  4.25s/it, loss=3.9342]
Training:  48%|████▊     | 599/1260 [40:42<46:46,  4.25s/it, loss=3.7894]
Training:  48%|████▊     | 600/1260 [40:42<47:47,  4.34s/it, loss=3.7894]
Training:  48%|████▊     | 600/1260 [40:46<47:47,  4.34s/it, loss=4.1309]
Training:  48%|████▊     | 601/1260 [40:46<47:06,  4.29s/it, loss=4.1309]
Training:  48%|████▊     | 601/1260 [40:50<47:06,  4.29s/it, loss=3.6056]
Training:  48%|████▊     | 602/1260 [40:50<45:35,  4.16s/it, loss=3.6056]
Training:  48%|████▊     | 602/1260 [40:55<45:35,  4.16s/it, loss=3.8697]
Training:  48%|████▊     | 603/1260 [40:55<46:34,  4.25s/it, loss=3.8697]
Training:  48%|████▊     | 603/1260 [40:58<46:34,  4.25s/it, loss=4.0640]
Training:  48%|████▊     | 604/1260 [40:58<43:36,  3.99s/it, loss=4.0640]
Training:  48%|████▊     | 604/1260 [41:02<43:36,  3.99s/it, loss=3.7744]
Training:  48%|████▊     | 605/1260 [41:02<43:40,  4.00s/it, loss=3.7744]
Training:  48%|████▊     | 605/1260 [41:06<43:40,  4.00s/it, loss=3.9664]
Training:  48%|████▊     | 606/1260 [41:06<43:08,  3.96s/it, loss=3.9664]
Training:  48%|████▊     | 606/1260 [41:09<43:08,  3.96s/it, loss=3.8752]
Training:  48%|████▊     | 607/1260 [41:09<41:35,  3.82s/it, loss=3.8752]
Training:  48%|████▊     | 607/1260 [41:13<41:35,  3.82s/it, loss=3.5848]
Training:  48%|████▊     | 608/1260 [41:13<41:26,  3.81s/it, loss=3.5848]
Training:  48%|████▊     | 608/1260 [41:17<41:26,  3.81s/it, loss=4.1470]
Training:  48%|████▊     | 609/1260 [41:17<42:05,  3.88s/it, loss=4.1470]
Training:  48%|████▊     | 609/1260 [41:21<42:05,  3.88s/it, loss=4.2533]
Training:  48%|████▊     | 610/1260 [41:21<41:13,  3.81s/it, loss=4.2533]
Training:  48%|████▊     | 610/1260 [41:25<41:13,  3.81s/it, loss=4.0748]
Training:  48%|████▊     | 611/1260 [41:25<40:58,  3.79s/it, loss=4.0748]
Training:  48%|████▊     | 611/1260 [41:28<40:58,  3.79s/it, loss=4.0587]
Training:  49%|████▊     | 612/1260 [41:28<40:11,  3.72s/it, loss=4.0587]
Training:  49%|████▊     | 612/1260 [41:31<40:11,  3.72s/it, loss=3.8920]
Training:  49%|████▊     | 613/1260 [41:31<39:03,  3.62s/it, loss=3.8920]
Training:  49%|████▊     | 613/1260 [41:36<39:03,  3.62s/it, loss=3.7911]
Training:  49%|████▊     | 614/1260 [41:36<41:16,  3.83s/it, loss=3.7911]
Training:  49%|████▊     | 614/1260 [41:41<41:16,  3.83s/it, loss=4.1318]
Training:  49%|████▉     | 615/1260 [41:41<45:02,  4.19s/it, loss=4.1318]
Training:  49%|████▉     | 615/1260 [41:45<45:02,  4.19s/it, loss=4.0060]
Training:  49%|████▉     | 616/1260 [41:45<44:04,  4.11s/it, loss=4.0060]
Training:  49%|████▉     | 616/1260 [41:48<44:04,  4.11s/it, loss=3.8246]
Training:  49%|████▉     | 617/1260 [41:48<42:01,  3.92s/it, loss=3.8246]
Training:  49%|████▉     | 617/1260 [41:52<42:01,  3.92s/it, loss=3.9508]
Training:  49%|████▉     | 618/1260 [41:52<40:33,  3.79s/it, loss=3.9508]
Training:  49%|████▉     | 618/1260 [41:56<40:33,  3.79s/it, loss=3.7724]
Training:  49%|████▉     | 619/1260 [41:56<43:33,  4.08s/it, loss=3.7724]
Training:  49%|████▉     | 619/1260 [42:01<43:33,  4.08s/it, loss=3.9574]
Training:  49%|████▉     | 620/1260 [42:01<44:31,  4.17s/it, loss=3.9574]
Training:  49%|████▉     | 620/1260 [42:05<44:31,  4.17s/it, loss=4.2824]
Training:  49%|████▉     | 621/1260 [42:05<43:22,  4.07s/it, loss=4.2824]
Training:  49%|████▉     | 621/1260 [42:09<43:22,  4.07s/it, loss=4.1823]
Training:  49%|████▉     | 622/1260 [42:09<45:18,  4.26s/it, loss=4.1823]
Training:  49%|████▉     | 622/1260 [42:14<45:18,  4.26s/it, loss=3.8027]
Training:  49%|████▉     | 623/1260 [42:14<45:09,  4.25s/it, loss=3.8027]
Training:  49%|████▉     | 623/1260 [42:17<45:09,  4.25s/it, loss=3.7983]
Training:  50%|████▉     | 624/1260 [42:17<42:22,  4.00s/it, loss=3.7983]
Training:  50%|████▉     | 624/1260 [42:21<42:22,  4.00s/it, loss=3.9718]
Training:  50%|████▉     | 625/1260 [42:21<41:15,  3.90s/it, loss=3.9718]
Training:  50%|████▉     | 625/1260 [42:24<41:15,  3.90s/it, loss=3.9373]
Training:  50%|████▉     | 626/1260 [42:24<39:28,  3.74s/it, loss=3.9373]
Training:  50%|████▉     | 626/1260 [42:28<39:28,  3.74s/it, loss=3.4553]
Training:  50%|████▉     | 627/1260 [42:28<40:10,  3.81s/it, loss=3.4553]
Training:  50%|████▉     | 627/1260 [42:32<40:10,  3.81s/it, loss=3.8390]
Training:  50%|████▉     | 628/1260 [42:32<39:49,  3.78s/it, loss=3.8390]
Training:  50%|████▉     | 628/1260 [42:36<39:49,  3.78s/it, loss=3.8216]
Training:  50%|████▉     | 629/1260 [42:36<41:17,  3.93s/it, loss=3.8216]
Training:  50%|████▉     | 629/1260 [42:40<41:17,  3.93s/it, loss=3.8586]
Training:  50%|█████     | 630/1260 [42:40<42:37,  4.06s/it, loss=3.8586]
Training:  50%|█████     | 630/1260 [42:44<42:37,  4.06s/it, loss=4.0056]
Training:  50%|█████     | 631/1260 [42:44<42:02,  4.01s/it, loss=4.0056]
Training:  50%|█████     | 631/1260 [42:48<42:02,  4.01s/it, loss=3.6922]
Training:  50%|█████     | 632/1260 [42:48<41:05,  3.93s/it, loss=3.6922]
Training:  50%|█████     | 632/1260 [42:52<41:05,  3.93s/it, loss=3.6647]
Training:  50%|█████     | 633/1260 [42:52<41:48,  4.00s/it, loss=3.6647]
Training:  50%|█████     | 633/1260 [42:57<41:48,  4.00s/it, loss=3.8257]
Training:  50%|█████     | 634/1260 [42:57<45:47,  4.39s/it, loss=3.8257]
Training:  50%|█████     | 634/1260 [43:03<45:47,  4.39s/it, loss=3.5549]
Training:  50%|█████     | 635/1260 [43:03<48:00,  4.61s/it, loss=3.5549]
Training:  50%|█████     | 635/1260 [43:06<48:00,  4.61s/it, loss=3.6404]
Training:  50%|█████     | 636/1260 [43:06<45:18,  4.36s/it, loss=3.6404]
Training:  50%|█████     | 636/1260 [43:10<45:18,  4.36s/it, loss=3.3588]
Training:  51%|█████     | 637/1260 [43:10<43:55,  4.23s/it, loss=3.3588]
Training:  51%|█████     | 637/1260 [43:13<43:55,  4.23s/it, loss=3.7481]
Training:  51%|█████     | 638/1260 [43:13<40:22,  3.90s/it, loss=3.7481]
Training:  51%|█████     | 638/1260 [43:18<40:22,  3.90s/it, loss=3.8179]
Training:  51%|█████     | 639/1260 [43:18<42:25,  4.10s/it, loss=3.8179]
Training:  51%|█████     | 639/1260 [43:21<42:25,  4.10s/it, loss=3.8942]
Training:  51%|█████     | 640/1260 [43:21<40:12,  3.89s/it, loss=3.8942]
Training:  51%|█████     | 640/1260 [43:26<40:12,  3.89s/it, loss=4.0510]
Training:  51%|█████     | 641/1260 [43:26<40:49,  3.96s/it, loss=4.0510]
Training:  51%|█████     | 641/1260 [43:32<40:49,  3.96s/it, loss=3.8979]
Training:  51%|█████     | 642/1260 [43:32<47:26,  4.61s/it, loss=3.8979]
Training:  51%|█████     | 642/1260 [43:35<47:26,  4.61s/it, loss=3.9624]
Training:  51%|█████     | 643/1260 [43:35<44:06,  4.29s/it, loss=3.9624]
Training:  51%|█████     | 643/1260 [43:39<44:06,  4.29s/it, loss=3.8494]
Training:  51%|█████     | 644/1260 [43:39<42:26,  4.13s/it, loss=3.8494]
Training:  51%|█████     | 644/1260 [43:43<42:26,  4.13s/it, loss=3.8978]
Training:  51%|█████     | 645/1260 [43:43<40:37,  3.96s/it, loss=3.8978]
Training:  51%|█████     | 645/1260 [43:49<40:37,  3.96s/it, loss=3.9650]
Training:  51%|█████▏    | 646/1260 [43:49<49:47,  4.87s/it, loss=3.9650]
Training:  51%|█████▏    | 646/1260 [43:54<49:47,  4.87s/it, loss=3.8428]
Training:  51%|█████▏    | 647/1260 [43:54<48:56,  4.79s/it, loss=3.8428]
Training:  51%|█████▏    | 647/1260 [43:57<48:56,  4.79s/it, loss=3.8726]
Training:  51%|█████▏    | 648/1260 [43:57<43:33,  4.27s/it, loss=3.8726]
Training:  51%|█████▏    | 648/1260 [44:01<43:33,  4.27s/it, loss=3.7243]
Training:  52%|█████▏    | 649/1260 [44:01<42:24,  4.16s/it, loss=3.7243]
Training:  52%|█████▏    | 649/1260 [44:07<42:24,  4.16s/it, loss=3.7439]
Training:  52%|█████▏    | 650/1260 [44:07<46:32,  4.58s/it, loss=3.7439]
Training:  52%|█████▏    | 650/1260 [44:11<46:32,  4.58s/it, loss=3.7432]
Training:  52%|█████▏    | 651/1260 [44:11<45:25,  4.47s/it, loss=3.7432]
Training:  52%|█████▏    | 651/1260 [44:14<45:25,  4.47s/it, loss=3.7545]
Training:  52%|█████▏    | 652/1260 [44:14<42:11,  4.16s/it, loss=3.7545]
Training:  52%|█████▏    | 652/1260 [44:18<42:11,  4.16s/it, loss=3.9669]
Training:  52%|█████▏    | 653/1260 [44:18<40:53,  4.04s/it, loss=3.9669]
Training:  52%|█████▏    | 653/1260 [44:23<40:53,  4.04s/it, loss=3.9753]
Training:  52%|█████▏    | 654/1260 [44:23<43:20,  4.29s/it, loss=3.9753]
Training:  52%|█████▏    | 654/1260 [44:27<43:20,  4.29s/it, loss=3.5638]
Training:  52%|█████▏    | 655/1260 [44:27<41:53,  4.16s/it, loss=3.5638]
Training:  52%|█████▏    | 655/1260 [44:31<41:53,  4.16s/it, loss=3.5021]
Training:  52%|█████▏    | 656/1260 [44:31<42:50,  4.26s/it, loss=3.5021]
Training:  52%|█████▏    | 656/1260 [44:36<42:50,  4.26s/it, loss=3.7680]
Training:  52%|█████▏    | 657/1260 [44:36<42:57,  4.28s/it, loss=3.7680]
Training:  52%|█████▏    | 657/1260 [44:39<42:57,  4.28s/it, loss=3.9651]
Training:  52%|█████▏    | 658/1260 [44:39<40:42,  4.06s/it, loss=3.9651]
Training:  52%|█████▏    | 658/1260 [44:44<40:42,  4.06s/it, loss=3.6417]
Training:  52%|█████▏    | 659/1260 [44:44<43:15,  4.32s/it, loss=3.6417]
Training:  52%|█████▏    | 659/1260 [44:48<43:15,  4.32s/it, loss=4.0722]
Training:  52%|█████▏    | 660/1260 [44:48<41:41,  4.17s/it, loss=4.0722]
Training:  52%|█████▏    | 660/1260 [44:52<41:41,  4.17s/it, loss=4.0933]
Training:  52%|█████▏    | 661/1260 [44:52<41:40,  4.17s/it, loss=4.0933]
Training:  52%|█████▏    | 661/1260 [44:55<41:40,  4.17s/it, loss=3.5840]
Training:  53%|█████▎    | 662/1260 [44:55<39:01,  3.92s/it, loss=3.5840]
Training:  53%|█████▎    | 662/1260 [45:00<39:01,  3.92s/it, loss=4.1668]
Training:  53%|█████▎    | 663/1260 [45:00<40:28,  4.07s/it, loss=4.1668]
Training:  53%|█████▎    | 663/1260 [45:03<40:28,  4.07s/it, loss=3.8149]
Training:  53%|█████▎    | 664/1260 [45:03<38:48,  3.91s/it, loss=3.8149]
Training:  53%|█████▎    | 664/1260 [45:07<38:48,  3.91s/it, loss=4.0926]
Training:  53%|█████▎    | 665/1260 [45:07<37:00,  3.73s/it, loss=4.0926]
Training:  53%|█████▎    | 665/1260 [45:10<37:00,  3.73s/it, loss=4.0430]
Training:  53%|█████▎    | 666/1260 [45:10<37:16,  3.76s/it, loss=4.0430]
Training:  53%|█████▎    | 666/1260 [45:14<37:16,  3.76s/it, loss=3.6720]
Training:  53%|█████▎    | 667/1260 [45:14<36:40,  3.71s/it, loss=3.6720]
Training:  53%|█████▎    | 667/1260 [45:18<36:40,  3.71s/it, loss=3.9134]
Training:  53%|█████▎    | 668/1260 [45:18<36:53,  3.74s/it, loss=3.9134]
Training:  53%|█████▎    | 668/1260 [45:23<36:53,  3.74s/it, loss=3.6785]
Training:  53%|█████▎    | 669/1260 [45:23<40:44,  4.14s/it, loss=3.6785]
Training:  53%|█████▎    | 669/1260 [45:27<40:44,  4.14s/it, loss=3.9453]
Training:  53%|█████▎    | 670/1260 [45:27<40:29,  4.12s/it, loss=3.9453]
Training:  53%|█████▎    | 670/1260 [45:31<40:29,  4.12s/it, loss=3.9653]
Training:  53%|█████▎    | 671/1260 [45:31<39:15,  4.00s/it, loss=3.9653]
Training:  53%|█████▎    | 671/1260 [45:34<39:15,  4.00s/it, loss=4.0873]
Training:  53%|█████▎    | 672/1260 [45:34<37:36,  3.84s/it, loss=4.0873]
Training:  53%|█████▎    | 672/1260 [45:38<37:36,  3.84s/it, loss=3.6354]
Training:  53%|█████▎    | 673/1260 [45:38<36:38,  3.75s/it, loss=3.6354]
Training:  53%|█████▎    | 673/1260 [45:41<36:38,  3.75s/it, loss=3.6961]
Training:  53%|█████▎    | 674/1260 [45:41<36:16,  3.71s/it, loss=3.6961]
Training:  53%|█████▎    | 674/1260 [45:46<36:16,  3.71s/it, loss=3.6036]
Training:  54%|█████▎    | 675/1260 [45:46<38:48,  3.98s/it, loss=3.6036]
Training:  54%|█████▎    | 675/1260 [45:49<38:48,  3.98s/it, loss=3.8555]
Training:  54%|█████▎    | 676/1260 [45:49<37:11,  3.82s/it, loss=3.8555]
Training:  54%|█████▎    | 676/1260 [45:54<37:11,  3.82s/it, loss=3.7832]
Training:  54%|█████▎    | 677/1260 [45:54<38:02,  3.92s/it, loss=3.7832]
Training:  54%|█████▎    | 677/1260 [45:57<38:02,  3.92s/it, loss=3.8480]
Training:  54%|█████▍    | 678/1260 [45:57<35:57,  3.71s/it, loss=3.8480]
Training:  54%|█████▍    | 678/1260 [46:00<35:57,  3.71s/it, loss=3.8165]
Training:  54%|█████▍    | 679/1260 [46:00<35:40,  3.68s/it, loss=3.8165]
Training:  54%|█████▍    | 679/1260 [46:05<35:40,  3.68s/it, loss=3.9279]
Training:  54%|█████▍    | 680/1260 [46:05<38:45,  4.01s/it, loss=3.9279]
Training:  54%|█████▍    | 680/1260 [46:10<38:45,  4.01s/it, loss=3.5851]
Training:  54%|█████▍    | 681/1260 [46:10<39:42,  4.12s/it, loss=3.5851]
Training:  54%|█████▍    | 681/1260 [46:14<39:42,  4.12s/it, loss=3.8450]
Training:  54%|█████▍    | 682/1260 [46:14<40:08,  4.17s/it, loss=3.8450]
Training:  54%|█████▍    | 682/1260 [46:17<40:08,  4.17s/it, loss=3.8222]
Training:  54%|█████▍    | 683/1260 [46:17<38:36,  4.01s/it, loss=3.8222]
Training:  54%|█████▍    | 683/1260 [46:21<38:36,  4.01s/it, loss=3.9342]
Training:  54%|█████▍    | 684/1260 [46:21<36:50,  3.84s/it, loss=3.9342]
Training:  54%|█████▍    | 684/1260 [46:25<36:50,  3.84s/it, loss=3.7326]
Training:  54%|█████▍    | 685/1260 [46:25<37:20,  3.90s/it, loss=3.7326]
Training:  54%|█████▍    | 685/1260 [46:28<37:20,  3.90s/it, loss=3.6263]
Training:  54%|█████▍    | 686/1260 [46:28<36:06,  3.77s/it, loss=3.6263]
Training:  54%|█████▍    | 686/1260 [46:32<36:06,  3.77s/it, loss=4.2413]
Training:  55%|█████▍    | 687/1260 [46:32<36:08,  3.78s/it, loss=4.2413]
Training:  55%|█████▍    | 687/1260 [46:36<36:08,  3.78s/it, loss=4.0535]
Training:  55%|█████▍    | 688/1260 [46:36<36:15,  3.80s/it, loss=4.0535]
Training:  55%|█████▍    | 688/1260 [46:39<36:15,  3.80s/it, loss=3.7420]
Training:  55%|█████▍    | 689/1260 [46:39<34:53,  3.67s/it, loss=3.7420]
Training:  55%|█████▍    | 689/1260 [46:43<34:53,  3.67s/it, loss=4.0281]
Training:  55%|█████▍    | 690/1260 [46:43<34:39,  3.65s/it, loss=4.0281]
Training:  55%|█████▍    | 690/1260 [46:46<34:39,  3.65s/it, loss=3.8081]
Training:  55%|█████▍    | 691/1260 [46:46<33:37,  3.55s/it, loss=3.8081]
Training:  55%|█████▍    | 691/1260 [46:50<33:37,  3.55s/it, loss=3.8125]
Training:  55%|█████▍    | 692/1260 [46:50<33:11,  3.51s/it, loss=3.8125]
Training:  55%|█████▍    | 692/1260 [46:53<33:11,  3.51s/it, loss=4.0403]
Training:  55%|█████▌    | 693/1260 [46:53<32:51,  3.48s/it, loss=4.0403]
Training:  55%|█████▌    | 693/1260 [46:58<32:51,  3.48s/it, loss=3.9460]
Training:  55%|█████▌    | 694/1260 [46:58<37:35,  3.99s/it, loss=3.9460]
Training:  55%|█████▌    | 694/1260 [47:02<37:35,  3.99s/it, loss=3.8144]
Training:  55%|█████▌    | 695/1260 [47:02<36:57,  3.92s/it, loss=3.8144]
Training:  55%|█████▌    | 695/1260 [47:06<36:57,  3.92s/it, loss=3.8005]
Training:  55%|█████▌    | 696/1260 [47:06<37:08,  3.95s/it, loss=3.8005]
Training:  55%|█████▌    | 696/1260 [47:10<37:08,  3.95s/it, loss=3.8002]
Training:  55%|█████▌    | 697/1260 [47:10<36:41,  3.91s/it, loss=3.8002]
Training:  55%|█████▌    | 697/1260 [47:14<36:41,  3.91s/it, loss=3.8501]
Training:  55%|█████▌    | 698/1260 [47:14<37:44,  4.03s/it, loss=3.8501]
Training:  55%|█████▌    | 698/1260 [47:18<37:44,  4.03s/it, loss=3.8905]
Training:  55%|█████▌    | 699/1260 [47:18<36:27,  3.90s/it, loss=3.8905]
Training:  55%|█████▌    | 699/1260 [47:21<36:27,  3.90s/it, loss=3.7659]
Training:  56%|█████▌    | 700/1260 [47:21<35:10,  3.77s/it, loss=3.7659]
Training:  56%|█████▌    | 700/1260 [47:25<35:10,  3.77s/it, loss=3.8878]
Training:  56%|█████▌    | 701/1260 [47:25<36:01,  3.87s/it, loss=3.8878]
Training:  56%|█████▌    | 701/1260 [47:29<36:01,  3.87s/it, loss=3.8383]
Training:  56%|█████▌    | 702/1260 [47:29<35:43,  3.84s/it, loss=3.8383]
Training:  56%|█████▌    | 702/1260 [47:33<35:43,  3.84s/it, loss=3.7566]
Training:  56%|█████▌    | 703/1260 [47:33<36:52,  3.97s/it, loss=3.7566]
Training:  56%|█████▌    | 703/1260 [47:37<36:52,  3.97s/it, loss=3.8709]
Training:  56%|█████▌    | 704/1260 [47:37<36:26,  3.93s/it, loss=3.8709]
Training:  56%|█████▌    | 704/1260 [47:41<36:26,  3.93s/it, loss=4.1116]
Training:  56%|█████▌    | 705/1260 [47:41<35:12,  3.81s/it, loss=4.1116]
Training:  56%|█████▌    | 705/1260 [47:44<35:12,  3.81s/it, loss=4.2279]
Training:  56%|█████▌    | 706/1260 [47:44<34:24,  3.73s/it, loss=4.2279]
Training:  56%|█████▌    | 706/1260 [47:48<34:24,  3.73s/it, loss=4.2252]
Training:  56%|█████▌    | 707/1260 [47:48<33:39,  3.65s/it, loss=4.2252]
Training:  56%|█████▌    | 707/1260 [47:53<33:39,  3.65s/it, loss=4.0797]
Training:  56%|█████▌    | 708/1260 [47:53<36:44,  3.99s/it, loss=4.0797]
Training:  56%|█████▌    | 708/1260 [47:58<36:44,  3.99s/it, loss=3.9178]
Training:  56%|█████▋    | 709/1260 [47:58<40:23,  4.40s/it, loss=3.9178]
Training:  56%|█████▋    | 709/1260 [48:01<40:23,  4.40s/it, loss=4.0916]
Training:  56%|█████▋    | 710/1260 [48:01<37:37,  4.10s/it, loss=4.0916]
Training:  56%|█████▋    | 710/1260 [48:05<37:37,  4.10s/it, loss=4.1415]
Training:  56%|█████▋    | 711/1260 [48:05<36:24,  3.98s/it, loss=4.1415]
Training:  56%|█████▋    | 711/1260 [48:09<36:24,  3.98s/it, loss=4.0846]
Training:  57%|█████▋    | 712/1260 [48:09<35:29,  3.89s/it, loss=4.0846]
Training:  57%|█████▋    | 712/1260 [48:13<35:29,  3.89s/it, loss=3.9148]
Training:  57%|█████▋    | 713/1260 [48:13<35:31,  3.90s/it, loss=3.9148]
Training:  57%|█████▋    | 713/1260 [48:17<35:31,  3.90s/it, loss=4.2034]
Training:  57%|█████▋    | 714/1260 [48:17<36:51,  4.05s/it, loss=4.2034]
Training:  57%|█████▋    | 714/1260 [48:21<36:51,  4.05s/it, loss=3.9415]
Training:  57%|█████▋    | 715/1260 [48:21<35:10,  3.87s/it, loss=3.9415]
Training:  57%|█████▋    | 715/1260 [48:24<35:10,  3.87s/it, loss=4.1553]
Training:  57%|█████▋    | 716/1260 [48:24<35:00,  3.86s/it, loss=4.1553]
Training:  57%|█████▋    | 716/1260 [48:28<35:00,  3.86s/it, loss=3.6272]
Training:  57%|█████▋    | 717/1260 [48:28<34:49,  3.85s/it, loss=3.6272]
Training:  57%|█████▋    | 717/1260 [48:31<34:49,  3.85s/it, loss=4.2285]
Training:  57%|█████▋    | 718/1260 [48:31<33:09,  3.67s/it, loss=4.2285]
Training:  57%|█████▋    | 718/1260 [48:35<33:09,  3.67s/it, loss=3.6866]
Training:  57%|█████▋    | 719/1260 [48:35<33:27,  3.71s/it, loss=3.6866]
Training:  57%|█████▋    | 719/1260 [48:41<33:27,  3.71s/it, loss=3.9106]
Training:  57%|█████▋    | 720/1260 [48:41<38:49,  4.31s/it, loss=3.9106]
Training:  57%|█████▋    | 720/1260 [48:45<38:49,  4.31s/it, loss=3.9222]
Training:  57%|█████▋    | 721/1260 [48:45<37:01,  4.12s/it, loss=3.9222]
Training:  57%|█████▋    | 721/1260 [48:48<37:01,  4.12s/it, loss=3.8884]
Training:  57%|█████▋    | 722/1260 [48:48<36:04,  4.02s/it, loss=3.8884]
Training:  57%|█████▋    | 722/1260 [48:52<36:04,  4.02s/it, loss=3.7033]
Training:  57%|█████▋    | 723/1260 [48:52<34:01,  3.80s/it, loss=3.7033]
Training:  57%|█████▋    | 723/1260 [48:55<34:01,  3.80s/it, loss=3.8101]
Training:  57%|█████▋    | 724/1260 [48:55<33:25,  3.74s/it, loss=3.8101]
Training:  57%|█████▋    | 724/1260 [48:59<33:25,  3.74s/it, loss=4.0772]
Training:  58%|█████▊    | 725/1260 [48:59<33:10,  3.72s/it, loss=4.0772]
Training:  58%|█████▊    | 725/1260 [49:02<33:10,  3.72s/it, loss=3.7348]
Training:  58%|█████▊    | 726/1260 [49:02<31:31,  3.54s/it, loss=3.7348]
Training:  58%|█████▊    | 726/1260 [49:06<31:31,  3.54s/it, loss=3.7564]
Training:  58%|█████▊    | 727/1260 [49:06<33:02,  3.72s/it, loss=3.7564]
Training:  58%|█████▊    | 727/1260 [49:10<33:02,  3.72s/it, loss=3.8167]
Training:  58%|█████▊    | 728/1260 [49:10<31:54,  3.60s/it, loss=3.8167]
Training:  58%|█████▊    | 728/1260 [49:13<31:54,  3.60s/it, loss=3.6693]
Training:  58%|█████▊    | 729/1260 [49:13<32:17,  3.65s/it, loss=3.6693]
Training:  58%|█████▊    | 729/1260 [49:17<32:17,  3.65s/it, loss=3.8500]
Training:  58%|█████▊    | 730/1260 [49:17<32:51,  3.72s/it, loss=3.8500]
Training:  58%|█████▊    | 730/1260 [49:21<32:51,  3.72s/it, loss=3.7408]
Training:  58%|█████▊    | 731/1260 [49:21<33:03,  3.75s/it, loss=3.7408]
Training:  58%|█████▊    | 731/1260 [49:25<33:03,  3.75s/it, loss=3.8441]
Training:  58%|█████▊    | 732/1260 [49:25<34:00,  3.86s/it, loss=3.8441]
Training:  58%|█████▊    | 732/1260 [49:30<34:00,  3.86s/it, loss=4.0297]
Training:  58%|█████▊    | 733/1260 [49:30<36:25,  4.15s/it, loss=4.0297]
Training:  58%|█████▊    | 733/1260 [49:33<36:25,  4.15s/it, loss=3.9795]
Training:  58%|█████▊    | 734/1260 [49:33<33:55,  3.87s/it, loss=3.9795]
Training:  58%|█████▊    | 734/1260 [49:37<33:55,  3.87s/it, loss=3.5929]
Training:  58%|█████▊    | 735/1260 [49:37<32:39,  3.73s/it, loss=3.5929]
Training:  58%|█████▊    | 735/1260 [49:40<32:39,  3.73s/it, loss=3.9015]
Training:  58%|█████▊    | 736/1260 [49:40<32:58,  3.77s/it, loss=3.9015]
Training:  58%|█████▊    | 736/1260 [49:44<32:58,  3.77s/it, loss=4.1296]
Training:  58%|█████▊    | 737/1260 [49:44<31:31,  3.62s/it, loss=4.1296]
Training:  58%|█████▊    | 737/1260 [49:48<31:31,  3.62s/it, loss=3.8755]
Training:  59%|█████▊    | 738/1260 [49:48<32:41,  3.76s/it, loss=3.8755]
Training:  59%|█████▊    | 738/1260 [49:51<32:41,  3.76s/it, loss=3.8582]
Training:  59%|█████▊    | 739/1260 [49:51<30:53,  3.56s/it, loss=3.8582]
Training:  59%|█████▊    | 739/1260 [49:54<30:53,  3.56s/it, loss=3.6893]
Training:  59%|█████▊    | 740/1260 [49:54<30:05,  3.47s/it, loss=3.6893]
Training:  59%|█████▊    | 740/1260 [49:59<30:05,  3.47s/it, loss=4.0908]
Training:  59%|█████▉    | 741/1260 [49:59<32:39,  3.78s/it, loss=4.0908]
Training:  59%|█████▉    | 741/1260 [50:02<32:39,  3.78s/it, loss=3.9370]
Training:  59%|█████▉    | 742/1260 [50:02<31:26,  3.64s/it, loss=3.9370]
Training:  59%|█████▉    | 742/1260 [50:06<31:26,  3.64s/it, loss=3.8968]
Training:  59%|█████▉    | 743/1260 [50:06<33:14,  3.86s/it, loss=3.8968]
Training:  59%|█████▉    | 743/1260 [50:11<33:14,  3.86s/it, loss=3.7776]
Training:  59%|█████▉    | 744/1260 [50:11<34:08,  3.97s/it, loss=3.7776]
Training:  59%|█████▉    | 744/1260 [50:14<34:08,  3.97s/it, loss=3.8772]
Training:  59%|█████▉    | 745/1260 [50:14<32:13,  3.75s/it, loss=3.8772]
Training:  59%|█████▉    | 745/1260 [50:18<32:13,  3.75s/it, loss=3.6565]
Training:  59%|█████▉    | 746/1260 [50:18<32:10,  3.76s/it, loss=3.6565]
Training:  59%|█████▉    | 746/1260 [50:22<32:10,  3.76s/it, loss=3.8361]
Training:  59%|█████▉    | 747/1260 [50:22<32:43,  3.83s/it, loss=3.8361]
Training:  59%|█████▉    | 747/1260 [50:27<32:43,  3.83s/it, loss=3.9513]
Training:  59%|█████▉    | 748/1260 [50:27<35:54,  4.21s/it, loss=3.9513]
Training:  59%|█████▉    | 748/1260 [50:30<35:54,  4.21s/it, loss=4.0253]
Training:  59%|█████▉    | 749/1260 [50:30<34:01,  4.00s/it, loss=4.0253]
Training:  59%|█████▉    | 749/1260 [50:34<34:01,  4.00s/it, loss=4.0054]
Training:  60%|█████▉    | 750/1260 [50:34<32:19,  3.80s/it, loss=4.0054]
Training:  60%|█████▉    | 750/1260 [50:37<32:19,  3.80s/it, loss=3.9593]
Training:  60%|█████▉    | 751/1260 [50:37<31:27,  3.71s/it, loss=3.9593]
Training:  60%|█████▉    | 751/1260 [50:41<31:27,  3.71s/it, loss=4.1377]
Training:  60%|█████▉    | 752/1260 [50:41<31:40,  3.74s/it, loss=4.1377]
Training:  60%|█████▉    | 752/1260 [50:44<31:40,  3.74s/it, loss=3.9681]
Training:  60%|█████▉    | 753/1260 [50:44<31:03,  3.68s/it, loss=3.9681]
Training:  60%|█████▉    | 753/1260 [50:48<31:03,  3.68s/it, loss=4.0602]
Training:  60%|█████▉    | 754/1260 [50:48<31:46,  3.77s/it, loss=4.0602]
Training:  60%|█████▉    | 754/1260 [50:53<31:46,  3.77s/it, loss=4.0669]
Training:  60%|█████▉    | 755/1260 [50:53<32:48,  3.90s/it, loss=4.0669]
Training:  60%|█████▉    | 755/1260 [50:56<32:48,  3.90s/it, loss=4.2204]
Training:  60%|██████    | 756/1260 [50:56<32:28,  3.87s/it, loss=4.2204]
Training:  60%|██████    | 756/1260 [50:59<32:28,  3.87s/it, loss=4.0824]
Training:  60%|██████    | 757/1260 [50:59<30:17,  3.61s/it, loss=4.0824]
Training:  60%|██████    | 757/1260 [51:03<30:17,  3.61s/it, loss=3.8310]
Training:  60%|██████    | 758/1260 [51:03<30:39,  3.66s/it, loss=3.8310]
Training:  60%|██████    | 758/1260 [51:07<30:39,  3.66s/it, loss=3.7929]
Training:  60%|██████    | 759/1260 [51:07<30:40,  3.67s/it, loss=3.7929]
Training:  60%|██████    | 759/1260 [51:11<30:40,  3.67s/it, loss=3.8850]
Training:  60%|██████    | 760/1260 [51:11<31:09,  3.74s/it, loss=3.8850]
Training:  60%|██████    | 760/1260 [51:15<31:09,  3.74s/it, loss=3.9541]
Training:  60%|██████    | 761/1260 [51:15<32:19,  3.89s/it, loss=3.9541]
Training:  60%|██████    | 761/1260 [51:19<32:19,  3.89s/it, loss=3.8542]
Training:  60%|██████    | 762/1260 [51:19<33:08,  3.99s/it, loss=3.8542]
Training:  60%|██████    | 762/1260 [51:24<33:08,  3.99s/it, loss=3.9153]
Training:  61%|██████    | 763/1260 [51:24<34:14,  4.13s/it, loss=3.9153]
Training:  61%|██████    | 763/1260 [51:28<34:14,  4.13s/it, loss=4.2151]
Training:  61%|██████    | 764/1260 [51:28<34:30,  4.17s/it, loss=4.2151]
Training:  61%|██████    | 764/1260 [51:32<34:30,  4.17s/it, loss=3.7553]
Training:  61%|██████    | 765/1260 [51:32<33:59,  4.12s/it, loss=3.7553]
Training:  61%|██████    | 765/1260 [51:36<33:59,  4.12s/it, loss=4.0975]
Training:  61%|██████    | 766/1260 [51:36<34:28,  4.19s/it, loss=4.0975]
Training:  61%|██████    | 766/1260 [51:41<34:28,  4.19s/it, loss=3.9521]
Training:  61%|██████    | 767/1260 [51:41<34:58,  4.26s/it, loss=3.9521]
Training:  61%|██████    | 767/1260 [51:45<34:58,  4.26s/it, loss=3.8407]
Training:  61%|██████    | 768/1260 [51:45<34:30,  4.21s/it, loss=3.8407]
Training:  61%|██████    | 768/1260 [51:48<34:30,  4.21s/it, loss=3.9582]
Training:  61%|██████    | 769/1260 [51:48<31:43,  3.88s/it, loss=3.9582]
Training:  61%|██████    | 769/1260 [51:51<31:43,  3.88s/it, loss=4.1321]
Training:  61%|██████    | 770/1260 [51:51<30:41,  3.76s/it, loss=4.1321]
Training:  61%|██████    | 770/1260 [51:55<30:41,  3.76s/it, loss=3.8714]
Training:  61%|██████    | 771/1260 [51:55<31:05,  3.81s/it, loss=3.8714]
Training:  61%|██████    | 771/1260 [51:59<31:05,  3.81s/it, loss=4.1181]
Training:  61%|██████▏   | 772/1260 [51:59<29:32,  3.63s/it, loss=4.1181]
Training:  61%|██████▏   | 772/1260 [52:04<29:32,  3.63s/it, loss=3.4235]
Training:  61%|██████▏   | 773/1260 [52:04<34:13,  4.22s/it, loss=3.4235]
Training:  61%|██████▏   | 773/1260 [52:08<34:13,  4.22s/it, loss=3.7674]
Training:  61%|██████▏   | 774/1260 [52:08<32:39,  4.03s/it, loss=3.7674]
Training:  61%|██████▏   | 774/1260 [52:12<32:39,  4.03s/it, loss=3.8298]
Training:  62%|██████▏   | 775/1260 [52:12<32:49,  4.06s/it, loss=3.8298]
Training:  62%|██████▏   | 775/1260 [52:15<32:49,  4.06s/it, loss=3.9184]
Training:  62%|██████▏   | 776/1260 [52:15<31:33,  3.91s/it, loss=3.9184]
Training:  62%|██████▏   | 776/1260 [52:19<31:33,  3.91s/it, loss=4.1030]
Training:  62%|██████▏   | 777/1260 [52:19<31:05,  3.86s/it, loss=4.1030]
Training:  62%|██████▏   | 777/1260 [52:24<31:05,  3.86s/it, loss=4.1129]
Training:  62%|██████▏   | 778/1260 [52:24<32:48,  4.08s/it, loss=4.1129]
Training:  62%|██████▏   | 778/1260 [52:28<32:48,  4.08s/it, loss=3.6283]
Training:  62%|██████▏   | 779/1260 [52:28<33:11,  4.14s/it, loss=3.6283]
Training:  62%|██████▏   | 779/1260 [52:32<33:11,  4.14s/it, loss=3.6227]
Training:  62%|██████▏   | 780/1260 [52:32<31:41,  3.96s/it, loss=3.6227]
Training:  62%|██████▏   | 780/1260 [52:35<31:41,  3.96s/it, loss=4.1730]
Training:  62%|██████▏   | 781/1260 [52:35<30:58,  3.88s/it, loss=4.1730]
Training:  62%|██████▏   | 781/1260 [52:39<30:58,  3.88s/it, loss=3.7290]
Training:  62%|██████▏   | 782/1260 [52:39<31:39,  3.97s/it, loss=3.7290]
Training:  62%|██████▏   | 782/1260 [52:44<31:39,  3.97s/it, loss=3.5778]
Training:  62%|██████▏   | 783/1260 [52:44<32:01,  4.03s/it, loss=3.5778]
Training:  62%|██████▏   | 783/1260 [52:47<32:01,  4.03s/it, loss=4.2192]
Training:  62%|██████▏   | 784/1260 [52:47<30:22,  3.83s/it, loss=4.2192]
Training:  62%|██████▏   | 784/1260 [52:51<30:22,  3.83s/it, loss=3.8330]
Training:  62%|██████▏   | 785/1260 [52:51<29:37,  3.74s/it, loss=3.8330]
Training:  62%|██████▏   | 785/1260 [52:54<29:37,  3.74s/it, loss=3.8940]
Training:  62%|██████▏   | 786/1260 [52:54<29:46,  3.77s/it, loss=3.8940]
Training:  62%|██████▏   | 786/1260 [52:58<29:46,  3.77s/it, loss=4.0307]
Training:  62%|██████▏   | 787/1260 [52:58<30:04,  3.81s/it, loss=4.0307]
Training:  62%|██████▏   | 787/1260 [53:02<30:04,  3.81s/it, loss=3.9880]
Training:  63%|██████▎   | 788/1260 [53:02<29:26,  3.74s/it, loss=3.9880]
Training:  63%|██████▎   | 788/1260 [53:07<29:26,  3.74s/it, loss=3.8680]
Training:  63%|██████▎   | 789/1260 [53:07<32:19,  4.12s/it, loss=3.8680]
Training:  63%|██████▎   | 789/1260 [53:12<32:19,  4.12s/it, loss=4.0863]
Training:  63%|██████▎   | 790/1260 [53:12<33:45,  4.31s/it, loss=4.0863]
Training:  63%|██████▎   | 790/1260 [53:17<33:45,  4.31s/it, loss=3.7473]
Training:  63%|██████▎   | 791/1260 [53:17<35:20,  4.52s/it, loss=3.7473]
Training:  63%|██████▎   | 791/1260 [53:20<35:20,  4.52s/it, loss=3.9517]
Training:  63%|██████▎   | 792/1260 [53:20<33:25,  4.29s/it, loss=3.9517]
Training:  63%|██████▎   | 792/1260 [53:24<33:25,  4.29s/it, loss=3.6667]
Training:  63%|██████▎   | 793/1260 [53:24<32:48,  4.21s/it, loss=3.6667]
Training:  63%|██████▎   | 793/1260 [53:29<32:48,  4.21s/it, loss=3.8687]
Training:  63%|██████▎   | 794/1260 [53:29<32:41,  4.21s/it, loss=3.8687]
Training:  63%|██████▎   | 794/1260 [53:33<32:41,  4.21s/it, loss=4.0843]
Training:  63%|██████▎   | 795/1260 [53:33<33:40,  4.35s/it, loss=4.0843]
Training:  63%|██████▎   | 795/1260 [53:37<33:40,  4.35s/it, loss=3.6639]
Training:  63%|██████▎   | 796/1260 [53:37<32:59,  4.27s/it, loss=3.6639]
Training:  63%|██████▎   | 796/1260 [53:42<32:59,  4.27s/it, loss=4.0226]
Training:  63%|██████▎   | 797/1260 [53:42<33:33,  4.35s/it, loss=4.0226]
Training:  63%|██████▎   | 797/1260 [53:46<33:33,  4.35s/it, loss=4.0411]
Training:  63%|██████▎   | 798/1260 [53:46<32:38,  4.24s/it, loss=4.0411]
Training:  63%|██████▎   | 798/1260 [53:50<32:38,  4.24s/it, loss=4.0612]
Training:  63%|██████▎   | 799/1260 [53:50<32:22,  4.21s/it, loss=4.0612]
Training:  63%|██████▎   | 799/1260 [53:54<32:22,  4.21s/it, loss=3.9641]
Training:  63%|██████▎   | 800/1260 [53:54<30:55,  4.03s/it, loss=3.9641]
Training:  63%|██████▎   | 800/1260 [53:57<30:55,  4.03s/it, loss=4.0809]
Training:  64%|██████▎   | 801/1260 [53:57<30:21,  3.97s/it, loss=4.0809]
Training:  64%|██████▎   | 801/1260 [54:01<30:21,  3.97s/it, loss=3.7028]
Training:  64%|██████▎   | 802/1260 [54:01<29:51,  3.91s/it, loss=3.7028]
Training:  64%|██████▎   | 802/1260 [54:05<29:51,  3.91s/it, loss=4.0505]
Training:  64%|██████▎   | 803/1260 [54:05<29:49,  3.92s/it, loss=4.0505]
Training:  64%|██████▎   | 803/1260 [54:10<29:49,  3.92s/it, loss=3.6875]
Training:  64%|██████▍   | 804/1260 [54:10<32:29,  4.28s/it, loss=3.6875]
Training:  64%|██████▍   | 804/1260 [54:15<32:29,  4.28s/it, loss=3.5484]
Training:  64%|██████▍   | 805/1260 [54:15<33:00,  4.35s/it, loss=3.5484]
Training:  64%|██████▍   | 805/1260 [54:19<33:00,  4.35s/it, loss=3.5698]
Training:  64%|██████▍   | 806/1260 [54:19<32:10,  4.25s/it, loss=3.5698]
Training:  64%|██████▍   | 806/1260 [54:23<32:10,  4.25s/it, loss=3.5645]
Training:  64%|██████▍   | 807/1260 [54:23<31:25,  4.16s/it, loss=3.5645]
Training:  64%|██████▍   | 807/1260 [54:27<31:25,  4.16s/it, loss=3.7176]
Training:  64%|██████▍   | 808/1260 [54:27<31:50,  4.23s/it, loss=3.7176]
Training:  64%|██████▍   | 808/1260 [54:32<31:50,  4.23s/it, loss=3.7623]
Training:  64%|██████▍   | 809/1260 [54:32<33:50,  4.50s/it, loss=3.7623]
Training:  64%|██████▍   | 809/1260 [54:37<33:50,  4.50s/it, loss=3.8336]
Training:  64%|██████▍   | 810/1260 [54:37<33:55,  4.52s/it, loss=3.8336]
Training:  64%|██████▍   | 810/1260 [54:40<33:55,  4.52s/it, loss=3.7336]
Training:  64%|██████▍   | 811/1260 [54:40<31:48,  4.25s/it, loss=3.7336]
Training:  64%|██████▍   | 811/1260 [54:44<31:48,  4.25s/it, loss=3.8790]
Training:  64%|██████▍   | 812/1260 [54:44<30:27,  4.08s/it, loss=3.8790]
Training:  64%|██████▍   | 812/1260 [54:48<30:27,  4.08s/it, loss=3.8600]
Training:  65%|██████▍   | 813/1260 [54:48<30:02,  4.03s/it, loss=3.8600]
Training:  65%|██████▍   | 813/1260 [54:52<30:02,  4.03s/it, loss=3.9886]
Training:  65%|██████▍   | 814/1260 [54:52<28:43,  3.86s/it, loss=3.9886]
Training:  65%|██████▍   | 814/1260 [54:55<28:43,  3.86s/it, loss=3.8629]
Training:  65%|██████▍   | 815/1260 [54:55<28:18,  3.82s/it, loss=3.8629]
Training:  65%|██████▍   | 815/1260 [55:01<28:18,  3.82s/it, loss=3.9039]
Training:  65%|██████▍   | 816/1260 [55:01<32:21,  4.37s/it, loss=3.9039]
Training:  65%|██████▍   | 816/1260 [55:05<32:21,  4.37s/it, loss=3.8371]
Training:  65%|██████▍   | 817/1260 [55:05<32:38,  4.42s/it, loss=3.8371]
Training:  65%|██████▍   | 817/1260 [55:09<32:38,  4.42s/it, loss=3.9291]
Training:  65%|██████▍   | 818/1260 [55:09<31:38,  4.30s/it, loss=3.9291]
Training:  65%|██████▍   | 818/1260 [55:13<31:38,  4.30s/it, loss=3.9827]
Training:  65%|██████▌   | 819/1260 [55:13<29:40,  4.04s/it, loss=3.9827]
Training:  65%|██████▌   | 819/1260 [55:18<29:40,  4.04s/it, loss=3.6097]
Training:  65%|██████▌   | 820/1260 [55:18<31:50,  4.34s/it, loss=3.6097]
Training:  65%|██████▌   | 820/1260 [55:22<31:50,  4.34s/it, loss=3.8904]
Training:  65%|██████▌   | 821/1260 [55:22<31:42,  4.33s/it, loss=3.8904]
Training:  65%|██████▌   | 821/1260 [55:26<31:42,  4.33s/it, loss=3.6551]
Training:  65%|██████▌   | 822/1260 [55:26<30:04,  4.12s/it, loss=3.6551]
Training:  65%|██████▌   | 822/1260 [55:31<30:04,  4.12s/it, loss=4.1047]
Training:  65%|██████▌   | 823/1260 [55:31<32:02,  4.40s/it, loss=4.1047]
Training:  65%|██████▌   | 823/1260 [55:36<32:02,  4.40s/it, loss=3.8837]
Training:  65%|██████▌   | 824/1260 [55:36<33:13,  4.57s/it, loss=3.8837]
Training:  65%|██████▌   | 824/1260 [55:41<33:13,  4.57s/it, loss=3.9104]
Training:  65%|██████▌   | 825/1260 [55:41<34:54,  4.82s/it, loss=3.9104]
Training:  65%|██████▌   | 825/1260 [55:47<34:54,  4.82s/it, loss=4.1426]
Training:  66%|██████▌   | 826/1260 [55:47<37:18,  5.16s/it, loss=4.1426]
Training:  66%|██████▌   | 826/1260 [55:51<37:18,  5.16s/it, loss=3.9365]
Training:  66%|██████▌   | 827/1260 [55:51<34:18,  4.75s/it, loss=3.9365]
Training:  66%|██████▌   | 827/1260 [55:55<34:18,  4.75s/it, loss=4.0563]
Training:  66%|██████▌   | 828/1260 [55:55<31:26,  4.37s/it, loss=4.0563]
Training:  66%|██████▌   | 828/1260 [55:59<31:26,  4.37s/it, loss=4.0406]
Training:  66%|██████▌   | 829/1260 [55:59<32:01,  4.46s/it, loss=4.0406]
Training:  66%|██████▌   | 829/1260 [56:03<32:01,  4.46s/it, loss=4.0536]
Training:  66%|██████▌   | 830/1260 [56:03<30:02,  4.19s/it, loss=4.0536]
Training:  66%|██████▌   | 830/1260 [56:07<30:02,  4.19s/it, loss=3.8245]
Training:  66%|██████▌   | 831/1260 [56:07<30:56,  4.33s/it, loss=3.8245]
Training:  66%|██████▌   | 831/1260 [56:12<30:56,  4.33s/it, loss=3.8127]
Training:  66%|██████▌   | 832/1260 [56:12<31:47,  4.46s/it, loss=3.8127]
Training:  66%|██████▌   | 832/1260 [56:17<31:47,  4.46s/it, loss=3.8185]
Training:  66%|██████▌   | 833/1260 [56:17<32:48,  4.61s/it, loss=3.8185]
Training:  66%|██████▌   | 833/1260 [56:21<32:48,  4.61s/it, loss=3.9716]
Training:  66%|██████▌   | 834/1260 [56:21<30:12,  4.25s/it, loss=3.9716]
Training:  66%|██████▌   | 834/1260 [56:24<30:12,  4.25s/it, loss=4.0092]
Training:  66%|██████▋   | 835/1260 [56:24<28:02,  3.96s/it, loss=4.0092]
Training:  66%|██████▋   | 835/1260 [56:27<28:02,  3.96s/it, loss=3.8790]
Training:  66%|██████▋   | 836/1260 [56:27<27:17,  3.86s/it, loss=3.8790]
Training:  66%|██████▋   | 836/1260 [56:32<27:17,  3.86s/it, loss=4.0432]
Training:  66%|██████▋   | 837/1260 [56:32<28:09,  3.99s/it, loss=4.0432]
Training:  66%|██████▋   | 837/1260 [56:35<28:09,  3.99s/it, loss=3.8882]
Training:  67%|██████▋   | 838/1260 [56:35<26:43,  3.80s/it, loss=3.8882]
Training:  67%|██████▋   | 838/1260 [56:39<26:43,  3.80s/it, loss=3.8100]
Training:  67%|██████▋   | 839/1260 [56:39<26:57,  3.84s/it, loss=3.8100]
Training:  67%|██████▋   | 839/1260 [56:43<26:57,  3.84s/it, loss=3.8991]
Training:  67%|██████▋   | 840/1260 [56:43<26:55,  3.85s/it, loss=3.8991]
Training:  67%|██████▋   | 840/1260 [56:46<26:55,  3.85s/it, loss=4.0358]
Training:  67%|██████▋   | 841/1260 [56:46<26:12,  3.75s/it, loss=4.0358]
Training:  67%|██████▋   | 841/1260 [56:50<26:12,  3.75s/it, loss=3.6556]
Training:  67%|██████▋   | 842/1260 [56:50<25:29,  3.66s/it, loss=3.6556]
Training:  67%|██████▋   | 842/1260 [56:54<25:29,  3.66s/it, loss=3.8135]
Training:  67%|██████▋   | 843/1260 [56:54<26:20,  3.79s/it, loss=3.8135]
Training:  67%|██████▋   | 843/1260 [56:59<26:20,  3.79s/it, loss=3.7254]
Training:  67%|██████▋   | 844/1260 [56:59<28:18,  4.08s/it, loss=3.7254]
Training:  67%|██████▋   | 844/1260 [57:05<28:18,  4.08s/it, loss=4.0168]
Training:  67%|██████▋   | 845/1260 [57:05<32:13,  4.66s/it, loss=4.0168]
Training:  67%|██████▋   | 845/1260 [57:09<32:13,  4.66s/it, loss=4.0864]
Training:  67%|██████▋   | 846/1260 [57:09<31:40,  4.59s/it, loss=4.0864]
Training:  67%|██████▋   | 846/1260 [57:13<31:40,  4.59s/it, loss=3.7050]
Training:  67%|██████▋   | 847/1260 [57:13<30:55,  4.49s/it, loss=3.7050]
Training:  67%|██████▋   | 847/1260 [57:18<30:55,  4.49s/it, loss=3.6745]
Training:  67%|██████▋   | 848/1260 [57:18<30:40,  4.47s/it, loss=3.6745]
Training:  67%|██████▋   | 848/1260 [57:22<30:40,  4.47s/it, loss=3.9802]
Training:  67%|██████▋   | 849/1260 [57:22<29:38,  4.33s/it, loss=3.9802]
Training:  67%|██████▋   | 849/1260 [57:26<29:38,  4.33s/it, loss=4.1190]
Training:  67%|██████▋   | 850/1260 [57:26<30:02,  4.40s/it, loss=4.1190]
Training:  67%|██████▋   | 850/1260 [57:30<30:02,  4.40s/it, loss=3.9339]
Training:  68%|██████▊   | 851/1260 [57:30<27:51,  4.09s/it, loss=3.9339]
Training:  68%|██████▊   | 851/1260 [57:33<27:51,  4.09s/it, loss=3.8646]
Training:  68%|██████▊   | 852/1260 [57:33<26:32,  3.90s/it, loss=3.8646]
Training:  68%|██████▊   | 852/1260 [57:37<26:32,  3.90s/it, loss=3.9598]
Training:  68%|██████▊   | 853/1260 [57:37<25:11,  3.71s/it, loss=3.9598]
Training:  68%|██████▊   | 853/1260 [57:41<25:11,  3.71s/it, loss=4.2104]
Training:  68%|██████▊   | 854/1260 [57:41<26:16,  3.88s/it, loss=4.2104]
Training:  68%|██████▊   | 854/1260 [57:44<26:16,  3.88s/it, loss=3.8789]
Training:  68%|██████▊   | 855/1260 [57:44<25:40,  3.80s/it, loss=3.8789]
Training:  68%|██████▊   | 855/1260 [57:48<25:40,  3.80s/it, loss=3.7233]
Training:  68%|██████▊   | 856/1260 [57:48<24:58,  3.71s/it, loss=3.7233]
Training:  68%|██████▊   | 856/1260 [57:52<24:58,  3.71s/it, loss=4.0308]
Training:  68%|██████▊   | 857/1260 [57:52<25:42,  3.83s/it, loss=4.0308]
Training:  68%|██████▊   | 857/1260 [57:57<25:42,  3.83s/it, loss=3.8781]
Training:  68%|██████▊   | 858/1260 [57:57<28:02,  4.18s/it, loss=3.8781]
Training:  68%|██████▊   | 858/1260 [58:02<28:02,  4.18s/it, loss=4.1673]
Training:  68%|██████▊   | 859/1260 [58:02<28:58,  4.33s/it, loss=4.1673]
Training:  68%|██████▊   | 859/1260 [58:06<28:58,  4.33s/it, loss=4.0439]
Training:  68%|██████▊   | 860/1260 [58:06<28:38,  4.30s/it, loss=4.0439]
Training:  68%|██████▊   | 860/1260 [58:11<28:38,  4.30s/it, loss=3.6775]
Training:  68%|██████▊   | 861/1260 [58:11<30:22,  4.57s/it, loss=3.6775]
Training:  68%|██████▊   | 861/1260 [58:15<30:22,  4.57s/it, loss=3.6745]
Training:  68%|██████▊   | 862/1260 [58:15<28:44,  4.33s/it, loss=3.6745]
Training:  68%|██████▊   | 862/1260 [58:18<28:44,  4.33s/it, loss=3.4739]
Training:  68%|██████▊   | 863/1260 [58:18<26:56,  4.07s/it, loss=3.4739]
Training:  68%|██████▊   | 863/1260 [58:22<26:56,  4.07s/it, loss=4.0738]
Training:  69%|██████▊   | 864/1260 [58:22<26:30,  4.02s/it, loss=4.0738]
Training:  69%|██████▊   | 864/1260 [58:26<26:30,  4.02s/it, loss=3.6422]
Training:  69%|██████▊   | 865/1260 [58:26<26:43,  4.06s/it, loss=3.6422]
Training:  69%|██████▊   | 865/1260 [58:29<26:43,  4.06s/it, loss=3.8277]
Training:  69%|██████▊   | 866/1260 [58:29<24:30,  3.73s/it, loss=3.8277]
Training:  69%|██████▊   | 866/1260 [58:33<24:30,  3.73s/it, loss=3.7351]
Training:  69%|██████▉   | 867/1260 [58:33<24:01,  3.67s/it, loss=3.7351]
Training:  69%|██████▉   | 867/1260 [58:37<24:01,  3.67s/it, loss=3.8949]
Training:  69%|██████▉   | 868/1260 [58:37<24:02,  3.68s/it, loss=3.8949]
Training:  69%|██████▉   | 868/1260 [58:40<24:02,  3.68s/it, loss=3.8290]
Training:  69%|██████▉   | 869/1260 [58:40<23:45,  3.65s/it, loss=3.8290]
Training:  69%|██████▉   | 869/1260 [58:45<23:45,  3.65s/it, loss=3.9603]
Training:  69%|██████▉   | 870/1260 [58:45<25:25,  3.91s/it, loss=3.9603]
Training:  69%|██████▉   | 870/1260 [58:48<25:25,  3.91s/it, loss=4.2668]
Training:  69%|██████▉   | 871/1260 [58:48<24:34,  3.79s/it, loss=4.2668]
Training:  69%|██████▉   | 871/1260 [58:52<24:34,  3.79s/it, loss=3.8186]
Training:  69%|██████▉   | 872/1260 [58:52<25:20,  3.92s/it, loss=3.8186]
Training:  69%|██████▉   | 872/1260 [58:56<25:20,  3.92s/it, loss=3.6637]
Training:  69%|██████▉   | 873/1260 [58:56<25:05,  3.89s/it, loss=3.6637]
Training:  69%|██████▉   | 873/1260 [59:01<25:05,  3.89s/it, loss=3.8511]
Training:  69%|██████▉   | 874/1260 [59:01<25:55,  4.03s/it, loss=3.8511]
Training:  69%|██████▉   | 874/1260 [59:04<25:55,  4.03s/it, loss=3.4560]
Training:  69%|██████▉   | 875/1260 [59:04<25:29,  3.97s/it, loss=3.4560]
Training:  69%|██████▉   | 875/1260 [59:08<25:29,  3.97s/it, loss=3.9991]
Training:  70%|██████▉   | 876/1260 [59:08<24:19,  3.80s/it, loss=3.9991]
Training:  70%|██████▉   | 876/1260 [59:12<24:19,  3.80s/it, loss=3.9591]
Training:  70%|██████▉   | 877/1260 [59:12<25:31,  4.00s/it, loss=3.9591]
Training:  70%|██████▉   | 877/1260 [59:16<25:31,  4.00s/it, loss=4.0410]
Training:  70%|██████▉   | 878/1260 [59:16<24:36,  3.86s/it, loss=4.0410]
Training:  70%|██████▉   | 878/1260 [59:20<24:36,  3.86s/it, loss=3.6402]
Training:  70%|██████▉   | 879/1260 [59:20<24:47,  3.90s/it, loss=3.6402]
Training:  70%|██████▉   | 879/1260 [59:24<24:47,  3.90s/it, loss=3.8019]
Training:  70%|██████▉   | 880/1260 [59:24<24:14,  3.83s/it, loss=3.8019]
Training:  70%|██████▉   | 880/1260 [59:28<24:14,  3.83s/it, loss=3.8864]
Training:  70%|██████▉   | 881/1260 [59:28<25:13,  3.99s/it, loss=3.8864]
Training:  70%|██████▉   | 881/1260 [59:31<25:13,  3.99s/it, loss=3.6032]
Training:  70%|███████   | 882/1260 [59:31<23:48,  3.78s/it, loss=3.6032]
Training:  70%|███████   | 882/1260 [59:35<23:48,  3.78s/it, loss=3.8725]
Training:  70%|███████   | 883/1260 [59:35<24:00,  3.82s/it, loss=3.8725]
Training:  70%|███████   | 883/1260 [59:40<24:00,  3.82s/it, loss=3.6095]
Training:  70%|███████   | 884/1260 [59:40<26:30,  4.23s/it, loss=3.6095]
Training:  70%|███████   | 884/1260 [59:45<26:30,  4.23s/it, loss=4.1446]
Training:  70%|███████   | 885/1260 [59:45<26:29,  4.24s/it, loss=4.1446]
Training:  70%|███████   | 885/1260 [59:48<26:29,  4.24s/it, loss=4.0017]
Training:  70%|███████   | 886/1260 [59:48<25:03,  4.02s/it, loss=4.0017]
Training:  70%|███████   | 886/1260 [59:53<25:03,  4.02s/it, loss=3.5901]
Training:  70%|███████   | 887/1260 [59:53<26:08,  4.21s/it, loss=3.5901]
Training:  70%|███████   | 887/1260 [59:57<26:08,  4.21s/it, loss=4.0363]
Training:  70%|███████   | 888/1260 [59:57<26:35,  4.29s/it, loss=4.0363]
Training:  70%|███████   | 888/1260 [1:00:01<26:35,  4.29s/it, loss=3.9165]
Training:  71%|███████   | 889/1260 [1:00:01<24:54,  4.03s/it, loss=3.9165]
Training:  71%|███████   | 889/1260 [1:00:05<24:54,  4.03s/it, loss=3.7272]
Training:  71%|███████   | 890/1260 [1:00:05<24:59,  4.05s/it, loss=3.7272]
Training:  71%|███████   | 890/1260 [1:00:09<24:59,  4.05s/it, loss=3.5817]
Training:  71%|███████   | 891/1260 [1:00:09<25:11,  4.10s/it, loss=3.5817]
Training:  71%|███████   | 891/1260 [1:00:13<25:11,  4.10s/it, loss=3.8516]
Training:  71%|███████   | 892/1260 [1:00:13<24:13,  3.95s/it, loss=3.8516]
Training:  71%|███████   | 892/1260 [1:00:17<24:13,  3.95s/it, loss=3.6781]
Training:  71%|███████   | 893/1260 [1:00:17<25:49,  4.22s/it, loss=3.6781]
Training:  71%|███████   | 893/1260 [1:00:21<25:49,  4.22s/it, loss=4.1700]
Training:  71%|███████   | 894/1260 [1:00:21<24:59,  4.10s/it, loss=4.1700]
Training:  71%|███████   | 894/1260 [1:00:25<24:59,  4.10s/it, loss=3.9385]
Training:  71%|███████   | 895/1260 [1:00:25<24:55,  4.10s/it, loss=3.9385]
Training:  71%|███████   | 895/1260 [1:00:30<24:55,  4.10s/it, loss=3.9506]
Training:  71%|███████   | 896/1260 [1:00:30<25:29,  4.20s/it, loss=3.9506]
Training:  71%|███████   | 896/1260 [1:00:34<25:29,  4.20s/it, loss=3.7308]
Training:  71%|███████   | 897/1260 [1:00:34<26:07,  4.32s/it, loss=3.7308]
Training:  71%|███████   | 897/1260 [1:00:38<26:07,  4.32s/it, loss=3.9242]
Training:  71%|███████▏  | 898/1260 [1:00:38<25:35,  4.24s/it, loss=3.9242]
Training:  71%|███████▏  | 898/1260 [1:00:42<25:35,  4.24s/it, loss=3.8508]
Training:  71%|███████▏  | 899/1260 [1:00:42<24:01,  3.99s/it, loss=3.8508]
Training:  71%|███████▏  | 899/1260 [1:00:45<24:01,  3.99s/it, loss=3.8801]
Training:  71%|███████▏  | 900/1260 [1:00:45<23:12,  3.87s/it, loss=3.8801]
Training:  71%|███████▏  | 900/1260 [1:00:49<23:12,  3.87s/it, loss=4.1647]
Training:  72%|███████▏  | 901/1260 [1:00:49<22:17,  3.73s/it, loss=4.1647]
Training:  72%|███████▏  | 901/1260 [1:00:53<22:17,  3.73s/it, loss=3.7416]
Training:  72%|███████▏  | 902/1260 [1:00:53<22:36,  3.79s/it, loss=3.7416]
Training:  72%|███████▏  | 902/1260 [1:00:57<22:36,  3.79s/it, loss=3.7924]
Training:  72%|███████▏  | 903/1260 [1:00:57<23:36,  3.97s/it, loss=3.7924]
Training:  72%|███████▏  | 903/1260 [1:01:02<23:36,  3.97s/it, loss=3.8580]
Training:  72%|███████▏  | 904/1260 [1:01:02<24:22,  4.11s/it, loss=3.8580]
Training:  72%|███████▏  | 904/1260 [1:01:05<24:22,  4.11s/it, loss=3.8673]
Training:  72%|███████▏  | 905/1260 [1:01:05<23:13,  3.92s/it, loss=3.8673]
Training:  72%|███████▏  | 905/1260 [1:01:09<23:13,  3.92s/it, loss=3.6242]
Training:  72%|███████▏  | 906/1260 [1:01:09<24:06,  4.09s/it, loss=3.6242]
Training:  72%|███████▏  | 906/1260 [1:01:13<24:06,  4.09s/it, loss=3.8283]
Training:  72%|███████▏  | 907/1260 [1:01:13<23:37,  4.02s/it, loss=3.8283]
Training:  72%|███████▏  | 907/1260 [1:01:18<23:37,  4.02s/it, loss=3.7326]
Training:  72%|███████▏  | 908/1260 [1:01:18<24:44,  4.22s/it, loss=3.7326]
Training:  72%|███████▏  | 908/1260 [1:01:22<24:44,  4.22s/it, loss=3.8477]
Training:  72%|███████▏  | 909/1260 [1:01:22<24:06,  4.12s/it, loss=3.8477]
Training:  72%|███████▏  | 909/1260 [1:01:25<24:06,  4.12s/it, loss=4.0505]
Training:  72%|███████▏  | 910/1260 [1:01:25<23:04,  3.96s/it, loss=4.0505]
Training:  72%|███████▏  | 910/1260 [1:01:29<23:04,  3.96s/it, loss=3.7928]
Training:  72%|███████▏  | 911/1260 [1:01:29<22:57,  3.95s/it, loss=3.7928]
Training:  72%|███████▏  | 911/1260 [1:01:33<22:57,  3.95s/it, loss=3.8673]
Training:  72%|███████▏  | 912/1260 [1:01:33<22:34,  3.89s/it, loss=3.8673]
Training:  72%|███████▏  | 912/1260 [1:01:36<22:34,  3.89s/it, loss=3.8128]
Training:  72%|███████▏  | 913/1260 [1:01:36<21:29,  3.72s/it, loss=3.8128]
Training:  72%|███████▏  | 913/1260 [1:01:40<21:29,  3.72s/it, loss=3.7647]
Training:  73%|███████▎  | 914/1260 [1:01:40<20:49,  3.61s/it, loss=3.7647]
Training:  73%|███████▎  | 914/1260 [1:01:44<20:49,  3.61s/it, loss=3.6584]
Training:  73%|███████▎  | 915/1260 [1:01:44<21:05,  3.67s/it, loss=3.6584]
Training:  73%|███████▎  | 915/1260 [1:01:48<21:05,  3.67s/it, loss=3.8057]
Training:  73%|███████▎  | 916/1260 [1:01:48<22:03,  3.85s/it, loss=3.8057]
Training:  73%|███████▎  | 916/1260 [1:01:52<22:03,  3.85s/it, loss=3.7310]
Training:  73%|███████▎  | 917/1260 [1:01:52<21:46,  3.81s/it, loss=3.7310]
Training:  73%|███████▎  | 917/1260 [1:01:55<21:46,  3.81s/it, loss=3.8614]
Training:  73%|███████▎  | 918/1260 [1:01:55<21:15,  3.73s/it, loss=3.8614]
Training:  73%|███████▎  | 918/1260 [1:01:59<21:15,  3.73s/it, loss=3.9173]
Training:  73%|███████▎  | 919/1260 [1:01:59<21:48,  3.84s/it, loss=3.9173]
Training:  73%|███████▎  | 919/1260 [1:02:03<21:48,  3.84s/it, loss=4.2360]
Training:  73%|███████▎  | 920/1260 [1:02:03<20:53,  3.69s/it, loss=4.2360]
Training:  73%|███████▎  | 920/1260 [1:02:07<20:53,  3.69s/it, loss=4.1567]
Training:  73%|███████▎  | 921/1260 [1:02:07<21:21,  3.78s/it, loss=4.1567]
Training:  73%|███████▎  | 921/1260 [1:02:10<21:21,  3.78s/it, loss=3.8411]
Training:  73%|███████▎  | 922/1260 [1:02:10<21:29,  3.81s/it, loss=3.8411]
Training:  73%|███████▎  | 922/1260 [1:02:14<21:29,  3.81s/it, loss=3.8549]
Training:  73%|███████▎  | 923/1260 [1:02:14<21:37,  3.85s/it, loss=3.8549]
Training:  73%|███████▎  | 923/1260 [1:02:18<21:37,  3.85s/it, loss=4.0507]
Training:  73%|███████▎  | 924/1260 [1:02:18<21:40,  3.87s/it, loss=4.0507]
Training:  73%|███████▎  | 924/1260 [1:02:22<21:40,  3.87s/it, loss=3.7915]
Training:  73%|███████▎  | 925/1260 [1:02:22<21:00,  3.76s/it, loss=3.7915]
Training:  73%|███████▎  | 925/1260 [1:02:25<21:00,  3.76s/it, loss=3.8616]
Training:  73%|███████▎  | 926/1260 [1:02:25<20:39,  3.71s/it, loss=3.8616]
Training:  73%|███████▎  | 926/1260 [1:02:29<20:39,  3.71s/it, loss=4.1045]
Training:  74%|███████▎  | 927/1260 [1:02:29<19:47,  3.56s/it, loss=4.1045]
Training:  74%|███████▎  | 927/1260 [1:02:32<19:47,  3.56s/it, loss=3.9871]
Training:  74%|███████▎  | 928/1260 [1:02:32<19:34,  3.54s/it, loss=3.9871]
Training:  74%|███████▎  | 928/1260 [1:02:36<19:34,  3.54s/it, loss=3.6528]
Training:  74%|███████▎  | 929/1260 [1:02:36<19:58,  3.62s/it, loss=3.6528]
Training:  74%|███████▎  | 929/1260 [1:02:39<19:58,  3.62s/it, loss=3.8375]
Training:  74%|███████▍  | 930/1260 [1:02:39<19:17,  3.51s/it, loss=3.8375]
Training:  74%|███████▍  | 930/1260 [1:02:43<19:17,  3.51s/it, loss=4.1076]
Training:  74%|███████▍  | 931/1260 [1:02:43<20:06,  3.67s/it, loss=4.1076]
Training:  74%|███████▍  | 931/1260 [1:02:47<20:06,  3.67s/it, loss=3.8512]
Training:  74%|███████▍  | 932/1260 [1:02:47<20:04,  3.67s/it, loss=3.8512]
Training:  74%|███████▍  | 932/1260 [1:02:51<20:04,  3.67s/it, loss=3.8747]
Training:  74%|███████▍  | 933/1260 [1:02:51<21:03,  3.86s/it, loss=3.8747]
Training:  74%|███████▍  | 933/1260 [1:02:55<21:03,  3.86s/it, loss=3.8511]
Training:  74%|███████▍  | 934/1260 [1:02:55<20:32,  3.78s/it, loss=3.8511]
Training:  74%|███████▍  | 934/1260 [1:02:58<20:32,  3.78s/it, loss=3.8636]
Training:  74%|███████▍  | 935/1260 [1:02:58<19:48,  3.66s/it, loss=3.8636]
Training:  74%|███████▍  | 935/1260 [1:03:02<19:48,  3.66s/it, loss=4.1123]
Training:  74%|███████▍  | 936/1260 [1:03:02<19:50,  3.67s/it, loss=4.1123]
Training:  74%|███████▍  | 936/1260 [1:03:06<19:50,  3.67s/it, loss=3.6655]
Training:  74%|███████▍  | 937/1260 [1:03:06<20:05,  3.73s/it, loss=3.6655]
Training:  74%|███████▍  | 937/1260 [1:03:10<20:05,  3.73s/it, loss=3.7562]
Training:  74%|███████▍  | 938/1260 [1:03:10<20:44,  3.87s/it, loss=3.7562]
Training:  74%|███████▍  | 938/1260 [1:03:14<20:44,  3.87s/it, loss=3.7801]
Training:  75%|███████▍  | 939/1260 [1:03:14<20:42,  3.87s/it, loss=3.7801]
Training:  75%|███████▍  | 939/1260 [1:03:19<20:42,  3.87s/it, loss=4.0406]
Training:  75%|███████▍  | 940/1260 [1:03:19<23:07,  4.34s/it, loss=4.0406]
Training:  75%|███████▍  | 940/1260 [1:03:23<23:07,  4.34s/it, loss=3.7877]
Training:  75%|███████▍  | 941/1260 [1:03:23<22:42,  4.27s/it, loss=3.7877]
Training:  75%|███████▍  | 941/1260 [1:03:27<22:42,  4.27s/it, loss=3.7211]
Training:  75%|███████▍  | 942/1260 [1:03:27<21:42,  4.10s/it, loss=3.7211]
Training:  75%|███████▍  | 942/1260 [1:03:31<21:42,  4.10s/it, loss=3.8744]
Training:  75%|███████▍  | 943/1260 [1:03:31<22:09,  4.19s/it, loss=3.8744]
Training:  75%|███████▍  | 943/1260 [1:03:35<22:09,  4.19s/it, loss=3.7084]
Training:  75%|███████▍  | 944/1260 [1:03:35<21:32,  4.09s/it, loss=3.7084]
Training:  75%|███████▍  | 944/1260 [1:03:39<21:32,  4.09s/it, loss=4.1414]
Training:  75%|███████▌  | 945/1260 [1:03:39<20:30,  3.91s/it, loss=4.1414]
Training:  75%|███████▌  | 945/1260 [1:03:44<20:30,  3.91s/it, loss=3.8625]
Training:  75%|███████▌  | 946/1260 [1:03:44<22:02,  4.21s/it, loss=3.8625]
Training:  75%|███████▌  | 946/1260 [1:03:47<22:02,  4.21s/it, loss=3.5978]
Training:  75%|███████▌  | 947/1260 [1:03:47<20:12,  3.88s/it, loss=3.5978]
Training:  75%|███████▌  | 947/1260 [1:03:50<20:12,  3.88s/it, loss=3.8067]
Training:  75%|███████▌  | 948/1260 [1:03:50<19:40,  3.78s/it, loss=3.8067]
Training:  75%|███████▌  | 948/1260 [1:03:54<19:40,  3.78s/it, loss=3.4694]
Training:  75%|███████▌  | 949/1260 [1:03:54<19:55,  3.84s/it, loss=3.4694]
Training:  75%|███████▌  | 949/1260 [1:04:00<19:55,  3.84s/it, loss=3.6937]
Training:  75%|███████▌  | 950/1260 [1:04:00<21:53,  4.24s/it, loss=3.6937]
Training:  75%|███████▌  | 950/1260 [1:04:05<21:53,  4.24s/it, loss=3.2269]
Training:  75%|███████▌  | 951/1260 [1:04:05<23:00,  4.47s/it, loss=3.2269]
Training:  75%|███████▌  | 951/1260 [1:04:09<23:00,  4.47s/it, loss=4.0184]
Training:  76%|███████▌  | 952/1260 [1:04:09<22:15,  4.34s/it, loss=4.0184]
Training:  76%|███████▌  | 952/1260 [1:04:12<22:15,  4.34s/it, loss=3.9224]
Training:  76%|███████▌  | 953/1260 [1:04:12<20:58,  4.10s/it, loss=3.9224]
Training:  76%|███████▌  | 953/1260 [1:04:16<20:58,  4.10s/it, loss=3.3644]
Training:  76%|███████▌  | 954/1260 [1:04:16<20:38,  4.05s/it, loss=3.3644]
Training:  76%|███████▌  | 954/1260 [1:04:19<20:38,  4.05s/it, loss=3.7868]
Training:  76%|███████▌  | 955/1260 [1:04:19<19:31,  3.84s/it, loss=3.7868]
Training:  76%|███████▌  | 955/1260 [1:04:24<19:31,  3.84s/it, loss=3.7682]
Training:  76%|███████▌  | 956/1260 [1:04:24<21:04,  4.16s/it, loss=3.7682]
Training:  76%|███████▌  | 956/1260 [1:04:28<21:04,  4.16s/it, loss=3.8900]
Training:  76%|███████▌  | 957/1260 [1:04:28<20:40,  4.09s/it, loss=3.8900]
Training:  76%|███████▌  | 957/1260 [1:04:33<20:40,  4.09s/it, loss=3.7934]
Training:  76%|███████▌  | 958/1260 [1:04:33<20:58,  4.17s/it, loss=3.7934]
Training:  76%|███████▌  | 958/1260 [1:04:37<20:58,  4.17s/it, loss=3.9888]
Training:  76%|███████▌  | 959/1260 [1:04:37<20:39,  4.12s/it, loss=3.9888]
Training:  76%|███████▌  | 959/1260 [1:04:42<20:39,  4.12s/it, loss=3.6216]
Training:  76%|███████▌  | 960/1260 [1:04:42<22:36,  4.52s/it, loss=3.6216]
Training:  76%|███████▌  | 960/1260 [1:04:47<22:36,  4.52s/it, loss=3.3927]
Training:  76%|███████▋  | 961/1260 [1:04:47<22:57,  4.61s/it, loss=3.3927]
Training:  76%|███████▋  | 961/1260 [1:04:50<22:57,  4.61s/it, loss=4.0784]
Training:  76%|███████▋  | 962/1260 [1:04:50<21:20,  4.30s/it, loss=4.0784]
Training:  76%|███████▋  | 962/1260 [1:04:54<21:20,  4.30s/it, loss=4.0610]
Training:  76%|███████▋  | 963/1260 [1:04:54<20:17,  4.10s/it, loss=4.0610]
Training:  76%|███████▋  | 963/1260 [1:04:58<20:17,  4.10s/it, loss=4.0564]
Training:  77%|███████▋  | 964/1260 [1:04:58<19:31,  3.96s/it, loss=4.0564]
Training:  77%|███████▋  | 964/1260 [1:05:02<19:31,  3.96s/it, loss=3.7441]
Training:  77%|███████▋  | 965/1260 [1:05:02<19:57,  4.06s/it, loss=3.7441]
Training:  77%|███████▋  | 965/1260 [1:05:06<19:57,  4.06s/it, loss=3.5374]
Training:  77%|███████▋  | 966/1260 [1:05:06<20:15,  4.14s/it, loss=3.5374]
Training:  77%|███████▋  | 966/1260 [1:05:10<20:15,  4.14s/it, loss=3.7674]
Training:  77%|███████▋  | 967/1260 [1:05:10<19:20,  3.96s/it, loss=3.7674]
Training:  77%|███████▋  | 967/1260 [1:05:14<19:20,  3.96s/it, loss=3.7275]
Training:  77%|███████▋  | 968/1260 [1:05:14<19:05,  3.92s/it, loss=3.7275]
Training:  77%|███████▋  | 968/1260 [1:05:18<19:05,  3.92s/it, loss=4.0443]
Training:  77%|███████▋  | 969/1260 [1:05:18<19:58,  4.12s/it, loss=4.0443]
Training:  77%|███████▋  | 969/1260 [1:05:22<19:58,  4.12s/it, loss=3.9025]
Training:  77%|███████▋  | 970/1260 [1:05:22<19:15,  3.98s/it, loss=3.9025]
Training:  77%|███████▋  | 970/1260 [1:05:25<19:15,  3.98s/it, loss=3.9428]
Training:  77%|███████▋  | 971/1260 [1:05:25<18:13,  3.78s/it, loss=3.9428]
Training:  77%|███████▋  | 971/1260 [1:05:29<18:13,  3.78s/it, loss=4.0415]
Training:  77%|███████▋  | 972/1260 [1:05:29<18:09,  3.78s/it, loss=4.0415]
Training:  77%|███████▋  | 972/1260 [1:05:33<18:09,  3.78s/it, loss=3.7653]
Training:  77%|███████▋  | 973/1260 [1:05:33<18:09,  3.80s/it, loss=3.7653]
Training:  77%|███████▋  | 973/1260 [1:05:37<18:09,  3.80s/it, loss=4.0659]
Training:  77%|███████▋  | 974/1260 [1:05:37<19:05,  4.00s/it, loss=4.0659]
Training:  77%|███████▋  | 974/1260 [1:05:41<19:05,  4.00s/it, loss=4.0668]
Training:  77%|███████▋  | 975/1260 [1:05:41<18:59,  4.00s/it, loss=4.0668]
Training:  77%|███████▋  | 975/1260 [1:05:45<18:59,  4.00s/it, loss=4.0421]
Training:  77%|███████▋  | 976/1260 [1:05:45<18:00,  3.81s/it, loss=4.0421]
Training:  77%|███████▋  | 976/1260 [1:05:48<18:00,  3.81s/it, loss=4.1940]
Training:  78%|███████▊  | 977/1260 [1:05:48<17:50,  3.78s/it, loss=4.1940]
Training:  78%|███████▊  | 977/1260 [1:05:53<17:50,  3.78s/it, loss=3.7613]
Training:  78%|███████▊  | 978/1260 [1:05:53<18:22,  3.91s/it, loss=3.7613]
Training:  78%|███████▊  | 978/1260 [1:05:56<18:22,  3.91s/it, loss=3.7137]
Training:  78%|███████▊  | 979/1260 [1:05:56<17:50,  3.81s/it, loss=3.7137]
Training:  78%|███████▊  | 979/1260 [1:06:01<17:50,  3.81s/it, loss=3.7734]
Training:  78%|███████▊  | 980/1260 [1:06:01<18:41,  4.01s/it, loss=3.7734]
Training:  78%|███████▊  | 980/1260 [1:06:05<18:41,  4.01s/it, loss=3.7030]
Training:  78%|███████▊  | 981/1260 [1:06:05<18:33,  3.99s/it, loss=3.7030]
Training:  78%|███████▊  | 981/1260 [1:06:09<18:33,  3.99s/it, loss=4.0013]
Training:  78%|███████▊  | 982/1260 [1:06:09<18:57,  4.09s/it, loss=4.0013]
Training:  78%|███████▊  | 982/1260 [1:06:13<18:57,  4.09s/it, loss=3.6923]
Training:  78%|███████▊  | 983/1260 [1:06:13<19:17,  4.18s/it, loss=3.6923]
Training:  78%|███████▊  | 983/1260 [1:06:18<19:17,  4.18s/it, loss=4.1755]
Training:  78%|███████▊  | 984/1260 [1:06:18<19:28,  4.23s/it, loss=4.1755]
Training:  78%|███████▊  | 984/1260 [1:06:21<19:28,  4.23s/it, loss=3.9993]
Training:  78%|███████▊  | 985/1260 [1:06:21<18:10,  3.96s/it, loss=3.9993]
Training:  78%|███████▊  | 985/1260 [1:06:25<18:10,  3.96s/it, loss=3.5971]
Training:  78%|███████▊  | 986/1260 [1:06:25<18:21,  4.02s/it, loss=3.5971]
Training:  78%|███████▊  | 986/1260 [1:06:28<18:21,  4.02s/it, loss=3.7062]
Training:  78%|███████▊  | 987/1260 [1:06:28<17:00,  3.74s/it, loss=3.7062]
Training:  78%|███████▊  | 987/1260 [1:06:32<17:00,  3.74s/it, loss=4.0805]
Training:  78%|███████▊  | 988/1260 [1:06:32<16:17,  3.59s/it, loss=4.0805]
Training:  78%|███████▊  | 988/1260 [1:06:35<16:17,  3.59s/it, loss=3.7724]
Training:  78%|███████▊  | 989/1260 [1:06:35<16:43,  3.70s/it, loss=3.7724]
Training:  78%|███████▊  | 989/1260 [1:06:39<16:43,  3.70s/it, loss=4.0302]
Training:  79%|███████▊  | 990/1260 [1:06:39<16:20,  3.63s/it, loss=4.0302]
Training:  79%|███████▊  | 990/1260 [1:06:43<16:20,  3.63s/it, loss=3.8358]
Training:  79%|███████▊  | 991/1260 [1:06:43<16:20,  3.65s/it, loss=3.8358]
Training:  79%|███████▊  | 991/1260 [1:06:46<16:20,  3.65s/it, loss=4.0502]
Training:  79%|███████▊  | 992/1260 [1:06:46<16:12,  3.63s/it, loss=4.0502]
Training:  79%|███████▊  | 992/1260 [1:06:51<16:12,  3.63s/it, loss=3.7331]
Training:  79%|███████▉  | 993/1260 [1:06:51<17:17,  3.88s/it, loss=3.7331]
Training:  79%|███████▉  | 993/1260 [1:06:55<17:17,  3.88s/it, loss=3.6496]
Training:  79%|███████▉  | 994/1260 [1:06:55<17:21,  3.91s/it, loss=3.6496]
Training:  79%|███████▉  | 994/1260 [1:06:59<17:21,  3.91s/it, loss=3.8736]
Training:  79%|███████▉  | 995/1260 [1:06:59<17:56,  4.06s/it, loss=3.8736]
Training:  79%|███████▉  | 995/1260 [1:07:03<17:56,  4.06s/it, loss=3.9807]
Training:  79%|███████▉  | 996/1260 [1:07:03<17:09,  3.90s/it, loss=3.9807]
Training:  79%|███████▉  | 996/1260 [1:07:06<17:09,  3.90s/it, loss=3.9312]
Training:  79%|███████▉  | 997/1260 [1:07:06<16:17,  3.72s/it, loss=3.9312]
Training:  79%|███████▉  | 997/1260 [1:07:09<16:17,  3.72s/it, loss=3.9157]
Training:  79%|███████▉  | 998/1260 [1:07:09<15:58,  3.66s/it, loss=3.9157]
Training:  79%|███████▉  | 998/1260 [1:07:13<15:58,  3.66s/it, loss=3.6391]
Training:  79%|███████▉  | 999/1260 [1:07:13<15:33,  3.58s/it, loss=3.6391]
Training:  79%|███████▉  | 999/1260 [1:07:16<15:33,  3.58s/it, loss=3.9376]
Training:  79%|███████▉  | 1000/1260 [1:07:16<14:54,  3.44s/it, loss=3.9376]
Training:  79%|███████▉  | 1000/1260 [1:07:20<14:54,  3.44s/it, loss=3.9409]
Training:  79%|███████▉  | 1001/1260 [1:07:20<15:23,  3.57s/it, loss=3.9409]
Training:  79%|███████▉  | 1001/1260 [1:07:23<15:23,  3.57s/it, loss=3.8525]
Training:  80%|███████▉  | 1002/1260 [1:07:23<15:09,  3.52s/it, loss=3.8525]
Training:  80%|███████▉  | 1002/1260 [1:07:27<15:09,  3.52s/it, loss=3.7688]
Training:  80%|███████▉  | 1003/1260 [1:07:27<15:10,  3.54s/it, loss=3.7688]
Training:  80%|███████▉  | 1003/1260 [1:07:30<15:10,  3.54s/it, loss=3.8477]
Training:  80%|███████▉  | 1004/1260 [1:07:30<15:02,  3.52s/it, loss=3.8477]
Training:  80%|███████▉  | 1004/1260 [1:07:35<15:02,  3.52s/it, loss=4.1230]
Training:  80%|███████▉  | 1005/1260 [1:07:35<16:13,  3.82s/it, loss=4.1230]
Training:  80%|███████▉  | 1005/1260 [1:07:39<16:13,  3.82s/it, loss=3.8301]
Training:  80%|███████▉  | 1006/1260 [1:07:39<16:04,  3.80s/it, loss=3.8301]
Training:  80%|███████▉  | 1006/1260 [1:07:43<16:04,  3.80s/it, loss=4.0054]
Training:  80%|███████▉  | 1007/1260 [1:07:43<16:54,  4.01s/it, loss=4.0054]
Training:  80%|███████▉  | 1007/1260 [1:07:47<16:54,  4.01s/it, loss=3.9041]
Training:  80%|████████  | 1008/1260 [1:07:47<17:15,  4.11s/it, loss=3.9041]
Training:  80%|████████  | 1008/1260 [1:07:52<17:15,  4.11s/it, loss=3.7882]
Training:  80%|████████  | 1009/1260 [1:07:52<17:32,  4.19s/it, loss=3.7882]
Training:  80%|████████  | 1009/1260 [1:07:57<17:32,  4.19s/it, loss=3.8122]
Training:  80%|████████  | 1010/1260 [1:07:57<18:17,  4.39s/it, loss=3.8122]
Training:  80%|████████  | 1010/1260 [1:08:00<18:17,  4.39s/it, loss=3.6198]
Training:  80%|████████  | 1011/1260 [1:08:00<17:06,  4.12s/it, loss=3.6198]
Training:  80%|████████  | 1011/1260 [1:08:05<17:06,  4.12s/it, loss=4.0160]
Training:  80%|████████  | 1012/1260 [1:08:05<17:36,  4.26s/it, loss=4.0160]
Training:  80%|████████  | 1012/1260 [1:08:09<17:36,  4.26s/it, loss=3.5114]
Training:  80%|████████  | 1013/1260 [1:08:09<17:44,  4.31s/it, loss=3.5114]
Training:  80%|████████  | 1013/1260 [1:08:14<17:44,  4.31s/it, loss=4.0060]
Training:  80%|████████  | 1014/1260 [1:08:14<17:53,  4.36s/it, loss=4.0060]
Training:  80%|████████  | 1014/1260 [1:08:18<17:53,  4.36s/it, loss=3.5849]
Training:  81%|████████  | 1015/1260 [1:08:18<17:42,  4.34s/it, loss=3.5849]
Training:  81%|████████  | 1015/1260 [1:08:23<17:42,  4.34s/it, loss=3.8735]
Training:  81%|████████  | 1016/1260 [1:08:23<18:03,  4.44s/it, loss=3.8735]
Training:  81%|████████  | 1016/1260 [1:08:26<18:03,  4.44s/it, loss=4.1396]
Training:  81%|████████  | 1017/1260 [1:08:26<17:14,  4.26s/it, loss=4.1396]
Training:  81%|████████  | 1017/1260 [1:08:30<17:14,  4.26s/it, loss=3.9454]
Training:  81%|████████  | 1018/1260 [1:08:30<16:30,  4.09s/it, loss=3.9454]
Training:  81%|████████  | 1018/1260 [1:08:33<16:30,  4.09s/it, loss=4.0036]
Training:  81%|████████  | 1019/1260 [1:08:33<15:33,  3.87s/it, loss=4.0036]
Training:  81%|████████  | 1019/1260 [1:08:37<15:33,  3.87s/it, loss=4.0769]
Training:  81%|████████  | 1020/1260 [1:08:37<15:19,  3.83s/it, loss=4.0769]
Training:  81%|████████  | 1020/1260 [1:08:42<15:19,  3.83s/it, loss=3.9578]
Training:  81%|████████  | 1021/1260 [1:08:42<16:22,  4.11s/it, loss=3.9578]
Training:  81%|████████  | 1021/1260 [1:08:46<16:22,  4.11s/it, loss=3.8111]
Training:  81%|████████  | 1022/1260 [1:08:46<15:45,  3.97s/it, loss=3.8111]
Training:  81%|████████  | 1022/1260 [1:08:50<15:45,  3.97s/it, loss=3.9080]
Training:  81%|████████  | 1023/1260 [1:08:50<16:27,  4.17s/it, loss=3.9080]
Training:  81%|████████  | 1023/1260 [1:08:53<16:27,  4.17s/it, loss=3.5768]
Training:  81%|████████▏ | 1024/1260 [1:08:53<15:17,  3.89s/it, loss=3.5768]
Training:  81%|████████▏ | 1024/1260 [1:08:57<15:17,  3.89s/it, loss=3.8430]
Training:  81%|████████▏ | 1025/1260 [1:08:57<15:08,  3.86s/it, loss=3.8430]
Training:  81%|████████▏ | 1025/1260 [1:09:00<15:08,  3.86s/it, loss=4.1026]
Training:  81%|████████▏ | 1026/1260 [1:09:00<14:09,  3.63s/it, loss=4.1026]
Training:  81%|████████▏ | 1026/1260 [1:09:04<14:09,  3.63s/it, loss=3.7942]
Training:  82%|████████▏ | 1027/1260 [1:09:04<14:38,  3.77s/it, loss=3.7942]
Training:  82%|████████▏ | 1027/1260 [1:09:08<14:38,  3.77s/it, loss=3.6590]
Training:  82%|████████▏ | 1028/1260 [1:09:08<14:33,  3.76s/it, loss=3.6590]
Training:  82%|████████▏ | 1028/1260 [1:09:12<14:33,  3.76s/it, loss=3.6546]
Training:  82%|████████▏ | 1029/1260 [1:09:12<14:03,  3.65s/it, loss=3.6546]
Training:  82%|████████▏ | 1029/1260 [1:09:16<14:03,  3.65s/it, loss=3.7180]
Training:  82%|████████▏ | 1030/1260 [1:09:16<15:06,  3.94s/it, loss=3.7180]
Training:  82%|████████▏ | 1030/1260 [1:09:20<15:06,  3.94s/it, loss=3.9677]
Training:  82%|████████▏ | 1031/1260 [1:09:20<14:36,  3.83s/it, loss=3.9677]
Training:  82%|████████▏ | 1031/1260 [1:09:24<14:36,  3.83s/it, loss=3.9850]
Training:  82%|████████▏ | 1032/1260 [1:09:24<14:28,  3.81s/it, loss=3.9850]
Training:  82%|████████▏ | 1032/1260 [1:09:28<14:28,  3.81s/it, loss=3.5609]
Training:  82%|████████▏ | 1033/1260 [1:09:28<14:55,  3.94s/it, loss=3.5609]
Training:  82%|████████▏ | 1033/1260 [1:09:32<14:55,  3.94s/it, loss=3.8547]
Training:  82%|████████▏ | 1034/1260 [1:09:32<15:20,  4.07s/it, loss=3.8547]
Training:  82%|████████▏ | 1034/1260 [1:09:37<15:20,  4.07s/it, loss=3.2611]
Training:  82%|████████▏ | 1035/1260 [1:09:37<16:33,  4.42s/it, loss=3.2611]
Training:  82%|████████▏ | 1035/1260 [1:09:41<16:33,  4.42s/it, loss=4.0550]
Training:  82%|████████▏ | 1036/1260 [1:09:41<15:34,  4.17s/it, loss=4.0550]
Training:  82%|████████▏ | 1036/1260 [1:09:45<15:34,  4.17s/it, loss=3.8730]
Training:  82%|████████▏ | 1037/1260 [1:09:45<15:10,  4.08s/it, loss=3.8730]
Training:  82%|████████▏ | 1037/1260 [1:09:49<15:10,  4.08s/it, loss=3.2790]
Training:  82%|████████▏ | 1038/1260 [1:09:49<15:01,  4.06s/it, loss=3.2790]
Training:  82%|████████▏ | 1038/1260 [1:09:54<15:01,  4.06s/it, loss=3.8546]
Training:  82%|████████▏ | 1039/1260 [1:09:54<15:52,  4.31s/it, loss=3.8546]
Training:  82%|████████▏ | 1039/1260 [1:09:57<15:52,  4.31s/it, loss=3.6023]
Training:  83%|████████▎ | 1040/1260 [1:09:57<14:45,  4.02s/it, loss=3.6023]
Training:  83%|████████▎ | 1040/1260 [1:10:01<14:45,  4.02s/it, loss=3.8477]
Training:  83%|████████▎ | 1041/1260 [1:10:01<15:01,  4.12s/it, loss=3.8477]
Training:  83%|████████▎ | 1041/1260 [1:10:05<15:01,  4.12s/it, loss=3.4673]
Training:  83%|████████▎ | 1042/1260 [1:10:05<14:50,  4.08s/it, loss=3.4673]
Training:  83%|████████▎ | 1042/1260 [1:10:09<14:50,  4.08s/it, loss=4.1316]
Training:  83%|████████▎ | 1043/1260 [1:10:09<14:27,  4.00s/it, loss=4.1316]
Training:  83%|████████▎ | 1043/1260 [1:10:13<14:27,  4.00s/it, loss=4.0499]
Training:  83%|████████▎ | 1044/1260 [1:10:13<13:53,  3.86s/it, loss=4.0499]
Training:  83%|████████▎ | 1044/1260 [1:10:16<13:53,  3.86s/it, loss=3.8047]
Training:  83%|████████▎ | 1045/1260 [1:10:16<13:30,  3.77s/it, loss=3.8047]
Training:  83%|████████▎ | 1045/1260 [1:10:20<13:30,  3.77s/it, loss=3.9436]
Training:  83%|████████▎ | 1046/1260 [1:10:20<13:42,  3.84s/it, loss=3.9436]
Training:  83%|████████▎ | 1046/1260 [1:10:24<13:42,  3.84s/it, loss=3.8999]
Training:  83%|████████▎ | 1047/1260 [1:10:24<13:15,  3.73s/it, loss=3.8999]
Training:  83%|████████▎ | 1047/1260 [1:10:27<13:15,  3.73s/it, loss=4.2239]
Training:  83%|████████▎ | 1048/1260 [1:10:27<12:44,  3.60s/it, loss=4.2239]
Training:  83%|████████▎ | 1048/1260 [1:10:31<12:44,  3.60s/it, loss=3.5720]
Training:  83%|████████▎ | 1049/1260 [1:10:31<13:14,  3.77s/it, loss=3.5720]
Training:  83%|████████▎ | 1049/1260 [1:10:35<13:14,  3.77s/it, loss=3.9101]
Training:  83%|████████▎ | 1050/1260 [1:10:35<13:02,  3.72s/it, loss=3.9101]
Training:  83%|████████▎ | 1050/1260 [1:10:39<13:02,  3.72s/it, loss=3.4683]
Training:  83%|████████▎ | 1051/1260 [1:10:39<13:26,  3.86s/it, loss=3.4683]
Training:  83%|████████▎ | 1051/1260 [1:10:42<13:26,  3.86s/it, loss=4.1251]
Training:  83%|████████▎ | 1052/1260 [1:10:42<12:31,  3.61s/it, loss=4.1251]
Training:  83%|████████▎ | 1052/1260 [1:10:46<12:31,  3.61s/it, loss=4.0219]
Training:  84%|████████▎ | 1053/1260 [1:10:46<12:31,  3.63s/it, loss=4.0219]
Training:  84%|████████▎ | 1053/1260 [1:10:49<12:31,  3.63s/it, loss=3.8286]
Training:  84%|████████▎ | 1054/1260 [1:10:49<12:29,  3.64s/it, loss=3.8286]
Training:  84%|████████▎ | 1054/1260 [1:10:54<12:29,  3.64s/it, loss=3.5911]
Training:  84%|████████▎ | 1055/1260 [1:10:54<13:10,  3.85s/it, loss=3.5911]
Training:  84%|████████▎ | 1055/1260 [1:10:58<13:10,  3.85s/it, loss=3.6732]
Training:  84%|████████▍ | 1056/1260 [1:10:58<13:49,  4.07s/it, loss=3.6732]
Training:  84%|████████▍ | 1056/1260 [1:11:02<13:49,  4.07s/it, loss=3.7469]
Training:  84%|████████▍ | 1057/1260 [1:11:02<13:45,  4.07s/it, loss=3.7469]
Training:  84%|████████▍ | 1057/1260 [1:11:06<13:45,  4.07s/it, loss=3.2616]
Training:  84%|████████▍ | 1058/1260 [1:11:06<13:12,  3.92s/it, loss=3.2616]
Training:  84%|████████▍ | 1058/1260 [1:11:11<13:12,  3.92s/it, loss=3.7346]
Training:  84%|████████▍ | 1059/1260 [1:11:11<14:21,  4.29s/it, loss=3.7346]
Training:  84%|████████▍ | 1059/1260 [1:11:15<14:21,  4.29s/it, loss=4.1347]
Training:  84%|████████▍ | 1060/1260 [1:11:15<13:30,  4.05s/it, loss=4.1347]
Training:  84%|████████▍ | 1060/1260 [1:11:18<13:30,  4.05s/it, loss=3.7530]
Training:  84%|████████▍ | 1061/1260 [1:11:18<12:30,  3.77s/it, loss=3.7530]
Training:  84%|████████▍ | 1061/1260 [1:11:21<12:30,  3.77s/it, loss=4.2760]
Training:  84%|████████▍ | 1062/1260 [1:11:21<11:50,  3.59s/it, loss=4.2760]
Training:  84%|████████▍ | 1062/1260 [1:11:25<11:50,  3.59s/it, loss=3.5951]
Training:  84%|████████▍ | 1063/1260 [1:11:25<12:04,  3.68s/it, loss=3.5951]
Training:  84%|████████▍ | 1063/1260 [1:11:28<12:04,  3.68s/it, loss=4.0483]
Training:  84%|████████▍ | 1064/1260 [1:11:28<11:19,  3.46s/it, loss=4.0483]
Training:  84%|████████▍ | 1064/1260 [1:11:32<11:19,  3.46s/it, loss=3.6972]
Training:  85%|████████▍ | 1065/1260 [1:11:32<11:51,  3.65s/it, loss=3.6972]
Training:  85%|████████▍ | 1065/1260 [1:11:35<11:51,  3.65s/it, loss=3.9081]
Training:  85%|████████▍ | 1066/1260 [1:11:35<11:41,  3.62s/it, loss=3.9081]
Training:  85%|████████▍ | 1066/1260 [1:11:40<11:41,  3.62s/it, loss=4.1977]
Training:  85%|████████▍ | 1067/1260 [1:11:40<12:22,  3.85s/it, loss=4.1977]
Training:  85%|████████▍ | 1067/1260 [1:11:45<12:22,  3.85s/it, loss=3.9311]
Training:  85%|████████▍ | 1068/1260 [1:11:45<13:28,  4.21s/it, loss=3.9311]
Training:  85%|████████▍ | 1068/1260 [1:11:49<13:28,  4.21s/it, loss=4.0202]
Training:  85%|████████▍ | 1069/1260 [1:11:49<13:27,  4.23s/it, loss=4.0202]
Training:  85%|████████▍ | 1069/1260 [1:11:53<13:27,  4.23s/it, loss=4.0554]
Training:  85%|████████▍ | 1070/1260 [1:11:53<12:37,  3.99s/it, loss=4.0554]
Training:  85%|████████▍ | 1070/1260 [1:11:56<12:37,  3.99s/it, loss=3.6986]
Training:  85%|████████▌ | 1071/1260 [1:11:56<12:14,  3.89s/it, loss=3.6986]
Training:  85%|████████▌ | 1071/1260 [1:12:01<12:14,  3.89s/it, loss=3.8059]
Training:  85%|████████▌ | 1072/1260 [1:12:01<12:53,  4.12s/it, loss=3.8059]
Training:  85%|████████▌ | 1072/1260 [1:12:05<12:53,  4.12s/it, loss=3.9671]
Training:  85%|████████▌ | 1073/1260 [1:12:05<12:57,  4.16s/it, loss=3.9671]
Training:  85%|████████▌ | 1073/1260 [1:12:09<12:57,  4.16s/it, loss=3.8303]
Training:  85%|████████▌ | 1074/1260 [1:12:09<12:59,  4.19s/it, loss=3.8303]
Training:  85%|████████▌ | 1074/1260 [1:12:14<12:59,  4.19s/it, loss=3.9351]
Training:  85%|████████▌ | 1075/1260 [1:12:14<13:09,  4.27s/it, loss=3.9351]
Training:  85%|████████▌ | 1075/1260 [1:12:17<13:09,  4.27s/it, loss=3.9080]
Training:  85%|████████▌ | 1076/1260 [1:12:17<12:16,  4.01s/it, loss=3.9080]
Training:  85%|████████▌ | 1076/1260 [1:12:21<12:16,  4.01s/it, loss=3.7264]
Training:  85%|████████▌ | 1077/1260 [1:12:21<11:53,  3.90s/it, loss=3.7264]
Training:  85%|████████▌ | 1077/1260 [1:12:24<11:53,  3.90s/it, loss=4.1250]
Training:  86%|████████▌ | 1078/1260 [1:12:24<11:18,  3.73s/it, loss=4.1250]
Training:  86%|████████▌ | 1078/1260 [1:12:27<11:18,  3.73s/it, loss=3.6434]
Training:  86%|████████▌ | 1079/1260 [1:12:27<10:49,  3.59s/it, loss=3.6434]
Training:  86%|████████▌ | 1079/1260 [1:12:33<10:49,  3.59s/it, loss=4.0303]
Training:  86%|████████▌ | 1080/1260 [1:12:33<12:22,  4.12s/it, loss=4.0303]
Training:  86%|████████▌ | 1080/1260 [1:12:36<12:22,  4.12s/it, loss=3.5831]
Training:  86%|████████▌ | 1081/1260 [1:12:36<11:40,  3.91s/it, loss=3.5831]
Training:  86%|████████▌ | 1081/1260 [1:12:41<11:40,  3.91s/it, loss=4.0242]
Training:  86%|████████▌ | 1082/1260 [1:12:41<12:06,  4.08s/it, loss=4.0242]
Training:  86%|████████▌ | 1082/1260 [1:12:45<12:06,  4.08s/it, loss=3.8098]
Training:  86%|████████▌ | 1083/1260 [1:12:45<12:28,  4.23s/it, loss=3.8098]
Training:  86%|████████▌ | 1083/1260 [1:12:49<12:28,  4.23s/it, loss=3.7721]
Training:  86%|████████▌ | 1084/1260 [1:12:49<12:02,  4.10s/it, loss=3.7721]
Training:  86%|████████▌ | 1084/1260 [1:12:53<12:02,  4.10s/it, loss=3.9165]
Training:  86%|████████▌ | 1085/1260 [1:12:53<11:51,  4.07s/it, loss=3.9165]
Training:  86%|████████▌ | 1085/1260 [1:12:57<11:51,  4.07s/it, loss=3.7394]
Training:  86%|████████▌ | 1086/1260 [1:12:57<11:38,  4.02s/it, loss=3.7394]
Training:  86%|████████▌ | 1086/1260 [1:13:01<11:38,  4.02s/it, loss=4.0183]
Training:  86%|████████▋ | 1087/1260 [1:13:01<11:20,  3.94s/it, loss=4.0183]
Training:  86%|████████▋ | 1087/1260 [1:13:04<11:20,  3.94s/it, loss=3.8112]
Training:  86%|████████▋ | 1088/1260 [1:13:04<10:54,  3.80s/it, loss=3.8112]
Training:  86%|████████▋ | 1088/1260 [1:13:09<10:54,  3.80s/it, loss=3.9869]
Training:  86%|████████▋ | 1089/1260 [1:13:09<11:15,  3.95s/it, loss=3.9869]
Training:  86%|████████▋ | 1089/1260 [1:13:12<11:15,  3.95s/it, loss=3.9538]
Training:  87%|████████▋ | 1090/1260 [1:13:12<10:35,  3.74s/it, loss=3.9538]
Training:  87%|████████▋ | 1090/1260 [1:13:16<10:35,  3.74s/it, loss=3.8446]
Training:  87%|████████▋ | 1091/1260 [1:13:16<10:45,  3.82s/it, loss=3.8446]
Training:  87%|████████▋ | 1091/1260 [1:13:20<10:45,  3.82s/it, loss=3.7695]
Training:  87%|████████▋ | 1092/1260 [1:13:20<10:53,  3.89s/it, loss=3.7695]
Training:  87%|████████▋ | 1092/1260 [1:13:23<10:53,  3.89s/it, loss=3.9989]
Training:  87%|████████▋ | 1093/1260 [1:13:23<10:13,  3.67s/it, loss=3.9989]
Training:  87%|████████▋ | 1093/1260 [1:13:27<10:13,  3.67s/it, loss=3.7314]
Training:  87%|████████▋ | 1094/1260 [1:13:27<10:05,  3.65s/it, loss=3.7314]
Training:  87%|████████▋ | 1094/1260 [1:13:31<10:05,  3.65s/it, loss=3.9496]
Training:  87%|████████▋ | 1095/1260 [1:13:31<10:16,  3.73s/it, loss=3.9496]
Training:  87%|████████▋ | 1095/1260 [1:13:38<10:16,  3.73s/it, loss=3.6305]
Training:  87%|████████▋ | 1096/1260 [1:13:38<13:02,  4.77s/it, loss=3.6305]
Training:  87%|████████▋ | 1096/1260 [1:13:49<13:02,  4.77s/it, loss=3.8231]
Training:  87%|████████▋ | 1097/1260 [1:13:49<18:23,  6.77s/it, loss=3.8231]
Training:  87%|████████▋ | 1097/1260 [1:13:54<18:23,  6.77s/it, loss=3.7936]
Training:  87%|████████▋ | 1098/1260 [1:13:54<16:39,  6.17s/it, loss=3.7936]
Training:  87%|████████▋ | 1098/1260 [1:13:58<16:39,  6.17s/it, loss=4.2341]
Training:  87%|████████▋ | 1099/1260 [1:13:58<15:08,  5.64s/it, loss=4.2341]
Training:  87%|████████▋ | 1099/1260 [1:14:06<15:08,  5.64s/it, loss=3.8429]
Training:  87%|████████▋ | 1100/1260 [1:14:06<16:49,  6.31s/it, loss=3.8429]
Training:  87%|████████▋ | 1100/1260 [1:14:09<16:49,  6.31s/it, loss=3.9840]
Training:  87%|████████▋ | 1101/1260 [1:14:09<14:06,  5.33s/it, loss=3.9840]
Training:  87%|████████▋ | 1101/1260 [1:14:13<14:06,  5.33s/it, loss=3.9463]
Training:  87%|████████▋ | 1102/1260 [1:14:13<13:03,  4.96s/it, loss=3.9463]
Training:  87%|████████▋ | 1102/1260 [1:14:16<13:03,  4.96s/it, loss=3.9991]
Training:  88%|████████▊ | 1103/1260 [1:14:16<11:33,  4.42s/it, loss=3.9991]
Training:  88%|████████▊ | 1103/1260 [1:14:20<11:33,  4.42s/it, loss=4.1711]
Training:  88%|████████▊ | 1104/1260 [1:14:20<10:42,  4.12s/it, loss=4.1711]
Training:  88%|████████▊ | 1104/1260 [1:14:24<10:42,  4.12s/it, loss=3.7264]
Training:  88%|████████▊ | 1105/1260 [1:14:24<10:17,  3.98s/it, loss=3.7264]
Training:  88%|████████▊ | 1105/1260 [1:14:27<10:17,  3.98s/it, loss=3.4376]
Training:  88%|████████▊ | 1106/1260 [1:14:27<09:55,  3.87s/it, loss=3.4376]
Training:  88%|████████▊ | 1106/1260 [1:14:31<09:55,  3.87s/it, loss=3.8878]
Training:  88%|████████▊ | 1107/1260 [1:14:31<09:28,  3.72s/it, loss=3.8878]
Training:  88%|████████▊ | 1107/1260 [1:14:34<09:28,  3.72s/it, loss=4.0879]
Training:  88%|████████▊ | 1108/1260 [1:14:34<09:20,  3.69s/it, loss=4.0879]
Training:  88%|████████▊ | 1108/1260 [1:14:38<09:20,  3.69s/it, loss=4.0740]
Training:  88%|████████▊ | 1109/1260 [1:14:38<09:35,  3.81s/it, loss=4.0740]
Training:  88%|████████▊ | 1109/1260 [1:14:42<09:35,  3.81s/it, loss=3.7343]
Training:  88%|████████▊ | 1110/1260 [1:14:42<09:16,  3.71s/it, loss=3.7343]
Training:  88%|████████▊ | 1110/1260 [1:14:45<09:16,  3.71s/it, loss=3.6835]
Training:  88%|████████▊ | 1111/1260 [1:14:45<09:11,  3.70s/it, loss=3.6835]
Training:  88%|████████▊ | 1111/1260 [1:14:49<09:11,  3.70s/it, loss=3.6762]
Training:  88%|████████▊ | 1112/1260 [1:14:49<09:21,  3.79s/it, loss=3.6762]
Training:  88%|████████▊ | 1112/1260 [1:14:53<09:21,  3.79s/it, loss=3.8152]
Training:  88%|████████▊ | 1113/1260 [1:14:53<09:27,  3.86s/it, loss=3.8152]
Training:  88%|████████▊ | 1113/1260 [1:14:57<09:27,  3.86s/it, loss=3.9145]
Training:  88%|████████▊ | 1114/1260 [1:14:57<09:07,  3.75s/it, loss=3.9145]
Training:  88%|████████▊ | 1114/1260 [1:15:02<09:07,  3.75s/it, loss=3.9104]
Training:  88%|████████▊ | 1115/1260 [1:15:02<10:22,  4.29s/it, loss=3.9104]
Training:  88%|████████▊ | 1115/1260 [1:15:07<10:22,  4.29s/it, loss=3.9563]
Training:  89%|████████▊ | 1116/1260 [1:15:07<10:20,  4.31s/it, loss=3.9563]
Training:  89%|████████▊ | 1116/1260 [1:15:11<10:20,  4.31s/it, loss=3.9196]
Training:  89%|████████▊ | 1117/1260 [1:15:11<09:54,  4.16s/it, loss=3.9196]
Training:  89%|████████▊ | 1117/1260 [1:15:14<09:54,  4.16s/it, loss=3.9800]
Training:  89%|████████▊ | 1118/1260 [1:15:14<09:24,  3.97s/it, loss=3.9800]
Training:  89%|████████▊ | 1118/1260 [1:15:18<09:24,  3.97s/it, loss=3.9041]
Training:  89%|████████▉ | 1119/1260 [1:15:18<09:25,  4.01s/it, loss=3.9041]
Training:  89%|████████▉ | 1119/1260 [1:15:22<09:25,  4.01s/it, loss=3.7111]
Training:  89%|████████▉ | 1120/1260 [1:15:22<09:04,  3.89s/it, loss=3.7111]
Training:  89%|████████▉ | 1120/1260 [1:15:27<09:04,  3.89s/it, loss=4.0437]
Training:  89%|████████▉ | 1121/1260 [1:15:27<09:32,  4.12s/it, loss=4.0437]
Training:  89%|████████▉ | 1121/1260 [1:15:30<09:32,  4.12s/it, loss=4.0853]
Training:  89%|████████▉ | 1122/1260 [1:15:30<09:06,  3.96s/it, loss=4.0853]
Training:  89%|████████▉ | 1122/1260 [1:15:34<09:06,  3.96s/it, loss=3.8553]
Training:  89%|████████▉ | 1123/1260 [1:15:34<08:52,  3.89s/it, loss=3.8553]
Training:  89%|████████▉ | 1123/1260 [1:15:38<08:52,  3.89s/it, loss=4.1333]
Training:  89%|████████▉ | 1124/1260 [1:15:38<09:16,  4.09s/it, loss=4.1333]
Training:  89%|████████▉ | 1124/1260 [1:15:42<09:16,  4.09s/it, loss=3.8971]
Training:  89%|████████▉ | 1125/1260 [1:15:42<09:04,  4.04s/it, loss=3.8971]
Training:  89%|████████▉ | 1125/1260 [1:15:46<09:04,  4.04s/it, loss=3.9484]
Training:  89%|████████▉ | 1126/1260 [1:15:46<08:45,  3.92s/it, loss=3.9484]
Training:  89%|████████▉ | 1126/1260 [1:15:49<08:45,  3.92s/it, loss=4.0670]
Training:  89%|████████▉ | 1127/1260 [1:15:49<08:22,  3.78s/it, loss=4.0670]
Training:  89%|████████▉ | 1127/1260 [1:15:53<08:22,  3.78s/it, loss=3.7494]
Training:  90%|████████▉ | 1128/1260 [1:15:53<08:21,  3.80s/it, loss=3.7494]
Training:  90%|████████▉ | 1128/1260 [1:15:57<08:21,  3.80s/it, loss=4.0780]
Training:  90%|████████▉ | 1129/1260 [1:15:57<08:07,  3.72s/it, loss=4.0780]
Training:  90%|████████▉ | 1129/1260 [1:16:02<08:07,  3.72s/it, loss=3.9240]
Training:  90%|████████▉ | 1130/1260 [1:16:02<08:46,  4.05s/it, loss=3.9240]
Training:  90%|████████▉ | 1130/1260 [1:16:06<08:46,  4.05s/it, loss=4.1589]
Training:  90%|████████▉ | 1131/1260 [1:16:06<08:46,  4.08s/it, loss=4.1589]
Training:  90%|████████▉ | 1131/1260 [1:16:09<08:46,  4.08s/it, loss=3.8349]
Training:  90%|████████▉ | 1132/1260 [1:16:09<08:28,  3.97s/it, loss=3.8349]
Training:  90%|████████▉ | 1132/1260 [1:16:13<08:28,  3.97s/it, loss=3.9424]
Training:  90%|████████▉ | 1133/1260 [1:16:13<08:08,  3.85s/it, loss=3.9424]
Training:  90%|████████▉ | 1133/1260 [1:16:16<08:08,  3.85s/it, loss=3.8236]
Training:  90%|█████████ | 1134/1260 [1:16:16<07:38,  3.64s/it, loss=3.8236]
Training:  90%|█████████ | 1134/1260 [1:16:20<07:38,  3.64s/it, loss=4.1765]
Training:  90%|█████████ | 1135/1260 [1:16:20<07:27,  3.58s/it, loss=4.1765]
Training:  90%|█████████ | 1135/1260 [1:16:23<07:27,  3.58s/it, loss=3.8365]
Training:  90%|█████████ | 1136/1260 [1:16:23<07:26,  3.60s/it, loss=3.8365]
Training:  90%|█████████ | 1136/1260 [1:16:27<07:26,  3.60s/it, loss=3.7483]
Training:  90%|█████████ | 1137/1260 [1:16:27<07:33,  3.69s/it, loss=3.7483]
Training:  90%|█████████ | 1137/1260 [1:16:31<07:33,  3.69s/it, loss=3.6554]
Training:  90%|█████████ | 1138/1260 [1:16:31<07:51,  3.87s/it, loss=3.6554]
Training:  90%|█████████ | 1138/1260 [1:16:35<07:51,  3.87s/it, loss=4.0619]
Training:  90%|█████████ | 1139/1260 [1:16:35<07:50,  3.89s/it, loss=4.0619]
Training:  90%|█████████ | 1139/1260 [1:16:39<07:50,  3.89s/it, loss=3.7758]
Training:  90%|█████████ | 1140/1260 [1:16:39<07:38,  3.82s/it, loss=3.7758]
Training:  90%|█████████ | 1140/1260 [1:16:44<07:38,  3.82s/it, loss=3.9485]
Training:  91%|█████████ | 1141/1260 [1:16:44<08:00,  4.04s/it, loss=3.9485]
Training:  91%|█████████ | 1141/1260 [1:16:48<08:00,  4.04s/it, loss=3.5986]
Training:  91%|█████████ | 1142/1260 [1:16:48<08:09,  4.15s/it, loss=3.5986]
Training:  91%|█████████ | 1142/1260 [1:16:53<08:09,  4.15s/it, loss=3.7885]
Training:  91%|█████████ | 1143/1260 [1:16:53<08:22,  4.29s/it, loss=3.7885]
Training:  91%|█████████ | 1143/1260 [1:16:58<08:22,  4.29s/it, loss=3.7083]
Training:  91%|█████████ | 1144/1260 [1:16:58<09:11,  4.76s/it, loss=3.7083]
Training:  91%|█████████ | 1144/1260 [1:17:03<09:11,  4.76s/it, loss=3.9827]
Training:  91%|█████████ | 1145/1260 [1:17:03<08:46,  4.58s/it, loss=3.9827]
Training:  91%|█████████ | 1145/1260 [1:17:06<08:46,  4.58s/it, loss=3.4115]
Training:  91%|█████████ | 1146/1260 [1:17:06<08:09,  4.29s/it, loss=3.4115]
Training:  91%|█████████ | 1146/1260 [1:17:10<08:09,  4.29s/it, loss=3.6304]
Training:  91%|█████████ | 1147/1260 [1:17:10<07:52,  4.19s/it, loss=3.6304]
Training:  91%|█████████ | 1147/1260 [1:17:14<07:52,  4.19s/it, loss=3.9244]
Training:  91%|█████████ | 1148/1260 [1:17:14<07:34,  4.06s/it, loss=3.9244]
Training:  91%|█████████ | 1148/1260 [1:17:18<07:34,  4.06s/it, loss=3.7094]
Training:  91%|█████████ | 1149/1260 [1:17:18<07:21,  3.98s/it, loss=3.7094]
Training:  91%|█████████ | 1149/1260 [1:17:21<07:21,  3.98s/it, loss=4.1172]
Training:  91%|█████████▏| 1150/1260 [1:17:21<07:00,  3.82s/it, loss=4.1172]
Training:  91%|█████████▏| 1150/1260 [1:17:26<07:00,  3.82s/it, loss=3.7352]
Training:  91%|█████████▏| 1151/1260 [1:17:26<07:21,  4.05s/it, loss=3.7352]
Training:  91%|█████████▏| 1151/1260 [1:17:30<07:21,  4.05s/it, loss=3.7439]
Training:  91%|█████████▏| 1152/1260 [1:17:30<07:34,  4.21s/it, loss=3.7439]
Training:  91%|█████████▏| 1152/1260 [1:17:35<07:34,  4.21s/it, loss=3.7757]
Training:  92%|█████████▏| 1153/1260 [1:17:35<07:27,  4.18s/it, loss=3.7757]
Training:  92%|█████████▏| 1153/1260 [1:17:39<07:27,  4.18s/it, loss=3.3951]
Training:  92%|█████████▏| 1154/1260 [1:17:39<07:18,  4.13s/it, loss=3.3951]
Training:  92%|█████████▏| 1154/1260 [1:17:43<07:18,  4.13s/it, loss=4.1443]
Training:  92%|█████████▏| 1155/1260 [1:17:43<07:27,  4.27s/it, loss=4.1443]
Training:  92%|█████████▏| 1155/1260 [1:17:46<07:27,  4.27s/it, loss=3.9532]
Training:  92%|█████████▏| 1156/1260 [1:17:46<06:48,  3.93s/it, loss=3.9532]
Training:  92%|█████████▏| 1156/1260 [1:17:50<06:48,  3.93s/it, loss=3.9171]
Training:  92%|█████████▏| 1157/1260 [1:17:50<06:47,  3.95s/it, loss=3.9171]
Training:  92%|█████████▏| 1157/1260 [1:17:55<06:47,  3.95s/it, loss=3.9750]
Training:  92%|█████████▏| 1158/1260 [1:17:55<07:19,  4.31s/it, loss=3.9750]
Training:  92%|█████████▏| 1158/1260 [1:17:59<07:19,  4.31s/it, loss=4.0027]
Training:  92%|█████████▏| 1159/1260 [1:17:59<06:50,  4.06s/it, loss=4.0027]
Training:  92%|█████████▏| 1159/1260 [1:18:03<06:50,  4.06s/it, loss=3.6850]
Training:  92%|█████████▏| 1160/1260 [1:18:03<06:45,  4.06s/it, loss=3.6850]
Training:  92%|█████████▏| 1160/1260 [1:18:06<06:45,  4.06s/it, loss=3.9276]
Training:  92%|█████████▏| 1161/1260 [1:18:06<06:25,  3.89s/it, loss=3.9276]
Training:  92%|█████████▏| 1161/1260 [1:18:10<06:25,  3.89s/it, loss=3.7150]
Training:  92%|█████████▏| 1162/1260 [1:18:10<06:15,  3.83s/it, loss=3.7150]
Training:  92%|█████████▏| 1162/1260 [1:18:14<06:15,  3.83s/it, loss=3.6697]
Training:  92%|█████████▏| 1163/1260 [1:18:14<06:04,  3.75s/it, loss=3.6697]
Training:  92%|█████████▏| 1163/1260 [1:18:17<06:04,  3.75s/it, loss=3.7340]
Training:  92%|█████████▏| 1164/1260 [1:18:17<05:59,  3.74s/it, loss=3.7340]
Training:  92%|█████████▏| 1164/1260 [1:18:21<05:59,  3.74s/it, loss=3.5222]
Training:  92%|█████████▏| 1165/1260 [1:18:21<05:48,  3.67s/it, loss=3.5222]
Training:  92%|█████████▏| 1165/1260 [1:18:26<05:48,  3.67s/it, loss=4.0648]
Training:  93%|█████████▎| 1166/1260 [1:18:26<06:14,  3.98s/it, loss=4.0648]
Training:  93%|█████████▎| 1166/1260 [1:18:29<06:14,  3.98s/it, loss=4.0933]
Training:  93%|█████████▎| 1167/1260 [1:18:29<05:46,  3.73s/it, loss=4.0933]
Training:  93%|█████████▎| 1167/1260 [1:18:33<05:46,  3.73s/it, loss=3.7429]
Training:  93%|█████████▎| 1168/1260 [1:18:33<05:49,  3.80s/it, loss=3.7429]
Training:  93%|█████████▎| 1168/1260 [1:18:37<05:49,  3.80s/it, loss=3.9446]
Training:  93%|█████████▎| 1169/1260 [1:18:37<05:46,  3.80s/it, loss=3.9446]
Training:  93%|█████████▎| 1169/1260 [1:18:40<05:46,  3.80s/it, loss=4.0748]
Training:  93%|█████████▎| 1170/1260 [1:18:40<05:44,  3.83s/it, loss=4.0748]
Training:  93%|█████████▎| 1170/1260 [1:18:45<05:44,  3.83s/it, loss=3.5324]
Training:  93%|█████████▎| 1171/1260 [1:18:45<05:55,  3.99s/it, loss=3.5324]
Training:  93%|█████████▎| 1171/1260 [1:18:48<05:55,  3.99s/it, loss=4.0101]
Training:  93%|█████████▎| 1172/1260 [1:18:48<05:38,  3.84s/it, loss=4.0101]
Training:  93%|█████████▎| 1172/1260 [1:18:52<05:38,  3.84s/it, loss=3.5273]
Training:  93%|█████████▎| 1173/1260 [1:18:52<05:37,  3.88s/it, loss=3.5273]
Training:  93%|█████████▎| 1173/1260 [1:18:56<05:37,  3.88s/it, loss=4.1231]
Training:  93%|█████████▎| 1174/1260 [1:18:56<05:24,  3.77s/it, loss=4.1231]
Training:  93%|█████████▎| 1174/1260 [1:18:59<05:24,  3.77s/it, loss=3.8242]
Training:  93%|█████████▎| 1175/1260 [1:18:59<05:16,  3.73s/it, loss=3.8242]
Training:  93%|█████████▎| 1175/1260 [1:19:04<05:16,  3.73s/it, loss=3.5622]
Training:  93%|█████████▎| 1176/1260 [1:19:04<05:29,  3.92s/it, loss=3.5622]
Training:  93%|█████████▎| 1176/1260 [1:19:09<05:29,  3.92s/it, loss=3.9928]
Training:  93%|█████████▎| 1177/1260 [1:19:09<05:47,  4.19s/it, loss=3.9928]
Training:  93%|█████████▎| 1177/1260 [1:19:13<05:47,  4.19s/it, loss=4.0897]
Training:  93%|█████████▎| 1178/1260 [1:19:13<05:39,  4.14s/it, loss=4.0897]
Training:  93%|█████████▎| 1178/1260 [1:19:16<05:39,  4.14s/it, loss=3.7859]
Training:  94%|█████████▎| 1179/1260 [1:19:16<05:27,  4.05s/it, loss=3.7859]
Training:  94%|█████████▎| 1179/1260 [1:19:20<05:27,  4.05s/it, loss=3.6334]
Training:  94%|█████████▎| 1180/1260 [1:19:20<05:14,  3.93s/it, loss=3.6334]
Training:  94%|█████████▎| 1180/1260 [1:19:24<05:14,  3.93s/it, loss=3.6584]
Training:  94%|█████████▎| 1181/1260 [1:19:24<05:19,  4.04s/it, loss=3.6584]
Training:  94%|█████████▎| 1181/1260 [1:19:28<05:19,  4.04s/it, loss=3.7091]
Training:  94%|█████████▍| 1182/1260 [1:19:28<05:06,  3.93s/it, loss=3.7091]
Training:  94%|█████████▍| 1182/1260 [1:19:32<05:06,  3.93s/it, loss=3.7210]
Training:  94%|█████████▍| 1183/1260 [1:19:32<05:00,  3.91s/it, loss=3.7210]
Training:  94%|█████████▍| 1183/1260 [1:19:36<05:00,  3.91s/it, loss=3.8601]
Training:  94%|█████████▍| 1184/1260 [1:19:36<04:55,  3.89s/it, loss=3.8601]
Training:  94%|█████████▍| 1184/1260 [1:19:40<04:55,  3.89s/it, loss=3.9549]
Training:  94%|█████████▍| 1185/1260 [1:19:40<04:55,  3.94s/it, loss=3.9549]
Training:  94%|█████████▍| 1185/1260 [1:19:44<04:55,  3.94s/it, loss=3.8971]
Training:  94%|█████████▍| 1186/1260 [1:19:44<05:02,  4.09s/it, loss=3.8971]
Training:  94%|█████████▍| 1186/1260 [1:19:48<05:02,  4.09s/it, loss=4.0952]
Training:  94%|█████████▍| 1187/1260 [1:19:48<04:49,  3.97s/it, loss=4.0952]
Training:  94%|█████████▍| 1187/1260 [1:19:52<04:49,  3.97s/it, loss=3.8470]
Training:  94%|█████████▍| 1188/1260 [1:19:52<04:36,  3.84s/it, loss=3.8470]
Training:  94%|█████████▍| 1188/1260 [1:19:55<04:36,  3.84s/it, loss=4.0456]
Training:  94%|█████████▍| 1189/1260 [1:19:55<04:23,  3.71s/it, loss=4.0456]
Training:  94%|█████████▍| 1189/1260 [1:19:59<04:23,  3.71s/it, loss=4.1593]
Training:  94%|█████████▍| 1190/1260 [1:19:59<04:35,  3.93s/it, loss=4.1593]
Training:  94%|█████████▍| 1190/1260 [1:20:03<04:35,  3.93s/it, loss=3.5958]
Training:  95%|█████████▍| 1191/1260 [1:20:03<04:17,  3.72s/it, loss=3.5958]
Training:  95%|█████████▍| 1191/1260 [1:20:06<04:17,  3.72s/it, loss=4.0014]
Training:  95%|█████████▍| 1192/1260 [1:20:06<04:10,  3.69s/it, loss=4.0014]
Training:  95%|█████████▍| 1192/1260 [1:20:10<04:10,  3.69s/it, loss=3.7768]
Training:  95%|█████████▍| 1193/1260 [1:20:10<04:05,  3.66s/it, loss=3.7768]
Training:  95%|█████████▍| 1193/1260 [1:20:14<04:05,  3.66s/it, loss=3.8697]
Training:  95%|█████████▍| 1194/1260 [1:20:14<04:05,  3.72s/it, loss=3.8697]
Training:  95%|█████████▍| 1194/1260 [1:20:18<04:05,  3.72s/it, loss=3.4721]
Training:  95%|█████████▍| 1195/1260 [1:20:18<04:08,  3.82s/it, loss=3.4721]
Training:  95%|█████████▍| 1195/1260 [1:20:21<04:08,  3.82s/it, loss=3.8847]
Training:  95%|█████████▍| 1196/1260 [1:20:21<03:59,  3.74s/it, loss=3.8847]
Training:  95%|█████████▍| 1196/1260 [1:20:25<03:59,  3.74s/it, loss=3.7032]
Training:  95%|█████████▌| 1197/1260 [1:20:25<04:03,  3.86s/it, loss=3.7032]
Training:  95%|█████████▌| 1197/1260 [1:20:30<04:03,  3.86s/it, loss=3.8884]
Training:  95%|█████████▌| 1198/1260 [1:20:30<04:05,  3.97s/it, loss=3.8884]
Training:  95%|█████████▌| 1198/1260 [1:20:34<04:05,  3.97s/it, loss=4.0124]
Training:  95%|█████████▌| 1199/1260 [1:20:34<04:02,  3.98s/it, loss=4.0124]
Training:  95%|█████████▌| 1199/1260 [1:20:38<04:02,  3.98s/it, loss=3.8324]
Training:  95%|█████████▌| 1200/1260 [1:20:38<03:58,  3.97s/it, loss=3.8324]
Training:  95%|█████████▌| 1200/1260 [1:20:42<03:58,  3.97s/it, loss=3.7953]
Training:  95%|█████████▌| 1201/1260 [1:20:42<03:53,  3.96s/it, loss=3.7953]
Training:  95%|█████████▌| 1201/1260 [1:20:45<03:53,  3.96s/it, loss=3.6564]
Training:  95%|█████████▌| 1202/1260 [1:20:45<03:40,  3.80s/it, loss=3.6564]
Training:  95%|█████████▌| 1202/1260 [1:20:49<03:40,  3.80s/it, loss=3.7930]
Training:  95%|█████████▌| 1203/1260 [1:20:49<03:41,  3.89s/it, loss=3.7930]
Training:  95%|█████████▌| 1203/1260 [1:20:53<03:41,  3.89s/it, loss=3.8687]
Training:  96%|█████████▌| 1204/1260 [1:20:53<03:37,  3.88s/it, loss=3.8687]
Training:  96%|█████████▌| 1204/1260 [1:20:58<03:37,  3.88s/it, loss=3.6835]
Training:  96%|█████████▌| 1205/1260 [1:20:58<03:48,  4.15s/it, loss=3.6835]
Training:  96%|█████████▌| 1205/1260 [1:21:02<03:48,  4.15s/it, loss=4.1383]
Training:  96%|█████████▌| 1206/1260 [1:21:02<03:44,  4.15s/it, loss=4.1383]
Training:  96%|█████████▌| 1206/1260 [1:21:06<03:44,  4.15s/it, loss=3.9874]
Training:  96%|█████████▌| 1207/1260 [1:21:06<03:38,  4.12s/it, loss=3.9874]
Training:  96%|█████████▌| 1207/1260 [1:21:09<03:38,  4.12s/it, loss=4.2026]
Training:  96%|█████████▌| 1208/1260 [1:21:09<03:22,  3.90s/it, loss=4.2026]
Training:  96%|█████████▌| 1208/1260 [1:21:13<03:22,  3.90s/it, loss=3.9450]
Training:  96%|█████████▌| 1209/1260 [1:21:13<03:21,  3.96s/it, loss=3.9450]
Training:  96%|█████████▌| 1209/1260 [1:21:18<03:21,  3.96s/it, loss=3.8388]
Training:  96%|█████████▌| 1210/1260 [1:21:18<03:24,  4.09s/it, loss=3.8388]
Training:  96%|█████████▌| 1210/1260 [1:21:22<03:24,  4.09s/it, loss=3.5307]
Training:  96%|█████████▌| 1211/1260 [1:21:22<03:28,  4.26s/it, loss=3.5307]
Training:  96%|█████████▌| 1211/1260 [1:21:26<03:28,  4.26s/it, loss=3.8557]
Training:  96%|█████████▌| 1212/1260 [1:21:26<03:16,  4.08s/it, loss=3.8557]
Training:  96%|█████████▌| 1212/1260 [1:21:30<03:16,  4.08s/it, loss=3.8381]
Training:  96%|█████████▋| 1213/1260 [1:21:30<03:06,  3.96s/it, loss=3.8381]
Training:  96%|█████████▋| 1213/1260 [1:21:34<03:06,  3.96s/it, loss=3.5663]
Training:  96%|█████████▋| 1214/1260 [1:21:34<03:03,  3.99s/it, loss=3.5663]
Training:  96%|█████████▋| 1214/1260 [1:21:38<03:03,  3.99s/it, loss=3.7298]
Training:  96%|█████████▋| 1215/1260 [1:21:38<02:56,  3.93s/it, loss=3.7298]
Training:  96%|█████████▋| 1215/1260 [1:21:41<02:56,  3.93s/it, loss=3.6575]
Training:  97%|█████████▋| 1216/1260 [1:21:41<02:52,  3.92s/it, loss=3.6575]
Training:  97%|█████████▋| 1216/1260 [1:21:45<02:52,  3.92s/it, loss=3.8969]
Training:  97%|█████████▋| 1217/1260 [1:21:45<02:41,  3.76s/it, loss=3.8969]
Training:  97%|█████████▋| 1217/1260 [1:21:49<02:41,  3.76s/it, loss=4.0430]
Training:  97%|█████████▋| 1218/1260 [1:21:49<02:41,  3.84s/it, loss=4.0430]
Training:  97%|█████████▋| 1218/1260 [1:21:53<02:41,  3.84s/it, loss=4.2391]
Training:  97%|█████████▋| 1219/1260 [1:21:53<02:35,  3.80s/it, loss=4.2391]
Training:  97%|█████████▋| 1219/1260 [1:21:58<02:35,  3.80s/it, loss=3.7521]
Training:  97%|█████████▋| 1220/1260 [1:21:58<02:46,  4.16s/it, loss=3.7521]
Training:  97%|█████████▋| 1220/1260 [1:22:01<02:46,  4.16s/it, loss=3.9110]
Training:  97%|█████████▋| 1221/1260 [1:22:01<02:34,  3.96s/it, loss=3.9110]
Training:  97%|█████████▋| 1221/1260 [1:22:05<02:34,  3.96s/it, loss=3.8555]
Training:  97%|█████████▋| 1222/1260 [1:22:05<02:25,  3.84s/it, loss=3.8555]
Training:  97%|█████████▋| 1222/1260 [1:22:08<02:25,  3.84s/it, loss=3.9203]
Training:  97%|█████████▋| 1223/1260 [1:22:08<02:20,  3.81s/it, loss=3.9203]
Training:  97%|█████████▋| 1223/1260 [1:22:12<02:20,  3.81s/it, loss=3.4923]
Training:  97%|█████████▋| 1224/1260 [1:22:12<02:16,  3.80s/it, loss=3.4923]
Training:  97%|█████████▋| 1224/1260 [1:22:16<02:16,  3.80s/it, loss=3.5223]
Training:  97%|█████████▋| 1225/1260 [1:22:16<02:16,  3.89s/it, loss=3.5223]
Training:  97%|█████████▋| 1225/1260 [1:22:20<02:16,  3.89s/it, loss=3.5617]
Training:  97%|█████████▋| 1226/1260 [1:22:20<02:14,  3.96s/it, loss=3.5617]
Training:  97%|█████████▋| 1226/1260 [1:22:25<02:14,  3.96s/it, loss=3.5965]
Training:  97%|█████████▋| 1227/1260 [1:22:25<02:16,  4.15s/it, loss=3.5965]
Training:  97%|█████████▋| 1227/1260 [1:22:30<02:16,  4.15s/it, loss=3.9682]
Training:  97%|█████████▋| 1228/1260 [1:22:30<02:17,  4.31s/it, loss=3.9682]
Training:  97%|█████████▋| 1228/1260 [1:22:34<02:17,  4.31s/it, loss=3.8836]
Training:  98%|█████████▊| 1229/1260 [1:22:34<02:12,  4.26s/it, loss=3.8836]
Training:  98%|█████████▊| 1229/1260 [1:22:39<02:12,  4.26s/it, loss=3.8809]
Training:  98%|█████████▊| 1230/1260 [1:22:39<02:11,  4.39s/it, loss=3.8809]
Training:  98%|█████████▊| 1230/1260 [1:22:42<02:11,  4.39s/it, loss=3.9683]
Training:  98%|█████████▊| 1231/1260 [1:22:42<02:03,  4.26s/it, loss=3.9683]
Training:  98%|█████████▊| 1231/1260 [1:22:46<02:03,  4.26s/it, loss=3.9958]
Training:  98%|█████████▊| 1232/1260 [1:22:46<01:56,  4.14s/it, loss=3.9958]
Training:  98%|█████████▊| 1232/1260 [1:22:50<01:56,  4.14s/it, loss=4.0598]
Training:  98%|█████████▊| 1233/1260 [1:22:50<01:50,  4.09s/it, loss=4.0598]
Training:  98%|█████████▊| 1233/1260 [1:22:54<01:50,  4.09s/it, loss=3.7746]
Training:  98%|█████████▊| 1234/1260 [1:22:54<01:43,  3.97s/it, loss=3.7746]
Training:  98%|█████████▊| 1234/1260 [1:22:58<01:43,  3.97s/it, loss=3.7113]
Training:  98%|█████████▊| 1235/1260 [1:22:58<01:40,  4.02s/it, loss=3.7113]
Training:  98%|█████████▊| 1235/1260 [1:23:02<01:40,  4.02s/it, loss=3.8926]
Training:  98%|█████████▊| 1236/1260 [1:23:02<01:36,  4.01s/it, loss=3.8926]
Training:  98%|█████████▊| 1236/1260 [1:23:05<01:36,  4.01s/it, loss=3.7931]
Training:  98%|█████████▊| 1237/1260 [1:23:05<01:26,  3.78s/it, loss=3.7931]
Training:  98%|█████████▊| 1237/1260 [1:23:09<01:26,  3.78s/it, loss=3.9409]
Training:  98%|█████████▊| 1238/1260 [1:23:09<01:24,  3.83s/it, loss=3.9409]
Training:  98%|█████████▊| 1238/1260 [1:23:13<01:24,  3.83s/it, loss=4.0845]
Training:  98%|█████████▊| 1239/1260 [1:23:13<01:18,  3.74s/it, loss=4.0845]
Training:  98%|█████████▊| 1239/1260 [1:23:18<01:18,  3.74s/it, loss=3.7660]
Training:  98%|█████████▊| 1240/1260 [1:23:18<01:22,  4.10s/it, loss=3.7660]
Training:  98%|█████████▊| 1240/1260 [1:23:21<01:22,  4.10s/it, loss=3.7928]
Training:  98%|█████████▊| 1241/1260 [1:23:21<01:13,  3.85s/it, loss=3.7928]
Training:  98%|█████████▊| 1241/1260 [1:23:25<01:13,  3.85s/it, loss=3.6791]
Training:  99%|█████████▊| 1242/1260 [1:23:25<01:10,  3.89s/it, loss=3.6791]
Training:  99%|█████████▊| 1242/1260 [1:23:29<01:10,  3.89s/it, loss=3.5606]
Training:  99%|█████████▊| 1243/1260 [1:23:29<01:06,  3.92s/it, loss=3.5606]
Training:  99%|█████████▊| 1243/1260 [1:23:34<01:06,  3.92s/it, loss=4.0393]
Training:  99%|█████████▊| 1244/1260 [1:23:34<01:09,  4.31s/it, loss=4.0393]
Training:  99%|█████████▊| 1244/1260 [1:23:39<01:09,  4.31s/it, loss=3.6170]
Training:  99%|█████████▉| 1245/1260 [1:23:39<01:06,  4.40s/it, loss=3.6170]
Training:  99%|█████████▉| 1245/1260 [1:23:43<01:06,  4.40s/it, loss=3.8824]
Training:  99%|█████████▉| 1246/1260 [1:23:43<00:58,  4.18s/it, loss=3.8824]
Training:  99%|█████████▉| 1246/1260 [1:23:48<00:58,  4.18s/it, loss=3.8703]
Training:  99%|█████████▉| 1247/1260 [1:23:48<00:57,  4.45s/it, loss=3.8703]
Training:  99%|█████████▉| 1247/1260 [1:23:52<00:57,  4.45s/it, loss=3.7028]
Training:  99%|█████████▉| 1248/1260 [1:23:52<00:51,  4.31s/it, loss=3.7028]
Training:  99%|█████████▉| 1248/1260 [1:23:55<00:51,  4.31s/it, loss=3.8876]
Training:  99%|█████████▉| 1249/1260 [1:23:55<00:45,  4.15s/it, loss=3.8876]
Training:  99%|█████████▉| 1249/1260 [1:23:59<00:45,  4.15s/it, loss=3.8808]
Training:  99%|█████████▉| 1250/1260 [1:23:59<00:40,  4.03s/it, loss=3.8808]
Training:  99%|█████████▉| 1250/1260 [1:24:03<00:40,  4.03s/it, loss=3.4861]
Training:  99%|█████████▉| 1251/1260 [1:24:03<00:36,  4.01s/it, loss=3.4861]
Training:  99%|█████████▉| 1251/1260 [1:24:07<00:36,  4.01s/it, loss=3.8128]
Training:  99%|█████████▉| 1252/1260 [1:24:07<00:31,  3.98s/it, loss=3.8128]
Training:  99%|█████████▉| 1252/1260 [1:24:11<00:31,  3.98s/it, loss=3.6644]
Training:  99%|█████████▉| 1253/1260 [1:24:11<00:27,  3.98s/it, loss=3.6644]
Training:  99%|█████████▉| 1253/1260 [1:24:15<00:27,  3.98s/it, loss=3.8352]
Training: 100%|█████████▉| 1254/1260 [1:24:15<00:24,  4.05s/it, loss=3.8352]
Training: 100%|█████████▉| 1254/1260 [1:24:19<00:24,  4.05s/it, loss=3.9990]
Training: 100%|█████████▉| 1255/1260 [1:24:19<00:19,  3.97s/it, loss=3.9990]
Training: 100%|█████████▉| 1255/1260 [1:24:23<00:19,  3.97s/it, loss=3.8208]
Training: 100%|█████████▉| 1256/1260 [1:24:23<00:15,  3.88s/it, loss=3.8208]
Training: 100%|█████████▉| 1256/1260 [1:24:27<00:15,  3.88s/it, loss=3.7707]
Training: 100%|█████████▉| 1257/1260 [1:24:27<00:11,  3.90s/it, loss=3.7707]
Training: 100%|█████████▉| 1257/1260 [1:24:30<00:11,  3.90s/it, loss=4.0590]
Training: 100%|█████████▉| 1258/1260 [1:24:30<00:07,  3.81s/it, loss=4.0590]
Training: 100%|█████████▉| 1258/1260 [1:24:36<00:07,  3.81s/it, loss=4.1679]
Training: 100%|█████████▉| 1259/1260 [1:24:36<00:04,  4.27s/it, loss=4.1679]
Training: 100%|█████████▉| 1259/1260 [1:24:38<00:04,  4.27s/it, loss=4.2841]
Training: 100%|██████████| 1260/1260 [1:24:38<00:00,  3.79s/it, loss=4.2841]
Training: 100%|██████████| 1260/1260 [1:24:38<00:00,  4.03s/it, loss=4.2841]

Evaluating:   0%|          | 0/239 [00:00<?, ?it/s]
Evaluating:   0%|          | 1/239 [00:02<09:57,  2.51s/it]
Evaluating:   1%|          | 2/239 [00:05<10:38,  2.69s/it]
Evaluating:   1%|▏         | 3/239 [00:07<10:28,  2.66s/it]
Evaluating:   2%|▏         | 4/239 [00:09<09:05,  2.32s/it]
Evaluating:   2%|▏         | 5/239 [00:10<07:21,  1.88s/it]
Evaluating:   3%|▎         | 6/239 [00:14<09:03,  2.33s/it]
Evaluating:   3%|▎         | 7/239 [00:16<09:36,  2.49s/it]
Evaluating:   3%|▎         | 8/239 [00:17<07:29,  1.95s/it]
Evaluating:   4%|▍         | 9/239 [00:21<09:14,  2.41s/it]
Evaluating:   4%|▍         | 10/239 [00:26<12:27,  3.26s/it]
Evaluating:   5%|▍         | 11/239 [00:29<12:35,  3.31s/it]
Evaluating:   5%|▌         | 12/239 [00:32<11:42,  3.10s/it]
Evaluating:   5%|▌         | 13/239 [00:39<16:51,  4.48s/it]
Evaluating:   6%|▌         | 14/239 [00:41<13:04,  3.49s/it]
Evaluating:   6%|▋         | 15/239 [00:44<12:57,  3.47s/it]
Evaluating:   7%|▋         | 16/239 [00:50<15:38,  4.21s/it]
Evaluating:   7%|▋         | 17/239 [00:51<11:53,  3.22s/it]
Evaluating:   8%|▊         | 18/239 [00:53<10:05,  2.74s/it]
Evaluating:   8%|▊         | 19/239 [00:55<09:38,  2.63s/it]
Evaluating:   8%|▊         | 20/239 [00:58<10:36,  2.91s/it]
Evaluating:   9%|▉         | 21/239 [01:01<10:37,  2.92s/it]
Evaluating:   9%|▉         | 22/239 [01:03<09:28,  2.62s/it]
Evaluating:  10%|▉         | 23/239 [01:05<08:02,  2.23s/it]
Evaluating:  10%|█         | 24/239 [01:06<07:07,  1.99s/it]
Evaluating:  10%|█         | 25/239 [01:07<06:18,  1.77s/it]
Evaluating:  11%|█         | 26/239 [01:09<06:33,  1.85s/it]
Evaluating:  11%|█▏        | 27/239 [01:12<07:32,  2.14s/it]
Evaluating:  12%|█▏        | 28/239 [01:14<07:32,  2.14s/it]
Evaluating:  12%|█▏        | 29/239 [01:16<07:07,  2.03s/it]
Evaluating:  13%|█▎        | 30/239 [01:19<07:31,  2.16s/it]
Evaluating:  13%|█▎        | 31/239 [01:20<06:31,  1.88s/it]
Evaluating:  13%|█▎        | 32/239 [01:21<06:08,  1.78s/it]
Evaluating:  14%|█▍        | 33/239 [01:22<05:26,  1.59s/it]
Evaluating:  14%|█▍        | 34/239 [01:24<05:28,  1.60s/it]
Evaluating:  15%|█▍        | 35/239 [01:26<05:25,  1.59s/it]
Evaluating:  15%|█▌        | 36/239 [01:27<05:00,  1.48s/it]
Evaluating:  15%|█▌        | 37/239 [01:31<07:14,  2.15s/it]
Evaluating:  16%|█▌        | 38/239 [01:32<05:58,  1.78s/it]
Evaluating:  16%|█▋        | 39/239 [01:33<05:19,  1.60s/it]
Evaluating:  17%|█▋        | 40/239 [01:36<07:13,  2.18s/it]
Evaluating:  17%|█▋        | 41/239 [01:38<06:26,  1.95s/it]
Evaluating:  18%|█▊        | 42/239 [01:39<05:19,  1.62s/it]
Evaluating:  18%|█▊        | 43/239 [01:39<04:35,  1.40s/it]
Evaluating:  18%|█▊        | 44/239 [01:40<03:57,  1.22s/it]
Evaluating:  19%|█▉        | 45/239 [01:41<03:55,  1.21s/it]
Evaluating:  19%|█▉        | 46/239 [01:45<05:53,  1.83s/it]
Evaluating:  20%|█▉        | 47/239 [01:47<05:58,  1.87s/it]
Evaluating:  20%|██        | 48/239 [01:48<05:55,  1.86s/it]
Evaluating:  21%|██        | 49/239 [01:54<09:07,  2.88s/it]
Evaluating:  21%|██        | 50/239 [01:55<07:14,  2.30s/it]
Evaluating:  21%|██▏       | 51/239 [01:58<08:29,  2.71s/it]
Evaluating:  22%|██▏       | 52/239 [02:00<07:04,  2.27s/it]
Evaluating:  22%|██▏       | 53/239 [02:01<06:34,  2.12s/it]
Evaluating:  23%|██▎       | 54/239 [02:07<09:35,  3.11s/it]
Evaluating:  23%|██▎       | 55/239 [02:08<07:50,  2.56s/it]
Evaluating:  23%|██▎       | 56/239 [02:11<07:45,  2.54s/it]
Evaluating:  24%|██▍       | 57/239 [02:12<06:25,  2.12s/it]
Evaluating:  24%|██▍       | 58/239 [02:13<05:37,  1.86s/it]
Evaluating:  25%|██▍       | 59/239 [02:14<05:10,  1.72s/it]
Evaluating:  25%|██▌       | 60/239 [02:17<05:37,  1.89s/it]
Evaluating:  26%|██▌       | 61/239 [02:18<04:59,  1.68s/it]
Evaluating:  26%|██▌       | 62/239 [02:19<04:27,  1.51s/it]
Evaluating:  26%|██▋       | 63/239 [02:20<04:02,  1.38s/it]
Evaluating:  27%|██▋       | 64/239 [02:22<04:22,  1.50s/it]
Evaluating:  27%|██▋       | 65/239 [02:23<03:58,  1.37s/it]
Evaluating:  28%|██▊       | 66/239 [02:27<05:55,  2.05s/it]
Evaluating:  28%|██▊       | 67/239 [02:28<05:11,  1.81s/it]
Evaluating:  28%|██▊       | 68/239 [02:30<05:10,  1.82s/it]
Evaluating:  29%|██▉       | 69/239 [02:31<04:32,  1.60s/it]
Evaluating:  29%|██▉       | 70/239 [02:32<04:18,  1.53s/it]
Evaluating:  30%|██▉       | 71/239 [02:34<04:17,  1.53s/it]
Evaluating:  30%|███       | 72/239 [02:35<04:11,  1.50s/it]
Evaluating:  31%|███       | 73/239 [02:36<03:55,  1.42s/it]
Evaluating:  31%|███       | 74/239 [02:38<04:08,  1.51s/it]
Evaluating:  31%|███▏      | 75/239 [02:39<03:45,  1.37s/it]
Evaluating:  32%|███▏      | 76/239 [02:40<03:31,  1.30s/it]
Evaluating:  32%|███▏      | 77/239 [02:41<03:15,  1.20s/it]
Evaluating:  33%|███▎      | 78/239 [02:45<05:07,  1.91s/it]
Evaluating:  33%|███▎      | 79/239 [02:47<05:13,  1.96s/it]
Evaluating:  33%|███▎      | 80/239 [02:49<05:25,  2.05s/it]
Evaluating:  34%|███▍      | 81/239 [02:52<06:28,  2.46s/it]
Evaluating:  34%|███▍      | 82/239 [02:57<07:43,  2.95s/it]
Evaluating:  35%|███▍      | 83/239 [03:00<08:03,  3.10s/it]
Evaluating:  35%|███▌      | 84/239 [03:04<08:27,  3.27s/it]
Evaluating:  36%|███▌      | 85/239 [03:08<09:17,  3.62s/it]
Evaluating:  36%|███▌      | 86/239 [03:11<08:58,  3.52s/it]
Evaluating:  36%|███▋      | 87/239 [03:12<07:05,  2.80s/it]
Evaluating:  37%|███▋      | 88/239 [03:14<05:46,  2.29s/it]
Evaluating:  37%|███▋      | 89/239 [03:15<04:53,  1.96s/it]
Evaluating:  38%|███▊      | 90/239 [03:16<04:19,  1.74s/it]
Evaluating:  38%|███▊      | 91/239 [03:21<06:44,  2.73s/it]
Evaluating:  38%|███▊      | 92/239 [03:28<09:53,  4.04s/it]
Evaluating:  39%|███▉      | 93/239 [03:30<07:55,  3.26s/it]
Evaluating:  39%|███▉      | 94/239 [03:31<06:14,  2.58s/it]
Evaluating:  40%|███▉      | 95/239 [03:33<05:59,  2.50s/it]
Evaluating:  40%|████      | 96/239 [03:38<07:49,  3.28s/it]
Evaluating:  41%|████      | 97/239 [03:43<09:04,  3.83s/it]
Evaluating:  41%|████      | 98/239 [03:47<09:15,  3.94s/it]
Evaluating:  41%|████▏     | 99/239 [03:51<09:11,  3.94s/it]
Evaluating:  42%|████▏     | 100/239 [03:57<10:05,  4.35s/it]
Evaluating:  42%|████▏     | 101/239 [03:59<08:25,  3.67s/it]
Evaluating:  43%|████▎     | 102/239 [04:00<07:06,  3.11s/it]
Evaluating:  43%|████▎     | 103/239 [04:02<06:11,  2.73s/it]
Evaluating:  44%|████▎     | 104/239 [04:05<06:04,  2.70s/it]
Evaluating:  44%|████▍     | 105/239 [04:08<06:20,  2.84s/it]
Evaluating:  44%|████▍     | 106/239 [04:10<06:00,  2.71s/it]
Evaluating:  45%|████▍     | 107/239 [04:12<05:20,  2.43s/it]
Evaluating:  45%|████▌     | 108/239 [04:31<15:42,  7.19s/it]
Evaluating:  46%|████▌     | 109/239 [04:33<12:22,  5.71s/it]
Evaluating:  46%|████▌     | 110/239 [04:34<09:33,  4.45s/it]
Evaluating:  46%|████▋     | 111/239 [04:37<08:36,  4.04s/it]
Evaluating:  47%|████▋     | 112/239 [04:42<08:44,  4.13s/it]
Evaluating:  47%|████▋     | 113/239 [04:54<13:30,  6.43s/it]
Evaluating:  48%|████▊     | 114/239 [04:54<09:51,  4.73s/it]
Evaluating:  48%|████▊     | 115/239 [04:55<07:26,  3.60s/it]
Evaluating:  49%|████▊     | 116/239 [04:56<05:52,  2.87s/it]
Evaluating:  49%|████▉     | 117/239 [04:58<05:07,  2.52s/it]
Evaluating:  49%|████▉     | 118/239 [05:01<05:03,  2.51s/it]
Evaluating:  50%|████▉     | 119/239 [05:02<04:20,  2.17s/it]
Evaluating:  50%|█████     | 120/239 [05:03<03:31,  1.77s/it]
Evaluating:  51%|█████     | 121/239 [05:08<05:20,  2.71s/it]
Evaluating:  51%|█████     | 122/239 [05:12<06:15,  3.21s/it]
Evaluating:  51%|█████▏    | 123/239 [05:15<05:46,  2.99s/it]
Evaluating:  52%|█████▏    | 124/239 [05:18<06:11,  3.23s/it]
Evaluating:  52%|█████▏    | 125/239 [05:20<05:13,  2.75s/it]
Evaluating:  53%|█████▎    | 126/239 [05:22<04:31,  2.40s/it]
Evaluating:  53%|█████▎    | 127/239 [05:23<03:50,  2.05s/it]
Evaluating:  54%|█████▎    | 128/239 [05:24<03:10,  1.72s/it]
Evaluating:  54%|█████▍    | 129/239 [05:25<02:54,  1.58s/it]
Evaluating:  54%|█████▍    | 130/239 [05:27<03:05,  1.70s/it]
Evaluating:  55%|█████▍    | 131/239 [05:29<02:56,  1.64s/it]
Evaluating:  55%|█████▌    | 132/239 [05:29<02:26,  1.37s/it]
Evaluating:  56%|█████▌    | 133/239 [05:31<02:29,  1.41s/it]
Evaluating:  56%|█████▌    | 134/239 [05:37<05:10,  2.96s/it]
Evaluating:  56%|█████▋    | 135/239 [05:40<04:51,  2.80s/it]
Evaluating:  57%|█████▋    | 136/239 [05:41<03:54,  2.28s/it]
Evaluating:  57%|█████▋    | 137/239 [05:44<04:19,  2.55s/it]
Evaluating:  58%|█████▊    | 138/239 [05:46<03:56,  2.34s/it]
Evaluating:  58%|█████▊    | 139/239 [05:48<03:37,  2.17s/it]
Evaluating:  59%|█████▊    | 140/239 [05:49<03:11,  1.93s/it]
Evaluating:  59%|█████▉    | 141/239 [05:53<04:11,  2.56s/it]
Evaluating:  59%|█████▉    | 142/239 [05:55<03:54,  2.41s/it]
Evaluating:  60%|█████▉    | 143/239 [05:56<03:13,  2.02s/it]
Evaluating:  60%|██████    | 144/239 [05:58<02:59,  1.88s/it]
Evaluating:  61%|██████    | 145/239 [05:59<02:44,  1.74s/it]
Evaluating:  61%|██████    | 146/239 [06:00<02:28,  1.59s/it]
Evaluating:  62%|██████▏   | 147/239 [06:01<02:10,  1.42s/it]
Evaluating:  62%|██████▏   | 148/239 [06:03<02:12,  1.46s/it]
Evaluating:  62%|██████▏   | 149/239 [06:05<02:30,  1.67s/it]
Evaluating:  63%|██████▎   | 150/239 [06:07<02:28,  1.67s/it]
Evaluating:  63%|██████▎   | 151/239 [06:08<02:08,  1.46s/it]
Evaluating:  64%|██████▎   | 152/239 [06:09<02:05,  1.44s/it]
Evaluating:  64%|██████▍   | 153/239 [06:11<02:08,  1.50s/it]
Evaluating:  64%|██████▍   | 154/239 [06:12<02:00,  1.41s/it]
Evaluating:  65%|██████▍   | 155/239 [06:18<03:46,  2.70s/it]
Evaluating:  65%|██████▌   | 156/239 [06:23<04:52,  3.53s/it]
Evaluating:  66%|██████▌   | 157/239 [06:27<04:59,  3.65s/it]
Evaluating:  66%|██████▌   | 158/239 [06:28<03:52,  2.87s/it]
Evaluating:  67%|██████▋   | 159/239 [06:29<02:59,  2.24s/it]
Evaluating:  67%|██████▋   | 160/239 [06:30<02:29,  1.90s/it]
Evaluating:  67%|██████▋   | 161/239 [06:32<02:17,  1.76s/it]
Evaluating:  68%|██████▊   | 162/239 [06:33<02:12,  1.72s/it]
Evaluating:  68%|██████▊   | 163/239 [06:37<03:07,  2.47s/it]
Evaluating:  69%|██████▊   | 164/239 [06:42<03:51,  3.09s/it]
Evaluating:  69%|██████▉   | 165/239 [06:43<03:07,  2.53s/it]
Evaluating:  69%|██████▉   | 166/239 [06:44<02:29,  2.05s/it]
Evaluating:  70%|██████▉   | 167/239 [06:45<01:58,  1.65s/it]
Evaluating:  70%|███████   | 168/239 [06:46<01:47,  1.52s/it]
Evaluating:  71%|███████   | 169/239 [06:47<01:29,  1.28s/it]
Evaluating:  71%|███████   | 170/239 [06:48<01:19,  1.15s/it]
Evaluating:  72%|███████▏  | 171/239 [06:48<01:10,  1.04s/it]
Evaluating:  72%|███████▏  | 172/239 [06:50<01:19,  1.18s/it]
Evaluating:  72%|███████▏  | 173/239 [06:52<01:27,  1.32s/it]
Evaluating:  73%|███████▎  | 174/239 [06:55<02:05,  1.92s/it]
Evaluating:  73%|███████▎  | 175/239 [06:58<02:18,  2.17s/it]
Evaluating:  74%|███████▎  | 176/239 [06:59<02:11,  2.09s/it]
Evaluating:  74%|███████▍  | 177/239 [07:01<01:54,  1.85s/it]
Evaluating:  74%|███████▍  | 178/239 [07:04<02:13,  2.19s/it]
Evaluating:  75%|███████▍  | 179/239 [07:11<03:38,  3.63s/it]
Evaluating:  75%|███████▌  | 180/239 [07:14<03:32,  3.60s/it]
Evaluating:  76%|███████▌  | 181/239 [07:15<02:42,  2.80s/it]
Evaluating:  76%|███████▌  | 182/239 [07:16<02:06,  2.23s/it]
Evaluating:  77%|███████▋  | 183/239 [07:19<02:10,  2.34s/it]
Evaluating:  77%|███████▋  | 184/239 [07:24<02:56,  3.21s/it]
Evaluating:  77%|███████▋  | 185/239 [07:25<02:21,  2.62s/it]
Evaluating:  78%|███████▊  | 186/239 [07:26<01:52,  2.11s/it]
Evaluating:  78%|███████▊  | 187/239 [07:27<01:31,  1.75s/it]
Evaluating:  79%|███████▊  | 188/239 [07:28<01:15,  1.48s/it]
Evaluating:  79%|███████▉  | 189/239 [07:29<01:12,  1.44s/it]
Evaluating:  79%|███████▉  | 190/239 [07:39<03:15,  4.00s/it]
Evaluating:  80%|███████▉  | 191/239 [07:40<02:30,  3.13s/it]
Evaluating:  80%|████████  | 192/239 [07:42<02:04,  2.66s/it]
Evaluating:  81%|████████  | 193/239 [07:43<01:37,  2.13s/it]
Evaluating:  81%|████████  | 194/239 [07:45<01:39,  2.21s/it]
Evaluating:  82%|████████▏ | 195/239 [07:49<02:04,  2.83s/it]
Evaluating:  82%|████████▏ | 196/239 [07:50<01:36,  2.24s/it]
Evaluating:  82%|████████▏ | 197/239 [07:52<01:29,  2.12s/it]
Evaluating:  83%|████████▎ | 198/239 [07:53<01:11,  1.74s/it]
Evaluating:  83%|████████▎ | 199/239 [07:54<01:02,  1.55s/it]
Evaluating:  84%|████████▎ | 200/239 [07:57<01:14,  1.91s/it]
Evaluating:  84%|████████▍ | 201/239 [07:59<01:18,  2.06s/it]
Evaluating:  85%|████████▍ | 202/239 [08:00<01:05,  1.77s/it]
Evaluating:  85%|████████▍ | 203/239 [08:01<00:56,  1.56s/it]
Evaluating:  85%|████████▌ | 204/239 [08:02<00:47,  1.35s/it]
Evaluating:  86%|████████▌ | 205/239 [08:05<00:56,  1.67s/it]
Evaluating:  86%|████████▌ | 206/239 [08:06<00:47,  1.45s/it]
Evaluating:  87%|████████▋ | 207/239 [08:07<00:42,  1.32s/it]
Evaluating:  87%|████████▋ | 208/239 [08:09<00:53,  1.71s/it]
Evaluating:  87%|████████▋ | 209/239 [08:10<00:44,  1.47s/it]
Evaluating:  88%|████████▊ | 210/239 [08:12<00:44,  1.53s/it]
Evaluating:  88%|████████▊ | 211/239 [08:17<01:10,  2.51s/it]
Evaluating:  89%|████████▊ | 212/239 [08:19<01:04,  2.37s/it]
Evaluating:  89%|████████▉ | 213/239 [08:20<00:51,  1.99s/it]
Evaluating:  90%|████████▉ | 214/239 [08:21<00:45,  1.84s/it]
Evaluating:  90%|████████▉ | 215/239 [08:23<00:44,  1.87s/it]
Evaluating:  90%|█████████ | 216/239 [08:24<00:37,  1.63s/it]
Evaluating:  91%|█████████ | 217/239 [08:25<00:32,  1.49s/it]
Evaluating:  91%|█████████ | 218/239 [08:27<00:31,  1.50s/it]
Evaluating:  92%|█████████▏| 219/239 [08:28<00:29,  1.50s/it]
Evaluating:  92%|█████████▏| 220/239 [08:30<00:31,  1.64s/it]
Evaluating:  92%|█████████▏| 221/239 [08:32<00:26,  1.49s/it]
Evaluating:  93%|█████████▎| 222/239 [08:32<00:22,  1.29s/it]
Evaluating:  93%|█████████▎| 223/239 [08:34<00:21,  1.34s/it]
Evaluating:  94%|█████████▎| 224/239 [08:35<00:19,  1.27s/it]
Evaluating:  94%|█████████▍| 225/239 [08:36<00:18,  1.30s/it]
Evaluating:  95%|█████████▍| 226/239 [08:39<00:21,  1.63s/it]
Evaluating:  95%|█████████▍| 227/239 [08:40<00:16,  1.37s/it]
Evaluating:  95%|█████████▌| 228/239 [08:40<00:13,  1.25s/it]
Evaluating:  96%|█████████▌| 229/239 [08:41<00:11,  1.17s/it]
Evaluating:  96%|█████████▌| 230/239 [08:43<00:11,  1.22s/it]
Evaluating:  97%|█████████▋| 231/239 [08:44<00:09,  1.22s/it]
Evaluating:  97%|█████████▋| 232/239 [08:45<00:08,  1.19s/it]
Evaluating:  97%|█████████▋| 233/239 [08:49<00:12,  2.14s/it]
Evaluating:  98%|█████████▊| 234/239 [08:51<00:09,  1.89s/it]
Evaluating:  98%|█████████▊| 235/239 [08:54<00:09,  2.26s/it]
Evaluating:  99%|█████████▊| 236/239 [08:55<00:05,  1.91s/it]
Evaluating:  99%|█████████▉| 237/239 [08:57<00:03,  1.98s/it]
Evaluating: 100%|█████████▉| 238/239 [09:00<00:02,  2.25s/it]
Evaluating: 100%|██████████| 239/239 [09:01<00:00,  1.81s/it]
Evaluating: 100%|██████████| 239/239 [09:01<00:00,  2.26s/it]
Training metrics: {'loss': 3.894350534393674, 'accuracy': 0.3963284544777971, 'macro_f1': 0.3235181933030929, 'weighted_f1': 0.3314832801256777}
Validation metrics: {'loss': 3.71906528088837, 'accuracy': 0.4082033809461407, 'macro_f1': 0.3313386555263657, 'weighted_f1': 0.3407752121800321}
New best model saved with F1: 0.3313

Epoch 8/10

Training:   0%|          | 0/1260 [00:00<?, ?it/s]
Training:   0%|          | 0/1260 [00:04<?, ?it/s, loss=4.0362]
Training:   0%|          | 1/1260 [00:04<1:42:42,  4.89s/it, loss=4.0362]
Training:   0%|          | 1/1260 [00:08<1:42:42,  4.89s/it, loss=3.8629]
Training:   0%|          | 2/1260 [00:08<1:31:24,  4.36s/it, loss=3.8629]
Training:   0%|          | 2/1260 [00:12<1:31:24,  4.36s/it, loss=3.8471]
Training:   0%|          | 3/1260 [00:12<1:24:08,  4.02s/it, loss=3.8471]
Training:   0%|          | 3/1260 [00:16<1:24:08,  4.02s/it, loss=3.7294]
Training:   0%|          | 4/1260 [00:16<1:20:59,  3.87s/it, loss=3.7294]
Training:   0%|          | 4/1260 [00:19<1:20:59,  3.87s/it, loss=4.0061]
Training:   0%|          | 5/1260 [00:19<1:19:10,  3.79s/it, loss=4.0061]
Training:   0%|          | 5/1260 [00:24<1:19:10,  3.79s/it, loss=3.8601]
Training:   0%|          | 6/1260 [00:24<1:22:47,  3.96s/it, loss=3.8601]
Training:   0%|          | 6/1260 [00:28<1:22:47,  3.96s/it, loss=3.9497]
Training:   1%|          | 7/1260 [00:28<1:26:43,  4.15s/it, loss=3.9497]
Training:   1%|          | 7/1260 [00:34<1:26:43,  4.15s/it, loss=3.6510]
Training:   1%|          | 8/1260 [00:34<1:39:54,  4.79s/it, loss=3.6510]
Training:   1%|          | 8/1260 [00:38<1:39:54,  4.79s/it, loss=4.0343]
Training:   1%|          | 9/1260 [00:38<1:32:07,  4.42s/it, loss=4.0343]
Training:   1%|          | 9/1260 [00:42<1:32:07,  4.42s/it, loss=3.9058]
Training:   1%|          | 10/1260 [00:42<1:28:03,  4.23s/it, loss=3.9058]
Training:   1%|          | 10/1260 [00:45<1:28:03,  4.23s/it, loss=3.8029]
Training:   1%|          | 11/1260 [00:45<1:21:48,  3.93s/it, loss=3.8029]
Training:   1%|          | 11/1260 [00:49<1:21:48,  3.93s/it, loss=3.8402]
Training:   1%|          | 12/1260 [00:49<1:22:23,  3.96s/it, loss=3.8402]
Training:   1%|          | 12/1260 [00:53<1:22:23,  3.96s/it, loss=3.9508]
Training:   1%|          | 13/1260 [00:53<1:20:12,  3.86s/it, loss=3.9508]
Training:   1%|          | 13/1260 [00:57<1:20:12,  3.86s/it, loss=4.1869]
Training:   1%|          | 14/1260 [00:57<1:24:24,  4.06s/it, loss=4.1869]
Training:   1%|          | 14/1260 [01:00<1:24:24,  4.06s/it, loss=3.8845]
Training:   1%|          | 15/1260 [01:00<1:19:17,  3.82s/it, loss=3.8845]
Training:   1%|          | 15/1260 [01:05<1:19:17,  3.82s/it, loss=3.8896]
Training:   1%|▏         | 16/1260 [01:05<1:21:19,  3.92s/it, loss=3.8896]
Training:   1%|▏         | 16/1260 [01:08<1:21:19,  3.92s/it, loss=3.6491]
Training:   1%|▏         | 17/1260 [01:08<1:16:47,  3.71s/it, loss=3.6491]
Training:   1%|▏         | 17/1260 [01:12<1:16:47,  3.71s/it, loss=3.5267]
Training:   1%|▏         | 18/1260 [01:12<1:18:10,  3.78s/it, loss=3.5267]
Training:   1%|▏         | 18/1260 [01:15<1:18:10,  3.78s/it, loss=3.8302]
Training:   2%|▏         | 19/1260 [01:15<1:18:08,  3.78s/it, loss=3.8302]
Training:   2%|▏         | 19/1260 [01:20<1:18:08,  3.78s/it, loss=3.4839]
Training:   2%|▏         | 20/1260 [01:20<1:22:29,  3.99s/it, loss=3.4839]
Training:   2%|▏         | 20/1260 [01:24<1:22:29,  3.99s/it, loss=3.9101]
Training:   2%|▏         | 21/1260 [01:24<1:23:43,  4.05s/it, loss=3.9101]
Training:   2%|▏         | 21/1260 [01:27<1:23:43,  4.05s/it, loss=3.8697]
Training:   2%|▏         | 22/1260 [01:27<1:17:43,  3.77s/it, loss=3.8697]
Training:   2%|▏         | 22/1260 [01:34<1:17:43,  3.77s/it, loss=3.6289]
Training:   2%|▏         | 23/1260 [01:34<1:37:01,  4.71s/it, loss=3.6289]
Training:   2%|▏         | 23/1260 [01:38<1:37:01,  4.71s/it, loss=3.9449]
Training:   2%|▏         | 24/1260 [01:38<1:33:18,  4.53s/it, loss=3.9449]
Training:   2%|▏         | 24/1260 [01:42<1:33:18,  4.53s/it, loss=3.7071]
Training:   2%|▏         | 25/1260 [01:42<1:29:41,  4.36s/it, loss=3.7071]
Training:   2%|▏         | 25/1260 [01:46<1:29:41,  4.36s/it, loss=3.8922]
Training:   2%|▏         | 26/1260 [01:46<1:24:33,  4.11s/it, loss=3.8922]
Training:   2%|▏         | 26/1260 [01:49<1:24:33,  4.11s/it, loss=3.9404]
Training:   2%|▏         | 27/1260 [01:49<1:19:08,  3.85s/it, loss=3.9404]
Training:   2%|▏         | 27/1260 [01:52<1:19:08,  3.85s/it, loss=3.6932]
Training:   2%|▏         | 28/1260 [01:52<1:14:54,  3.65s/it, loss=3.6932]
Training:   2%|▏         | 28/1260 [01:57<1:14:54,  3.65s/it, loss=3.8755]
Training:   2%|▏         | 29/1260 [01:57<1:19:41,  3.88s/it, loss=3.8755]
Training:   2%|▏         | 29/1260 [02:01<1:19:41,  3.88s/it, loss=3.7877]
Training:   2%|▏         | 30/1260 [02:01<1:22:35,  4.03s/it, loss=3.7877]
Training:   2%|▏         | 30/1260 [02:05<1:22:35,  4.03s/it, loss=3.8270]
Training:   2%|▏         | 31/1260 [02:05<1:23:07,  4.06s/it, loss=3.8270]
Training:   2%|▏         | 31/1260 [02:10<1:23:07,  4.06s/it, loss=3.8388]
Training:   3%|▎         | 32/1260 [02:10<1:25:58,  4.20s/it, loss=3.8388]
Training:   3%|▎         | 32/1260 [02:14<1:25:58,  4.20s/it, loss=4.0758]
Training:   3%|▎         | 33/1260 [02:14<1:24:31,  4.13s/it, loss=4.0758]
Training:   3%|▎         | 33/1260 [02:17<1:24:31,  4.13s/it, loss=3.7049]
Training:   3%|▎         | 34/1260 [02:17<1:17:58,  3.82s/it, loss=3.7049]
Training:   3%|▎         | 34/1260 [02:21<1:17:58,  3.82s/it, loss=4.1072]
Training:   3%|▎         | 35/1260 [02:21<1:19:35,  3.90s/it, loss=4.1072]
Training:   3%|▎         | 35/1260 [02:25<1:19:35,  3.90s/it, loss=3.9575]
Training:   3%|▎         | 36/1260 [02:25<1:19:43,  3.91s/it, loss=3.9575]
Training:   3%|▎         | 36/1260 [02:29<1:19:43,  3.91s/it, loss=3.6762]
Training:   3%|▎         | 37/1260 [02:29<1:22:13,  4.03s/it, loss=3.6762]
Training:   3%|▎         | 37/1260 [02:33<1:22:13,  4.03s/it, loss=3.9717]
Training:   3%|▎         | 38/1260 [02:33<1:21:31,  4.00s/it, loss=3.9717]
Training:   3%|▎         | 38/1260 [02:37<1:21:31,  4.00s/it, loss=3.8793]
Training:   3%|▎         | 39/1260 [02:37<1:20:53,  3.98s/it, loss=3.8793]
Training:   3%|▎         | 39/1260 [02:41<1:20:53,  3.98s/it, loss=3.4497]
Training:   3%|▎         | 40/1260 [02:41<1:23:38,  4.11s/it, loss=3.4497]
Training:   3%|▎         | 40/1260 [02:45<1:23:38,  4.11s/it, loss=3.9835]
Training:   3%|▎         | 41/1260 [02:45<1:19:01,  3.89s/it, loss=3.9835]
Training:   3%|▎         | 41/1260 [02:48<1:19:01,  3.89s/it, loss=3.6359]
Training:   3%|▎         | 42/1260 [02:48<1:17:41,  3.83s/it, loss=3.6359]
Training:   3%|▎         | 42/1260 [02:52<1:17:41,  3.83s/it, loss=3.8833]
Training:   3%|▎         | 43/1260 [02:52<1:18:35,  3.87s/it, loss=3.8833]
Training:   3%|▎         | 43/1260 [02:56<1:18:35,  3.87s/it, loss=3.8229]
Training:   3%|▎         | 44/1260 [02:56<1:15:21,  3.72s/it, loss=3.8229]
Training:   3%|▎         | 44/1260 [03:00<1:15:21,  3.72s/it, loss=4.1491]
Training:   4%|▎         | 45/1260 [03:00<1:16:30,  3.78s/it, loss=4.1491]
Training:   4%|▎         | 45/1260 [03:05<1:16:30,  3.78s/it, loss=4.1269]
Training:   4%|▎         | 46/1260 [03:05<1:24:23,  4.17s/it, loss=4.1269]
Training:   4%|▎         | 46/1260 [03:08<1:24:23,  4.17s/it, loss=3.8115]
Training:   4%|▎         | 47/1260 [03:08<1:21:47,  4.05s/it, loss=3.8115]
Training:   4%|▎         | 47/1260 [03:13<1:21:47,  4.05s/it, loss=4.0472]
Training:   4%|▍         | 48/1260 [03:13<1:23:02,  4.11s/it, loss=4.0472]
Training:   4%|▍         | 48/1260 [03:16<1:23:02,  4.11s/it, loss=3.7324]
Training:   4%|▍         | 49/1260 [03:16<1:19:23,  3.93s/it, loss=3.7324]
Training:   4%|▍         | 49/1260 [03:20<1:19:23,  3.93s/it, loss=3.8433]
Training:   4%|▍         | 50/1260 [03:20<1:16:54,  3.81s/it, loss=3.8433]
Training:   4%|▍         | 50/1260 [03:23<1:16:54,  3.81s/it, loss=3.7859]
Training:   4%|▍         | 51/1260 [03:23<1:15:14,  3.73s/it, loss=3.7859]
Training:   4%|▍         | 51/1260 [03:27<1:15:14,  3.73s/it, loss=3.8464]
Training:   4%|▍         | 52/1260 [03:27<1:15:43,  3.76s/it, loss=3.8464]
Training:   4%|▍         | 52/1260 [03:30<1:15:43,  3.76s/it, loss=3.7348]
Training:   4%|▍         | 53/1260 [03:30<1:11:13,  3.54s/it, loss=3.7348]
Training:   4%|▍         | 53/1260 [03:36<1:11:13,  3.54s/it, loss=3.7687]
Training:   4%|▍         | 54/1260 [03:36<1:25:52,  4.27s/it, loss=3.7687]
Training:   4%|▍         | 54/1260 [03:40<1:25:52,  4.27s/it, loss=3.8152]
Training:   4%|▍         | 55/1260 [03:40<1:21:25,  4.05s/it, loss=3.8152]
Training:   4%|▍         | 55/1260 [03:43<1:21:25,  4.05s/it, loss=3.8969]
Training:   4%|▍         | 56/1260 [03:43<1:17:22,  3.86s/it, loss=3.8969]
Training:   4%|▍         | 56/1260 [03:47<1:17:22,  3.86s/it, loss=3.8257]
Training:   5%|▍         | 57/1260 [03:47<1:16:27,  3.81s/it, loss=3.8257]
Training:   5%|▍         | 57/1260 [03:51<1:16:27,  3.81s/it, loss=3.8543]
Training:   5%|▍         | 58/1260 [03:51<1:17:23,  3.86s/it, loss=3.8543]
Training:   5%|▍         | 58/1260 [03:55<1:17:23,  3.86s/it, loss=3.6515]
Training:   5%|▍         | 59/1260 [03:55<1:19:01,  3.95s/it, loss=3.6515]
Training:   5%|▍         | 59/1260 [03:59<1:19:01,  3.95s/it, loss=3.3978]
Training:   5%|▍         | 60/1260 [03:59<1:20:06,  4.01s/it, loss=3.3978]
Training:   5%|▍         | 60/1260 [04:04<1:20:06,  4.01s/it, loss=3.7314]
Training:   5%|▍         | 61/1260 [04:04<1:26:31,  4.33s/it, loss=3.7314]
Training:   5%|▍         | 61/1260 [04:08<1:26:31,  4.33s/it, loss=3.8314]
Training:   5%|▍         | 62/1260 [04:08<1:24:14,  4.22s/it, loss=3.8314]
Training:   5%|▍         | 62/1260 [04:11<1:24:14,  4.22s/it, loss=3.9309]
Training:   5%|▌         | 63/1260 [04:11<1:18:49,  3.95s/it, loss=3.9309]
Training:   5%|▌         | 63/1260 [04:15<1:18:49,  3.95s/it, loss=4.0578]
Training:   5%|▌         | 64/1260 [04:15<1:15:20,  3.78s/it, loss=4.0578]
Training:   5%|▌         | 64/1260 [04:20<1:15:20,  3.78s/it, loss=4.0398]
Training:   5%|▌         | 65/1260 [04:20<1:20:41,  4.05s/it, loss=4.0398]
Training:   5%|▌         | 65/1260 [04:25<1:20:41,  4.05s/it, loss=4.0454]
Training:   5%|▌         | 66/1260 [04:25<1:28:05,  4.43s/it, loss=4.0454]
Training:   5%|▌         | 66/1260 [04:29<1:28:05,  4.43s/it, loss=3.5514]
Training:   5%|▌         | 67/1260 [04:29<1:29:04,  4.48s/it, loss=3.5514]
Training:   5%|▌         | 67/1260 [04:33<1:29:04,  4.48s/it, loss=3.8831]
Training:   5%|▌         | 68/1260 [04:33<1:24:45,  4.27s/it, loss=3.8831]
Training:   5%|▌         | 68/1260 [04:36<1:24:45,  4.27s/it, loss=3.9074]
Training:   5%|▌         | 69/1260 [04:36<1:18:59,  3.98s/it, loss=3.9074]
Training:   5%|▌         | 69/1260 [04:41<1:18:59,  3.98s/it, loss=3.8881]
Training:   6%|▌         | 70/1260 [04:41<1:24:50,  4.28s/it, loss=3.8881]
Training:   6%|▌         | 70/1260 [04:45<1:24:50,  4.28s/it, loss=4.0891]
Training:   6%|▌         | 71/1260 [04:45<1:17:48,  3.93s/it, loss=4.0891]
Training:   6%|▌         | 71/1260 [04:48<1:17:48,  3.93s/it, loss=3.9734]
Training:   6%|▌         | 72/1260 [04:48<1:14:31,  3.76s/it, loss=3.9734]
Training:   6%|▌         | 72/1260 [04:52<1:14:31,  3.76s/it, loss=3.6832]
Training:   6%|▌         | 73/1260 [04:52<1:13:19,  3.71s/it, loss=3.6832]
Training:   6%|▌         | 73/1260 [04:55<1:13:19,  3.71s/it, loss=3.7210]
Training:   6%|▌         | 74/1260 [04:55<1:14:39,  3.78s/it, loss=3.7210]
Training:   6%|▌         | 74/1260 [05:00<1:14:39,  3.78s/it, loss=3.9241]
Training:   6%|▌         | 75/1260 [05:00<1:17:03,  3.90s/it, loss=3.9241]
Training:   6%|▌         | 75/1260 [05:03<1:17:03,  3.90s/it, loss=3.8296]
Training:   6%|▌         | 76/1260 [05:03<1:15:22,  3.82s/it, loss=3.8296]
Training:   6%|▌         | 76/1260 [05:07<1:15:22,  3.82s/it, loss=3.9069]
Training:   6%|▌         | 77/1260 [05:07<1:14:02,  3.75s/it, loss=3.9069]
Training:   6%|▌         | 77/1260 [05:10<1:14:02,  3.75s/it, loss=3.8363]
Training:   6%|▌         | 78/1260 [05:10<1:12:48,  3.70s/it, loss=3.8363]
Training:   6%|▌         | 78/1260 [05:15<1:12:48,  3.70s/it, loss=3.9270]
Training:   6%|▋         | 79/1260 [05:15<1:15:54,  3.86s/it, loss=3.9270]
Training:   6%|▋         | 79/1260 [05:20<1:15:54,  3.86s/it, loss=3.9869]
Training:   6%|▋         | 80/1260 [05:20<1:23:16,  4.23s/it, loss=3.9869]
Training:   6%|▋         | 80/1260 [05:23<1:23:16,  4.23s/it, loss=3.7187]
Training:   6%|▋         | 81/1260 [05:23<1:17:32,  3.95s/it, loss=3.7187]
Training:   6%|▋         | 81/1260 [05:27<1:17:32,  3.95s/it, loss=3.8089]
Training:   7%|▋         | 82/1260 [05:27<1:14:32,  3.80s/it, loss=3.8089]
Training:   7%|▋         | 82/1260 [05:30<1:14:32,  3.80s/it, loss=3.9823]
Training:   7%|▋         | 83/1260 [05:30<1:12:42,  3.71s/it, loss=3.9823]
Training:   7%|▋         | 83/1260 [05:34<1:12:42,  3.71s/it, loss=4.0992]
Training:   7%|▋         | 84/1260 [05:34<1:14:53,  3.82s/it, loss=4.0992]
Training:   7%|▋         | 84/1260 [05:38<1:14:53,  3.82s/it, loss=3.7800]
Training:   7%|▋         | 85/1260 [05:38<1:17:11,  3.94s/it, loss=3.7800]
Training:   7%|▋         | 85/1260 [05:43<1:17:11,  3.94s/it, loss=3.8261]
Training:   7%|▋         | 86/1260 [05:43<1:20:12,  4.10s/it, loss=3.8261]
Training:   7%|▋         | 86/1260 [05:48<1:20:12,  4.10s/it, loss=3.7391]
Training:   7%|▋         | 87/1260 [05:48<1:23:59,  4.30s/it, loss=3.7391]
Training:   7%|▋         | 87/1260 [05:52<1:23:59,  4.30s/it, loss=4.1554]
Training:   7%|▋         | 88/1260 [05:52<1:23:39,  4.28s/it, loss=4.1554]
Training:   7%|▋         | 88/1260 [05:57<1:23:39,  4.28s/it, loss=3.6250]
Training:   7%|▋         | 89/1260 [05:57<1:27:56,  4.51s/it, loss=3.6250]
Training:   7%|▋         | 89/1260 [06:01<1:27:56,  4.51s/it, loss=3.6984]
Training:   7%|▋         | 90/1260 [06:01<1:27:47,  4.50s/it, loss=3.6984]
Training:   7%|▋         | 90/1260 [06:05<1:27:47,  4.50s/it, loss=3.7389]
Training:   7%|▋         | 91/1260 [06:05<1:24:17,  4.33s/it, loss=3.7389]
Training:   7%|▋         | 91/1260 [06:11<1:24:17,  4.33s/it, loss=3.9270]
Training:   7%|▋         | 92/1260 [06:11<1:30:56,  4.67s/it, loss=3.9270]
Training:   7%|▋         | 92/1260 [06:14<1:30:56,  4.67s/it, loss=3.6721]
Training:   7%|▋         | 93/1260 [06:14<1:22:52,  4.26s/it, loss=3.6721]
Training:   7%|▋         | 93/1260 [06:19<1:22:52,  4.26s/it, loss=3.6948]
Training:   7%|▋         | 94/1260 [06:19<1:28:23,  4.55s/it, loss=3.6948]
Training:   7%|▋         | 94/1260 [06:23<1:28:23,  4.55s/it, loss=3.8842]
Training:   8%|▊         | 95/1260 [06:23<1:22:52,  4.27s/it, loss=3.8842]
Training:   8%|▊         | 95/1260 [06:26<1:22:52,  4.27s/it, loss=4.0662]
Training:   8%|▊         | 96/1260 [06:26<1:17:06,  3.97s/it, loss=4.0662]
Training:   8%|▊         | 96/1260 [06:30<1:17:06,  3.97s/it, loss=3.7942]
Training:   8%|▊         | 97/1260 [06:30<1:16:27,  3.94s/it, loss=3.7942]
Training:   8%|▊         | 97/1260 [06:34<1:16:27,  3.94s/it, loss=3.6425]
Training:   8%|▊         | 98/1260 [06:34<1:16:57,  3.97s/it, loss=3.6425]
Training:   8%|▊         | 98/1260 [06:40<1:16:57,  3.97s/it, loss=3.9945]
Training:   8%|▊         | 99/1260 [06:40<1:26:39,  4.48s/it, loss=3.9945]
Training:   8%|▊         | 99/1260 [06:43<1:26:39,  4.48s/it, loss=3.9300]
Training:   8%|▊         | 100/1260 [06:43<1:22:07,  4.25s/it, loss=3.9300]
Training:   8%|▊         | 100/1260 [06:49<1:22:07,  4.25s/it, loss=3.9591]
Training:   8%|▊         | 101/1260 [06:49<1:27:11,  4.51s/it, loss=3.9591]
Training:   8%|▊         | 101/1260 [06:52<1:27:11,  4.51s/it, loss=3.8927]
Training:   8%|▊         | 102/1260 [06:52<1:20:26,  4.17s/it, loss=3.8927]
Training:   8%|▊         | 102/1260 [06:56<1:20:26,  4.17s/it, loss=4.2316]
Training:   8%|▊         | 103/1260 [06:56<1:19:16,  4.11s/it, loss=4.2316]
Training:   8%|▊         | 103/1260 [07:00<1:19:16,  4.11s/it, loss=4.0317]
Training:   8%|▊         | 104/1260 [07:00<1:18:46,  4.09s/it, loss=4.0317]
Training:   8%|▊         | 104/1260 [07:04<1:18:46,  4.09s/it, loss=3.7851]
Training:   8%|▊         | 105/1260 [07:04<1:15:46,  3.94s/it, loss=3.7851]
Training:   8%|▊         | 105/1260 [07:08<1:15:46,  3.94s/it, loss=3.7396]
Training:   8%|▊         | 106/1260 [07:08<1:18:07,  4.06s/it, loss=3.7396]
Training:   8%|▊         | 106/1260 [07:12<1:18:07,  4.06s/it, loss=3.7347]
Training:   8%|▊         | 107/1260 [07:12<1:16:18,  3.97s/it, loss=3.7347]
Training:   8%|▊         | 107/1260 [07:16<1:16:18,  3.97s/it, loss=3.8284]
Training:   9%|▊         | 108/1260 [07:16<1:16:34,  3.99s/it, loss=3.8284]
Training:   9%|▊         | 108/1260 [07:19<1:16:34,  3.99s/it, loss=3.8075]
Training:   9%|▊         | 109/1260 [07:19<1:13:40,  3.84s/it, loss=3.8075]
Training:   9%|▊         | 109/1260 [07:23<1:13:40,  3.84s/it, loss=4.2088]
Training:   9%|▊         | 110/1260 [07:23<1:13:44,  3.85s/it, loss=4.2088]
Training:   9%|▊         | 110/1260 [07:27<1:13:44,  3.85s/it, loss=3.6669]
Training:   9%|▉         | 111/1260 [07:27<1:14:27,  3.89s/it, loss=3.6669]
Training:   9%|▉         | 111/1260 [07:31<1:14:27,  3.89s/it, loss=3.5802]
Training:   9%|▉         | 112/1260 [07:31<1:14:08,  3.87s/it, loss=3.5802]
Training:   9%|▉         | 112/1260 [07:34<1:14:08,  3.87s/it, loss=4.1655]
Training:   9%|▉         | 113/1260 [07:34<1:10:44,  3.70s/it, loss=4.1655]
Training:   9%|▉         | 113/1260 [07:37<1:10:44,  3.70s/it, loss=3.6321]
Training:   9%|▉         | 114/1260 [07:37<1:08:11,  3.57s/it, loss=3.6321]
Training:   9%|▉         | 114/1260 [07:41<1:08:11,  3.57s/it, loss=3.8248]
Training:   9%|▉         | 115/1260 [07:41<1:05:33,  3.44s/it, loss=3.8248]
Training:   9%|▉         | 115/1260 [07:44<1:05:33,  3.44s/it, loss=3.9958]
Training:   9%|▉         | 116/1260 [07:44<1:05:15,  3.42s/it, loss=3.9958]
Training:   9%|▉         | 116/1260 [07:47<1:05:15,  3.42s/it, loss=4.4327]
Training:   9%|▉         | 117/1260 [07:47<1:02:55,  3.30s/it, loss=4.4327]
Training:   9%|▉         | 117/1260 [07:51<1:02:55,  3.30s/it, loss=3.9110]
Training:   9%|▉         | 118/1260 [07:51<1:05:04,  3.42s/it, loss=3.9110]
Training:   9%|▉         | 118/1260 [07:54<1:05:04,  3.42s/it, loss=3.9469]
Training:   9%|▉         | 119/1260 [07:54<1:05:17,  3.43s/it, loss=3.9469]
Training:   9%|▉         | 119/1260 [07:58<1:05:17,  3.43s/it, loss=3.4955]
Training:  10%|▉         | 120/1260 [07:58<1:06:02,  3.48s/it, loss=3.4955]
Training:  10%|▉         | 120/1260 [08:03<1:06:02,  3.48s/it, loss=3.6720]
Training:  10%|▉         | 121/1260 [08:03<1:17:29,  4.08s/it, loss=3.6720]
Training:  10%|▉         | 121/1260 [08:08<1:17:29,  4.08s/it, loss=3.5232]
Training:  10%|▉         | 122/1260 [08:08<1:20:10,  4.23s/it, loss=3.5232]
Training:  10%|▉         | 122/1260 [08:12<1:20:10,  4.23s/it, loss=3.6635]
Training:  10%|▉         | 123/1260 [08:12<1:17:56,  4.11s/it, loss=3.6635]
Training:  10%|▉         | 123/1260 [08:16<1:17:56,  4.11s/it, loss=3.7682]
Training:  10%|▉         | 124/1260 [08:16<1:19:48,  4.22s/it, loss=3.7682]
Training:  10%|▉         | 124/1260 [08:19<1:19:48,  4.22s/it, loss=3.8097]
Training:  10%|▉         | 125/1260 [08:19<1:14:55,  3.96s/it, loss=3.8097]
Training:  10%|▉         | 125/1260 [08:23<1:14:55,  3.96s/it, loss=3.7890]
Training:  10%|█         | 126/1260 [08:23<1:15:19,  3.99s/it, loss=3.7890]
Training:  10%|█         | 126/1260 [08:29<1:15:19,  3.99s/it, loss=4.0384]
Training:  10%|█         | 127/1260 [08:29<1:23:12,  4.41s/it, loss=4.0384]
Training:  10%|█         | 127/1260 [08:32<1:23:12,  4.41s/it, loss=4.1912]
Training:  10%|█         | 128/1260 [08:32<1:17:38,  4.12s/it, loss=4.1912]
Training:  10%|█         | 128/1260 [08:36<1:17:38,  4.12s/it, loss=3.6264]
Training:  10%|█         | 129/1260 [08:36<1:15:33,  4.01s/it, loss=3.6264]
Training:  10%|█         | 129/1260 [08:40<1:15:33,  4.01s/it, loss=3.8533]
Training:  10%|█         | 130/1260 [08:40<1:13:50,  3.92s/it, loss=3.8533]
Training:  10%|█         | 130/1260 [08:43<1:13:50,  3.92s/it, loss=3.8104]
Training:  10%|█         | 131/1260 [08:43<1:10:31,  3.75s/it, loss=3.8104]
Training:  10%|█         | 131/1260 [08:47<1:10:31,  3.75s/it, loss=3.7151]
Training:  10%|█         | 132/1260 [08:47<1:10:36,  3.76s/it, loss=3.7151]
Training:  10%|█         | 132/1260 [08:50<1:10:36,  3.76s/it, loss=3.7342]
Training:  11%|█         | 133/1260 [08:50<1:07:45,  3.61s/it, loss=3.7342]
Training:  11%|█         | 133/1260 [08:53<1:07:45,  3.61s/it, loss=4.1396]
Training:  11%|█         | 134/1260 [08:53<1:04:24,  3.43s/it, loss=4.1396]
Training:  11%|█         | 134/1260 [08:57<1:04:24,  3.43s/it, loss=3.9722]
Training:  11%|█         | 135/1260 [08:57<1:09:27,  3.70s/it, loss=3.9722]
Training:  11%|█         | 135/1260 [09:01<1:09:27,  3.70s/it, loss=3.9510]
Training:  11%|█         | 136/1260 [09:01<1:07:21,  3.60s/it, loss=3.9510]
Training:  11%|█         | 136/1260 [09:06<1:07:21,  3.60s/it, loss=3.6620]
Training:  11%|█         | 137/1260 [09:06<1:14:34,  3.98s/it, loss=3.6620]
Training:  11%|█         | 137/1260 [09:09<1:14:34,  3.98s/it, loss=3.8062]
Training:  11%|█         | 138/1260 [09:09<1:12:10,  3.86s/it, loss=3.8062]
Training:  11%|█         | 138/1260 [09:12<1:12:10,  3.86s/it, loss=4.0965]
Training:  11%|█         | 139/1260 [09:12<1:07:38,  3.62s/it, loss=4.0965]
Training:  11%|█         | 139/1260 [09:17<1:07:38,  3.62s/it, loss=3.8134]
Training:  11%|█         | 140/1260 [09:17<1:11:11,  3.81s/it, loss=3.8134]
Training:  11%|█         | 140/1260 [09:20<1:11:11,  3.81s/it, loss=4.2000]
Training:  11%|█         | 141/1260 [09:20<1:10:06,  3.76s/it, loss=4.2000]
Training:  11%|█         | 141/1260 [09:24<1:10:06,  3.76s/it, loss=3.8533]
Training:  11%|█▏        | 142/1260 [09:24<1:08:04,  3.65s/it, loss=3.8533]
Training:  11%|█▏        | 142/1260 [09:28<1:08:04,  3.65s/it, loss=3.8176]
Training:  11%|█▏        | 143/1260 [09:28<1:11:21,  3.83s/it, loss=3.8176]
Training:  11%|█▏        | 143/1260 [09:33<1:11:21,  3.83s/it, loss=3.8215]
Training:  11%|█▏        | 144/1260 [09:33<1:17:41,  4.18s/it, loss=3.8215]
Training:  11%|█▏        | 144/1260 [09:37<1:17:41,  4.18s/it, loss=3.8551]
Training:  12%|█▏        | 145/1260 [09:37<1:16:46,  4.13s/it, loss=3.8551]
Training:  12%|█▏        | 145/1260 [09:41<1:16:46,  4.13s/it, loss=3.5678]
Training:  12%|█▏        | 146/1260 [09:41<1:15:23,  4.06s/it, loss=3.5678]
Training:  12%|█▏        | 146/1260 [09:45<1:15:23,  4.06s/it, loss=4.0942]
Training:  12%|█▏        | 147/1260 [09:45<1:17:19,  4.17s/it, loss=4.0942]
Training:  12%|█▏        | 147/1260 [09:50<1:17:19,  4.17s/it, loss=4.1598]
Training:  12%|█▏        | 148/1260 [09:50<1:23:17,  4.49s/it, loss=4.1598]
Training:  12%|█▏        | 148/1260 [09:54<1:23:17,  4.49s/it, loss=3.8155]
Training:  12%|█▏        | 149/1260 [09:54<1:18:21,  4.23s/it, loss=3.8155]
Training:  12%|█▏        | 149/1260 [09:58<1:18:21,  4.23s/it, loss=3.8506]
Training:  12%|█▏        | 150/1260 [09:58<1:19:06,  4.28s/it, loss=3.8506]
Training:  12%|█▏        | 150/1260 [10:03<1:19:06,  4.28s/it, loss=3.5502]
Training:  12%|█▏        | 151/1260 [10:03<1:18:04,  4.22s/it, loss=3.5502]
Training:  12%|█▏        | 151/1260 [10:06<1:18:04,  4.22s/it, loss=3.8076]
Training:  12%|█▏        | 152/1260 [10:06<1:14:07,  4.01s/it, loss=3.8076]
Training:  12%|█▏        | 152/1260 [10:10<1:14:07,  4.01s/it, loss=3.4792]
Training:  12%|█▏        | 153/1260 [10:10<1:12:52,  3.95s/it, loss=3.4792]
Training:  12%|█▏        | 153/1260 [10:13<1:12:52,  3.95s/it, loss=3.8991]
Training:  12%|█▏        | 154/1260 [10:13<1:10:47,  3.84s/it, loss=3.8991]
Training:  12%|█▏        | 154/1260 [10:18<1:10:47,  3.84s/it, loss=3.9366]
Training:  12%|█▏        | 155/1260 [10:18<1:15:12,  4.08s/it, loss=3.9366]
Training:  12%|█▏        | 155/1260 [10:22<1:15:12,  4.08s/it, loss=3.8665]
Training:  12%|█▏        | 156/1260 [10:22<1:14:21,  4.04s/it, loss=3.8665]
Training:  12%|█▏        | 156/1260 [10:26<1:14:21,  4.04s/it, loss=3.6380]
Training:  12%|█▏        | 157/1260 [10:26<1:13:22,  3.99s/it, loss=3.6380]
Training:  12%|█▏        | 157/1260 [10:31<1:13:22,  3.99s/it, loss=3.8085]
Training:  13%|█▎        | 158/1260 [10:31<1:18:29,  4.27s/it, loss=3.8085]
Training:  13%|█▎        | 158/1260 [10:34<1:18:29,  4.27s/it, loss=3.7745]
Training:  13%|█▎        | 159/1260 [10:34<1:14:21,  4.05s/it, loss=3.7745]
Training:  13%|█▎        | 159/1260 [10:38<1:14:21,  4.05s/it, loss=3.9311]
Training:  13%|█▎        | 160/1260 [10:38<1:13:32,  4.01s/it, loss=3.9311]
Training:  13%|█▎        | 160/1260 [10:42<1:13:32,  4.01s/it, loss=3.7406]
Training:  13%|█▎        | 161/1260 [10:42<1:13:45,  4.03s/it, loss=3.7406]
Training:  13%|█▎        | 161/1260 [10:46<1:13:45,  4.03s/it, loss=3.9413]
Training:  13%|█▎        | 162/1260 [10:46<1:10:33,  3.86s/it, loss=3.9413]
Training:  13%|█▎        | 162/1260 [10:51<1:10:33,  3.86s/it, loss=4.0410]
Training:  13%|█▎        | 163/1260 [10:51<1:17:55,  4.26s/it, loss=4.0410]
Training:  13%|█▎        | 163/1260 [10:55<1:17:55,  4.26s/it, loss=3.5336]
Training:  13%|█▎        | 164/1260 [10:55<1:17:21,  4.24s/it, loss=3.5336]
Training:  13%|█▎        | 164/1260 [10:59<1:17:21,  4.24s/it, loss=3.7762]
Training:  13%|█▎        | 165/1260 [10:59<1:16:03,  4.17s/it, loss=3.7762]
Training:  13%|█▎        | 165/1260 [11:04<1:16:03,  4.17s/it, loss=3.8521]
Training:  13%|█▎        | 166/1260 [11:04<1:19:05,  4.34s/it, loss=3.8521]
Training:  13%|█▎        | 166/1260 [11:08<1:19:05,  4.34s/it, loss=3.8474]
Training:  13%|█▎        | 167/1260 [11:08<1:17:02,  4.23s/it, loss=3.8474]
Training:  13%|█▎        | 167/1260 [11:12<1:17:02,  4.23s/it, loss=3.6924]
Training:  13%|█▎        | 168/1260 [11:12<1:18:00,  4.29s/it, loss=3.6924]
Training:  13%|█▎        | 168/1260 [11:19<1:18:00,  4.29s/it, loss=3.5927]
Training:  13%|█▎        | 169/1260 [11:19<1:31:42,  5.04s/it, loss=3.5927]
Training:  13%|█▎        | 169/1260 [11:25<1:31:42,  5.04s/it, loss=3.9860]
Training:  13%|█▎        | 170/1260 [11:25<1:33:14,  5.13s/it, loss=3.9860]
Training:  13%|█▎        | 170/1260 [11:29<1:33:14,  5.13s/it, loss=3.6429]
Training:  14%|█▎        | 171/1260 [11:29<1:31:48,  5.06s/it, loss=3.6429]
Training:  14%|█▎        | 171/1260 [11:33<1:31:48,  5.06s/it, loss=4.0630]
Training:  14%|█▎        | 172/1260 [11:33<1:23:27,  4.60s/it, loss=4.0630]
Training:  14%|█▎        | 172/1260 [11:37<1:23:27,  4.60s/it, loss=3.7369]
Training:  14%|█▎        | 173/1260 [11:37<1:18:35,  4.34s/it, loss=3.7369]
Training:  14%|█▎        | 173/1260 [11:40<1:18:35,  4.34s/it, loss=3.9728]
Training:  14%|█▍        | 174/1260 [11:40<1:13:41,  4.07s/it, loss=3.9728]
Training:  14%|█▍        | 174/1260 [11:44<1:13:41,  4.07s/it, loss=3.6923]
Training:  14%|█▍        | 175/1260 [11:44<1:13:43,  4.08s/it, loss=3.6923]
Training:  14%|█▍        | 175/1260 [11:47<1:13:43,  4.08s/it, loss=3.8344]
Training:  14%|█▍        | 176/1260 [11:47<1:08:16,  3.78s/it, loss=3.8344]
Training:  14%|█▍        | 176/1260 [11:51<1:08:16,  3.78s/it, loss=3.7477]
Training:  14%|█▍        | 177/1260 [11:51<1:07:27,  3.74s/it, loss=3.7477]
Training:  14%|█▍        | 177/1260 [11:55<1:07:27,  3.74s/it, loss=3.6174]
Training:  14%|█▍        | 178/1260 [11:55<1:11:40,  3.97s/it, loss=3.6174]
Training:  14%|█▍        | 178/1260 [12:01<1:11:40,  3.97s/it, loss=3.5835]
Training:  14%|█▍        | 179/1260 [12:01<1:20:50,  4.49s/it, loss=3.5835]
Training:  14%|█▍        | 179/1260 [12:04<1:20:50,  4.49s/it, loss=3.9923]
Training:  14%|█▍        | 180/1260 [12:04<1:14:26,  4.14s/it, loss=3.9923]
Training:  14%|█▍        | 180/1260 [12:09<1:14:26,  4.14s/it, loss=3.7433]
Training:  14%|█▍        | 181/1260 [12:09<1:16:57,  4.28s/it, loss=3.7433]
Training:  14%|█▍        | 181/1260 [12:14<1:16:57,  4.28s/it, loss=3.7089]
Training:  14%|█▍        | 182/1260 [12:14<1:18:44,  4.38s/it, loss=3.7089]
Training:  14%|█▍        | 182/1260 [12:17<1:18:44,  4.38s/it, loss=4.0633]
Training:  15%|█▍        | 183/1260 [12:17<1:13:27,  4.09s/it, loss=4.0633]
Training:  15%|█▍        | 183/1260 [12:21<1:13:27,  4.09s/it, loss=4.0170]
Training:  15%|█▍        | 184/1260 [12:21<1:10:54,  3.95s/it, loss=4.0170]
Training:  15%|█▍        | 184/1260 [12:24<1:10:54,  3.95s/it, loss=3.5941]
Training:  15%|█▍        | 185/1260 [12:24<1:06:58,  3.74s/it, loss=3.5941]
Training:  15%|█▍        | 185/1260 [12:28<1:06:58,  3.74s/it, loss=3.7426]
Training:  15%|█▍        | 186/1260 [12:28<1:06:55,  3.74s/it, loss=3.7426]
Training:  15%|█▍        | 186/1260 [12:32<1:06:55,  3.74s/it, loss=4.1850]
Training:  15%|█▍        | 187/1260 [12:32<1:07:30,  3.77s/it, loss=4.1850]
Training:  15%|█▍        | 187/1260 [12:36<1:07:30,  3.77s/it, loss=3.6043]
Training:  15%|█▍        | 188/1260 [12:36<1:09:22,  3.88s/it, loss=3.6043]
Training:  15%|█▍        | 188/1260 [12:39<1:09:22,  3.88s/it, loss=3.8721]
Training:  15%|█▌        | 189/1260 [12:39<1:08:12,  3.82s/it, loss=3.8721]
Training:  15%|█▌        | 189/1260 [12:44<1:08:12,  3.82s/it, loss=3.8852]
Training:  15%|█▌        | 190/1260 [12:44<1:11:27,  4.01s/it, loss=3.8852]
Training:  15%|█▌        | 190/1260 [12:48<1:11:27,  4.01s/it, loss=3.9873]
Training:  15%|█▌        | 191/1260 [12:48<1:11:48,  4.03s/it, loss=3.9873]
Training:  15%|█▌        | 191/1260 [12:52<1:11:48,  4.03s/it, loss=3.5702]
Training:  15%|█▌        | 192/1260 [12:52<1:10:48,  3.98s/it, loss=3.5702]
Training:  15%|█▌        | 192/1260 [12:56<1:10:48,  3.98s/it, loss=3.8902]
Training:  15%|█▌        | 193/1260 [12:56<1:11:29,  4.02s/it, loss=3.8902]
Training:  15%|█▌        | 193/1260 [13:00<1:11:29,  4.02s/it, loss=3.6120]
Training:  15%|█▌        | 194/1260 [13:00<1:12:05,  4.06s/it, loss=3.6120]
Training:  15%|█▌        | 194/1260 [13:04<1:12:05,  4.06s/it, loss=4.0285]
Training:  15%|█▌        | 195/1260 [13:04<1:10:36,  3.98s/it, loss=4.0285]
Training:  15%|█▌        | 195/1260 [13:08<1:10:36,  3.98s/it, loss=3.8942]
Training:  16%|█▌        | 196/1260 [13:08<1:09:16,  3.91s/it, loss=3.8942]
Training:  16%|█▌        | 196/1260 [13:14<1:09:16,  3.91s/it, loss=3.7375]
Training:  16%|█▌        | 197/1260 [13:14<1:20:14,  4.53s/it, loss=3.7375]
Training:  16%|█▌        | 197/1260 [13:18<1:20:14,  4.53s/it, loss=3.8211]
Training:  16%|█▌        | 198/1260 [13:18<1:20:04,  4.52s/it, loss=3.8211]
Training:  16%|█▌        | 198/1260 [13:22<1:20:04,  4.52s/it, loss=3.6254]
Training:  16%|█▌        | 199/1260 [13:22<1:15:24,  4.26s/it, loss=3.6254]
Training:  16%|█▌        | 199/1260 [13:26<1:15:24,  4.26s/it, loss=3.6410]
Training:  16%|█▌        | 200/1260 [13:26<1:12:46,  4.12s/it, loss=3.6410]
Training:  16%|█▌        | 200/1260 [13:29<1:12:46,  4.12s/it, loss=3.7282]
Training:  16%|█▌        | 201/1260 [13:29<1:10:13,  3.98s/it, loss=3.7282]
Training:  16%|█▌        | 201/1260 [13:33<1:10:13,  3.98s/it, loss=3.7983]
Training:  16%|█▌        | 202/1260 [13:33<1:10:33,  4.00s/it, loss=3.7983]
Training:  16%|█▌        | 202/1260 [13:38<1:10:33,  4.00s/it, loss=3.6722]
Training:  16%|█▌        | 203/1260 [13:38<1:15:35,  4.29s/it, loss=3.6722]
Training:  16%|█▌        | 203/1260 [13:43<1:15:35,  4.29s/it, loss=3.6916]
Training:  16%|█▌        | 204/1260 [13:43<1:16:08,  4.33s/it, loss=3.6916]
Training:  16%|█▌        | 204/1260 [13:46<1:16:08,  4.33s/it, loss=3.9660]
Training:  16%|█▋        | 205/1260 [13:46<1:12:26,  4.12s/it, loss=3.9660]
Training:  16%|█▋        | 205/1260 [13:52<1:12:26,  4.12s/it, loss=3.6209]
Training:  16%|█▋        | 206/1260 [13:52<1:18:24,  4.46s/it, loss=3.6209]
Training:  16%|█▋        | 206/1260 [13:56<1:18:24,  4.46s/it, loss=3.8215]
Training:  16%|█▋        | 207/1260 [13:56<1:18:54,  4.50s/it, loss=3.8215]
Training:  16%|█▋        | 207/1260 [14:00<1:18:54,  4.50s/it, loss=4.0642]
Training:  17%|█▋        | 208/1260 [14:00<1:14:22,  4.24s/it, loss=4.0642]
Training:  17%|█▋        | 208/1260 [14:06<1:14:22,  4.24s/it, loss=3.9898]
Training:  17%|█▋        | 209/1260 [14:06<1:27:27,  4.99s/it, loss=3.9898]
Training:  17%|█▋        | 209/1260 [14:10<1:27:27,  4.99s/it, loss=4.1156]
Training:  17%|█▋        | 210/1260 [14:10<1:21:33,  4.66s/it, loss=4.1156]
Training:  17%|█▋        | 210/1260 [14:14<1:21:33,  4.66s/it, loss=3.9177]
Training:  17%|█▋        | 211/1260 [14:14<1:18:46,  4.51s/it, loss=3.9177]
Training:  17%|█▋        | 211/1260 [14:19<1:18:46,  4.51s/it, loss=3.6775]
Training:  17%|█▋        | 212/1260 [14:19<1:18:52,  4.52s/it, loss=3.6775]
Training:  17%|█▋        | 212/1260 [14:23<1:18:52,  4.52s/it, loss=3.8907]
Training:  17%|█▋        | 213/1260 [14:23<1:14:59,  4.30s/it, loss=3.8907]
Training:  17%|█▋        | 213/1260 [14:27<1:14:59,  4.30s/it, loss=3.6879]
Training:  17%|█▋        | 214/1260 [14:27<1:13:16,  4.20s/it, loss=3.6879]
Training:  17%|█▋        | 214/1260 [14:31<1:13:16,  4.20s/it, loss=3.9481]
Training:  17%|█▋        | 215/1260 [14:31<1:12:10,  4.14s/it, loss=3.9481]
Training:  17%|█▋        | 215/1260 [14:35<1:12:10,  4.14s/it, loss=3.7442]
Training:  17%|█▋        | 216/1260 [14:35<1:12:28,  4.17s/it, loss=3.7442]
Training:  17%|█▋        | 216/1260 [14:39<1:12:28,  4.17s/it, loss=3.7792]
Training:  17%|█▋        | 217/1260 [14:39<1:12:27,  4.17s/it, loss=3.7792]
Training:  17%|█▋        | 217/1260 [14:43<1:12:27,  4.17s/it, loss=3.8083]
Training:  17%|█▋        | 218/1260 [14:43<1:09:31,  4.00s/it, loss=3.8083]
Training:  17%|█▋        | 218/1260 [14:49<1:09:31,  4.00s/it, loss=3.9849]
Training:  17%|█▋        | 219/1260 [14:49<1:20:07,  4.62s/it, loss=3.9849]
Training:  17%|█▋        | 219/1260 [14:53<1:20:07,  4.62s/it, loss=3.8798]
Training:  17%|█▋        | 220/1260 [14:53<1:15:35,  4.36s/it, loss=3.8798]
Training:  17%|█▋        | 220/1260 [14:56<1:15:35,  4.36s/it, loss=3.8777]
Training:  18%|█▊        | 221/1260 [14:56<1:11:36,  4.13s/it, loss=3.8777]
Training:  18%|█▊        | 221/1260 [15:01<1:11:36,  4.13s/it, loss=3.7603]
Training:  18%|█▊        | 222/1260 [15:01<1:15:11,  4.35s/it, loss=3.7603]
Training:  18%|█▊        | 222/1260 [15:05<1:15:11,  4.35s/it, loss=3.7387]
Training:  18%|█▊        | 223/1260 [15:05<1:11:07,  4.12s/it, loss=3.7387]
Training:  18%|█▊        | 223/1260 [15:09<1:11:07,  4.12s/it, loss=3.2026]
Training:  18%|█▊        | 224/1260 [15:09<1:12:45,  4.21s/it, loss=3.2026]
Training:  18%|█▊        | 224/1260 [15:13<1:12:45,  4.21s/it, loss=4.0564]
Training:  18%|█▊        | 225/1260 [15:13<1:12:13,  4.19s/it, loss=4.0564]
Training:  18%|█▊        | 225/1260 [15:17<1:12:13,  4.19s/it, loss=3.7943]
Training:  18%|█▊        | 226/1260 [15:17<1:10:04,  4.07s/it, loss=3.7943]
Training:  18%|█▊        | 226/1260 [15:21<1:10:04,  4.07s/it, loss=3.5836]
Training:  18%|█▊        | 227/1260 [15:21<1:09:24,  4.03s/it, loss=3.5836]
Training:  18%|█▊        | 227/1260 [15:24<1:09:24,  4.03s/it, loss=4.0765]
Training:  18%|█▊        | 228/1260 [15:24<1:04:45,  3.77s/it, loss=4.0765]
Training:  18%|█▊        | 228/1260 [15:28<1:04:45,  3.77s/it, loss=3.8567]
Training:  18%|█▊        | 229/1260 [15:28<1:05:36,  3.82s/it, loss=3.8567]
Training:  18%|█▊        | 229/1260 [15:32<1:05:36,  3.82s/it, loss=3.9084]
Training:  18%|█▊        | 230/1260 [15:32<1:08:47,  4.01s/it, loss=3.9084]
Training:  18%|█▊        | 230/1260 [15:37<1:08:47,  4.01s/it, loss=3.8383]
Training:  18%|█▊        | 231/1260 [15:37<1:12:25,  4.22s/it, loss=3.8383]
Training:  18%|█▊        | 231/1260 [15:41<1:12:25,  4.22s/it, loss=3.8592]
Training:  18%|█▊        | 232/1260 [15:41<1:11:48,  4.19s/it, loss=3.8592]
Training:  18%|█▊        | 232/1260 [15:46<1:11:48,  4.19s/it, loss=3.5152]
Training:  18%|█▊        | 233/1260 [15:46<1:13:31,  4.30s/it, loss=3.5152]
Training:  18%|█▊        | 233/1260 [15:50<1:13:31,  4.30s/it, loss=4.1909]
Training:  19%|█▊        | 234/1260 [15:50<1:10:55,  4.15s/it, loss=4.1909]
Training:  19%|█▊        | 234/1260 [15:53<1:10:55,  4.15s/it, loss=3.7930]
Training:  19%|█▊        | 235/1260 [15:53<1:06:40,  3.90s/it, loss=3.7930]
Training:  19%|█▊        | 235/1260 [15:57<1:06:40,  3.90s/it, loss=4.0375]
Training:  19%|█▊        | 236/1260 [15:57<1:07:56,  3.98s/it, loss=4.0375]
Training:  19%|█▊        | 236/1260 [16:01<1:07:56,  3.98s/it, loss=3.8422]
Training:  19%|█▉        | 237/1260 [16:01<1:06:20,  3.89s/it, loss=3.8422]
Training:  19%|█▉        | 237/1260 [16:05<1:06:20,  3.89s/it, loss=4.2142]
Training:  19%|█▉        | 238/1260 [16:05<1:06:51,  3.93s/it, loss=4.2142]
Training:  19%|█▉        | 238/1260 [16:08<1:06:51,  3.93s/it, loss=4.2280]
Training:  19%|█▉        | 239/1260 [16:08<1:05:08,  3.83s/it, loss=4.2280]
Training:  19%|█▉        | 239/1260 [16:12<1:05:08,  3.83s/it, loss=3.7905]
Training:  19%|█▉        | 240/1260 [16:12<1:04:26,  3.79s/it, loss=3.7905]
Training:  19%|█▉        | 240/1260 [16:16<1:04:26,  3.79s/it, loss=3.8567]
Training:  19%|█▉        | 241/1260 [16:16<1:03:38,  3.75s/it, loss=3.8567]
Training:  19%|█▉        | 241/1260 [16:22<1:03:38,  3.75s/it, loss=3.6801]
Training:  19%|█▉        | 242/1260 [16:22<1:17:29,  4.57s/it, loss=3.6801]
Training:  19%|█▉        | 242/1260 [16:26<1:17:29,  4.57s/it, loss=3.8563]
Training:  19%|█▉        | 243/1260 [16:26<1:12:05,  4.25s/it, loss=3.8563]
Training:  19%|█▉        | 243/1260 [16:30<1:12:05,  4.25s/it, loss=3.3781]
Training:  19%|█▉        | 244/1260 [16:30<1:13:14,  4.33s/it, loss=3.3781]
Training:  19%|█▉        | 244/1260 [16:35<1:13:14,  4.33s/it, loss=3.6531]
Training:  19%|█▉        | 245/1260 [16:35<1:15:21,  4.45s/it, loss=3.6531]
Training:  19%|█▉        | 245/1260 [16:38<1:15:21,  4.45s/it, loss=4.2364]
Training:  20%|█▉        | 246/1260 [16:38<1:09:41,  4.12s/it, loss=4.2364]
Training:  20%|█▉        | 246/1260 [16:42<1:09:41,  4.12s/it, loss=4.0190]
Training:  20%|█▉        | 247/1260 [16:42<1:04:26,  3.82s/it, loss=4.0190]
Training:  20%|█▉        | 247/1260 [16:45<1:04:26,  3.82s/it, loss=3.8842]
Training:  20%|█▉        | 248/1260 [16:45<1:04:29,  3.82s/it, loss=3.8842]
Training:  20%|█▉        | 248/1260 [16:50<1:04:29,  3.82s/it, loss=3.8082]
Training:  20%|█▉        | 249/1260 [16:50<1:06:20,  3.94s/it, loss=3.8082]
Training:  20%|█▉        | 249/1260 [16:54<1:06:20,  3.94s/it, loss=4.0343]
Training:  20%|█▉        | 250/1260 [16:54<1:06:45,  3.97s/it, loss=4.0343]
Training:  20%|█▉        | 250/1260 [16:57<1:06:45,  3.97s/it, loss=3.6360]
Training:  20%|█▉        | 251/1260 [16:57<1:04:53,  3.86s/it, loss=3.6360]
Training:  20%|█▉        | 251/1260 [17:02<1:04:53,  3.86s/it, loss=4.1565]
Training:  20%|██        | 252/1260 [17:02<1:09:36,  4.14s/it, loss=4.1565]
Training:  20%|██        | 252/1260 [17:08<1:09:36,  4.14s/it, loss=3.9364]
Training:  20%|██        | 253/1260 [17:08<1:21:09,  4.84s/it, loss=3.9364]
Training:  20%|██        | 253/1260 [17:12<1:21:09,  4.84s/it, loss=3.7507]
Training:  20%|██        | 254/1260 [17:12<1:14:36,  4.45s/it, loss=3.7507]
Training:  20%|██        | 254/1260 [17:17<1:14:36,  4.45s/it, loss=3.8743]
Training:  20%|██        | 255/1260 [17:17<1:16:30,  4.57s/it, loss=3.8743]
Training:  20%|██        | 255/1260 [17:20<1:16:30,  4.57s/it, loss=4.1217]
Training:  20%|██        | 256/1260 [17:20<1:10:57,  4.24s/it, loss=4.1217]
Training:  20%|██        | 256/1260 [17:24<1:10:57,  4.24s/it, loss=3.7114]
Training:  20%|██        | 257/1260 [17:24<1:06:23,  3.97s/it, loss=3.7114]
Training:  20%|██        | 257/1260 [17:27<1:06:23,  3.97s/it, loss=3.6639]
Training:  20%|██        | 258/1260 [17:27<1:02:26,  3.74s/it, loss=3.6639]
Training:  20%|██        | 258/1260 [17:33<1:02:26,  3.74s/it, loss=3.7001]
Training:  21%|██        | 259/1260 [17:33<1:12:17,  4.33s/it, loss=3.7001]
Training:  21%|██        | 259/1260 [17:36<1:12:17,  4.33s/it, loss=3.8732]
Training:  21%|██        | 260/1260 [17:36<1:08:31,  4.11s/it, loss=3.8732]
Training:  21%|██        | 260/1260 [17:40<1:08:31,  4.11s/it, loss=3.9677]
Training:  21%|██        | 261/1260 [17:40<1:07:39,  4.06s/it, loss=3.9677]
Training:  21%|██        | 261/1260 [17:44<1:07:39,  4.06s/it, loss=3.9313]
Training:  21%|██        | 262/1260 [17:44<1:05:41,  3.95s/it, loss=3.9313]
Training:  21%|██        | 262/1260 [17:48<1:05:41,  3.95s/it, loss=3.7891]
Training:  21%|██        | 263/1260 [17:48<1:05:39,  3.95s/it, loss=3.7891]
Training:  21%|██        | 263/1260 [17:52<1:05:39,  3.95s/it, loss=3.5810]
Training:  21%|██        | 264/1260 [17:52<1:07:43,  4.08s/it, loss=3.5810]
Training:  21%|██        | 264/1260 [17:57<1:07:43,  4.08s/it, loss=3.8638]
Training:  21%|██        | 265/1260 [17:57<1:10:37,  4.26s/it, loss=3.8638]
Training:  21%|██        | 265/1260 [18:00<1:10:37,  4.26s/it, loss=3.8411]
Training:  21%|██        | 266/1260 [18:00<1:05:27,  3.95s/it, loss=3.8411]
Training:  21%|██        | 266/1260 [18:04<1:05:27,  3.95s/it, loss=3.7563]
Training:  21%|██        | 267/1260 [18:04<1:05:15,  3.94s/it, loss=3.7563]
Training:  21%|██        | 267/1260 [18:08<1:05:15,  3.94s/it, loss=3.6383]
Training:  21%|██▏       | 268/1260 [18:08<1:05:35,  3.97s/it, loss=3.6383]
Training:  21%|██▏       | 268/1260 [18:12<1:05:35,  3.97s/it, loss=3.6082]
Training:  21%|██▏       | 269/1260 [18:12<1:05:10,  3.95s/it, loss=3.6082]
Training:  21%|██▏       | 269/1260 [18:16<1:05:10,  3.95s/it, loss=3.9836]
Training:  21%|██▏       | 270/1260 [18:16<1:07:41,  4.10s/it, loss=3.9836]
Training:  21%|██▏       | 270/1260 [18:20<1:07:41,  4.10s/it, loss=3.9027]
Training:  22%|██▏       | 271/1260 [18:20<1:03:13,  3.84s/it, loss=3.9027]
Training:  22%|██▏       | 271/1260 [18:23<1:03:13,  3.84s/it, loss=4.0006]
Training:  22%|██▏       | 272/1260 [18:23<1:00:50,  3.69s/it, loss=4.0006]
Training:  22%|██▏       | 272/1260 [18:27<1:00:50,  3.69s/it, loss=3.8361]
Training:  22%|██▏       | 273/1260 [18:27<1:01:07,  3.72s/it, loss=3.8361]
Training:  22%|██▏       | 273/1260 [18:31<1:01:07,  3.72s/it, loss=3.8612]
Training:  22%|██▏       | 274/1260 [18:31<1:04:05,  3.90s/it, loss=3.8612]
Training:  22%|██▏       | 274/1260 [18:35<1:04:05,  3.90s/it, loss=3.9910]
Training:  22%|██▏       | 275/1260 [18:35<1:03:40,  3.88s/it, loss=3.9910]
Training:  22%|██▏       | 275/1260 [18:38<1:03:40,  3.88s/it, loss=4.0849]
Training:  22%|██▏       | 276/1260 [18:38<1:01:06,  3.73s/it, loss=4.0849]
Training:  22%|██▏       | 276/1260 [18:42<1:01:06,  3.73s/it, loss=4.0633]
Training:  22%|██▏       | 277/1260 [18:42<1:03:12,  3.86s/it, loss=4.0633]
Training:  22%|██▏       | 277/1260 [18:47<1:03:12,  3.86s/it, loss=4.1513]
Training:  22%|██▏       | 278/1260 [18:47<1:05:40,  4.01s/it, loss=4.1513]
Training:  22%|██▏       | 278/1260 [18:51<1:05:40,  4.01s/it, loss=3.9042]
Training:  22%|██▏       | 279/1260 [18:51<1:05:43,  4.02s/it, loss=3.9042]
Training:  22%|██▏       | 279/1260 [18:55<1:05:43,  4.02s/it, loss=3.3392]
Training:  22%|██▏       | 280/1260 [18:55<1:04:24,  3.94s/it, loss=3.3392]
Training:  22%|██▏       | 280/1260 [18:59<1:04:24,  3.94s/it, loss=3.6513]
Training:  22%|██▏       | 281/1260 [18:59<1:04:46,  3.97s/it, loss=3.6513]
Training:  22%|██▏       | 281/1260 [19:02<1:04:46,  3.97s/it, loss=3.9223]
Training:  22%|██▏       | 282/1260 [19:02<1:03:11,  3.88s/it, loss=3.9223]
Training:  22%|██▏       | 282/1260 [19:06<1:03:11,  3.88s/it, loss=3.9744]
Training:  22%|██▏       | 283/1260 [19:06<1:04:20,  3.95s/it, loss=3.9744]
Training:  22%|██▏       | 283/1260 [19:10<1:04:20,  3.95s/it, loss=3.8653]
Training:  23%|██▎       | 284/1260 [19:10<1:04:47,  3.98s/it, loss=3.8653]
Training:  23%|██▎       | 284/1260 [19:14<1:04:47,  3.98s/it, loss=3.9571]
Training:  23%|██▎       | 285/1260 [19:14<1:01:57,  3.81s/it, loss=3.9571]
Training:  23%|██▎       | 285/1260 [19:17<1:01:57,  3.81s/it, loss=3.8711]
Training:  23%|██▎       | 286/1260 [19:17<1:00:29,  3.73s/it, loss=3.8711]
Training:  23%|██▎       | 286/1260 [19:21<1:00:29,  3.73s/it, loss=3.8089]
Training:  23%|██▎       | 287/1260 [19:21<59:29,  3.67s/it, loss=3.8089]  
Training:  23%|██▎       | 287/1260 [19:26<59:29,  3.67s/it, loss=3.9423]
Training:  23%|██▎       | 288/1260 [19:26<1:05:44,  4.06s/it, loss=3.9423]
Training:  23%|██▎       | 288/1260 [19:29<1:05:44,  4.06s/it, loss=3.8508]
Training:  23%|██▎       | 289/1260 [19:29<1:03:11,  3.90s/it, loss=3.8508]
Training:  23%|██▎       | 289/1260 [19:33<1:03:11,  3.90s/it, loss=3.6320]
Training:  23%|██▎       | 290/1260 [19:33<1:01:57,  3.83s/it, loss=3.6320]
Training:  23%|██▎       | 290/1260 [19:38<1:01:57,  3.83s/it, loss=3.7027]
Training:  23%|██▎       | 291/1260 [19:38<1:04:58,  4.02s/it, loss=3.7027]
Training:  23%|██▎       | 291/1260 [19:41<1:04:58,  4.02s/it, loss=3.9458]
Training:  23%|██▎       | 292/1260 [19:41<1:02:46,  3.89s/it, loss=3.9458]
Training:  23%|██▎       | 292/1260 [19:44<1:02:46,  3.89s/it, loss=3.8133]
Training:  23%|██▎       | 293/1260 [19:44<59:25,  3.69s/it, loss=3.8133]  
Training:  23%|██▎       | 293/1260 [19:48<59:25,  3.69s/it, loss=3.5955]
Training:  23%|██▎       | 294/1260 [19:48<1:00:34,  3.76s/it, loss=3.5955]
Training:  23%|██▎       | 294/1260 [19:52<1:00:34,  3.76s/it, loss=3.8242]
Training:  23%|██▎       | 295/1260 [19:52<1:00:14,  3.75s/it, loss=3.8242]
Training:  23%|██▎       | 295/1260 [19:56<1:00:14,  3.75s/it, loss=3.5789]
Training:  23%|██▎       | 296/1260 [19:56<1:03:08,  3.93s/it, loss=3.5789]
Training:  23%|██▎       | 296/1260 [20:00<1:03:08,  3.93s/it, loss=3.7584]
Training:  24%|██▎       | 297/1260 [20:00<1:02:41,  3.91s/it, loss=3.7584]
Training:  24%|██▎       | 297/1260 [20:04<1:02:41,  3.91s/it, loss=4.2607]
Training:  24%|██▎       | 298/1260 [20:04<1:03:13,  3.94s/it, loss=4.2607]
Training:  24%|██▎       | 298/1260 [20:08<1:03:13,  3.94s/it, loss=3.8334]
Training:  24%|██▎       | 299/1260 [20:08<1:02:52,  3.93s/it, loss=3.8334]
Training:  24%|██▎       | 299/1260 [20:13<1:02:52,  3.93s/it, loss=3.8014]
Training:  24%|██▍       | 300/1260 [20:13<1:06:33,  4.16s/it, loss=3.8014]
Training:  24%|██▍       | 300/1260 [20:16<1:06:33,  4.16s/it, loss=3.5464]
Training:  24%|██▍       | 301/1260 [20:16<1:02:36,  3.92s/it, loss=3.5464]
Training:  24%|██▍       | 301/1260 [20:20<1:02:36,  3.92s/it, loss=3.6481]
Training:  24%|██▍       | 302/1260 [20:20<1:00:38,  3.80s/it, loss=3.6481]
Training:  24%|██▍       | 302/1260 [20:24<1:00:38,  3.80s/it, loss=3.7185]
Training:  24%|██▍       | 303/1260 [20:24<1:02:25,  3.91s/it, loss=3.7185]
Training:  24%|██▍       | 303/1260 [20:28<1:02:25,  3.91s/it, loss=3.8963]
Training:  24%|██▍       | 304/1260 [20:28<1:02:20,  3.91s/it, loss=3.8963]
Training:  24%|██▍       | 304/1260 [20:33<1:02:20,  3.91s/it, loss=3.8400]
Training:  24%|██▍       | 305/1260 [20:33<1:10:19,  4.42s/it, loss=3.8400]
Training:  24%|██▍       | 305/1260 [20:40<1:10:19,  4.42s/it, loss=3.6461]
Training:  24%|██▍       | 306/1260 [20:40<1:18:51,  4.96s/it, loss=3.6461]
Training:  24%|██▍       | 306/1260 [20:43<1:18:51,  4.96s/it, loss=3.8902]
Training:  24%|██▍       | 307/1260 [20:43<1:12:46,  4.58s/it, loss=3.8902]
Training:  24%|██▍       | 307/1260 [20:48<1:12:46,  4.58s/it, loss=3.7894]
Training:  24%|██▍       | 308/1260 [20:48<1:12:10,  4.55s/it, loss=3.7894]
Training:  24%|██▍       | 308/1260 [20:51<1:12:10,  4.55s/it, loss=3.6479]
Training:  25%|██▍       | 309/1260 [20:51<1:07:27,  4.26s/it, loss=3.6479]
Training:  25%|██▍       | 309/1260 [20:55<1:07:27,  4.26s/it, loss=3.9367]
Training:  25%|██▍       | 310/1260 [20:55<1:06:23,  4.19s/it, loss=3.9367]
Training:  25%|██▍       | 310/1260 [21:00<1:06:23,  4.19s/it, loss=3.7247]
Training:  25%|██▍       | 311/1260 [21:00<1:06:09,  4.18s/it, loss=3.7247]
Training:  25%|██▍       | 311/1260 [21:04<1:06:09,  4.18s/it, loss=3.9315]
Training:  25%|██▍       | 312/1260 [21:04<1:08:50,  4.36s/it, loss=3.9315]
Training:  25%|██▍       | 312/1260 [21:08<1:08:50,  4.36s/it, loss=3.9979]
Training:  25%|██▍       | 313/1260 [21:08<1:03:05,  4.00s/it, loss=3.9979]
Training:  25%|██▍       | 313/1260 [21:12<1:03:05,  4.00s/it, loss=3.8090]
Training:  25%|██▍       | 314/1260 [21:12<1:04:50,  4.11s/it, loss=3.8090]
Training:  25%|██▍       | 314/1260 [21:16<1:04:50,  4.11s/it, loss=3.7577]
Training:  25%|██▌       | 315/1260 [21:16<1:02:32,  3.97s/it, loss=3.7577]
Training:  25%|██▌       | 315/1260 [21:20<1:02:32,  3.97s/it, loss=3.8136]
Training:  25%|██▌       | 316/1260 [21:20<1:05:11,  4.14s/it, loss=3.8136]
Training:  25%|██▌       | 316/1260 [21:24<1:05:11,  4.14s/it, loss=3.8952]
Training:  25%|██▌       | 317/1260 [21:24<1:05:47,  4.19s/it, loss=3.8952]
Training:  25%|██▌       | 317/1260 [21:28<1:05:47,  4.19s/it, loss=3.7157]
Training:  25%|██▌       | 318/1260 [21:28<1:01:08,  3.89s/it, loss=3.7157]
Training:  25%|██▌       | 318/1260 [21:31<1:01:08,  3.89s/it, loss=4.1575]
Training:  25%|██▌       | 319/1260 [21:31<58:45,  3.75s/it, loss=4.1575]  
Training:  25%|██▌       | 319/1260 [21:34<58:45,  3.75s/it, loss=4.3504]
Training:  25%|██▌       | 320/1260 [21:34<57:36,  3.68s/it, loss=4.3504]
Training:  25%|██▌       | 320/1260 [21:38<57:36,  3.68s/it, loss=3.5282]
Training:  25%|██▌       | 321/1260 [21:38<55:19,  3.53s/it, loss=3.5282]
Training:  25%|██▌       | 321/1260 [21:43<55:19,  3.53s/it, loss=3.9327]
Training:  26%|██▌       | 322/1260 [21:43<1:04:08,  4.10s/it, loss=3.9327]
Training:  26%|██▌       | 322/1260 [21:47<1:04:08,  4.10s/it, loss=3.8511]
Training:  26%|██▌       | 323/1260 [21:47<1:05:07,  4.17s/it, loss=3.8511]
Training:  26%|██▌       | 323/1260 [21:51<1:05:07,  4.17s/it, loss=3.7222]
Training:  26%|██▌       | 324/1260 [21:51<1:00:15,  3.86s/it, loss=3.7222]
Training:  26%|██▌       | 324/1260 [21:54<1:00:15,  3.86s/it, loss=3.9399]
Training:  26%|██▌       | 325/1260 [21:54<59:49,  3.84s/it, loss=3.9399]  
Training:  26%|██▌       | 325/1260 [21:57<59:49,  3.84s/it, loss=3.7936]
Training:  26%|██▌       | 326/1260 [21:57<56:24,  3.62s/it, loss=3.7936]
Training:  26%|██▌       | 326/1260 [22:01<56:24,  3.62s/it, loss=4.2593]
Training:  26%|██▌       | 327/1260 [22:01<54:51,  3.53s/it, loss=4.2593]
Training:  26%|██▌       | 327/1260 [22:07<54:51,  3.53s/it, loss=3.9146]
Training:  26%|██▌       | 328/1260 [22:07<1:08:18,  4.40s/it, loss=3.9146]
Training:  26%|██▌       | 328/1260 [22:11<1:08:18,  4.40s/it, loss=3.5983]
Training:  26%|██▌       | 329/1260 [22:11<1:04:24,  4.15s/it, loss=3.5983]
Training:  26%|██▌       | 329/1260 [22:14<1:04:24,  4.15s/it, loss=3.8921]
Training:  26%|██▌       | 330/1260 [22:14<1:01:19,  3.96s/it, loss=3.8921]
Training:  26%|██▌       | 330/1260 [22:19<1:01:19,  3.96s/it, loss=3.5067]
Training:  26%|██▋       | 331/1260 [22:19<1:06:36,  4.30s/it, loss=3.5067]
Training:  26%|██▋       | 331/1260 [22:23<1:06:36,  4.30s/it, loss=4.1912]
Training:  26%|██▋       | 332/1260 [22:23<1:02:16,  4.03s/it, loss=4.1912]
Training:  26%|██▋       | 332/1260 [22:26<1:02:16,  4.03s/it, loss=3.7504]
Training:  26%|██▋       | 333/1260 [22:26<1:00:31,  3.92s/it, loss=3.7504]
Training:  26%|██▋       | 333/1260 [22:30<1:00:31,  3.92s/it, loss=3.6672]
Training:  27%|██▋       | 334/1260 [22:30<58:16,  3.78s/it, loss=3.6672]  
Training:  27%|██▋       | 334/1260 [22:33<58:16,  3.78s/it, loss=3.6121]
Training:  27%|██▋       | 335/1260 [22:33<55:19,  3.59s/it, loss=3.6121]
Training:  27%|██▋       | 335/1260 [22:36<55:19,  3.59s/it, loss=3.8517]
Training:  27%|██▋       | 336/1260 [22:36<54:23,  3.53s/it, loss=3.8517]
Training:  27%|██▋       | 336/1260 [22:40<54:23,  3.53s/it, loss=3.7595]
Training:  27%|██▋       | 337/1260 [22:40<54:49,  3.56s/it, loss=3.7595]
Training:  27%|██▋       | 337/1260 [22:44<54:49,  3.56s/it, loss=3.7617]
Training:  27%|██▋       | 338/1260 [22:44<54:48,  3.57s/it, loss=3.7617]
Training:  27%|██▋       | 338/1260 [22:48<54:48,  3.57s/it, loss=3.7644]
Training:  27%|██▋       | 339/1260 [22:48<56:37,  3.69s/it, loss=3.7644]
Training:  27%|██▋       | 339/1260 [22:52<56:37,  3.69s/it, loss=3.5955]
Training:  27%|██▋       | 340/1260 [22:52<59:40,  3.89s/it, loss=3.5955]
Training:  27%|██▋       | 340/1260 [22:56<59:40,  3.89s/it, loss=4.0181]
Training:  27%|██▋       | 341/1260 [22:56<1:02:00,  4.05s/it, loss=4.0181]
Training:  27%|██▋       | 341/1260 [23:00<1:02:00,  4.05s/it, loss=3.9187]
Training:  27%|██▋       | 342/1260 [23:00<58:57,  3.85s/it, loss=3.9187]  
Training:  27%|██▋       | 342/1260 [23:04<58:57,  3.85s/it, loss=3.3381]
Training:  27%|██▋       | 343/1260 [23:04<58:13,  3.81s/it, loss=3.3381]
Training:  27%|██▋       | 343/1260 [23:08<58:13,  3.81s/it, loss=3.9410]
Training:  27%|██▋       | 344/1260 [23:08<1:00:24,  3.96s/it, loss=3.9410]
Training:  27%|██▋       | 344/1260 [23:12<1:00:24,  3.96s/it, loss=3.5981]
Training:  27%|██▋       | 345/1260 [23:12<59:39,  3.91s/it, loss=3.5981]  
Training:  27%|██▋       | 345/1260 [23:16<59:39,  3.91s/it, loss=3.9517]
Training:  27%|██▋       | 346/1260 [23:16<1:00:09,  3.95s/it, loss=3.9517]
Training:  27%|██▋       | 346/1260 [23:20<1:00:09,  3.95s/it, loss=3.6835]
Training:  28%|██▊       | 347/1260 [23:20<1:00:02,  3.95s/it, loss=3.6835]
Training:  28%|██▊       | 347/1260 [23:23<1:00:02,  3.95s/it, loss=4.1193]
Training:  28%|██▊       | 348/1260 [23:23<56:37,  3.73s/it, loss=4.1193]  
Training:  28%|██▊       | 348/1260 [23:27<56:37,  3.73s/it, loss=3.5674]
Training:  28%|██▊       | 349/1260 [23:27<59:39,  3.93s/it, loss=3.5674]
Training:  28%|██▊       | 349/1260 [23:31<59:39,  3.93s/it, loss=4.1500]
Training:  28%|██▊       | 350/1260 [23:31<58:20,  3.85s/it, loss=4.1500]
Training:  28%|██▊       | 350/1260 [23:35<58:20,  3.85s/it, loss=3.7739]
Training:  28%|██▊       | 351/1260 [23:35<57:58,  3.83s/it, loss=3.7739]
Training:  28%|██▊       | 351/1260 [23:38<57:58,  3.83s/it, loss=3.6947]
Training:  28%|██▊       | 352/1260 [23:38<56:25,  3.73s/it, loss=3.6947]
Training:  28%|██▊       | 352/1260 [23:42<56:25,  3.73s/it, loss=3.6566]
Training:  28%|██▊       | 353/1260 [23:42<58:09,  3.85s/it, loss=3.6566]
Training:  28%|██▊       | 353/1260 [23:46<58:09,  3.85s/it, loss=4.1039]
Training:  28%|██▊       | 354/1260 [23:46<56:28,  3.74s/it, loss=4.1039]
Training:  28%|██▊       | 354/1260 [23:51<56:28,  3.74s/it, loss=3.6190]
Training:  28%|██▊       | 355/1260 [23:51<1:02:49,  4.17s/it, loss=3.6190]
Training:  28%|██▊       | 355/1260 [23:56<1:02:49,  4.17s/it, loss=4.0458]
Training:  28%|██▊       | 356/1260 [23:56<1:06:45,  4.43s/it, loss=4.0458]
Training:  28%|██▊       | 356/1260 [24:00<1:06:45,  4.43s/it, loss=3.5408]
Training:  28%|██▊       | 357/1260 [24:00<1:04:29,  4.28s/it, loss=3.5408]
Training:  28%|██▊       | 357/1260 [24:04<1:04:29,  4.28s/it, loss=3.7460]
Training:  28%|██▊       | 358/1260 [24:04<1:03:34,  4.23s/it, loss=3.7460]
Training:  28%|██▊       | 358/1260 [24:08<1:03:34,  4.23s/it, loss=3.7570]
Training:  28%|██▊       | 359/1260 [24:08<1:01:43,  4.11s/it, loss=3.7570]
Training:  28%|██▊       | 359/1260 [24:12<1:01:43,  4.11s/it, loss=3.7776]
Training:  29%|██▊       | 360/1260 [24:12<1:00:49,  4.06s/it, loss=3.7776]
Training:  29%|██▊       | 360/1260 [24:16<1:00:49,  4.06s/it, loss=3.5002]
Training:  29%|██▊       | 361/1260 [24:16<1:03:27,  4.24s/it, loss=3.5002]
Training:  29%|██▊       | 361/1260 [24:20<1:03:27,  4.24s/it, loss=3.8642]
Training:  29%|██▊       | 362/1260 [24:20<1:01:02,  4.08s/it, loss=3.8642]
Training:  29%|██▊       | 362/1260 [24:24<1:01:02,  4.08s/it, loss=3.9129]
Training:  29%|██▉       | 363/1260 [24:24<58:12,  3.89s/it, loss=3.9129]  
Training:  29%|██▉       | 363/1260 [24:27<58:12,  3.89s/it, loss=3.9204]
Training:  29%|██▉       | 364/1260 [24:27<57:10,  3.83s/it, loss=3.9204]
Training:  29%|██▉       | 364/1260 [24:30<57:10,  3.83s/it, loss=3.8560]
Training:  29%|██▉       | 365/1260 [24:30<54:15,  3.64s/it, loss=3.8560]
Training:  29%|██▉       | 365/1260 [24:34<54:15,  3.64s/it, loss=4.0660]
Training:  29%|██▉       | 366/1260 [24:34<54:52,  3.68s/it, loss=4.0660]
Training:  29%|██▉       | 366/1260 [24:38<54:52,  3.68s/it, loss=3.7571]
Training:  29%|██▉       | 367/1260 [24:38<55:41,  3.74s/it, loss=3.7571]
Training:  29%|██▉       | 367/1260 [24:42<55:41,  3.74s/it, loss=3.8455]
Training:  29%|██▉       | 368/1260 [24:42<54:17,  3.65s/it, loss=3.8455]
Training:  29%|██▉       | 368/1260 [24:46<54:17,  3.65s/it, loss=3.4653]
Training:  29%|██▉       | 369/1260 [24:46<59:09,  3.98s/it, loss=3.4653]
Training:  29%|██▉       | 369/1260 [24:50<59:09,  3.98s/it, loss=4.0862]
Training:  29%|██▉       | 370/1260 [24:50<57:07,  3.85s/it, loss=4.0862]
Training:  29%|██▉       | 370/1260 [24:54<57:07,  3.85s/it, loss=3.9875]
Training:  29%|██▉       | 371/1260 [24:54<58:16,  3.93s/it, loss=3.9875]
Training:  29%|██▉       | 371/1260 [24:58<58:16,  3.93s/it, loss=4.1416]
Training:  30%|██▉       | 372/1260 [24:58<56:34,  3.82s/it, loss=4.1416]
Training:  30%|██▉       | 372/1260 [25:02<56:34,  3.82s/it, loss=3.7423]
Training:  30%|██▉       | 373/1260 [25:02<57:10,  3.87s/it, loss=3.7423]
Training:  30%|██▉       | 373/1260 [25:04<57:10,  3.87s/it, loss=3.8595]
Training:  30%|██▉       | 374/1260 [25:04<52:46,  3.57s/it, loss=3.8595]
Training:  30%|██▉       | 374/1260 [25:08<52:46,  3.57s/it, loss=3.7560]
Training:  30%|██▉       | 375/1260 [25:08<52:40,  3.57s/it, loss=3.7560]
Training:  30%|██▉       | 375/1260 [25:12<52:40,  3.57s/it, loss=3.8471]
Training:  30%|██▉       | 376/1260 [25:12<56:32,  3.84s/it, loss=3.8471]
Training:  30%|██▉       | 376/1260 [25:16<56:32,  3.84s/it, loss=4.2130]
Training:  30%|██▉       | 377/1260 [25:16<56:06,  3.81s/it, loss=4.2130]
Training:  30%|██▉       | 377/1260 [25:20<56:06,  3.81s/it, loss=3.8861]
Training:  30%|███       | 378/1260 [25:20<54:43,  3.72s/it, loss=3.8861]
Training:  30%|███       | 378/1260 [25:24<54:43,  3.72s/it, loss=3.9912]
Training:  30%|███       | 379/1260 [25:24<55:34,  3.79s/it, loss=3.9912]
Training:  30%|███       | 379/1260 [25:27<55:34,  3.79s/it, loss=3.3950]
Training:  30%|███       | 380/1260 [25:27<54:20,  3.71s/it, loss=3.3950]
Training:  30%|███       | 380/1260 [25:31<54:20,  3.71s/it, loss=3.9836]
Training:  30%|███       | 381/1260 [25:31<56:43,  3.87s/it, loss=3.9836]
Training:  30%|███       | 381/1260 [25:34<56:43,  3.87s/it, loss=3.8493]
Training:  30%|███       | 382/1260 [25:34<51:45,  3.54s/it, loss=3.8493]
Training:  30%|███       | 382/1260 [25:38<51:45,  3.54s/it, loss=3.9569]
Training:  30%|███       | 383/1260 [25:38<54:58,  3.76s/it, loss=3.9569]
Training:  30%|███       | 383/1260 [25:43<54:58,  3.76s/it, loss=3.7450]
Training:  30%|███       | 384/1260 [25:43<1:00:00,  4.11s/it, loss=3.7450]
Training:  30%|███       | 384/1260 [25:48<1:00:00,  4.11s/it, loss=3.5982]
Training:  31%|███       | 385/1260 [25:48<1:03:53,  4.38s/it, loss=3.5982]
Training:  31%|███       | 385/1260 [25:52<1:03:53,  4.38s/it, loss=4.0838]
Training:  31%|███       | 386/1260 [25:52<59:50,  4.11s/it, loss=4.0838]  
Training:  31%|███       | 386/1260 [25:55<59:50,  4.11s/it, loss=3.8224]
Training:  31%|███       | 387/1260 [25:55<57:00,  3.92s/it, loss=3.8224]
Training:  31%|███       | 387/1260 [25:59<57:00,  3.92s/it, loss=3.8517]
Training:  31%|███       | 388/1260 [25:59<55:40,  3.83s/it, loss=3.8517]
Training:  31%|███       | 388/1260 [26:03<55:40,  3.83s/it, loss=3.9155]
Training:  31%|███       | 389/1260 [26:03<58:14,  4.01s/it, loss=3.9155]
Training:  31%|███       | 389/1260 [26:07<58:14,  4.01s/it, loss=3.6685]
Training:  31%|███       | 390/1260 [26:07<55:33,  3.83s/it, loss=3.6685]
Training:  31%|███       | 390/1260 [26:11<55:33,  3.83s/it, loss=3.9423]
Training:  31%|███       | 391/1260 [26:11<57:48,  3.99s/it, loss=3.9423]
Training:  31%|███       | 391/1260 [26:15<57:48,  3.99s/it, loss=3.8146]
Training:  31%|███       | 392/1260 [26:15<55:01,  3.80s/it, loss=3.8146]
Training:  31%|███       | 392/1260 [26:18<55:01,  3.80s/it, loss=4.0532]
Training:  31%|███       | 393/1260 [26:18<54:24,  3.77s/it, loss=4.0532]
Training:  31%|███       | 393/1260 [26:22<54:24,  3.77s/it, loss=4.1599]
Training:  31%|███▏      | 394/1260 [26:22<52:49,  3.66s/it, loss=4.1599]
Training:  31%|███▏      | 394/1260 [26:26<52:49,  3.66s/it, loss=3.8199]
Training:  31%|███▏      | 395/1260 [26:26<57:05,  3.96s/it, loss=3.8199]
Training:  31%|███▏      | 395/1260 [26:31<57:05,  3.96s/it, loss=3.7457]
Training:  31%|███▏      | 396/1260 [26:31<58:52,  4.09s/it, loss=3.7457]
Training:  31%|███▏      | 396/1260 [26:34<58:52,  4.09s/it, loss=3.7302]
Training:  32%|███▏      | 397/1260 [26:34<55:30,  3.86s/it, loss=3.7302]
Training:  32%|███▏      | 397/1260 [26:38<55:30,  3.86s/it, loss=3.7931]
Training:  32%|███▏      | 398/1260 [26:38<56:31,  3.93s/it, loss=3.7931]
Training:  32%|███▏      | 398/1260 [26:41<56:31,  3.93s/it, loss=3.9169]
Training:  32%|███▏      | 399/1260 [26:41<53:32,  3.73s/it, loss=3.9169]
Training:  32%|███▏      | 399/1260 [26:45<53:32,  3.73s/it, loss=4.0064]
Training:  32%|███▏      | 400/1260 [26:45<53:25,  3.73s/it, loss=4.0064]
Training:  32%|███▏      | 400/1260 [26:49<53:25,  3.73s/it, loss=3.7190]
Training:  32%|███▏      | 401/1260 [26:49<53:32,  3.74s/it, loss=3.7190]
Training:  32%|███▏      | 401/1260 [26:53<53:32,  3.74s/it, loss=4.1710]
Training:  32%|███▏      | 402/1260 [26:53<56:19,  3.94s/it, loss=4.1710]
Training:  32%|███▏      | 402/1260 [26:59<56:19,  3.94s/it, loss=3.8785]
Training:  32%|███▏      | 403/1260 [26:59<1:03:25,  4.44s/it, loss=3.8785]
Training:  32%|███▏      | 403/1260 [27:02<1:03:25,  4.44s/it, loss=3.7958]
Training:  32%|███▏      | 404/1260 [27:02<58:56,  4.13s/it, loss=3.7958]  
Training:  32%|███▏      | 404/1260 [27:07<58:56,  4.13s/it, loss=3.8096]
Training:  32%|███▏      | 405/1260 [27:07<59:45,  4.19s/it, loss=3.8096]
Training:  32%|███▏      | 405/1260 [27:11<59:45,  4.19s/it, loss=4.0005]
Training:  32%|███▏      | 406/1260 [27:11<1:01:11,  4.30s/it, loss=4.0005]
Training:  32%|███▏      | 406/1260 [27:16<1:01:11,  4.30s/it, loss=4.0972]
Training:  32%|███▏      | 407/1260 [27:16<1:03:22,  4.46s/it, loss=4.0972]
Training:  32%|███▏      | 407/1260 [27:20<1:03:22,  4.46s/it, loss=3.6216]
Training:  32%|███▏      | 408/1260 [27:20<1:01:08,  4.31s/it, loss=3.6216]
Training:  32%|███▏      | 408/1260 [27:23<1:01:08,  4.31s/it, loss=3.5638]
Training:  32%|███▏      | 409/1260 [27:23<55:45,  3.93s/it, loss=3.5638]  
Training:  32%|███▏      | 409/1260 [27:27<55:45,  3.93s/it, loss=3.8372]
Training:  33%|███▎      | 410/1260 [27:27<55:18,  3.90s/it, loss=3.8372]
Training:  33%|███▎      | 410/1260 [27:31<55:18,  3.90s/it, loss=3.9935]
Training:  33%|███▎      | 411/1260 [27:31<57:26,  4.06s/it, loss=3.9935]
Training:  33%|███▎      | 411/1260 [27:36<57:26,  4.06s/it, loss=3.9174]
Training:  33%|███▎      | 412/1260 [27:36<58:18,  4.13s/it, loss=3.9174]
Training:  33%|███▎      | 412/1260 [27:40<58:18,  4.13s/it, loss=4.0626]
Training:  33%|███▎      | 413/1260 [27:40<59:39,  4.23s/it, loss=4.0626]
Training:  33%|███▎      | 413/1260 [27:44<59:39,  4.23s/it, loss=3.8873]
Training:  33%|███▎      | 414/1260 [27:44<57:23,  4.07s/it, loss=3.8873]
Training:  33%|███▎      | 414/1260 [27:48<57:23,  4.07s/it, loss=4.0061]
Training:  33%|███▎      | 415/1260 [27:48<56:35,  4.02s/it, loss=4.0061]
Training:  33%|███▎      | 415/1260 [27:52<56:35,  4.02s/it, loss=3.6086]
Training:  33%|███▎      | 416/1260 [27:52<57:08,  4.06s/it, loss=3.6086]
Training:  33%|███▎      | 416/1260 [27:56<57:08,  4.06s/it, loss=3.7374]
Training:  33%|███▎      | 417/1260 [27:56<56:02,  3.99s/it, loss=3.7374]
Training:  33%|███▎      | 417/1260 [27:59<56:02,  3.99s/it, loss=3.8678]
Training:  33%|███▎      | 418/1260 [27:59<54:20,  3.87s/it, loss=3.8678]
Training:  33%|███▎      | 418/1260 [28:03<54:20,  3.87s/it, loss=3.6575]
Training:  33%|███▎      | 419/1260 [28:03<54:14,  3.87s/it, loss=3.6575]
Training:  33%|███▎      | 419/1260 [28:07<54:14,  3.87s/it, loss=3.6638]
Training:  33%|███▎      | 420/1260 [28:07<54:57,  3.93s/it, loss=3.6638]
Training:  33%|███▎      | 420/1260 [28:12<54:57,  3.93s/it, loss=3.8393]
Training:  33%|███▎      | 421/1260 [28:12<1:00:40,  4.34s/it, loss=3.8393]
Training:  33%|███▎      | 421/1260 [28:16<1:00:40,  4.34s/it, loss=4.0019]
Training:  33%|███▎      | 422/1260 [28:16<55:58,  4.01s/it, loss=4.0019]  
Training:  33%|███▎      | 422/1260 [28:20<55:58,  4.01s/it, loss=3.4628]
Training:  34%|███▎      | 423/1260 [28:20<57:33,  4.13s/it, loss=3.4628]
Training:  34%|███▎      | 423/1260 [28:23<57:33,  4.13s/it, loss=3.6236]
Training:  34%|███▎      | 424/1260 [28:23<54:00,  3.88s/it, loss=3.6236]
Training:  34%|███▎      | 424/1260 [28:27<54:00,  3.88s/it, loss=3.9017]
Training:  34%|███▎      | 425/1260 [28:27<54:46,  3.94s/it, loss=3.9017]
Training:  34%|███▎      | 425/1260 [28:32<54:46,  3.94s/it, loss=3.7753]
Training:  34%|███▍      | 426/1260 [28:32<56:07,  4.04s/it, loss=3.7753]
Training:  34%|███▍      | 426/1260 [28:36<56:07,  4.04s/it, loss=3.5261]
Training:  34%|███▍      | 427/1260 [28:36<58:41,  4.23s/it, loss=3.5261]
Training:  34%|███▍      | 427/1260 [28:40<58:41,  4.23s/it, loss=3.9687]
Training:  34%|███▍      | 428/1260 [28:40<55:14,  3.98s/it, loss=3.9687]
Training:  34%|███▍      | 428/1260 [28:44<55:14,  3.98s/it, loss=3.9779]
Training:  34%|███▍      | 429/1260 [28:44<56:10,  4.06s/it, loss=3.9779]
Training:  34%|███▍      | 429/1260 [28:48<56:10,  4.06s/it, loss=4.1004]
Training:  34%|███▍      | 430/1260 [28:48<55:03,  3.98s/it, loss=4.1004]
Training:  34%|███▍      | 430/1260 [28:53<55:03,  3.98s/it, loss=3.9030]
Training:  34%|███▍      | 431/1260 [28:53<58:37,  4.24s/it, loss=3.9030]
Training:  34%|███▍      | 431/1260 [28:57<58:37,  4.24s/it, loss=3.7596]
Training:  34%|███▍      | 432/1260 [28:57<57:32,  4.17s/it, loss=3.7596]
Training:  34%|███▍      | 432/1260 [29:00<57:32,  4.17s/it, loss=3.7523]
Training:  34%|███▍      | 433/1260 [29:00<54:09,  3.93s/it, loss=3.7523]
Training:  34%|███▍      | 433/1260 [29:04<54:09,  3.93s/it, loss=3.5003]
Training:  34%|███▍      | 434/1260 [29:04<55:53,  4.06s/it, loss=3.5003]
Training:  34%|███▍      | 434/1260 [29:09<55:53,  4.06s/it, loss=3.8389]
Training:  35%|███▍      | 435/1260 [29:09<55:57,  4.07s/it, loss=3.8389]
Training:  35%|███▍      | 435/1260 [29:12<55:57,  4.07s/it, loss=3.8559]
Training:  35%|███▍      | 436/1260 [29:12<53:16,  3.88s/it, loss=3.8559]
Training:  35%|███▍      | 436/1260 [29:16<53:16,  3.88s/it, loss=3.6325]
Training:  35%|███▍      | 437/1260 [29:16<53:38,  3.91s/it, loss=3.6325]
Training:  35%|███▍      | 437/1260 [29:19<53:38,  3.91s/it, loss=3.8550]
Training:  35%|███▍      | 438/1260 [29:19<51:30,  3.76s/it, loss=3.8550]
Training:  35%|███▍      | 438/1260 [29:24<51:30,  3.76s/it, loss=3.6698]
Training:  35%|███▍      | 439/1260 [29:24<55:43,  4.07s/it, loss=3.6698]
Training:  35%|███▍      | 439/1260 [29:28<55:43,  4.07s/it, loss=4.2248]
Training:  35%|███▍      | 440/1260 [29:28<55:40,  4.07s/it, loss=4.2248]
Training:  35%|███▍      | 440/1260 [29:32<55:40,  4.07s/it, loss=3.9417]
Training:  35%|███▌      | 441/1260 [29:32<54:15,  3.97s/it, loss=3.9417]
Training:  35%|███▌      | 441/1260 [29:35<54:15,  3.97s/it, loss=3.7283]
Training:  35%|███▌      | 442/1260 [29:35<51:40,  3.79s/it, loss=3.7283]
Training:  35%|███▌      | 442/1260 [29:39<51:40,  3.79s/it, loss=4.0194]
Training:  35%|███▌      | 443/1260 [29:39<50:28,  3.71s/it, loss=4.0194]
Training:  35%|███▌      | 443/1260 [29:43<50:28,  3.71s/it, loss=3.6833]
Training:  35%|███▌      | 444/1260 [29:43<50:37,  3.72s/it, loss=3.6833]
Training:  35%|███▌      | 444/1260 [29:46<50:37,  3.72s/it, loss=3.9506]
Training:  35%|███▌      | 445/1260 [29:46<48:09,  3.55s/it, loss=3.9506]
Training:  35%|███▌      | 445/1260 [29:50<48:09,  3.55s/it, loss=3.7964]
Training:  35%|███▌      | 446/1260 [29:51<53:03,  3.91s/it, loss=3.7964]
Training:  35%|███▌      | 446/1260 [29:54<53:03,  3.91s/it, loss=3.7644]
Training:  35%|███▌      | 447/1260 [29:54<51:15,  3.78s/it, loss=3.7644]
Training:  35%|███▌      | 447/1260 [29:58<51:15,  3.78s/it, loss=3.8043]
Training:  36%|███▌      | 448/1260 [29:58<51:47,  3.83s/it, loss=3.8043]
Training:  36%|███▌      | 448/1260 [30:02<51:47,  3.83s/it, loss=3.9879]
Training:  36%|███▌      | 449/1260 [30:02<51:15,  3.79s/it, loss=3.9879]
Training:  36%|███▌      | 449/1260 [30:06<51:15,  3.79s/it, loss=3.6902]
Training:  36%|███▌      | 450/1260 [30:06<53:34,  3.97s/it, loss=3.6902]
Training:  36%|███▌      | 450/1260 [30:10<53:34,  3.97s/it, loss=4.1525]
Training:  36%|███▌      | 451/1260 [30:10<53:21,  3.96s/it, loss=4.1525]
Training:  36%|███▌      | 451/1260 [30:14<53:21,  3.96s/it, loss=3.9346]
Training:  36%|███▌      | 452/1260 [30:14<52:59,  3.94s/it, loss=3.9346]
Training:  36%|███▌      | 452/1260 [30:19<52:59,  3.94s/it, loss=3.8536]
Training:  36%|███▌      | 453/1260 [30:19<57:08,  4.25s/it, loss=3.8536]
Training:  36%|███▌      | 453/1260 [30:23<57:08,  4.25s/it, loss=4.1433]
Training:  36%|███▌      | 454/1260 [30:23<55:02,  4.10s/it, loss=4.1433]
Training:  36%|███▌      | 454/1260 [30:26<55:02,  4.10s/it, loss=3.6098]
Training:  36%|███▌      | 455/1260 [30:26<51:20,  3.83s/it, loss=3.6098]
Training:  36%|███▌      | 455/1260 [30:29<51:20,  3.83s/it, loss=3.9416]
Training:  36%|███▌      | 456/1260 [30:29<48:34,  3.63s/it, loss=3.9416]
Training:  36%|███▌      | 456/1260 [30:33<48:34,  3.63s/it, loss=3.8040]
Training:  36%|███▋      | 457/1260 [30:33<49:28,  3.70s/it, loss=3.8040]
Training:  36%|███▋      | 457/1260 [30:37<49:28,  3.70s/it, loss=3.9437]
Training:  36%|███▋      | 458/1260 [30:37<51:11,  3.83s/it, loss=3.9437]
Training:  36%|███▋      | 458/1260 [30:41<51:11,  3.83s/it, loss=3.6922]
Training:  36%|███▋      | 459/1260 [30:41<50:14,  3.76s/it, loss=3.6922]
Training:  36%|███▋      | 459/1260 [30:45<50:14,  3.76s/it, loss=3.7358]
Training:  37%|███▋      | 460/1260 [30:45<53:48,  4.04s/it, loss=3.7358]
Training:  37%|███▋      | 460/1260 [30:48<53:48,  4.04s/it, loss=3.8824]
Training:  37%|███▋      | 461/1260 [30:48<50:43,  3.81s/it, loss=3.8824]
Training:  37%|███▋      | 461/1260 [30:52<50:43,  3.81s/it, loss=4.0180]
Training:  37%|███▋      | 462/1260 [30:52<48:16,  3.63s/it, loss=4.0180]
Training:  37%|███▋      | 462/1260 [30:55<48:16,  3.63s/it, loss=3.8845]
Training:  37%|███▋      | 463/1260 [30:55<47:33,  3.58s/it, loss=3.8845]
Training:  37%|███▋      | 463/1260 [30:59<47:33,  3.58s/it, loss=3.8630]
Training:  37%|███▋      | 464/1260 [30:59<49:03,  3.70s/it, loss=3.8630]
Training:  37%|███▋      | 464/1260 [31:03<49:03,  3.70s/it, loss=3.8262]
Training:  37%|███▋      | 465/1260 [31:03<48:37,  3.67s/it, loss=3.8262]
Training:  37%|███▋      | 465/1260 [31:06<48:37,  3.67s/it, loss=3.8193]
Training:  37%|███▋      | 466/1260 [31:06<46:45,  3.53s/it, loss=3.8193]
Training:  37%|███▋      | 466/1260 [31:10<46:45,  3.53s/it, loss=3.8166]
Training:  37%|███▋      | 467/1260 [31:10<49:54,  3.78s/it, loss=3.8166]
Training:  37%|███▋      | 467/1260 [31:14<49:54,  3.78s/it, loss=3.9343]
Training:  37%|███▋      | 468/1260 [31:14<50:36,  3.83s/it, loss=3.9343]
Training:  37%|███▋      | 468/1260 [31:18<50:36,  3.83s/it, loss=3.7734]
Training:  37%|███▋      | 469/1260 [31:18<50:22,  3.82s/it, loss=3.7734]
Training:  37%|███▋      | 469/1260 [31:22<50:22,  3.82s/it, loss=3.5405]
Training:  37%|███▋      | 470/1260 [31:22<49:34,  3.76s/it, loss=3.5405]
Training:  37%|███▋      | 470/1260 [31:27<49:34,  3.76s/it, loss=3.9259]
Training:  37%|███▋      | 471/1260 [31:27<55:09,  4.20s/it, loss=3.9259]
Training:  37%|███▋      | 471/1260 [31:31<55:09,  4.20s/it, loss=4.0090]
Training:  37%|███▋      | 472/1260 [31:31<53:18,  4.06s/it, loss=4.0090]
Training:  37%|███▋      | 472/1260 [31:35<53:18,  4.06s/it, loss=3.6669]
Training:  38%|███▊      | 473/1260 [31:35<52:43,  4.02s/it, loss=3.6669]
Training:  38%|███▊      | 473/1260 [31:38<52:43,  4.02s/it, loss=3.8430]
Training:  38%|███▊      | 474/1260 [31:38<49:41,  3.79s/it, loss=3.8430]
Training:  38%|███▊      | 474/1260 [31:42<49:41,  3.79s/it, loss=4.0478]
Training:  38%|███▊      | 475/1260 [31:42<51:56,  3.97s/it, loss=4.0478]
Training:  38%|███▊      | 475/1260 [31:46<51:56,  3.97s/it, loss=3.8758]
Training:  38%|███▊      | 476/1260 [31:46<52:20,  4.01s/it, loss=3.8758]
Training:  38%|███▊      | 476/1260 [31:49<52:20,  4.01s/it, loss=4.2038]
Training:  38%|███▊      | 477/1260 [31:49<48:36,  3.72s/it, loss=4.2038]
Training:  38%|███▊      | 477/1260 [31:53<48:36,  3.72s/it, loss=3.7092]
Training:  38%|███▊      | 478/1260 [31:53<48:20,  3.71s/it, loss=3.7092]
Training:  38%|███▊      | 478/1260 [31:56<48:20,  3.71s/it, loss=4.0927]
Training:  38%|███▊      | 479/1260 [31:56<45:39,  3.51s/it, loss=4.0927]
Training:  38%|███▊      | 479/1260 [32:00<45:39,  3.51s/it, loss=3.8261]
Training:  38%|███▊      | 480/1260 [32:00<47:16,  3.64s/it, loss=3.8261]
Training:  38%|███▊      | 480/1260 [32:03<47:16,  3.64s/it, loss=3.5270]
Training:  38%|███▊      | 481/1260 [32:03<45:53,  3.53s/it, loss=3.5270]
Training:  38%|███▊      | 481/1260 [32:06<45:53,  3.53s/it, loss=3.4951]
Training:  38%|███▊      | 482/1260 [32:06<44:25,  3.43s/it, loss=3.4951]
Training:  38%|███▊      | 482/1260 [32:11<44:25,  3.43s/it, loss=3.8308]
Training:  38%|███▊      | 483/1260 [32:11<47:41,  3.68s/it, loss=3.8308]
Training:  38%|███▊      | 483/1260 [32:14<47:41,  3.68s/it, loss=4.0186]
Training:  38%|███▊      | 484/1260 [32:14<47:53,  3.70s/it, loss=4.0186]
Training:  38%|███▊      | 484/1260 [32:18<47:53,  3.70s/it, loss=3.5594]
Training:  38%|███▊      | 485/1260 [32:18<45:59,  3.56s/it, loss=3.5594]
Training:  38%|███▊      | 485/1260 [32:22<45:59,  3.56s/it, loss=3.9535]
Training:  39%|███▊      | 486/1260 [32:22<48:36,  3.77s/it, loss=3.9535]
Training:  39%|███▊      | 486/1260 [32:27<48:36,  3.77s/it, loss=3.4697]
Training:  39%|███▊      | 487/1260 [32:27<52:10,  4.05s/it, loss=3.4697]
Training:  39%|███▊      | 487/1260 [32:31<52:10,  4.05s/it, loss=3.9835]
Training:  39%|███▊      | 488/1260 [32:31<52:33,  4.08s/it, loss=3.9835]
Training:  39%|███▊      | 488/1260 [32:35<52:33,  4.08s/it, loss=3.9419]
Training:  39%|███▉      | 489/1260 [32:35<52:18,  4.07s/it, loss=3.9419]
Training:  39%|███▉      | 489/1260 [32:40<52:18,  4.07s/it, loss=3.9827]
Training:  39%|███▉      | 490/1260 [32:40<54:58,  4.28s/it, loss=3.9827]
Training:  39%|███▉      | 490/1260 [32:43<54:58,  4.28s/it, loss=3.8820]
Training:  39%|███▉      | 491/1260 [32:43<52:17,  4.08s/it, loss=3.8820]
Training:  39%|███▉      | 491/1260 [32:48<52:17,  4.08s/it, loss=3.8159]
Training:  39%|███▉      | 492/1260 [32:48<53:27,  4.18s/it, loss=3.8159]
Training:  39%|███▉      | 492/1260 [32:52<53:27,  4.18s/it, loss=3.7401]
Training:  39%|███▉      | 493/1260 [32:52<53:55,  4.22s/it, loss=3.7401]
Training:  39%|███▉      | 493/1260 [32:57<53:55,  4.22s/it, loss=3.7720]
Training:  39%|███▉      | 494/1260 [32:57<55:22,  4.34s/it, loss=3.7720]
Training:  39%|███▉      | 494/1260 [33:00<55:22,  4.34s/it, loss=3.8152]
Training:  39%|███▉      | 495/1260 [33:00<52:42,  4.13s/it, loss=3.8152]
Training:  39%|███▉      | 495/1260 [33:05<52:42,  4.13s/it, loss=3.6954]
Training:  39%|███▉      | 496/1260 [33:05<54:16,  4.26s/it, loss=3.6954]
Training:  39%|███▉      | 496/1260 [33:09<54:16,  4.26s/it, loss=3.8218]
Training:  39%|███▉      | 497/1260 [33:09<53:56,  4.24s/it, loss=3.8218]
Training:  39%|███▉      | 497/1260 [33:13<53:56,  4.24s/it, loss=3.8243]
Training:  40%|███▉      | 498/1260 [33:13<51:31,  4.06s/it, loss=3.8243]
Training:  40%|███▉      | 498/1260 [33:16<51:31,  4.06s/it, loss=3.8923]
Training:  40%|███▉      | 499/1260 [33:16<49:53,  3.93s/it, loss=3.8923]
Training:  40%|███▉      | 499/1260 [33:21<49:53,  3.93s/it, loss=4.0042]
Training:  40%|███▉      | 500/1260 [33:21<50:59,  4.03s/it, loss=4.0042]
Training:  40%|███▉      | 500/1260 [33:25<50:59,  4.03s/it, loss=3.6517]
Training:  40%|███▉      | 501/1260 [33:25<52:54,  4.18s/it, loss=3.6517]
Training:  40%|███▉      | 501/1260 [33:29<52:54,  4.18s/it, loss=3.8671]
Training:  40%|███▉      | 502/1260 [33:29<53:42,  4.25s/it, loss=3.8671]
Training:  40%|███▉      | 502/1260 [33:34<53:42,  4.25s/it, loss=3.6639]
Training:  40%|███▉      | 503/1260 [33:34<53:27,  4.24s/it, loss=3.6639]
Training:  40%|███▉      | 503/1260 [33:38<53:27,  4.24s/it, loss=3.8712]
Training:  40%|████      | 504/1260 [33:38<53:17,  4.23s/it, loss=3.8712]
Training:  40%|████      | 504/1260 [33:41<53:17,  4.23s/it, loss=3.9327]
Training:  40%|████      | 505/1260 [33:41<48:54,  3.89s/it, loss=3.9327]
Training:  40%|████      | 505/1260 [33:45<48:54,  3.89s/it, loss=3.9658]
Training:  40%|████      | 506/1260 [33:45<49:25,  3.93s/it, loss=3.9658]
Training:  40%|████      | 506/1260 [33:49<49:25,  3.93s/it, loss=3.6734]
Training:  40%|████      | 507/1260 [33:49<49:57,  3.98s/it, loss=3.6734]
Training:  40%|████      | 507/1260 [33:54<49:57,  3.98s/it, loss=3.9105]
Training:  40%|████      | 508/1260 [33:54<53:36,  4.28s/it, loss=3.9105]
Training:  40%|████      | 508/1260 [33:58<53:36,  4.28s/it, loss=3.4495]
Training:  40%|████      | 509/1260 [33:58<50:39,  4.05s/it, loss=3.4495]
Training:  40%|████      | 509/1260 [34:04<50:39,  4.05s/it, loss=3.6553]
Training:  40%|████      | 510/1260 [34:04<58:09,  4.65s/it, loss=3.6553]
Training:  40%|████      | 510/1260 [34:07<58:09,  4.65s/it, loss=3.9310]
Training:  41%|████      | 511/1260 [34:07<53:28,  4.28s/it, loss=3.9310]
Training:  41%|████      | 511/1260 [34:12<53:28,  4.28s/it, loss=3.6677]
Training:  41%|████      | 512/1260 [34:12<56:20,  4.52s/it, loss=3.6677]
Training:  41%|████      | 512/1260 [34:16<56:20,  4.52s/it, loss=3.7861]
Training:  41%|████      | 513/1260 [34:16<52:12,  4.19s/it, loss=3.7861]
Training:  41%|████      | 513/1260 [34:20<52:12,  4.19s/it, loss=3.6603]
Training:  41%|████      | 514/1260 [34:20<51:41,  4.16s/it, loss=3.6603]
Training:  41%|████      | 514/1260 [34:23<51:41,  4.16s/it, loss=3.9642]
Training:  41%|████      | 515/1260 [34:23<50:01,  4.03s/it, loss=3.9642]
Training:  41%|████      | 515/1260 [34:35<50:01,  4.03s/it, loss=3.9367]
Training:  41%|████      | 516/1260 [34:35<1:18:10,  6.30s/it, loss=3.9367]
Training:  41%|████      | 516/1260 [34:39<1:18:10,  6.30s/it, loss=3.5076]
Training:  41%|████      | 517/1260 [34:39<1:08:26,  5.53s/it, loss=3.5076]
Training:  41%|████      | 517/1260 [34:43<1:08:26,  5.53s/it, loss=3.9433]
Training:  41%|████      | 518/1260 [34:43<1:04:45,  5.24s/it, loss=3.9433]
Training:  41%|████      | 518/1260 [34:48<1:04:45,  5.24s/it, loss=4.0438]
Training:  41%|████      | 519/1260 [34:48<1:00:58,  4.94s/it, loss=4.0438]
Training:  41%|████      | 519/1260 [34:52<1:00:58,  4.94s/it, loss=3.6448]
Training:  41%|████▏     | 520/1260 [34:52<57:52,  4.69s/it, loss=3.6448]  
Training:  41%|████▏     | 520/1260 [34:55<57:52,  4.69s/it, loss=3.8005]
Training:  41%|████▏     | 521/1260 [34:55<53:52,  4.37s/it, loss=3.8005]
Training:  41%|████▏     | 521/1260 [34:59<53:52,  4.37s/it, loss=4.0162]
Training:  41%|████▏     | 522/1260 [34:59<52:50,  4.30s/it, loss=4.0162]
Training:  41%|████▏     | 522/1260 [35:03<52:50,  4.30s/it, loss=3.9364]
Training:  42%|████▏     | 523/1260 [35:03<50:16,  4.09s/it, loss=3.9364]
Training:  42%|████▏     | 523/1260 [35:07<50:16,  4.09s/it, loss=3.8780]
Training:  42%|████▏     | 524/1260 [35:07<50:42,  4.13s/it, loss=3.8780]
Training:  42%|████▏     | 524/1260 [35:11<50:42,  4.13s/it, loss=3.6984]
Training:  42%|████▏     | 525/1260 [35:11<50:43,  4.14s/it, loss=3.6984]
Training:  42%|████▏     | 525/1260 [35:16<50:43,  4.14s/it, loss=4.0290]
Training:  42%|████▏     | 526/1260 [35:16<50:35,  4.14s/it, loss=4.0290]
Training:  42%|████▏     | 526/1260 [35:19<50:35,  4.14s/it, loss=3.6853]
Training:  42%|████▏     | 527/1260 [35:19<48:01,  3.93s/it, loss=3.6853]
Training:  42%|████▏     | 527/1260 [35:24<48:01,  3.93s/it, loss=3.9033]
Training:  42%|████▏     | 528/1260 [35:24<50:35,  4.15s/it, loss=3.9033]
Training:  42%|████▏     | 528/1260 [35:27<50:35,  4.15s/it, loss=3.4654]
Training:  42%|████▏     | 529/1260 [35:27<49:31,  4.07s/it, loss=3.4654]
Training:  42%|████▏     | 529/1260 [35:31<49:31,  4.07s/it, loss=3.7141]
Training:  42%|████▏     | 530/1260 [35:31<47:19,  3.89s/it, loss=3.7141]
Training:  42%|████▏     | 530/1260 [35:35<47:19,  3.89s/it, loss=3.5382]
Training:  42%|████▏     | 531/1260 [35:35<48:25,  3.99s/it, loss=3.5382]
Training:  42%|████▏     | 531/1260 [35:40<48:25,  3.99s/it, loss=3.7039]
Training:  42%|████▏     | 532/1260 [35:40<49:44,  4.10s/it, loss=3.7039]
Training:  42%|████▏     | 532/1260 [35:43<49:44,  4.10s/it, loss=3.7832]
Training:  42%|████▏     | 533/1260 [35:43<48:24,  4.00s/it, loss=3.7832]
Training:  42%|████▏     | 533/1260 [35:47<48:24,  4.00s/it, loss=3.8250]
Training:  42%|████▏     | 534/1260 [35:47<46:57,  3.88s/it, loss=3.8250]
Training:  42%|████▏     | 534/1260 [35:51<46:57,  3.88s/it, loss=4.0197]
Training:  42%|████▏     | 535/1260 [35:51<47:43,  3.95s/it, loss=4.0197]
Training:  42%|████▏     | 535/1260 [35:54<47:43,  3.95s/it, loss=3.6845]
Training:  43%|████▎     | 536/1260 [35:54<45:05,  3.74s/it, loss=3.6845]
Training:  43%|████▎     | 536/1260 [35:59<45:05,  3.74s/it, loss=3.7489]
Training:  43%|████▎     | 537/1260 [35:59<48:04,  3.99s/it, loss=3.7489]
Training:  43%|████▎     | 537/1260 [36:03<48:04,  3.99s/it, loss=3.9640]
Training:  43%|████▎     | 538/1260 [36:03<48:40,  4.05s/it, loss=3.9640]
Training:  43%|████▎     | 538/1260 [36:06<48:40,  4.05s/it, loss=3.8721]
Training:  43%|████▎     | 539/1260 [36:06<45:29,  3.79s/it, loss=3.8721]
Training:  43%|████▎     | 539/1260 [36:11<45:29,  3.79s/it, loss=3.7280]
Training:  43%|████▎     | 540/1260 [36:11<47:42,  3.98s/it, loss=3.7280]
Training:  43%|████▎     | 540/1260 [36:14<47:42,  3.98s/it, loss=3.6307]
Training:  43%|████▎     | 541/1260 [36:14<46:44,  3.90s/it, loss=3.6307]
Training:  43%|████▎     | 541/1260 [36:18<46:44,  3.90s/it, loss=3.8062]
Training:  43%|████▎     | 542/1260 [36:18<46:17,  3.87s/it, loss=3.8062]
Training:  43%|████▎     | 542/1260 [36:22<46:17,  3.87s/it, loss=3.7964]
Training:  43%|████▎     | 543/1260 [36:22<46:16,  3.87s/it, loss=3.7964]
Training:  43%|████▎     | 543/1260 [36:26<46:16,  3.87s/it, loss=3.8395]
Training:  43%|████▎     | 544/1260 [36:26<44:53,  3.76s/it, loss=3.8395]
Training:  43%|████▎     | 544/1260 [36:29<44:53,  3.76s/it, loss=4.0113]
Training:  43%|████▎     | 545/1260 [36:29<43:41,  3.67s/it, loss=4.0113]
Training:  43%|████▎     | 545/1260 [36:34<43:41,  3.67s/it, loss=3.8641]
Training:  43%|████▎     | 546/1260 [36:34<47:21,  3.98s/it, loss=3.8641]
Training:  43%|████▎     | 546/1260 [36:37<47:21,  3.98s/it, loss=3.4613]
Training:  43%|████▎     | 547/1260 [36:37<44:38,  3.76s/it, loss=3.4613]
Training:  43%|████▎     | 547/1260 [36:41<44:38,  3.76s/it, loss=3.3859]
Training:  43%|████▎     | 548/1260 [36:41<46:39,  3.93s/it, loss=3.3859]
Training:  43%|████▎     | 548/1260 [36:45<46:39,  3.93s/it, loss=3.4269]
Training:  44%|████▎     | 549/1260 [36:45<46:01,  3.88s/it, loss=3.4269]
Training:  44%|████▎     | 549/1260 [36:49<46:01,  3.88s/it, loss=3.8563]
Training:  44%|████▎     | 550/1260 [36:49<44:57,  3.80s/it, loss=3.8563]
Training:  44%|████▎     | 550/1260 [36:52<44:57,  3.80s/it, loss=3.9762]
Training:  44%|████▎     | 551/1260 [36:52<43:37,  3.69s/it, loss=3.9762]
Training:  44%|████▎     | 551/1260 [36:57<43:37,  3.69s/it, loss=3.8037]
Training:  44%|████▍     | 552/1260 [36:57<46:30,  3.94s/it, loss=3.8037]
Training:  44%|████▍     | 552/1260 [37:01<46:30,  3.94s/it, loss=3.7959]
Training:  44%|████▍     | 553/1260 [37:01<46:37,  3.96s/it, loss=3.7959]
Training:  44%|████▍     | 553/1260 [37:04<46:37,  3.96s/it, loss=3.6651]
Training:  44%|████▍     | 554/1260 [37:04<46:00,  3.91s/it, loss=3.6651]
Training:  44%|████▍     | 554/1260 [37:08<46:00,  3.91s/it, loss=3.9357]
Training:  44%|████▍     | 555/1260 [37:08<45:03,  3.83s/it, loss=3.9357]
Training:  44%|████▍     | 555/1260 [37:13<45:03,  3.83s/it, loss=3.9356]
Training:  44%|████▍     | 556/1260 [37:13<47:11,  4.02s/it, loss=3.9356]
Training:  44%|████▍     | 556/1260 [37:16<47:11,  4.02s/it, loss=3.6339]
Training:  44%|████▍     | 557/1260 [37:16<46:00,  3.93s/it, loss=3.6339]
Training:  44%|████▍     | 557/1260 [37:20<46:00,  3.93s/it, loss=3.9650]
Training:  44%|████▍     | 558/1260 [37:20<44:55,  3.84s/it, loss=3.9650]
Training:  44%|████▍     | 558/1260 [37:24<44:55,  3.84s/it, loss=3.7487]
Training:  44%|████▍     | 559/1260 [37:24<44:52,  3.84s/it, loss=3.7487]
Training:  44%|████▍     | 559/1260 [37:28<44:52,  3.84s/it, loss=3.6806]
Training:  44%|████▍     | 560/1260 [37:28<47:10,  4.04s/it, loss=3.6806]
Training:  44%|████▍     | 560/1260 [37:32<47:10,  4.04s/it, loss=3.7843]
Training:  45%|████▍     | 561/1260 [37:32<45:08,  3.87s/it, loss=3.7843]
Training:  45%|████▍     | 561/1260 [37:35<45:08,  3.87s/it, loss=3.7851]
Training:  45%|████▍     | 562/1260 [37:35<44:07,  3.79s/it, loss=3.7851]
Training:  45%|████▍     | 562/1260 [37:40<44:07,  3.79s/it, loss=3.5253]
Training:  45%|████▍     | 563/1260 [37:40<48:51,  4.21s/it, loss=3.5253]
Training:  45%|████▍     | 563/1260 [37:44<48:51,  4.21s/it, loss=3.9567]
Training:  45%|████▍     | 564/1260 [37:44<48:06,  4.15s/it, loss=3.9567]
Training:  45%|████▍     | 564/1260 [37:48<48:06,  4.15s/it, loss=3.7596]
Training:  45%|████▍     | 565/1260 [37:48<46:28,  4.01s/it, loss=3.7596]
Training:  45%|████▍     | 565/1260 [37:52<46:28,  4.01s/it, loss=3.6522]
Training:  45%|████▍     | 566/1260 [37:52<45:54,  3.97s/it, loss=3.6522]
Training:  45%|████▍     | 566/1260 [37:55<45:54,  3.97s/it, loss=3.6864]
Training:  45%|████▌     | 567/1260 [37:55<43:16,  3.75s/it, loss=3.6864]
Training:  45%|████▌     | 567/1260 [37:59<43:16,  3.75s/it, loss=3.7577]
Training:  45%|████▌     | 568/1260 [37:59<43:31,  3.77s/it, loss=3.7577]
Training:  45%|████▌     | 568/1260 [38:03<43:31,  3.77s/it, loss=3.7602]
Training:  45%|████▌     | 569/1260 [38:03<43:51,  3.81s/it, loss=3.7602]
Training:  45%|████▌     | 569/1260 [38:08<43:51,  3.81s/it, loss=3.7546]
Training:  45%|████▌     | 570/1260 [38:08<48:18,  4.20s/it, loss=3.7546]
Training:  45%|████▌     | 570/1260 [38:12<48:18,  4.20s/it, loss=4.0083]
Training:  45%|████▌     | 571/1260 [38:12<45:31,  3.97s/it, loss=4.0083]
Training:  45%|████▌     | 571/1260 [38:15<45:31,  3.97s/it, loss=3.6217]
Training:  45%|████▌     | 572/1260 [38:15<44:00,  3.84s/it, loss=3.6217]
Training:  45%|████▌     | 572/1260 [38:19<44:00,  3.84s/it, loss=3.6906]
Training:  45%|████▌     | 573/1260 [38:19<43:37,  3.81s/it, loss=3.6906]
Training:  45%|████▌     | 573/1260 [38:26<43:37,  3.81s/it, loss=3.5348]
Training:  46%|████▌     | 574/1260 [38:26<53:49,  4.71s/it, loss=3.5348]
Training:  46%|████▌     | 574/1260 [38:31<53:49,  4.71s/it, loss=3.8264]
Training:  46%|████▌     | 575/1260 [38:31<55:11,  4.84s/it, loss=3.8264]
Training:  46%|████▌     | 575/1260 [38:34<55:11,  4.84s/it, loss=3.6540]
Training:  46%|████▌     | 576/1260 [38:34<48:56,  4.29s/it, loss=3.6540]
Training:  46%|████▌     | 576/1260 [38:37<48:56,  4.29s/it, loss=3.9084]
Training:  46%|████▌     | 577/1260 [38:37<46:44,  4.11s/it, loss=3.9084]
Training:  46%|████▌     | 577/1260 [38:42<46:44,  4.11s/it, loss=3.6045]
Training:  46%|████▌     | 578/1260 [38:42<48:26,  4.26s/it, loss=3.6045]
Training:  46%|████▌     | 578/1260 [38:46<48:26,  4.26s/it, loss=3.7831]
Training:  46%|████▌     | 579/1260 [38:46<47:54,  4.22s/it, loss=3.7831]
Training:  46%|████▌     | 579/1260 [38:50<47:54,  4.22s/it, loss=3.7455]
Training:  46%|████▌     | 580/1260 [38:50<48:03,  4.24s/it, loss=3.7455]
Training:  46%|████▌     | 580/1260 [38:54<48:03,  4.24s/it, loss=3.8455]
Training:  46%|████▌     | 581/1260 [38:54<44:58,  3.97s/it, loss=3.8455]
Training:  46%|████▌     | 581/1260 [38:58<44:58,  3.97s/it, loss=3.6536]
Training:  46%|████▌     | 582/1260 [38:58<47:03,  4.17s/it, loss=3.6536]
Training:  46%|████▌     | 582/1260 [39:02<47:03,  4.17s/it, loss=3.5373]
Training:  46%|████▋     | 583/1260 [39:02<45:54,  4.07s/it, loss=3.5373]
Training:  46%|████▋     | 583/1260 [39:06<45:54,  4.07s/it, loss=3.7885]
Training:  46%|████▋     | 584/1260 [39:06<44:56,  3.99s/it, loss=3.7885]
Training:  46%|████▋     | 584/1260 [39:09<44:56,  3.99s/it, loss=3.7420]
Training:  46%|████▋     | 585/1260 [39:09<41:59,  3.73s/it, loss=3.7420]
Training:  46%|████▋     | 585/1260 [39:14<41:59,  3.73s/it, loss=3.7031]
Training:  47%|████▋     | 586/1260 [39:14<44:05,  3.93s/it, loss=3.7031]
Training:  47%|████▋     | 586/1260 [39:17<44:05,  3.93s/it, loss=3.8600]
Training:  47%|████▋     | 587/1260 [39:17<43:23,  3.87s/it, loss=3.8600]
Training:  47%|████▋     | 587/1260 [39:22<43:23,  3.87s/it, loss=3.7087]
Training:  47%|████▋     | 588/1260 [39:22<45:59,  4.11s/it, loss=3.7087]
Training:  47%|████▋     | 588/1260 [39:26<45:59,  4.11s/it, loss=3.8391]
Training:  47%|████▋     | 589/1260 [39:26<44:42,  4.00s/it, loss=3.8391]
Training:  47%|████▋     | 589/1260 [39:29<44:42,  4.00s/it, loss=3.5156]
Training:  47%|████▋     | 590/1260 [39:29<43:23,  3.89s/it, loss=3.5156]
Training:  47%|████▋     | 590/1260 [39:34<43:23,  3.89s/it, loss=3.8426]
Training:  47%|████▋     | 591/1260 [39:34<45:08,  4.05s/it, loss=3.8426]
Training:  47%|████▋     | 591/1260 [39:37<45:08,  4.05s/it, loss=4.1793]
Training:  47%|████▋     | 592/1260 [39:37<43:44,  3.93s/it, loss=4.1793]
Training:  47%|████▋     | 592/1260 [39:41<43:44,  3.93s/it, loss=3.8535]
Training:  47%|████▋     | 593/1260 [39:41<42:52,  3.86s/it, loss=3.8535]
Training:  47%|████▋     | 593/1260 [39:45<42:52,  3.86s/it, loss=3.9140]
Training:  47%|████▋     | 594/1260 [39:45<44:05,  3.97s/it, loss=3.9140]
Training:  47%|████▋     | 594/1260 [39:50<44:05,  3.97s/it, loss=3.9583]
Training:  47%|████▋     | 595/1260 [39:50<45:27,  4.10s/it, loss=3.9583]
Training:  47%|████▋     | 595/1260 [39:54<45:27,  4.10s/it, loss=3.3923]
Training:  47%|████▋     | 596/1260 [39:54<44:56,  4.06s/it, loss=3.3923]
Training:  47%|████▋     | 596/1260 [39:58<44:56,  4.06s/it, loss=3.6432]
Training:  47%|████▋     | 597/1260 [39:58<45:11,  4.09s/it, loss=3.6432]
Training:  47%|████▋     | 597/1260 [40:01<45:11,  4.09s/it, loss=3.8718]
Training:  47%|████▋     | 598/1260 [40:01<42:08,  3.82s/it, loss=3.8718]
Training:  47%|████▋     | 598/1260 [40:05<42:08,  3.82s/it, loss=3.8499]
Training:  48%|████▊     | 599/1260 [40:05<42:34,  3.87s/it, loss=3.8499]
Training:  48%|████▊     | 599/1260 [40:09<42:34,  3.87s/it, loss=3.8434]
Training:  48%|████▊     | 600/1260 [40:09<42:15,  3.84s/it, loss=3.8434]
Training:  48%|████▊     | 600/1260 [40:13<42:15,  3.84s/it, loss=4.0314]
Training:  48%|████▊     | 601/1260 [40:13<43:50,  3.99s/it, loss=4.0314]
Training:  48%|████▊     | 601/1260 [40:17<43:50,  3.99s/it, loss=3.8611]
Training:  48%|████▊     | 602/1260 [40:17<42:41,  3.89s/it, loss=3.8611]
Training:  48%|████▊     | 602/1260 [40:22<42:41,  3.89s/it, loss=3.7548]
Training:  48%|████▊     | 603/1260 [40:22<45:25,  4.15s/it, loss=3.7548]
Training:  48%|████▊     | 603/1260 [40:28<45:25,  4.15s/it, loss=3.7497]
Training:  48%|████▊     | 604/1260 [40:28<51:14,  4.69s/it, loss=3.7497]
Training:  48%|████▊     | 604/1260 [40:31<51:14,  4.69s/it, loss=3.9565]
Training:  48%|████▊     | 605/1260 [40:31<47:02,  4.31s/it, loss=3.9565]
Training:  48%|████▊     | 605/1260 [40:35<47:02,  4.31s/it, loss=3.8954]
Training:  48%|████▊     | 606/1260 [40:35<45:18,  4.16s/it, loss=3.8954]
Training:  48%|████▊     | 606/1260 [40:39<45:18,  4.16s/it, loss=3.8222]
Training:  48%|████▊     | 607/1260 [40:39<46:51,  4.31s/it, loss=3.8222]
Training:  48%|████▊     | 607/1260 [40:43<46:51,  4.31s/it, loss=4.0343]
Training:  48%|████▊     | 608/1260 [40:43<43:56,  4.04s/it, loss=4.0343]
Training:  48%|████▊     | 608/1260 [40:47<43:56,  4.04s/it, loss=3.5289]
Training:  48%|████▊     | 609/1260 [40:47<43:46,  4.03s/it, loss=3.5289]
Training:  48%|████▊     | 609/1260 [40:51<43:46,  4.03s/it, loss=3.6847]
Training:  48%|████▊     | 610/1260 [40:51<44:08,  4.07s/it, loss=3.6847]
Training:  48%|████▊     | 610/1260 [40:55<44:08,  4.07s/it, loss=4.1568]
Training:  48%|████▊     | 611/1260 [40:55<44:35,  4.12s/it, loss=4.1568]
Training:  48%|████▊     | 611/1260 [40:59<44:35,  4.12s/it, loss=3.9141]
Training:  49%|████▊     | 612/1260 [40:59<43:21,  4.01s/it, loss=3.9141]
Training:  49%|████▊     | 612/1260 [41:03<43:21,  4.01s/it, loss=3.8914]
Training:  49%|████▊     | 613/1260 [41:03<42:10,  3.91s/it, loss=3.8914]
Training:  49%|████▊     | 613/1260 [41:07<42:10,  3.91s/it, loss=3.8153]
Training:  49%|████▊     | 614/1260 [41:07<42:42,  3.97s/it, loss=3.8153]
Training:  49%|████▊     | 614/1260 [41:11<42:42,  3.97s/it, loss=3.6664]
Training:  49%|████▉     | 615/1260 [41:11<44:08,  4.11s/it, loss=3.6664]
Training:  49%|████▉     | 615/1260 [41:16<44:08,  4.11s/it, loss=3.6435]
Training:  49%|████▉     | 616/1260 [41:16<45:11,  4.21s/it, loss=3.6435]
Training:  49%|████▉     | 616/1260 [41:19<45:11,  4.21s/it, loss=3.4598]
Training:  49%|████▉     | 617/1260 [41:19<42:32,  3.97s/it, loss=3.4598]
Training:  49%|████▉     | 617/1260 [41:23<42:32,  3.97s/it, loss=3.5855]
Training:  49%|████▉     | 618/1260 [41:23<43:40,  4.08s/it, loss=3.5855]
Training:  49%|████▉     | 618/1260 [41:27<43:40,  4.08s/it, loss=3.9683]
Training:  49%|████▉     | 619/1260 [41:27<43:32,  4.08s/it, loss=3.9683]
Training:  49%|████▉     | 619/1260 [41:31<43:32,  4.08s/it, loss=4.0164]
Training:  49%|████▉     | 620/1260 [41:31<42:18,  3.97s/it, loss=4.0164]
Training:  49%|████▉     | 620/1260 [41:36<42:18,  3.97s/it, loss=3.8251]
Training:  49%|████▉     | 621/1260 [41:36<43:28,  4.08s/it, loss=3.8251]
Training:  49%|████▉     | 621/1260 [41:39<43:28,  4.08s/it, loss=3.9596]
Training:  49%|████▉     | 622/1260 [41:39<41:12,  3.88s/it, loss=3.9596]
Training:  49%|████▉     | 622/1260 [41:42<41:12,  3.88s/it, loss=3.9833]
Training:  49%|████▉     | 623/1260 [41:42<39:53,  3.76s/it, loss=3.9833]
Training:  49%|████▉     | 623/1260 [41:46<39:53,  3.76s/it, loss=3.9936]
Training:  50%|████▉     | 624/1260 [41:46<39:47,  3.75s/it, loss=3.9936]
Training:  50%|████▉     | 624/1260 [41:50<39:47,  3.75s/it, loss=3.3698]
Training:  50%|████▉     | 625/1260 [41:50<39:29,  3.73s/it, loss=3.3698]
Training:  50%|████▉     | 625/1260 [41:54<39:29,  3.73s/it, loss=3.2860]
Training:  50%|████▉     | 626/1260 [41:54<40:20,  3.82s/it, loss=3.2860]
Training:  50%|████▉     | 626/1260 [41:58<40:20,  3.82s/it, loss=4.0164]
Training:  50%|████▉     | 627/1260 [41:58<40:31,  3.84s/it, loss=4.0164]
Training:  50%|████▉     | 627/1260 [42:03<40:31,  3.84s/it, loss=3.7974]
Training:  50%|████▉     | 628/1260 [42:03<44:18,  4.21s/it, loss=3.7974]
Training:  50%|████▉     | 628/1260 [42:06<44:18,  4.21s/it, loss=3.7060]
Training:  50%|████▉     | 629/1260 [42:06<41:30,  3.95s/it, loss=3.7060]
Training:  50%|████▉     | 629/1260 [42:10<41:30,  3.95s/it, loss=3.9886]
Training:  50%|█████     | 630/1260 [42:10<39:40,  3.78s/it, loss=3.9886]
Training:  50%|█████     | 630/1260 [42:13<39:40,  3.78s/it, loss=3.8849]
Training:  50%|█████     | 631/1260 [42:13<38:09,  3.64s/it, loss=3.8849]
Training:  50%|█████     | 631/1260 [42:17<38:09,  3.64s/it, loss=3.9128]
Training:  50%|█████     | 632/1260 [42:17<38:20,  3.66s/it, loss=3.9128]
Training:  50%|█████     | 632/1260 [42:21<38:20,  3.66s/it, loss=3.9493]
Training:  50%|█████     | 633/1260 [42:21<41:10,  3.94s/it, loss=3.9493]
Training:  50%|█████     | 633/1260 [42:26<41:10,  3.94s/it, loss=3.9023]
Training:  50%|█████     | 634/1260 [42:26<44:29,  4.26s/it, loss=3.9023]
Training:  50%|█████     | 634/1260 [42:30<44:29,  4.26s/it, loss=3.5456]
Training:  50%|█████     | 635/1260 [42:30<41:50,  4.02s/it, loss=3.5456]
Training:  50%|█████     | 635/1260 [42:35<41:50,  4.02s/it, loss=3.9423]
Training:  50%|█████     | 636/1260 [42:35<45:04,  4.33s/it, loss=3.9423]
Training:  50%|█████     | 636/1260 [42:38<45:04,  4.33s/it, loss=3.9424]
Training:  51%|█████     | 637/1260 [42:38<42:24,  4.08s/it, loss=3.9424]
Training:  51%|█████     | 637/1260 [42:42<42:24,  4.08s/it, loss=3.8382]
Training:  51%|█████     | 638/1260 [42:42<40:24,  3.90s/it, loss=3.8382]
Training:  51%|█████     | 638/1260 [42:45<40:24,  3.90s/it, loss=3.8834]
Training:  51%|█████     | 639/1260 [42:45<38:38,  3.73s/it, loss=3.8834]
Training:  51%|█████     | 639/1260 [42:49<38:38,  3.73s/it, loss=3.6919]
Training:  51%|█████     | 640/1260 [42:49<40:32,  3.92s/it, loss=3.6919]
Training:  51%|█████     | 640/1260 [42:53<40:32,  3.92s/it, loss=3.7011]
Training:  51%|█████     | 641/1260 [42:53<39:58,  3.87s/it, loss=3.7011]
Training:  51%|█████     | 641/1260 [42:57<39:58,  3.87s/it, loss=3.5397]
Training:  51%|█████     | 642/1260 [42:57<38:48,  3.77s/it, loss=3.5397]
Training:  51%|█████     | 642/1260 [43:01<38:48,  3.77s/it, loss=3.7799]
Training:  51%|█████     | 643/1260 [43:01<39:52,  3.88s/it, loss=3.7799]
Training:  51%|█████     | 643/1260 [43:04<39:52,  3.88s/it, loss=4.0988]
Training:  51%|█████     | 644/1260 [43:04<38:23,  3.74s/it, loss=4.0988]
Training:  51%|█████     | 644/1260 [43:09<38:23,  3.74s/it, loss=3.9544]
Training:  51%|█████     | 645/1260 [43:09<40:36,  3.96s/it, loss=3.9544]
Training:  51%|█████     | 645/1260 [43:13<40:36,  3.96s/it, loss=3.8411]
Training:  51%|█████▏    | 646/1260 [43:13<41:33,  4.06s/it, loss=3.8411]
Training:  51%|█████▏    | 646/1260 [43:17<41:33,  4.06s/it, loss=3.5082]
Training:  51%|█████▏    | 647/1260 [43:17<42:13,  4.13s/it, loss=3.5082]
Training:  51%|█████▏    | 647/1260 [43:22<42:13,  4.13s/it, loss=3.6244]
Training:  51%|█████▏    | 648/1260 [43:22<43:36,  4.28s/it, loss=3.6244]
Training:  51%|█████▏    | 648/1260 [43:25<43:36,  4.28s/it, loss=3.2510]
Training:  52%|█████▏    | 649/1260 [43:25<40:13,  3.95s/it, loss=3.2510]
Training:  52%|█████▏    | 649/1260 [43:30<40:13,  3.95s/it, loss=3.6457]
Training:  52%|█████▏    | 650/1260 [43:30<43:23,  4.27s/it, loss=3.6457]
Training:  52%|█████▏    | 650/1260 [43:34<43:23,  4.27s/it, loss=3.8594]
Training:  52%|█████▏    | 651/1260 [43:34<40:49,  4.02s/it, loss=3.8594]
Training:  52%|█████▏    | 651/1260 [43:37<40:49,  4.02s/it, loss=3.9218]
Training:  52%|█████▏    | 652/1260 [43:37<39:59,  3.95s/it, loss=3.9218]
Training:  52%|█████▏    | 652/1260 [43:41<39:59,  3.95s/it, loss=4.0460]
Training:  52%|█████▏    | 653/1260 [43:41<38:18,  3.79s/it, loss=4.0460]
Training:  52%|█████▏    | 653/1260 [43:45<38:18,  3.79s/it, loss=3.8554]
Training:  52%|█████▏    | 654/1260 [43:45<39:05,  3.87s/it, loss=3.8554]
Training:  52%|█████▏    | 654/1260 [43:48<39:05,  3.87s/it, loss=3.6974]
Training:  52%|█████▏    | 655/1260 [43:48<37:21,  3.70s/it, loss=3.6974]
Training:  52%|█████▏    | 655/1260 [43:52<37:21,  3.70s/it, loss=3.7688]
Training:  52%|█████▏    | 656/1260 [43:52<39:09,  3.89s/it, loss=3.7688]
Training:  52%|█████▏    | 656/1260 [43:56<39:09,  3.89s/it, loss=3.5576]
Training:  52%|█████▏    | 657/1260 [43:56<38:21,  3.82s/it, loss=3.5576]
Training:  52%|█████▏    | 657/1260 [44:01<38:21,  3.82s/it, loss=3.8181]
Training:  52%|█████▏    | 658/1260 [44:01<42:39,  4.25s/it, loss=3.8181]
Training:  52%|█████▏    | 658/1260 [44:05<42:39,  4.25s/it, loss=3.6854]
Training:  52%|█████▏    | 659/1260 [44:05<41:10,  4.11s/it, loss=3.6854]
Training:  52%|█████▏    | 659/1260 [44:09<41:10,  4.11s/it, loss=3.8198]
Training:  52%|█████▏    | 660/1260 [44:09<41:31,  4.15s/it, loss=3.8198]
Training:  52%|█████▏    | 660/1260 [44:13<41:31,  4.15s/it, loss=3.8560]
Training:  52%|█████▏    | 661/1260 [44:13<39:22,  3.94s/it, loss=3.8560]
Training:  52%|█████▏    | 661/1260 [44:16<39:22,  3.94s/it, loss=3.8347]
Training:  53%|█████▎    | 662/1260 [44:16<37:59,  3.81s/it, loss=3.8347]
Training:  53%|█████▎    | 662/1260 [44:20<37:59,  3.81s/it, loss=3.8209]
Training:  53%|█████▎    | 663/1260 [44:20<37:07,  3.73s/it, loss=3.8209]
Training:  53%|█████▎    | 663/1260 [44:23<37:07,  3.73s/it, loss=3.8914]
Training:  53%|█████▎    | 664/1260 [44:23<35:34,  3.58s/it, loss=3.8914]
Training:  53%|█████▎    | 664/1260 [44:27<35:34,  3.58s/it, loss=3.8496]
Training:  53%|█████▎    | 665/1260 [44:27<36:21,  3.67s/it, loss=3.8496]
Training:  53%|█████▎    | 665/1260 [44:31<36:21,  3.67s/it, loss=4.2622]
Training:  53%|█████▎    | 666/1260 [44:31<36:12,  3.66s/it, loss=4.2622]
Training:  53%|█████▎    | 666/1260 [44:35<36:12,  3.66s/it, loss=3.7168]
Training:  53%|█████▎    | 667/1260 [44:35<38:21,  3.88s/it, loss=3.7168]
Training:  53%|█████▎    | 667/1260 [44:39<38:21,  3.88s/it, loss=3.9253]
Training:  53%|█████▎    | 668/1260 [44:39<39:57,  4.05s/it, loss=3.9253]
Training:  53%|█████▎    | 668/1260 [44:43<39:57,  4.05s/it, loss=3.7869]
Training:  53%|█████▎    | 669/1260 [44:43<38:54,  3.95s/it, loss=3.7869]
Training:  53%|█████▎    | 669/1260 [44:49<38:54,  3.95s/it, loss=3.6035]
Training:  53%|█████▎    | 670/1260 [44:49<44:02,  4.48s/it, loss=3.6035]
Training:  53%|█████▎    | 670/1260 [44:53<44:02,  4.48s/it, loss=3.9286]
Training:  53%|█████▎    | 671/1260 [44:53<41:43,  4.25s/it, loss=3.9286]
Training:  53%|█████▎    | 671/1260 [44:57<41:43,  4.25s/it, loss=3.8944]
Training:  53%|█████▎    | 672/1260 [44:57<40:34,  4.14s/it, loss=3.8944]
Training:  53%|█████▎    | 672/1260 [45:00<40:34,  4.14s/it, loss=3.6767]
Training:  53%|█████▎    | 673/1260 [45:00<38:41,  3.95s/it, loss=3.6767]
Training:  53%|█████▎    | 673/1260 [45:04<38:41,  3.95s/it, loss=3.6666]
Training:  53%|█████▎    | 674/1260 [45:04<39:26,  4.04s/it, loss=3.6666]
Training:  53%|█████▎    | 674/1260 [45:08<39:26,  4.04s/it, loss=4.0735]
Training:  54%|█████▎    | 675/1260 [45:08<37:29,  3.85s/it, loss=4.0735]
Training:  54%|█████▎    | 675/1260 [45:14<37:29,  3.85s/it, loss=3.6891]
Training:  54%|█████▎    | 676/1260 [45:14<45:54,  4.72s/it, loss=3.6891]
Training:  54%|█████▎    | 676/1260 [45:18<45:54,  4.72s/it, loss=3.6833]
Training:  54%|█████▎    | 677/1260 [45:18<41:30,  4.27s/it, loss=3.6833]
Training:  54%|█████▎    | 677/1260 [45:21<41:30,  4.27s/it, loss=3.7920]
Training:  54%|█████▍    | 678/1260 [45:21<38:42,  3.99s/it, loss=3.7920]
Training:  54%|█████▍    | 678/1260 [45:25<38:42,  3.99s/it, loss=3.9072]
Training:  54%|█████▍    | 679/1260 [45:25<37:52,  3.91s/it, loss=3.9072]
Training:  54%|█████▍    | 679/1260 [45:29<37:52,  3.91s/it, loss=3.7644]
Training:  54%|█████▍    | 680/1260 [45:29<38:09,  3.95s/it, loss=3.7644]
Training:  54%|█████▍    | 680/1260 [45:33<38:09,  3.95s/it, loss=3.7257]
Training:  54%|█████▍    | 681/1260 [45:33<39:06,  4.05s/it, loss=3.7257]
Training:  54%|█████▍    | 681/1260 [45:37<39:06,  4.05s/it, loss=3.7950]
Training:  54%|█████▍    | 682/1260 [45:37<38:05,  3.95s/it, loss=3.7950]
Training:  54%|█████▍    | 682/1260 [45:40<38:05,  3.95s/it, loss=3.7872]
Training:  54%|█████▍    | 683/1260 [45:40<37:06,  3.86s/it, loss=3.7872]
Training:  54%|█████▍    | 683/1260 [45:44<37:06,  3.86s/it, loss=3.7874]
Training:  54%|█████▍    | 684/1260 [45:44<37:30,  3.91s/it, loss=3.7874]
Training:  54%|█████▍    | 684/1260 [45:48<37:30,  3.91s/it, loss=4.0471]
Training:  54%|█████▍    | 685/1260 [45:48<35:45,  3.73s/it, loss=4.0471]
Training:  54%|█████▍    | 685/1260 [45:52<35:45,  3.73s/it, loss=3.3721]
Training:  54%|█████▍    | 686/1260 [45:52<38:11,  3.99s/it, loss=3.3721]
Training:  54%|█████▍    | 686/1260 [45:56<38:11,  3.99s/it, loss=3.7859]
Training:  55%|█████▍    | 687/1260 [45:56<37:45,  3.95s/it, loss=3.7859]
Training:  55%|█████▍    | 687/1260 [46:01<37:45,  3.95s/it, loss=3.9314]
Training:  55%|█████▍    | 688/1260 [46:01<39:20,  4.13s/it, loss=3.9314]
Training:  55%|█████▍    | 688/1260 [46:04<39:20,  4.13s/it, loss=3.8755]
Training:  55%|█████▍    | 689/1260 [46:04<38:11,  4.01s/it, loss=3.8755]
Training:  55%|█████▍    | 689/1260 [46:09<38:11,  4.01s/it, loss=3.7316]
Training:  55%|█████▍    | 690/1260 [46:09<38:23,  4.04s/it, loss=3.7316]
Training:  55%|█████▍    | 690/1260 [46:13<38:23,  4.04s/it, loss=3.6821]
Training:  55%|█████▍    | 691/1260 [46:13<39:29,  4.16s/it, loss=3.6821]
Training:  55%|█████▍    | 691/1260 [46:17<39:29,  4.16s/it, loss=3.6664]
Training:  55%|█████▍    | 692/1260 [46:17<39:22,  4.16s/it, loss=3.6664]
Training:  55%|█████▍    | 692/1260 [46:21<39:22,  4.16s/it, loss=3.7850]
Training:  55%|█████▌    | 693/1260 [46:21<39:15,  4.16s/it, loss=3.7850]
Training:  55%|█████▌    | 693/1260 [46:25<39:15,  4.16s/it, loss=3.6621]
Training:  55%|█████▌    | 694/1260 [46:25<38:04,  4.04s/it, loss=3.6621]
Training:  55%|█████▌    | 694/1260 [46:29<38:04,  4.04s/it, loss=3.5867]
Training:  55%|█████▌    | 695/1260 [46:29<37:35,  3.99s/it, loss=3.5867]
Training:  55%|█████▌    | 695/1260 [46:40<37:35,  3.99s/it, loss=3.9173]
Training:  55%|█████▌    | 696/1260 [46:40<58:40,  6.24s/it, loss=3.9173]
Training:  55%|█████▌    | 696/1260 [46:44<58:40,  6.24s/it, loss=3.7659]
Training:  55%|█████▌    | 697/1260 [46:44<50:27,  5.38s/it, loss=3.7659]
Training:  55%|█████▌    | 697/1260 [46:48<50:27,  5.38s/it, loss=3.5546]
Training:  55%|█████▌    | 698/1260 [46:48<47:26,  5.06s/it, loss=3.5546]
Training:  55%|█████▌    | 698/1260 [46:53<47:26,  5.06s/it, loss=3.8349]
Training:  55%|█████▌    | 699/1260 [46:53<45:32,  4.87s/it, loss=3.8349]
Training:  55%|█████▌    | 699/1260 [47:02<45:32,  4.87s/it, loss=3.8897]
Training:  56%|█████▌    | 700/1260 [47:02<56:53,  6.10s/it, loss=3.8897]
Training:  56%|█████▌    | 700/1260 [47:06<56:53,  6.10s/it, loss=4.2389]
Training:  56%|█████▌    | 701/1260 [47:06<51:15,  5.50s/it, loss=4.2389]
Training:  56%|█████▌    | 701/1260 [47:11<51:15,  5.50s/it, loss=3.6507]
Training:  56%|█████▌    | 702/1260 [47:11<49:36,  5.33s/it, loss=3.6507]
Training:  56%|█████▌    | 702/1260 [47:15<49:36,  5.33s/it, loss=3.7970]
Training:  56%|█████▌    | 703/1260 [47:15<47:34,  5.12s/it, loss=3.7970]
Training:  56%|█████▌    | 703/1260 [47:20<47:34,  5.12s/it, loss=3.5027]
Training:  56%|█████▌    | 704/1260 [47:20<45:09,  4.87s/it, loss=3.5027]
Training:  56%|█████▌    | 704/1260 [47:23<45:09,  4.87s/it, loss=3.8201]
Training:  56%|█████▌    | 705/1260 [47:23<40:49,  4.41s/it, loss=3.8201]
Training:  56%|█████▌    | 705/1260 [47:26<40:49,  4.41s/it, loss=3.7721]
Training:  56%|█████▌    | 706/1260 [47:26<38:15,  4.14s/it, loss=3.7721]
Training:  56%|█████▌    | 706/1260 [47:31<38:15,  4.14s/it, loss=4.0585]
Training:  56%|█████▌    | 707/1260 [47:31<39:10,  4.25s/it, loss=4.0585]
Training:  56%|█████▌    | 707/1260 [47:35<39:10,  4.25s/it, loss=3.7154]
Training:  56%|█████▌    | 708/1260 [47:35<40:02,  4.35s/it, loss=3.7154]
Training:  56%|█████▌    | 708/1260 [47:41<40:02,  4.35s/it, loss=3.6305]
Training:  56%|█████▋    | 709/1260 [47:41<42:10,  4.59s/it, loss=3.6305]
Training:  56%|█████▋    | 709/1260 [47:44<42:10,  4.59s/it, loss=3.9733]
Training:  56%|█████▋    | 710/1260 [47:44<38:21,  4.18s/it, loss=3.9733]
Training:  56%|█████▋    | 710/1260 [47:48<38:21,  4.18s/it, loss=3.6117]
Training:  56%|█████▋    | 711/1260 [47:48<39:27,  4.31s/it, loss=3.6117]
Training:  56%|█████▋    | 711/1260 [47:52<39:27,  4.31s/it, loss=3.8673]
Training:  57%|█████▋    | 712/1260 [47:52<36:57,  4.05s/it, loss=3.8673]
Training:  57%|█████▋    | 712/1260 [47:56<36:57,  4.05s/it, loss=3.7809]
Training:  57%|█████▋    | 713/1260 [47:56<36:45,  4.03s/it, loss=3.7809]
Training:  57%|█████▋    | 713/1260 [47:59<36:45,  4.03s/it, loss=3.8956]
Training:  57%|█████▋    | 714/1260 [47:59<35:10,  3.86s/it, loss=3.8956]
Training:  57%|█████▋    | 714/1260 [48:03<35:10,  3.86s/it, loss=3.9788]
Training:  57%|█████▋    | 715/1260 [48:03<35:10,  3.87s/it, loss=3.9788]
Training:  57%|█████▋    | 715/1260 [48:07<35:10,  3.87s/it, loss=3.7231]
Training:  57%|█████▋    | 716/1260 [48:07<34:10,  3.77s/it, loss=3.7231]
Training:  57%|█████▋    | 716/1260 [48:12<34:10,  3.77s/it, loss=3.9615]
Training:  57%|█████▋    | 717/1260 [48:12<37:29,  4.14s/it, loss=3.9615]
Training:  57%|█████▋    | 717/1260 [48:16<37:29,  4.14s/it, loss=3.4275]
Training:  57%|█████▋    | 718/1260 [48:16<38:46,  4.29s/it, loss=3.4275]
Training:  57%|█████▋    | 718/1260 [48:20<38:46,  4.29s/it, loss=3.9580]
Training:  57%|█████▋    | 719/1260 [48:20<37:46,  4.19s/it, loss=3.9580]
Training:  57%|█████▋    | 719/1260 [48:24<37:46,  4.19s/it, loss=3.4497]
Training:  57%|█████▋    | 720/1260 [48:24<37:17,  4.14s/it, loss=3.4497]
Training:  57%|█████▋    | 720/1260 [48:28<37:17,  4.14s/it, loss=3.8369]
Training:  57%|█████▋    | 721/1260 [48:28<35:15,  3.92s/it, loss=3.8369]
Training:  57%|█████▋    | 721/1260 [48:31<35:15,  3.92s/it, loss=3.9681]
Training:  57%|█████▋    | 722/1260 [48:31<34:11,  3.81s/it, loss=3.9681]
Training:  57%|█████▋    | 722/1260 [48:36<34:11,  3.81s/it, loss=3.8163]
Training:  57%|█████▋    | 723/1260 [48:36<36:02,  4.03s/it, loss=3.8163]
Training:  57%|█████▋    | 723/1260 [48:40<36:02,  4.03s/it, loss=3.5745]
Training:  57%|█████▋    | 724/1260 [48:40<35:05,  3.93s/it, loss=3.5745]
Training:  57%|█████▋    | 724/1260 [48:47<35:05,  3.93s/it, loss=3.9224]
Training:  58%|█████▊    | 725/1260 [48:47<45:01,  5.05s/it, loss=3.9224]
Training:  58%|█████▊    | 725/1260 [48:51<45:01,  5.05s/it, loss=3.7362]
Training:  58%|█████▊    | 726/1260 [48:51<42:40,  4.80s/it, loss=3.7362]
Training:  58%|█████▊    | 726/1260 [48:56<42:40,  4.80s/it, loss=3.7504]
Training:  58%|█████▊    | 727/1260 [48:56<41:11,  4.64s/it, loss=3.7504]
Training:  58%|█████▊    | 727/1260 [48:59<41:11,  4.64s/it, loss=4.0301]
Training:  58%|█████▊    | 728/1260 [48:59<37:05,  4.18s/it, loss=4.0301]
Training:  58%|█████▊    | 728/1260 [49:03<37:05,  4.18s/it, loss=3.7456]
Training:  58%|█████▊    | 729/1260 [49:03<36:47,  4.16s/it, loss=3.7456]
Training:  58%|█████▊    | 729/1260 [49:07<36:47,  4.16s/it, loss=3.9039]
Training:  58%|█████▊    | 730/1260 [49:07<37:18,  4.22s/it, loss=3.9039]
Training:  58%|█████▊    | 730/1260 [49:11<37:18,  4.22s/it, loss=4.2573]
Training:  58%|█████▊    | 731/1260 [49:11<34:28,  3.91s/it, loss=4.2573]
Training:  58%|█████▊    | 731/1260 [49:14<34:28,  3.91s/it, loss=3.8056]
Training:  58%|█████▊    | 732/1260 [49:14<32:13,  3.66s/it, loss=3.8056]
Training:  58%|█████▊    | 732/1260 [49:17<32:13,  3.66s/it, loss=4.3375]
Training:  58%|█████▊    | 733/1260 [49:17<32:39,  3.72s/it, loss=4.3375]
Training:  58%|█████▊    | 733/1260 [49:21<32:39,  3.72s/it, loss=3.9289]
Training:  58%|█████▊    | 734/1260 [49:21<31:45,  3.62s/it, loss=3.9289]
Training:  58%|█████▊    | 734/1260 [49:25<31:45,  3.62s/it, loss=3.8860]
Training:  58%|█████▊    | 735/1260 [49:25<32:33,  3.72s/it, loss=3.8860]
Training:  58%|█████▊    | 735/1260 [49:29<32:33,  3.72s/it, loss=3.7295]
Training:  58%|█████▊    | 736/1260 [49:29<33:28,  3.83s/it, loss=3.7295]
Training:  58%|█████▊    | 736/1260 [49:33<33:28,  3.83s/it, loss=4.1955]
Training:  58%|█████▊    | 737/1260 [49:33<33:08,  3.80s/it, loss=4.1955]
Training:  58%|█████▊    | 737/1260 [49:36<33:08,  3.80s/it, loss=3.7602]
Training:  59%|█████▊    | 738/1260 [49:36<31:32,  3.63s/it, loss=3.7602]
Training:  59%|█████▊    | 738/1260 [49:41<31:32,  3.63s/it, loss=3.4090]
Training:  59%|█████▊    | 739/1260 [49:41<35:50,  4.13s/it, loss=3.4090]
Training:  59%|█████▊    | 739/1260 [49:44<35:50,  4.13s/it, loss=4.0827]
Training:  59%|█████▊    | 740/1260 [49:44<33:43,  3.89s/it, loss=4.0827]
Training:  59%|█████▊    | 740/1260 [49:48<33:43,  3.89s/it, loss=3.6307]
Training:  59%|█████▉    | 741/1260 [49:48<33:59,  3.93s/it, loss=3.6307]
Training:  59%|█████▉    | 741/1260 [49:52<33:59,  3.93s/it, loss=3.7856]
Training:  59%|█████▉    | 742/1260 [49:52<33:41,  3.90s/it, loss=3.7856]
Training:  59%|█████▉    | 742/1260 [49:56<33:41,  3.90s/it, loss=3.7389]
Training:  59%|█████▉    | 743/1260 [49:56<34:03,  3.95s/it, loss=3.7389]
Training:  59%|█████▉    | 743/1260 [50:01<34:03,  3.95s/it, loss=3.4440]
Training:  59%|█████▉    | 744/1260 [50:01<36:01,  4.19s/it, loss=3.4440]
Training:  59%|█████▉    | 744/1260 [50:05<36:01,  4.19s/it, loss=4.0365]
Training:  59%|█████▉    | 745/1260 [50:05<33:57,  3.96s/it, loss=4.0365]
Training:  59%|█████▉    | 745/1260 [50:09<33:57,  3.96s/it, loss=3.9879]
Training:  59%|█████▉    | 746/1260 [50:09<34:54,  4.07s/it, loss=3.9879]
Training:  59%|█████▉    | 746/1260 [50:13<34:54,  4.07s/it, loss=3.6334]
Training:  59%|█████▉    | 747/1260 [50:13<33:59,  3.98s/it, loss=3.6334]
Training:  59%|█████▉    | 747/1260 [50:17<33:59,  3.98s/it, loss=3.6920]
Training:  59%|█████▉    | 748/1260 [50:17<34:08,  4.00s/it, loss=3.6920]
Training:  59%|█████▉    | 748/1260 [50:21<34:08,  4.00s/it, loss=3.9483]
Training:  59%|█████▉    | 749/1260 [50:21<34:07,  4.01s/it, loss=3.9483]
Training:  59%|█████▉    | 749/1260 [50:25<34:07,  4.01s/it, loss=3.9711]
Training:  60%|█████▉    | 750/1260 [50:25<33:58,  4.00s/it, loss=3.9711]
Training:  60%|█████▉    | 750/1260 [50:30<33:58,  4.00s/it, loss=3.6753]
Training:  60%|█████▉    | 751/1260 [50:30<36:33,  4.31s/it, loss=3.6753]
Training:  60%|█████▉    | 751/1260 [50:34<36:33,  4.31s/it, loss=3.4852]
Training:  60%|█████▉    | 752/1260 [50:34<35:28,  4.19s/it, loss=3.4852]
Training:  60%|█████▉    | 752/1260 [50:39<35:28,  4.19s/it, loss=3.4863]
Training:  60%|█████▉    | 753/1260 [50:39<38:39,  4.58s/it, loss=3.4863]
Training:  60%|█████▉    | 753/1260 [50:43<38:39,  4.58s/it, loss=3.7706]
Training:  60%|█████▉    | 754/1260 [50:43<35:45,  4.24s/it, loss=3.7706]
Training:  60%|█████▉    | 754/1260 [50:46<35:45,  4.24s/it, loss=3.9772]
Training:  60%|█████▉    | 755/1260 [50:46<34:48,  4.14s/it, loss=3.9772]
Training:  60%|█████▉    | 755/1260 [50:52<34:48,  4.14s/it, loss=4.0123]
Training:  60%|██████    | 756/1260 [50:52<37:51,  4.51s/it, loss=4.0123]
Training:  60%|██████    | 756/1260 [50:56<37:51,  4.51s/it, loss=3.9908]
Training:  60%|██████    | 757/1260 [50:56<35:51,  4.28s/it, loss=3.9908]
Training:  60%|██████    | 757/1260 [51:00<35:51,  4.28s/it, loss=3.5775]
Training:  60%|██████    | 758/1260 [51:00<36:47,  4.40s/it, loss=3.5775]
Training:  60%|██████    | 758/1260 [51:04<36:47,  4.40s/it, loss=3.4583]
Training:  60%|██████    | 759/1260 [51:04<35:28,  4.25s/it, loss=3.4583]
Training:  60%|██████    | 759/1260 [51:08<35:28,  4.25s/it, loss=3.8202]
Training:  60%|██████    | 760/1260 [51:08<34:58,  4.20s/it, loss=3.8202]
Training:  60%|██████    | 760/1260 [51:13<34:58,  4.20s/it, loss=3.9569]
Training:  60%|██████    | 761/1260 [51:13<35:48,  4.31s/it, loss=3.9569]
Training:  60%|██████    | 761/1260 [51:17<35:48,  4.31s/it, loss=3.4788]
Training:  60%|██████    | 762/1260 [51:17<35:14,  4.25s/it, loss=3.4788]
Training:  60%|██████    | 762/1260 [51:21<35:14,  4.25s/it, loss=3.9390]
Training:  61%|██████    | 763/1260 [51:21<33:57,  4.10s/it, loss=3.9390]
Training:  61%|██████    | 763/1260 [51:25<33:57,  4.10s/it, loss=3.5964]
Training:  61%|██████    | 764/1260 [51:25<33:20,  4.03s/it, loss=3.5964]
Training:  61%|██████    | 764/1260 [51:28<33:20,  4.03s/it, loss=3.6883]
Training:  61%|██████    | 765/1260 [51:28<31:49,  3.86s/it, loss=3.6883]
Training:  61%|██████    | 765/1260 [51:32<31:49,  3.86s/it, loss=3.8967]
Training:  61%|██████    | 766/1260 [51:32<32:16,  3.92s/it, loss=3.8967]
Training:  61%|██████    | 766/1260 [51:35<32:16,  3.92s/it, loss=3.7453]
Training:  61%|██████    | 767/1260 [51:35<30:39,  3.73s/it, loss=3.7453]
Training:  61%|██████    | 767/1260 [51:39<30:39,  3.73s/it, loss=3.5316]
Training:  61%|██████    | 768/1260 [51:39<31:16,  3.81s/it, loss=3.5316]
Training:  61%|██████    | 768/1260 [51:43<31:16,  3.81s/it, loss=4.1074]
Training:  61%|██████    | 769/1260 [51:43<29:53,  3.65s/it, loss=4.1074]
Training:  61%|██████    | 769/1260 [51:46<29:53,  3.65s/it, loss=3.8276]
Training:  61%|██████    | 770/1260 [51:46<30:19,  3.71s/it, loss=3.8276]
Training:  61%|██████    | 770/1260 [51:52<30:19,  3.71s/it, loss=3.9902]
Training:  61%|██████    | 771/1260 [51:52<35:49,  4.39s/it, loss=3.9902]
Training:  61%|██████    | 771/1260 [51:56<35:49,  4.39s/it, loss=3.5269]
Training:  61%|██████▏   | 772/1260 [51:56<33:47,  4.16s/it, loss=3.5269]
Training:  61%|██████▏   | 772/1260 [52:00<33:47,  4.16s/it, loss=3.8020]
Training:  61%|██████▏   | 773/1260 [52:00<32:37,  4.02s/it, loss=3.8020]
Training:  61%|██████▏   | 773/1260 [52:04<32:37,  4.02s/it, loss=3.6880]
Training:  61%|██████▏   | 774/1260 [52:04<34:10,  4.22s/it, loss=3.6880]
Training:  61%|██████▏   | 774/1260 [52:09<34:10,  4.22s/it, loss=3.6928]
Training:  62%|██████▏   | 775/1260 [52:09<35:58,  4.45s/it, loss=3.6928]
Training:  62%|██████▏   | 775/1260 [52:13<35:58,  4.45s/it, loss=3.7485]
Training:  62%|██████▏   | 776/1260 [52:13<34:26,  4.27s/it, loss=3.7485]
Training:  62%|██████▏   | 776/1260 [52:18<34:26,  4.27s/it, loss=3.8492]
Training:  62%|██████▏   | 777/1260 [52:18<34:26,  4.28s/it, loss=3.8492]
Training:  62%|██████▏   | 777/1260 [52:22<34:26,  4.28s/it, loss=3.4921]
Training:  62%|██████▏   | 778/1260 [52:22<33:51,  4.21s/it, loss=3.4921]
Training:  62%|██████▏   | 778/1260 [52:26<33:51,  4.21s/it, loss=3.7418]
Training:  62%|██████▏   | 779/1260 [52:26<33:27,  4.17s/it, loss=3.7418]
Training:  62%|██████▏   | 779/1260 [52:30<33:27,  4.17s/it, loss=3.9084]
Training:  62%|██████▏   | 780/1260 [52:30<33:06,  4.14s/it, loss=3.9084]
Training:  62%|██████▏   | 780/1260 [52:36<33:06,  4.14s/it, loss=3.6128]
Training:  62%|██████▏   | 781/1260 [52:36<37:04,  4.64s/it, loss=3.6128]
Training:  62%|██████▏   | 781/1260 [52:39<37:04,  4.64s/it, loss=3.8764]
Training:  62%|██████▏   | 782/1260 [52:39<34:41,  4.35s/it, loss=3.8764]
Training:  62%|██████▏   | 782/1260 [52:43<34:41,  4.35s/it, loss=3.6190]
Training:  62%|██████▏   | 783/1260 [52:43<32:03,  4.03s/it, loss=3.6190]
Training:  62%|██████▏   | 783/1260 [52:47<32:03,  4.03s/it, loss=3.9339]
Training:  62%|██████▏   | 784/1260 [52:47<31:45,  4.00s/it, loss=3.9339]
Training:  62%|██████▏   | 784/1260 [52:52<31:45,  4.00s/it, loss=3.7929]
Training:  62%|██████▏   | 785/1260 [52:52<35:22,  4.47s/it, loss=3.7929]
Training:  62%|██████▏   | 785/1260 [52:57<35:22,  4.47s/it, loss=3.9711]
Training:  62%|██████▏   | 786/1260 [52:57<37:24,  4.74s/it, loss=3.9711]
Training:  62%|██████▏   | 786/1260 [53:01<37:24,  4.74s/it, loss=3.5754]
Training:  62%|██████▏   | 787/1260 [53:01<35:17,  4.48s/it, loss=3.5754]
Training:  62%|██████▏   | 787/1260 [53:05<35:17,  4.48s/it, loss=3.8066]
Training:  63%|██████▎   | 788/1260 [53:05<33:37,  4.27s/it, loss=3.8066]
Training:  63%|██████▎   | 788/1260 [53:09<33:37,  4.27s/it, loss=3.9137]
Training:  63%|██████▎   | 789/1260 [53:09<33:23,  4.25s/it, loss=3.9137]
Training:  63%|██████▎   | 789/1260 [53:13<33:23,  4.25s/it, loss=3.7387]
Training:  63%|██████▎   | 790/1260 [53:13<33:09,  4.23s/it, loss=3.7387]
Training:  63%|██████▎   | 790/1260 [53:17<33:09,  4.23s/it, loss=3.8726]
Training:  63%|██████▎   | 791/1260 [53:17<30:50,  3.95s/it, loss=3.8726]
Training:  63%|██████▎   | 791/1260 [53:21<30:50,  3.95s/it, loss=3.8147]
Training:  63%|██████▎   | 792/1260 [53:21<30:39,  3.93s/it, loss=3.8147]
Training:  63%|██████▎   | 792/1260 [53:24<30:39,  3.93s/it, loss=3.6065]
Training:  63%|██████▎   | 793/1260 [53:24<29:03,  3.73s/it, loss=3.6065]
Training:  63%|██████▎   | 793/1260 [53:27<29:03,  3.73s/it, loss=3.8317]
Training:  63%|██████▎   | 794/1260 [53:27<28:29,  3.67s/it, loss=3.8317]
Training:  63%|██████▎   | 794/1260 [53:31<28:29,  3.67s/it, loss=3.7727]
Training:  63%|██████▎   | 795/1260 [53:31<28:15,  3.65s/it, loss=3.7727]
Training:  63%|██████▎   | 795/1260 [53:35<28:15,  3.65s/it, loss=3.8858]
Training:  63%|██████▎   | 796/1260 [53:35<28:06,  3.64s/it, loss=3.8858]
Training:  63%|██████▎   | 796/1260 [53:39<28:06,  3.64s/it, loss=3.6764]
Training:  63%|██████▎   | 797/1260 [53:39<28:59,  3.76s/it, loss=3.6764]
Training:  63%|██████▎   | 797/1260 [53:44<28:59,  3.76s/it, loss=3.7403]
Training:  63%|██████▎   | 798/1260 [53:44<31:43,  4.12s/it, loss=3.7403]
Training:  63%|██████▎   | 798/1260 [53:48<31:43,  4.12s/it, loss=3.7865]
Training:  63%|██████▎   | 799/1260 [53:48<32:29,  4.23s/it, loss=3.7865]
Training:  63%|██████▎   | 799/1260 [53:52<32:29,  4.23s/it, loss=3.5781]
Training:  63%|██████▎   | 800/1260 [53:52<31:39,  4.13s/it, loss=3.5781]
Training:  63%|██████▎   | 800/1260 [53:55<31:39,  4.13s/it, loss=3.7591]
Training:  64%|██████▎   | 801/1260 [53:55<29:28,  3.85s/it, loss=3.7591]
Training:  64%|██████▎   | 801/1260 [54:00<29:28,  3.85s/it, loss=3.7297]
Training:  64%|██████▎   | 802/1260 [54:00<30:36,  4.01s/it, loss=3.7297]
Training:  64%|██████▎   | 802/1260 [54:04<30:36,  4.01s/it, loss=3.7094]
Training:  64%|██████▎   | 803/1260 [54:04<30:42,  4.03s/it, loss=3.7094]
Training:  64%|██████▎   | 803/1260 [54:08<30:42,  4.03s/it, loss=3.9732]
Training:  64%|██████▍   | 804/1260 [54:08<30:49,  4.06s/it, loss=3.9732]
Training:  64%|██████▍   | 804/1260 [54:11<30:49,  4.06s/it, loss=3.6400]
Training:  64%|██████▍   | 805/1260 [54:11<29:31,  3.89s/it, loss=3.6400]
Training:  64%|██████▍   | 805/1260 [54:15<29:31,  3.89s/it, loss=4.1972]
Training:  64%|██████▍   | 806/1260 [54:15<28:56,  3.82s/it, loss=4.1972]
Training:  64%|██████▍   | 806/1260 [54:19<28:56,  3.82s/it, loss=3.4850]
Training:  64%|██████▍   | 807/1260 [54:19<28:58,  3.84s/it, loss=3.4850]
Training:  64%|██████▍   | 807/1260 [54:22<28:58,  3.84s/it, loss=4.0710]
Training:  64%|██████▍   | 808/1260 [54:22<27:14,  3.62s/it, loss=4.0710]
Training:  64%|██████▍   | 808/1260 [54:26<27:14,  3.62s/it, loss=3.6437]
Training:  64%|██████▍   | 809/1260 [54:26<28:19,  3.77s/it, loss=3.6437]
Training:  64%|██████▍   | 809/1260 [54:29<28:19,  3.77s/it, loss=3.8268]
Training:  64%|██████▍   | 810/1260 [54:29<27:04,  3.61s/it, loss=3.8268]
Training:  64%|██████▍   | 810/1260 [54:33<27:04,  3.61s/it, loss=3.9317]
Training:  64%|██████▍   | 811/1260 [54:33<27:14,  3.64s/it, loss=3.9317]
Training:  64%|██████▍   | 811/1260 [54:37<27:14,  3.64s/it, loss=3.7906]
Training:  64%|██████▍   | 812/1260 [54:37<27:04,  3.63s/it, loss=3.7906]
Training:  64%|██████▍   | 812/1260 [54:40<27:04,  3.63s/it, loss=3.8166]
Training:  65%|██████▍   | 813/1260 [54:40<27:09,  3.65s/it, loss=3.8166]
Training:  65%|██████▍   | 813/1260 [54:44<27:09,  3.65s/it, loss=3.7292]
Training:  65%|██████▍   | 814/1260 [54:44<26:32,  3.57s/it, loss=3.7292]
Training:  65%|██████▍   | 814/1260 [54:48<26:32,  3.57s/it, loss=3.7379]
Training:  65%|██████▍   | 815/1260 [54:48<28:15,  3.81s/it, loss=3.7379]
Training:  65%|██████▍   | 815/1260 [54:53<28:15,  3.81s/it, loss=3.7164]
Training:  65%|██████▍   | 816/1260 [54:53<30:32,  4.13s/it, loss=3.7164]
Training:  65%|██████▍   | 816/1260 [54:56<30:32,  4.13s/it, loss=4.0329]
Training:  65%|██████▍   | 817/1260 [54:56<28:42,  3.89s/it, loss=4.0329]
Training:  65%|██████▍   | 817/1260 [55:01<28:42,  3.89s/it, loss=3.8569]
Training:  65%|██████▍   | 818/1260 [55:01<29:45,  4.04s/it, loss=3.8569]
Training:  65%|██████▍   | 818/1260 [55:05<29:45,  4.04s/it, loss=3.7762]
Training:  65%|██████▌   | 819/1260 [55:05<29:57,  4.08s/it, loss=3.7762]
Training:  65%|██████▌   | 819/1260 [55:08<29:57,  4.08s/it, loss=4.0065]
Training:  65%|██████▌   | 820/1260 [55:08<28:20,  3.86s/it, loss=4.0065]
Training:  65%|██████▌   | 820/1260 [55:12<28:20,  3.86s/it, loss=3.6802]
Training:  65%|██████▌   | 821/1260 [55:12<27:09,  3.71s/it, loss=3.6802]
Training:  65%|██████▌   | 821/1260 [55:15<27:09,  3.71s/it, loss=3.8663]
Training:  65%|██████▌   | 822/1260 [55:15<26:39,  3.65s/it, loss=3.8663]
Training:  65%|██████▌   | 822/1260 [55:18<26:39,  3.65s/it, loss=3.4213]
Training:  65%|██████▌   | 823/1260 [55:18<25:38,  3.52s/it, loss=3.4213]
Training:  65%|██████▌   | 823/1260 [55:22<25:38,  3.52s/it, loss=3.9590]
Training:  65%|██████▌   | 824/1260 [55:22<25:33,  3.52s/it, loss=3.9590]
Training:  65%|██████▌   | 824/1260 [55:25<25:33,  3.52s/it, loss=3.5256]
Training:  65%|██████▌   | 825/1260 [55:25<25:26,  3.51s/it, loss=3.5256]
Training:  65%|██████▌   | 825/1260 [55:29<25:26,  3.51s/it, loss=3.8585]
Training:  66%|██████▌   | 826/1260 [55:29<24:49,  3.43s/it, loss=3.8585]
Training:  66%|██████▌   | 826/1260 [55:32<24:49,  3.43s/it, loss=3.5216]
Training:  66%|██████▌   | 827/1260 [55:32<25:26,  3.53s/it, loss=3.5216]
Training:  66%|██████▌   | 827/1260 [55:36<25:26,  3.53s/it, loss=3.8097]
Training:  66%|██████▌   | 828/1260 [55:36<26:38,  3.70s/it, loss=3.8097]
Training:  66%|██████▌   | 828/1260 [55:40<26:38,  3.70s/it, loss=3.3337]
Training:  66%|██████▌   | 829/1260 [55:40<27:11,  3.79s/it, loss=3.3337]
Training:  66%|██████▌   | 829/1260 [55:45<27:11,  3.79s/it, loss=3.6324]
Training:  66%|██████▌   | 830/1260 [55:45<27:52,  3.89s/it, loss=3.6324]
Training:  66%|██████▌   | 830/1260 [55:48<27:52,  3.89s/it, loss=3.8200]
Training:  66%|██████▌   | 831/1260 [55:48<27:00,  3.78s/it, loss=3.8200]
Training:  66%|██████▌   | 831/1260 [55:52<27:00,  3.78s/it, loss=3.8759]
Training:  66%|██████▌   | 832/1260 [55:52<27:23,  3.84s/it, loss=3.8759]
Training:  66%|██████▌   | 832/1260 [55:56<27:23,  3.84s/it, loss=3.6770]
Training:  66%|██████▌   | 833/1260 [55:56<27:55,  3.92s/it, loss=3.6770]
Training:  66%|██████▌   | 833/1260 [56:00<27:55,  3.92s/it, loss=4.1536]
Training:  66%|██████▌   | 834/1260 [56:00<27:46,  3.91s/it, loss=4.1536]
Training:  66%|██████▌   | 834/1260 [56:04<27:46,  3.91s/it, loss=4.0751]
Training:  66%|██████▋   | 835/1260 [56:04<27:03,  3.82s/it, loss=4.0751]
Training:  66%|██████▋   | 835/1260 [56:08<27:03,  3.82s/it, loss=3.9633]
Training:  66%|██████▋   | 836/1260 [56:08<27:36,  3.91s/it, loss=3.9633]
Training:  66%|██████▋   | 836/1260 [56:12<27:36,  3.91s/it, loss=3.5938]
Training:  66%|██████▋   | 837/1260 [56:12<28:22,  4.03s/it, loss=3.5938]
Training:  66%|██████▋   | 837/1260 [56:16<28:22,  4.03s/it, loss=3.8860]
Training:  67%|██████▋   | 838/1260 [56:16<27:45,  3.95s/it, loss=3.8860]
Training:  67%|██████▋   | 838/1260 [56:20<27:45,  3.95s/it, loss=3.9796]
Training:  67%|██████▋   | 839/1260 [56:20<27:43,  3.95s/it, loss=3.9796]
Training:  67%|██████▋   | 839/1260 [56:25<27:43,  3.95s/it, loss=3.7771]
Training:  67%|██████▋   | 840/1260 [56:25<29:49,  4.26s/it, loss=3.7771]
Training:  67%|██████▋   | 840/1260 [56:30<29:49,  4.26s/it, loss=3.4140]
Training:  67%|██████▋   | 841/1260 [56:30<32:17,  4.62s/it, loss=3.4140]
Training:  67%|██████▋   | 841/1260 [56:37<32:17,  4.62s/it, loss=3.4199]
Training:  67%|██████▋   | 842/1260 [56:37<36:30,  5.24s/it, loss=3.4199]
Training:  67%|██████▋   | 842/1260 [56:41<36:30,  5.24s/it, loss=3.7461]
Training:  67%|██████▋   | 843/1260 [56:41<33:41,  4.85s/it, loss=3.7461]
Training:  67%|██████▋   | 843/1260 [56:45<33:41,  4.85s/it, loss=3.9615]
Training:  67%|██████▋   | 844/1260 [56:45<31:46,  4.58s/it, loss=3.9615]
Training:  67%|██████▋   | 844/1260 [56:49<31:46,  4.58s/it, loss=3.6822]
Training:  67%|██████▋   | 845/1260 [56:49<30:49,  4.46s/it, loss=3.6822]
Training:  67%|██████▋   | 845/1260 [56:53<30:49,  4.46s/it, loss=3.8651]
Training:  67%|██████▋   | 846/1260 [56:53<29:20,  4.25s/it, loss=3.8651]
Training:  67%|██████▋   | 846/1260 [56:58<29:20,  4.25s/it, loss=3.9244]
Training:  67%|██████▋   | 847/1260 [56:58<31:38,  4.60s/it, loss=3.9244]
Training:  67%|██████▋   | 847/1260 [57:03<31:38,  4.60s/it, loss=3.8142]
Training:  67%|██████▋   | 848/1260 [57:03<31:54,  4.65s/it, loss=3.8142]
Training:  67%|██████▋   | 848/1260 [57:07<31:54,  4.65s/it, loss=3.6321]
Training:  67%|██████▋   | 849/1260 [57:07<29:47,  4.35s/it, loss=3.6321]
Training:  67%|██████▋   | 849/1260 [57:11<29:47,  4.35s/it, loss=4.0167]
Training:  67%|██████▋   | 850/1260 [57:11<29:16,  4.28s/it, loss=4.0167]
Training:  67%|██████▋   | 850/1260 [57:15<29:16,  4.28s/it, loss=3.6308]
Training:  68%|██████▊   | 851/1260 [57:15<28:26,  4.17s/it, loss=3.6308]
Training:  68%|██████▊   | 851/1260 [57:18<28:26,  4.17s/it, loss=3.5564]
Training:  68%|██████▊   | 852/1260 [57:18<27:28,  4.04s/it, loss=3.5564]
Training:  68%|██████▊   | 852/1260 [57:22<27:28,  4.04s/it, loss=3.9530]
Training:  68%|██████▊   | 853/1260 [57:22<26:25,  3.89s/it, loss=3.9530]
Training:  68%|██████▊   | 853/1260 [57:26<26:25,  3.89s/it, loss=3.9443]
Training:  68%|██████▊   | 854/1260 [57:26<27:33,  4.07s/it, loss=3.9443]
Training:  68%|██████▊   | 854/1260 [57:31<27:33,  4.07s/it, loss=3.5626]
Training:  68%|██████▊   | 855/1260 [57:31<28:10,  4.17s/it, loss=3.5626]
Training:  68%|██████▊   | 855/1260 [57:34<28:10,  4.17s/it, loss=3.7648]
Training:  68%|██████▊   | 856/1260 [57:34<26:31,  3.94s/it, loss=3.7648]
Training:  68%|██████▊   | 856/1260 [57:39<26:31,  3.94s/it, loss=3.6199]
Training:  68%|██████▊   | 857/1260 [57:39<28:02,  4.17s/it, loss=3.6199]
Training:  68%|██████▊   | 857/1260 [57:43<28:02,  4.17s/it, loss=3.8041]
Training:  68%|██████▊   | 858/1260 [57:43<27:03,  4.04s/it, loss=3.8041]
Training:  68%|██████▊   | 858/1260 [57:46<27:03,  4.04s/it, loss=3.7141]
Training:  68%|██████▊   | 859/1260 [57:46<26:37,  3.98s/it, loss=3.7141]
Training:  68%|██████▊   | 859/1260 [57:51<26:37,  3.98s/it, loss=3.7518]
Training:  68%|██████▊   | 860/1260 [57:51<27:49,  4.17s/it, loss=3.7518]
Training:  68%|██████▊   | 860/1260 [57:55<27:49,  4.17s/it, loss=3.3100]
Training:  68%|██████▊   | 861/1260 [57:55<27:04,  4.07s/it, loss=3.3100]
Training:  68%|██████▊   | 861/1260 [57:59<27:04,  4.07s/it, loss=3.2800]
Training:  68%|██████▊   | 862/1260 [57:59<26:27,  3.99s/it, loss=3.2800]
Training:  68%|██████▊   | 862/1260 [58:02<26:27,  3.99s/it, loss=3.7412]
Training:  68%|██████▊   | 863/1260 [58:02<25:42,  3.89s/it, loss=3.7412]
Training:  68%|██████▊   | 863/1260 [58:07<25:42,  3.89s/it, loss=3.6729]
Training:  69%|██████▊   | 864/1260 [58:07<27:38,  4.19s/it, loss=3.6729]
Training:  69%|██████▊   | 864/1260 [58:13<27:38,  4.19s/it, loss=3.7536]
Training:  69%|██████▊   | 865/1260 [58:13<29:54,  4.54s/it, loss=3.7536]
Training:  69%|██████▊   | 865/1260 [58:16<29:54,  4.54s/it, loss=3.8271]
Training:  69%|██████▊   | 866/1260 [58:16<28:04,  4.28s/it, loss=3.8271]
Training:  69%|██████▊   | 866/1260 [58:20<28:04,  4.28s/it, loss=3.7026]
Training:  69%|██████▉   | 867/1260 [58:20<26:31,  4.05s/it, loss=3.7026]
Training:  69%|██████▉   | 867/1260 [58:24<26:31,  4.05s/it, loss=3.8522]
Training:  69%|██████▉   | 868/1260 [58:24<26:10,  4.01s/it, loss=3.8522]
Training:  69%|██████▉   | 868/1260 [58:28<26:10,  4.01s/it, loss=3.7330]
Training:  69%|██████▉   | 869/1260 [58:28<26:19,  4.04s/it, loss=3.7330]
Training:  69%|██████▉   | 869/1260 [58:32<26:19,  4.04s/it, loss=3.8761]
Training:  69%|██████▉   | 870/1260 [58:32<27:04,  4.17s/it, loss=3.8761]
Training:  69%|██████▉   | 870/1260 [58:36<27:04,  4.17s/it, loss=3.6656]
Training:  69%|██████▉   | 871/1260 [58:36<25:22,  3.91s/it, loss=3.6656]
Training:  69%|██████▉   | 871/1260 [58:39<25:22,  3.91s/it, loss=3.8746]
Training:  69%|██████▉   | 872/1260 [58:39<25:04,  3.88s/it, loss=3.8746]
Training:  69%|██████▉   | 872/1260 [58:44<25:04,  3.88s/it, loss=4.3859]
Training:  69%|██████▉   | 873/1260 [58:44<25:47,  4.00s/it, loss=4.3859]
Training:  69%|██████▉   | 873/1260 [58:48<25:47,  4.00s/it, loss=3.9199]
Training:  69%|██████▉   | 874/1260 [58:48<25:21,  3.94s/it, loss=3.9199]
Training:  69%|██████▉   | 874/1260 [58:52<25:21,  3.94s/it, loss=3.7252]
Training:  69%|██████▉   | 875/1260 [58:52<25:38,  4.00s/it, loss=3.7252]
Training:  69%|██████▉   | 875/1260 [58:55<25:38,  4.00s/it, loss=3.9075]
Training:  70%|██████▉   | 876/1260 [58:55<24:15,  3.79s/it, loss=3.9075]
Training:  70%|██████▉   | 876/1260 [58:59<24:15,  3.79s/it, loss=4.1826]
Training:  70%|██████▉   | 877/1260 [58:59<24:41,  3.87s/it, loss=4.1826]
Training:  70%|██████▉   | 877/1260 [59:04<24:41,  3.87s/it, loss=3.6847]
Training:  70%|██████▉   | 878/1260 [59:04<26:06,  4.10s/it, loss=3.6847]
Training:  70%|██████▉   | 878/1260 [59:07<26:06,  4.10s/it, loss=3.7267]
Training:  70%|██████▉   | 879/1260 [59:07<25:26,  4.01s/it, loss=3.7267]
Training:  70%|██████▉   | 879/1260 [59:11<25:26,  4.01s/it, loss=3.6135]
Training:  70%|██████▉   | 880/1260 [59:11<25:06,  3.97s/it, loss=3.6135]
Training:  70%|██████▉   | 880/1260 [59:15<25:06,  3.97s/it, loss=3.7650]
Training:  70%|██████▉   | 881/1260 [59:15<24:15,  3.84s/it, loss=3.7650]
Training:  70%|██████▉   | 881/1260 [59:19<24:15,  3.84s/it, loss=3.4155]
Training:  70%|███████   | 882/1260 [59:19<24:16,  3.85s/it, loss=3.4155]
Training:  70%|███████   | 882/1260 [59:23<24:16,  3.85s/it, loss=4.0187]
Training:  70%|███████   | 883/1260 [59:23<24:50,  3.95s/it, loss=4.0187]
Training:  70%|███████   | 883/1260 [59:26<24:50,  3.95s/it, loss=3.7428]
Training:  70%|███████   | 884/1260 [59:26<23:39,  3.78s/it, loss=3.7428]
Training:  70%|███████   | 884/1260 [59:30<23:39,  3.78s/it, loss=3.6957]
Training:  70%|███████   | 885/1260 [59:30<23:35,  3.77s/it, loss=3.6957]
Training:  70%|███████   | 885/1260 [59:34<23:35,  3.77s/it, loss=3.8607]
Training:  70%|███████   | 886/1260 [59:34<24:12,  3.88s/it, loss=3.8607]
Training:  70%|███████   | 886/1260 [59:38<24:12,  3.88s/it, loss=3.8540]
Training:  70%|███████   | 887/1260 [59:38<23:33,  3.79s/it, loss=3.8540]
Training:  70%|███████   | 887/1260 [59:47<23:33,  3.79s/it, loss=3.5464]
Training:  70%|███████   | 888/1260 [59:47<32:48,  5.29s/it, loss=3.5464]
Training:  70%|███████   | 888/1260 [59:50<32:48,  5.29s/it, loss=3.9033]
Training:  71%|███████   | 889/1260 [59:50<29:27,  4.76s/it, loss=3.9033]
Training:  71%|███████   | 889/1260 [59:54<29:27,  4.76s/it, loss=4.0499]
Training:  71%|███████   | 890/1260 [59:54<27:20,  4.43s/it, loss=4.0499]
Training:  71%|███████   | 890/1260 [59:58<27:20,  4.43s/it, loss=3.8600]
Training:  71%|███████   | 891/1260 [59:58<26:44,  4.35s/it, loss=3.8600]
Training:  71%|███████   | 891/1260 [1:00:01<26:44,  4.35s/it, loss=3.5997]
Training:  71%|███████   | 892/1260 [1:00:01<24:50,  4.05s/it, loss=3.5997]
Training:  71%|███████   | 892/1260 [1:00:05<24:50,  4.05s/it, loss=3.9607]
Training:  71%|███████   | 893/1260 [1:00:05<23:47,  3.89s/it, loss=3.9607]
Training:  71%|███████   | 893/1260 [1:00:08<23:47,  3.89s/it, loss=3.8718]
Training:  71%|███████   | 894/1260 [1:00:08<22:48,  3.74s/it, loss=3.8718]
Training:  71%|███████   | 894/1260 [1:00:12<22:48,  3.74s/it, loss=3.8039]
Training:  71%|███████   | 895/1260 [1:00:12<22:22,  3.68s/it, loss=3.8039]
Training:  71%|███████   | 895/1260 [1:00:15<22:22,  3.68s/it, loss=3.7781]
Training:  71%|███████   | 896/1260 [1:00:15<22:25,  3.70s/it, loss=3.7781]
Training:  71%|███████   | 896/1260 [1:00:19<22:25,  3.70s/it, loss=3.8145]
Training:  71%|███████   | 897/1260 [1:00:19<21:35,  3.57s/it, loss=3.8145]
Training:  71%|███████   | 897/1260 [1:00:23<21:35,  3.57s/it, loss=3.8411]
Training:  71%|███████▏  | 898/1260 [1:00:23<22:46,  3.77s/it, loss=3.8411]
Training:  71%|███████▏  | 898/1260 [1:00:28<22:46,  3.77s/it, loss=3.5052]
Training:  71%|███████▏  | 899/1260 [1:00:28<24:12,  4.02s/it, loss=3.5052]
Training:  71%|███████▏  | 899/1260 [1:00:31<24:12,  4.02s/it, loss=3.7110]
Training:  71%|███████▏  | 900/1260 [1:00:31<22:50,  3.81s/it, loss=3.7110]
Training:  71%|███████▏  | 900/1260 [1:00:35<22:50,  3.81s/it, loss=3.6800]
Training:  72%|███████▏  | 901/1260 [1:00:35<22:46,  3.81s/it, loss=3.6800]
Training:  72%|███████▏  | 901/1260 [1:00:39<22:46,  3.81s/it, loss=4.2640]
Training:  72%|███████▏  | 902/1260 [1:00:39<22:54,  3.84s/it, loss=4.2640]
Training:  72%|███████▏  | 902/1260 [1:00:43<22:54,  3.84s/it, loss=4.1115]
Training:  72%|███████▏  | 903/1260 [1:00:43<23:42,  3.98s/it, loss=4.1115]
Training:  72%|███████▏  | 903/1260 [1:00:47<23:42,  3.98s/it, loss=3.5465]
Training:  72%|███████▏  | 904/1260 [1:00:47<23:29,  3.96s/it, loss=3.5465]
Training:  72%|███████▏  | 904/1260 [1:00:51<23:29,  3.96s/it, loss=3.6948]
Training:  72%|███████▏  | 905/1260 [1:00:51<23:23,  3.95s/it, loss=3.6948]
Training:  72%|███████▏  | 905/1260 [1:00:55<23:23,  3.95s/it, loss=3.6011]
Training:  72%|███████▏  | 906/1260 [1:00:55<23:15,  3.94s/it, loss=3.6011]
Training:  72%|███████▏  | 906/1260 [1:00:58<23:15,  3.94s/it, loss=3.8089]
Training:  72%|███████▏  | 907/1260 [1:00:58<22:55,  3.90s/it, loss=3.8089]
Training:  72%|███████▏  | 907/1260 [1:01:02<22:55,  3.90s/it, loss=3.8646]
Training:  72%|███████▏  | 908/1260 [1:01:02<23:02,  3.93s/it, loss=3.8646]
Training:  72%|███████▏  | 908/1260 [1:01:06<23:02,  3.93s/it, loss=3.8187]
Training:  72%|███████▏  | 909/1260 [1:01:06<22:19,  3.82s/it, loss=3.8187]
Training:  72%|███████▏  | 909/1260 [1:01:10<22:19,  3.82s/it, loss=3.6045]
Training:  72%|███████▏  | 910/1260 [1:01:10<22:50,  3.92s/it, loss=3.6045]
Training:  72%|███████▏  | 910/1260 [1:01:14<22:50,  3.92s/it, loss=3.4978]
Training:  72%|███████▏  | 911/1260 [1:01:14<22:45,  3.91s/it, loss=3.4978]
Training:  72%|███████▏  | 911/1260 [1:01:18<22:45,  3.91s/it, loss=3.7482]
Training:  72%|███████▏  | 912/1260 [1:01:18<22:18,  3.85s/it, loss=3.7482]
Training:  72%|███████▏  | 912/1260 [1:01:23<22:18,  3.85s/it, loss=3.6077]
Training:  72%|███████▏  | 913/1260 [1:01:23<24:16,  4.20s/it, loss=3.6077]
Training:  72%|███████▏  | 913/1260 [1:01:27<24:16,  4.20s/it, loss=3.7716]
Training:  73%|███████▎  | 914/1260 [1:01:27<24:42,  4.28s/it, loss=3.7716]
Training:  73%|███████▎  | 914/1260 [1:01:31<24:42,  4.28s/it, loss=3.6405]
Training:  73%|███████▎  | 915/1260 [1:01:31<23:30,  4.09s/it, loss=3.6405]
Training:  73%|███████▎  | 915/1260 [1:01:34<23:30,  4.09s/it, loss=3.8512]
Training:  73%|███████▎  | 916/1260 [1:01:34<22:30,  3.92s/it, loss=3.8512]
Training:  73%|███████▎  | 916/1260 [1:01:39<22:30,  3.92s/it, loss=3.8541]
Training:  73%|███████▎  | 917/1260 [1:01:39<22:41,  3.97s/it, loss=3.8541]
Training:  73%|███████▎  | 917/1260 [1:01:44<22:41,  3.97s/it, loss=3.6827]
Training:  73%|███████▎  | 918/1260 [1:01:44<24:38,  4.32s/it, loss=3.6827]
Training:  73%|███████▎  | 918/1260 [1:01:47<24:38,  4.32s/it, loss=3.5710]
Training:  73%|███████▎  | 919/1260 [1:01:47<23:04,  4.06s/it, loss=3.5710]
Training:  73%|███████▎  | 919/1260 [1:01:51<23:04,  4.06s/it, loss=3.8658]
Training:  73%|███████▎  | 920/1260 [1:01:51<23:13,  4.10s/it, loss=3.8658]
Training:  73%|███████▎  | 920/1260 [1:01:55<23:13,  4.10s/it, loss=4.2307]
Training:  73%|███████▎  | 921/1260 [1:01:55<22:05,  3.91s/it, loss=4.2307]
Training:  73%|███████▎  | 921/1260 [1:01:58<22:05,  3.91s/it, loss=4.0064]
Training:  73%|███████▎  | 922/1260 [1:01:58<21:16,  3.78s/it, loss=4.0064]
Training:  73%|███████▎  | 922/1260 [1:02:02<21:16,  3.78s/it, loss=3.9827]
Training:  73%|███████▎  | 923/1260 [1:02:02<21:41,  3.86s/it, loss=3.9827]
Training:  73%|███████▎  | 923/1260 [1:02:06<21:41,  3.86s/it, loss=3.7079]
Training:  73%|███████▎  | 924/1260 [1:02:06<22:02,  3.94s/it, loss=3.7079]
Training:  73%|███████▎  | 924/1260 [1:02:10<22:02,  3.94s/it, loss=3.7880]
Training:  73%|███████▎  | 925/1260 [1:02:10<21:02,  3.77s/it, loss=3.7880]
Training:  73%|███████▎  | 925/1260 [1:02:14<21:02,  3.77s/it, loss=3.8691]
Training:  73%|███████▎  | 926/1260 [1:02:14<21:38,  3.89s/it, loss=3.8691]
Training:  73%|███████▎  | 926/1260 [1:02:18<21:38,  3.89s/it, loss=3.6881]
Training:  74%|███████▎  | 927/1260 [1:02:18<21:37,  3.90s/it, loss=3.6881]
Training:  74%|███████▎  | 927/1260 [1:02:22<21:37,  3.90s/it, loss=3.7273]
Training:  74%|███████▎  | 928/1260 [1:02:22<21:35,  3.90s/it, loss=3.7273]
Training:  74%|███████▎  | 928/1260 [1:02:25<21:35,  3.90s/it, loss=3.7198]
Training:  74%|███████▎  | 929/1260 [1:02:25<20:58,  3.80s/it, loss=3.7198]
Training:  74%|███████▎  | 929/1260 [1:02:30<20:58,  3.80s/it, loss=3.7576]
Training:  74%|███████▍  | 930/1260 [1:02:30<22:40,  4.12s/it, loss=3.7576]
Training:  74%|███████▍  | 930/1260 [1:02:34<22:40,  4.12s/it, loss=3.8022]
Training:  74%|███████▍  | 931/1260 [1:02:34<22:33,  4.11s/it, loss=3.8022]
Training:  74%|███████▍  | 931/1260 [1:02:39<22:33,  4.11s/it, loss=3.7084]
Training:  74%|███████▍  | 932/1260 [1:02:39<23:09,  4.24s/it, loss=3.7084]
Training:  74%|███████▍  | 932/1260 [1:02:43<23:09,  4.24s/it, loss=3.8424]
Training:  74%|███████▍  | 933/1260 [1:02:43<22:43,  4.17s/it, loss=3.8424]
Training:  74%|███████▍  | 933/1260 [1:02:47<22:43,  4.17s/it, loss=3.8289]
Training:  74%|███████▍  | 934/1260 [1:02:47<22:56,  4.22s/it, loss=3.8289]
Training:  74%|███████▍  | 934/1260 [1:02:50<22:56,  4.22s/it, loss=3.7107]
Training:  74%|███████▍  | 935/1260 [1:02:50<21:09,  3.91s/it, loss=3.7107]
Training:  74%|███████▍  | 935/1260 [1:02:55<21:09,  3.91s/it, loss=3.8829]
Training:  74%|███████▍  | 936/1260 [1:02:55<21:50,  4.05s/it, loss=3.8829]
Training:  74%|███████▍  | 936/1260 [1:02:58<21:50,  4.05s/it, loss=3.6997]
Training:  74%|███████▍  | 937/1260 [1:02:58<21:08,  3.93s/it, loss=3.6997]
Training:  74%|███████▍  | 937/1260 [1:03:03<21:08,  3.93s/it, loss=3.5136]
Training:  74%|███████▍  | 938/1260 [1:03:03<21:28,  4.00s/it, loss=3.5136]
Training:  74%|███████▍  | 938/1260 [1:03:06<21:28,  4.00s/it, loss=4.0437]
Training:  75%|███████▍  | 939/1260 [1:03:06<21:08,  3.95s/it, loss=4.0437]
Training:  75%|███████▍  | 939/1260 [1:03:11<21:08,  3.95s/it, loss=3.7236]
Training:  75%|███████▍  | 940/1260 [1:03:11<21:26,  4.02s/it, loss=3.7236]
Training:  75%|███████▍  | 940/1260 [1:03:14<21:26,  4.02s/it, loss=3.6445]
Training:  75%|███████▍  | 941/1260 [1:03:14<20:53,  3.93s/it, loss=3.6445]
Training:  75%|███████▍  | 941/1260 [1:03:17<20:53,  3.93s/it, loss=3.6943]
Training:  75%|███████▍  | 942/1260 [1:03:17<19:40,  3.71s/it, loss=3.6943]
Training:  75%|███████▍  | 942/1260 [1:03:22<19:40,  3.71s/it, loss=3.8970]
Training:  75%|███████▍  | 943/1260 [1:03:22<20:20,  3.85s/it, loss=3.8970]
Training:  75%|███████▍  | 943/1260 [1:03:26<20:20,  3.85s/it, loss=4.0316]
Training:  75%|███████▍  | 944/1260 [1:03:26<20:48,  3.95s/it, loss=4.0316]
Training:  75%|███████▍  | 944/1260 [1:03:30<20:48,  3.95s/it, loss=3.7339]
Training:  75%|███████▌  | 945/1260 [1:03:30<20:55,  3.99s/it, loss=3.7339]
Training:  75%|███████▌  | 945/1260 [1:03:34<20:55,  3.99s/it, loss=3.9284]
Training:  75%|███████▌  | 946/1260 [1:03:34<20:44,  3.96s/it, loss=3.9284]
Training:  75%|███████▌  | 946/1260 [1:03:38<20:44,  3.96s/it, loss=3.9724]
Training:  75%|███████▌  | 947/1260 [1:03:38<20:46,  3.98s/it, loss=3.9724]
Training:  75%|███████▌  | 947/1260 [1:03:42<20:46,  3.98s/it, loss=3.7676]
Training:  75%|███████▌  | 948/1260 [1:03:42<20:57,  4.03s/it, loss=3.7676]
Training:  75%|███████▌  | 948/1260 [1:03:46<20:57,  4.03s/it, loss=3.7043]
Training:  75%|███████▌  | 949/1260 [1:03:46<21:04,  4.06s/it, loss=3.7043]
Training:  75%|███████▌  | 949/1260 [1:03:51<21:04,  4.06s/it, loss=3.6461]
Training:  75%|███████▌  | 950/1260 [1:03:51<22:57,  4.44s/it, loss=3.6461]
Training:  75%|███████▌  | 950/1260 [1:03:55<22:57,  4.44s/it, loss=3.8924]
Training:  75%|███████▌  | 951/1260 [1:03:55<21:26,  4.16s/it, loss=3.8924]
Training:  75%|███████▌  | 951/1260 [1:03:59<21:26,  4.16s/it, loss=3.8733]
Training:  76%|███████▌  | 952/1260 [1:03:59<21:23,  4.17s/it, loss=3.8733]
Training:  76%|███████▌  | 952/1260 [1:04:04<21:23,  4.17s/it, loss=3.7047]
Training:  76%|███████▌  | 953/1260 [1:04:04<22:14,  4.35s/it, loss=3.7047]
Training:  76%|███████▌  | 953/1260 [1:04:07<22:14,  4.35s/it, loss=3.7585]
Training:  76%|███████▌  | 954/1260 [1:04:07<21:00,  4.12s/it, loss=3.7585]
Training:  76%|███████▌  | 954/1260 [1:04:12<21:00,  4.12s/it, loss=3.7046]
Training:  76%|███████▌  | 955/1260 [1:04:12<21:02,  4.14s/it, loss=3.7046]
Training:  76%|███████▌  | 955/1260 [1:04:17<21:02,  4.14s/it, loss=3.5273]
Training:  76%|███████▌  | 956/1260 [1:04:17<22:46,  4.50s/it, loss=3.5273]
Training:  76%|███████▌  | 956/1260 [1:04:21<22:46,  4.50s/it, loss=3.6951]
Training:  76%|███████▌  | 957/1260 [1:04:21<22:04,  4.37s/it, loss=3.6951]
Training:  76%|███████▌  | 957/1260 [1:04:26<22:04,  4.37s/it, loss=3.8682]
Training:  76%|███████▌  | 958/1260 [1:04:26<22:03,  4.38s/it, loss=3.8682]
Training:  76%|███████▌  | 958/1260 [1:04:30<22:03,  4.38s/it, loss=3.5133]
Training:  76%|███████▌  | 959/1260 [1:04:30<21:30,  4.29s/it, loss=3.5133]
Training:  76%|███████▌  | 959/1260 [1:04:34<21:30,  4.29s/it, loss=3.9943]
Training:  76%|███████▌  | 960/1260 [1:04:34<21:44,  4.35s/it, loss=3.9943]
Training:  76%|███████▌  | 960/1260 [1:04:37<21:44,  4.35s/it, loss=4.0257]
Training:  76%|███████▋  | 961/1260 [1:04:37<20:17,  4.07s/it, loss=4.0257]
Training:  76%|███████▋  | 961/1260 [1:04:42<20:17,  4.07s/it, loss=3.6409]
Training:  76%|███████▋  | 962/1260 [1:04:42<20:40,  4.16s/it, loss=3.6409]
Training:  76%|███████▋  | 962/1260 [1:04:45<20:40,  4.16s/it, loss=3.8598]
Training:  76%|███████▋  | 963/1260 [1:04:45<19:30,  3.94s/it, loss=3.8598]
Training:  76%|███████▋  | 963/1260 [1:04:49<19:30,  3.94s/it, loss=3.8344]
Training:  77%|███████▋  | 964/1260 [1:04:49<19:24,  3.93s/it, loss=3.8344]
Training:  77%|███████▋  | 964/1260 [1:04:56<19:24,  3.93s/it, loss=3.8358]
Training:  77%|███████▋  | 965/1260 [1:04:56<23:25,  4.76s/it, loss=3.8358]
Training:  77%|███████▋  | 965/1260 [1:05:01<23:25,  4.76s/it, loss=3.6292]
Training:  77%|███████▋  | 966/1260 [1:05:01<23:58,  4.89s/it, loss=3.6292]
Training:  77%|███████▋  | 966/1260 [1:05:05<23:58,  4.89s/it, loss=3.4254]
Training:  77%|███████▋  | 967/1260 [1:05:05<22:54,  4.69s/it, loss=3.4254]
Training:  77%|███████▋  | 967/1260 [1:05:09<22:54,  4.69s/it, loss=4.1485]
Training:  77%|███████▋  | 968/1260 [1:05:09<21:21,  4.39s/it, loss=4.1485]
Training:  77%|███████▋  | 968/1260 [1:05:12<21:21,  4.39s/it, loss=4.2609]
Training:  77%|███████▋  | 969/1260 [1:05:12<19:44,  4.07s/it, loss=4.2609]
Training:  77%|███████▋  | 969/1260 [1:05:16<19:44,  4.07s/it, loss=4.0336]
Training:  77%|███████▋  | 970/1260 [1:05:16<18:55,  3.92s/it, loss=4.0336]
Training:  77%|███████▋  | 970/1260 [1:05:19<18:55,  3.92s/it, loss=3.9550]
Training:  77%|███████▋  | 971/1260 [1:05:19<18:04,  3.75s/it, loss=3.9550]
Training:  77%|███████▋  | 971/1260 [1:05:23<18:04,  3.75s/it, loss=3.9922]
Training:  77%|███████▋  | 972/1260 [1:05:23<17:57,  3.74s/it, loss=3.9922]
Training:  77%|███████▋  | 972/1260 [1:05:26<17:57,  3.74s/it, loss=3.8781]
Training:  77%|███████▋  | 973/1260 [1:05:26<17:29,  3.66s/it, loss=3.8781]
Training:  77%|███████▋  | 973/1260 [1:05:30<17:29,  3.66s/it, loss=3.9346]
Training:  77%|███████▋  | 974/1260 [1:05:30<17:23,  3.65s/it, loss=3.9346]
Training:  77%|███████▋  | 974/1260 [1:05:34<17:23,  3.65s/it, loss=3.7075]
Training:  77%|███████▋  | 975/1260 [1:05:34<18:21,  3.86s/it, loss=3.7075]
Training:  77%|███████▋  | 975/1260 [1:05:40<18:21,  3.86s/it, loss=3.7843]
Training:  77%|███████▋  | 976/1260 [1:05:40<20:44,  4.38s/it, loss=3.7843]
Training:  77%|███████▋  | 976/1260 [1:05:44<20:44,  4.38s/it, loss=3.7299]
Training:  78%|███████▊  | 977/1260 [1:05:44<19:50,  4.21s/it, loss=3.7299]
Training:  78%|███████▊  | 977/1260 [1:05:48<19:50,  4.21s/it, loss=3.5427]
Training:  78%|███████▊  | 978/1260 [1:05:48<20:16,  4.31s/it, loss=3.5427]
Training:  78%|███████▊  | 978/1260 [1:05:52<20:16,  4.31s/it, loss=3.8724]
Training:  78%|███████▊  | 979/1260 [1:05:52<19:23,  4.14s/it, loss=3.8724]
Training:  78%|███████▊  | 979/1260 [1:05:55<19:23,  4.14s/it, loss=4.0493]
Training:  78%|███████▊  | 980/1260 [1:05:55<18:15,  3.91s/it, loss=4.0493]
Training:  78%|███████▊  | 980/1260 [1:06:00<18:15,  3.91s/it, loss=3.5703]
Training:  78%|███████▊  | 981/1260 [1:06:00<18:37,  4.00s/it, loss=3.5703]
Training:  78%|███████▊  | 981/1260 [1:06:05<18:37,  4.00s/it, loss=3.5718]
Training:  78%|███████▊  | 982/1260 [1:06:05<19:59,  4.31s/it, loss=3.5718]
Training:  78%|███████▊  | 982/1260 [1:06:08<19:59,  4.31s/it, loss=3.5203]
Training:  78%|███████▊  | 983/1260 [1:06:08<18:42,  4.05s/it, loss=3.5203]
Training:  78%|███████▊  | 983/1260 [1:06:13<18:42,  4.05s/it, loss=3.7552]
Training:  78%|███████▊  | 984/1260 [1:06:13<19:09,  4.17s/it, loss=3.7552]
Training:  78%|███████▊  | 984/1260 [1:06:16<19:09,  4.17s/it, loss=3.9887]
Training:  78%|███████▊  | 985/1260 [1:06:16<18:12,  3.97s/it, loss=3.9887]
Training:  78%|███████▊  | 985/1260 [1:06:20<18:12,  3.97s/it, loss=3.6772]
Training:  78%|███████▊  | 986/1260 [1:06:20<18:28,  4.04s/it, loss=3.6772]
Training:  78%|███████▊  | 986/1260 [1:06:24<18:28,  4.04s/it, loss=3.9176]
Training:  78%|███████▊  | 987/1260 [1:06:24<17:27,  3.84s/it, loss=3.9176]
Training:  78%|███████▊  | 987/1260 [1:06:28<17:27,  3.84s/it, loss=3.6346]
Training:  78%|███████▊  | 988/1260 [1:06:28<17:25,  3.84s/it, loss=3.6346]
Training:  78%|███████▊  | 988/1260 [1:06:31<17:25,  3.84s/it, loss=3.9762]
Training:  78%|███████▊  | 989/1260 [1:06:31<17:01,  3.77s/it, loss=3.9762]
Training:  78%|███████▊  | 989/1260 [1:06:35<17:01,  3.77s/it, loss=3.8094]
Training:  79%|███████▊  | 990/1260 [1:06:35<17:41,  3.93s/it, loss=3.8094]
Training:  79%|███████▊  | 990/1260 [1:06:40<17:41,  3.93s/it, loss=3.2896]
Training:  79%|███████▊  | 991/1260 [1:06:40<18:07,  4.04s/it, loss=3.2896]
Training:  79%|███████▊  | 991/1260 [1:06:44<18:07,  4.04s/it, loss=3.8037]
Training:  79%|███████▊  | 992/1260 [1:06:44<18:12,  4.07s/it, loss=3.8037]
Training:  79%|███████▊  | 992/1260 [1:06:49<18:12,  4.07s/it, loss=3.8325]
Training:  79%|███████▉  | 993/1260 [1:06:49<18:59,  4.27s/it, loss=3.8325]
Training:  79%|███████▉  | 993/1260 [1:06:54<18:59,  4.27s/it, loss=3.5046]
Training:  79%|███████▉  | 994/1260 [1:06:54<19:51,  4.48s/it, loss=3.5046]
Training:  79%|███████▉  | 994/1260 [1:06:58<19:51,  4.48s/it, loss=4.0956]
Training:  79%|███████▉  | 995/1260 [1:06:58<19:47,  4.48s/it, loss=4.0956]
Training:  79%|███████▉  | 995/1260 [1:07:02<19:47,  4.48s/it, loss=3.6531]
Training:  79%|███████▉  | 996/1260 [1:07:02<18:27,  4.19s/it, loss=3.6531]
Training:  79%|███████▉  | 996/1260 [1:07:05<18:27,  4.19s/it, loss=3.6012]
Training:  79%|███████▉  | 997/1260 [1:07:05<17:09,  3.92s/it, loss=3.6012]
Training:  79%|███████▉  | 997/1260 [1:07:09<17:09,  3.92s/it, loss=4.0412]
Training:  79%|███████▉  | 998/1260 [1:07:09<16:43,  3.83s/it, loss=4.0412]
Training:  79%|███████▉  | 998/1260 [1:07:13<16:43,  3.83s/it, loss=3.8172]
Training:  79%|███████▉  | 999/1260 [1:07:13<17:02,  3.92s/it, loss=3.8172]
Training:  79%|███████▉  | 999/1260 [1:07:16<17:02,  3.92s/it, loss=3.8029]
Training:  79%|███████▉  | 1000/1260 [1:07:16<16:40,  3.85s/it, loss=3.8029]
Training:  79%|███████▉  | 1000/1260 [1:07:21<16:40,  3.85s/it, loss=3.4130]
Training:  79%|███████▉  | 1001/1260 [1:07:21<17:05,  3.96s/it, loss=3.4130]
Training:  79%|███████▉  | 1001/1260 [1:07:24<17:05,  3.96s/it, loss=3.4679]
Training:  80%|███████▉  | 1002/1260 [1:07:24<16:24,  3.81s/it, loss=3.4679]
Training:  80%|███████▉  | 1002/1260 [1:07:28<16:24,  3.81s/it, loss=3.8391]
Training:  80%|███████▉  | 1003/1260 [1:07:28<16:11,  3.78s/it, loss=3.8391]
Training:  80%|███████▉  | 1003/1260 [1:07:32<16:11,  3.78s/it, loss=3.8014]
Training:  80%|███████▉  | 1004/1260 [1:07:32<16:23,  3.84s/it, loss=3.8014]
Training:  80%|███████▉  | 1004/1260 [1:07:35<16:23,  3.84s/it, loss=3.9032]
Training:  80%|███████▉  | 1005/1260 [1:07:35<15:47,  3.71s/it, loss=3.9032]
Training:  80%|███████▉  | 1005/1260 [1:07:40<15:47,  3.71s/it, loss=4.0926]
Training:  80%|███████▉  | 1006/1260 [1:07:40<17:00,  4.02s/it, loss=4.0926]
Training:  80%|███████▉  | 1006/1260 [1:07:43<17:00,  4.02s/it, loss=3.9131]
Training:  80%|███████▉  | 1007/1260 [1:07:43<16:13,  3.85s/it, loss=3.9131]
Training:  80%|███████▉  | 1007/1260 [1:07:47<16:13,  3.85s/it, loss=3.7959]
Training:  80%|████████  | 1008/1260 [1:07:47<15:32,  3.70s/it, loss=3.7959]
Training:  80%|████████  | 1008/1260 [1:07:51<15:32,  3.70s/it, loss=3.8181]
Training:  80%|████████  | 1009/1260 [1:07:51<15:58,  3.82s/it, loss=3.8181]
Training:  80%|████████  | 1009/1260 [1:07:55<15:58,  3.82s/it, loss=3.8871]
Training:  80%|████████  | 1010/1260 [1:07:55<16:25,  3.94s/it, loss=3.8871]
Training:  80%|████████  | 1010/1260 [1:07:58<16:25,  3.94s/it, loss=3.9850]
Training:  80%|████████  | 1011/1260 [1:07:58<15:08,  3.65s/it, loss=3.9850]
Training:  80%|████████  | 1011/1260 [1:08:02<15:08,  3.65s/it, loss=3.4215]
Training:  80%|████████  | 1012/1260 [1:08:02<15:59,  3.87s/it, loss=3.4215]
Training:  80%|████████  | 1012/1260 [1:08:07<15:59,  3.87s/it, loss=3.8155]
Training:  80%|████████  | 1013/1260 [1:08:07<16:28,  4.00s/it, loss=3.8155]
Training:  80%|████████  | 1013/1260 [1:08:10<16:28,  4.00s/it, loss=3.6155]
Training:  80%|████████  | 1014/1260 [1:08:10<16:01,  3.91s/it, loss=3.6155]
Training:  80%|████████  | 1014/1260 [1:08:16<16:01,  3.91s/it, loss=3.7580]
Training:  81%|████████  | 1015/1260 [1:08:16<17:36,  4.31s/it, loss=3.7580]
Training:  81%|████████  | 1015/1260 [1:08:20<17:36,  4.31s/it, loss=4.0280]
Training:  81%|████████  | 1016/1260 [1:08:20<17:30,  4.31s/it, loss=4.0280]
Training:  81%|████████  | 1016/1260 [1:08:23<17:30,  4.31s/it, loss=3.6576]
Training:  81%|████████  | 1017/1260 [1:08:23<16:33,  4.09s/it, loss=3.6576]
Training:  81%|████████  | 1017/1260 [1:08:27<16:33,  4.09s/it, loss=4.0738]
Training:  81%|████████  | 1018/1260 [1:08:27<15:38,  3.88s/it, loss=4.0738]
Training:  81%|████████  | 1018/1260 [1:08:30<15:38,  3.88s/it, loss=3.8729]
Training:  81%|████████  | 1019/1260 [1:08:30<15:00,  3.74s/it, loss=3.8729]
Training:  81%|████████  | 1019/1260 [1:08:34<15:00,  3.74s/it, loss=3.7219]
Training:  81%|████████  | 1020/1260 [1:08:34<14:30,  3.63s/it, loss=3.7219]
Training:  81%|████████  | 1020/1260 [1:08:38<14:30,  3.63s/it, loss=3.7013]
Training:  81%|████████  | 1021/1260 [1:08:38<14:49,  3.72s/it, loss=3.7013]
Training:  81%|████████  | 1021/1260 [1:08:43<14:49,  3.72s/it, loss=3.9387]
Training:  81%|████████  | 1022/1260 [1:08:43<16:13,  4.09s/it, loss=3.9387]
Training:  81%|████████  | 1022/1260 [1:08:47<16:13,  4.09s/it, loss=3.9452]
Training:  81%|████████  | 1023/1260 [1:08:47<16:13,  4.11s/it, loss=3.9452]
Training:  81%|████████  | 1023/1260 [1:08:50<16:13,  4.11s/it, loss=3.6007]
Training:  81%|████████▏ | 1024/1260 [1:08:50<15:45,  4.01s/it, loss=3.6007]
Training:  81%|████████▏ | 1024/1260 [1:08:54<15:45,  4.01s/it, loss=3.7566]
Training:  81%|████████▏ | 1025/1260 [1:08:54<15:11,  3.88s/it, loss=3.7566]
Training:  81%|████████▏ | 1025/1260 [1:08:58<15:11,  3.88s/it, loss=3.6157]
Training:  81%|████████▏ | 1026/1260 [1:08:58<14:54,  3.82s/it, loss=3.6157]
Training:  81%|████████▏ | 1026/1260 [1:09:01<14:54,  3.82s/it, loss=4.1513]
Training:  82%|████████▏ | 1027/1260 [1:09:01<14:27,  3.72s/it, loss=4.1513]
Training:  82%|████████▏ | 1027/1260 [1:09:05<14:27,  3.72s/it, loss=3.9372]
Training:  82%|████████▏ | 1028/1260 [1:09:05<14:26,  3.73s/it, loss=3.9372]
Training:  82%|████████▏ | 1028/1260 [1:09:08<14:26,  3.73s/it, loss=3.8675]
Training:  82%|████████▏ | 1029/1260 [1:09:08<14:01,  3.64s/it, loss=3.8675]
Training:  82%|████████▏ | 1029/1260 [1:09:13<14:01,  3.64s/it, loss=3.6195]
Training:  82%|████████▏ | 1030/1260 [1:09:13<14:33,  3.80s/it, loss=3.6195]
Training:  82%|████████▏ | 1030/1260 [1:09:16<14:33,  3.80s/it, loss=3.5838]
Training:  82%|████████▏ | 1031/1260 [1:09:16<14:25,  3.78s/it, loss=3.5838]
Training:  82%|████████▏ | 1031/1260 [1:09:21<14:25,  3.78s/it, loss=3.8595]
Training:  82%|████████▏ | 1032/1260 [1:09:21<14:54,  3.92s/it, loss=3.8595]
Training:  82%|████████▏ | 1032/1260 [1:09:25<14:54,  3.92s/it, loss=3.5801]
Training:  82%|████████▏ | 1033/1260 [1:09:25<15:30,  4.10s/it, loss=3.5801]
Training:  82%|████████▏ | 1033/1260 [1:09:30<15:30,  4.10s/it, loss=4.0165]
Training:  82%|████████▏ | 1034/1260 [1:09:30<16:39,  4.42s/it, loss=4.0165]
Training:  82%|████████▏ | 1034/1260 [1:09:34<16:39,  4.42s/it, loss=3.8195]
Training:  82%|████████▏ | 1035/1260 [1:09:34<15:34,  4.15s/it, loss=3.8195]
Training:  82%|████████▏ | 1035/1260 [1:09:37<15:34,  4.15s/it, loss=3.5923]
Training:  82%|████████▏ | 1036/1260 [1:09:37<14:38,  3.92s/it, loss=3.5923]
Training:  82%|████████▏ | 1036/1260 [1:09:41<14:38,  3.92s/it, loss=3.6109]
Training:  82%|████████▏ | 1037/1260 [1:09:41<14:55,  4.01s/it, loss=3.6109]
Training:  82%|████████▏ | 1037/1260 [1:09:46<14:55,  4.01s/it, loss=4.1231]
Training:  82%|████████▏ | 1038/1260 [1:09:46<15:25,  4.17s/it, loss=4.1231]
Training:  82%|████████▏ | 1038/1260 [1:09:50<15:25,  4.17s/it, loss=4.1382]
Training:  82%|████████▏ | 1039/1260 [1:09:50<15:43,  4.27s/it, loss=4.1382]
Training:  82%|████████▏ | 1039/1260 [1:09:54<15:43,  4.27s/it, loss=4.0896]
Training:  83%|████████▎ | 1040/1260 [1:09:54<14:47,  4.03s/it, loss=4.0896]
Training:  83%|████████▎ | 1040/1260 [1:09:58<14:47,  4.03s/it, loss=3.6961]
Training:  83%|████████▎ | 1041/1260 [1:09:58<14:36,  4.00s/it, loss=3.6961]
Training:  83%|████████▎ | 1041/1260 [1:10:01<14:36,  4.00s/it, loss=3.4997]
Training:  83%|████████▎ | 1042/1260 [1:10:01<14:11,  3.91s/it, loss=3.4997]
Training:  83%|████████▎ | 1042/1260 [1:10:05<14:11,  3.91s/it, loss=3.8455]
Training:  83%|████████▎ | 1043/1260 [1:10:05<13:50,  3.83s/it, loss=3.8455]
Training:  83%|████████▎ | 1043/1260 [1:10:10<13:50,  3.83s/it, loss=3.6313]
Training:  83%|████████▎ | 1044/1260 [1:10:10<14:22,  3.99s/it, loss=3.6313]
Training:  83%|████████▎ | 1044/1260 [1:10:13<14:22,  3.99s/it, loss=3.9010]
Training:  83%|████████▎ | 1045/1260 [1:10:13<13:27,  3.76s/it, loss=3.9010]
Training:  83%|████████▎ | 1045/1260 [1:10:16<13:27,  3.76s/it, loss=3.7836]
Training:  83%|████████▎ | 1046/1260 [1:10:16<12:59,  3.64s/it, loss=3.7836]
Training:  83%|████████▎ | 1046/1260 [1:10:21<12:59,  3.64s/it, loss=3.2848]
Training:  83%|████████▎ | 1047/1260 [1:10:21<13:58,  3.94s/it, loss=3.2848]
Training:  83%|████████▎ | 1047/1260 [1:10:24<13:58,  3.94s/it, loss=3.7559]
Training:  83%|████████▎ | 1048/1260 [1:10:24<13:15,  3.75s/it, loss=3.7559]
Training:  83%|████████▎ | 1048/1260 [1:10:28<13:15,  3.75s/it, loss=3.6824]
Training:  83%|████████▎ | 1049/1260 [1:10:28<13:09,  3.74s/it, loss=3.6824]
Training:  83%|████████▎ | 1049/1260 [1:10:33<13:09,  3.74s/it, loss=3.7502]
Training:  83%|████████▎ | 1050/1260 [1:10:33<14:09,  4.04s/it, loss=3.7502]
Training:  83%|████████▎ | 1050/1260 [1:10:36<14:09,  4.04s/it, loss=3.8569]
Training:  83%|████████▎ | 1051/1260 [1:10:36<13:32,  3.89s/it, loss=3.8569]
Training:  83%|████████▎ | 1051/1260 [1:10:40<13:32,  3.89s/it, loss=3.8142]
Training:  83%|████████▎ | 1052/1260 [1:10:40<13:42,  3.96s/it, loss=3.8142]
Training:  83%|████████▎ | 1052/1260 [1:10:44<13:42,  3.96s/it, loss=3.9507]
Training:  84%|████████▎ | 1053/1260 [1:10:44<13:29,  3.91s/it, loss=3.9507]
Training:  84%|████████▎ | 1053/1260 [1:10:49<13:29,  3.91s/it, loss=3.6299]
Training:  84%|████████▎ | 1054/1260 [1:10:49<14:24,  4.20s/it, loss=3.6299]
Training:  84%|████████▎ | 1054/1260 [1:10:54<14:24,  4.20s/it, loss=4.0322]
Training:  84%|████████▎ | 1055/1260 [1:10:54<15:09,  4.44s/it, loss=4.0322]
Training:  84%|████████▎ | 1055/1260 [1:10:58<15:09,  4.44s/it, loss=3.7488]
Training:  84%|████████▍ | 1056/1260 [1:10:58<14:32,  4.28s/it, loss=3.7488]
Training:  84%|████████▍ | 1056/1260 [1:11:02<14:32,  4.28s/it, loss=3.6532]
Training:  84%|████████▍ | 1057/1260 [1:11:02<14:44,  4.36s/it, loss=3.6532]
Training:  84%|████████▍ | 1057/1260 [1:11:07<14:44,  4.36s/it, loss=3.6129]
Training:  84%|████████▍ | 1058/1260 [1:11:07<14:37,  4.35s/it, loss=3.6129]
Training:  84%|████████▍ | 1058/1260 [1:11:11<14:37,  4.35s/it, loss=3.9936]
Training:  84%|████████▍ | 1059/1260 [1:11:11<14:15,  4.26s/it, loss=3.9936]
Training:  84%|████████▍ | 1059/1260 [1:11:15<14:15,  4.26s/it, loss=3.7586]
Training:  84%|████████▍ | 1060/1260 [1:11:15<14:13,  4.27s/it, loss=3.7586]
Training:  84%|████████▍ | 1060/1260 [1:11:19<14:13,  4.27s/it, loss=3.6610]
Training:  84%|████████▍ | 1061/1260 [1:11:19<13:49,  4.17s/it, loss=3.6610]
Training:  84%|████████▍ | 1061/1260 [1:11:23<13:49,  4.17s/it, loss=3.6412]
Training:  84%|████████▍ | 1062/1260 [1:11:23<13:21,  4.05s/it, loss=3.6412]
Training:  84%|████████▍ | 1062/1260 [1:11:26<13:21,  4.05s/it, loss=3.8502]
Training:  84%|████████▍ | 1063/1260 [1:11:26<12:54,  3.93s/it, loss=3.8502]
Training:  84%|████████▍ | 1063/1260 [1:11:30<12:54,  3.93s/it, loss=3.8937]
Training:  84%|████████▍ | 1064/1260 [1:11:30<12:31,  3.84s/it, loss=3.8937]
Training:  84%|████████▍ | 1064/1260 [1:11:38<12:31,  3.84s/it, loss=3.9646]
Training:  85%|████████▍ | 1065/1260 [1:11:38<16:14,  5.00s/it, loss=3.9646]
Training:  85%|████████▍ | 1065/1260 [1:11:42<16:14,  5.00s/it, loss=3.6928]
Training:  85%|████████▍ | 1066/1260 [1:11:42<15:19,  4.74s/it, loss=3.6928]
Training:  85%|████████▍ | 1066/1260 [1:11:45<15:19,  4.74s/it, loss=3.5581]
Training:  85%|████████▍ | 1067/1260 [1:11:45<14:14,  4.43s/it, loss=3.5581]
Training:  85%|████████▍ | 1067/1260 [1:11:49<14:14,  4.43s/it, loss=3.6500]
Training:  85%|████████▍ | 1068/1260 [1:11:49<13:45,  4.30s/it, loss=3.6500]
Training:  85%|████████▍ | 1068/1260 [1:11:53<13:45,  4.30s/it, loss=3.8827]
Training:  85%|████████▍ | 1069/1260 [1:11:53<12:58,  4.08s/it, loss=3.8827]
Training:  85%|████████▍ | 1069/1260 [1:11:58<12:58,  4.08s/it, loss=3.9977]
Training:  85%|████████▍ | 1070/1260 [1:11:58<13:21,  4.22s/it, loss=3.9977]
Training:  85%|████████▍ | 1070/1260 [1:12:01<13:21,  4.22s/it, loss=3.5658]
Training:  85%|████████▌ | 1071/1260 [1:12:01<12:16,  3.90s/it, loss=3.5658]
Training:  85%|████████▌ | 1071/1260 [1:12:05<12:16,  3.90s/it, loss=3.7344]
Training:  85%|████████▌ | 1072/1260 [1:12:05<12:18,  3.93s/it, loss=3.7344]
Training:  85%|████████▌ | 1072/1260 [1:12:09<12:18,  3.93s/it, loss=3.5126]
Training:  85%|████████▌ | 1073/1260 [1:12:09<12:37,  4.05s/it, loss=3.5126]
Training:  85%|████████▌ | 1073/1260 [1:12:13<12:37,  4.05s/it, loss=3.4488]
Training:  85%|████████▌ | 1074/1260 [1:12:13<12:01,  3.88s/it, loss=3.4488]
Training:  85%|████████▌ | 1074/1260 [1:12:16<12:01,  3.88s/it, loss=3.7147]
Training:  85%|████████▌ | 1075/1260 [1:12:16<11:59,  3.89s/it, loss=3.7147]
Training:  85%|████████▌ | 1075/1260 [1:12:24<11:59,  3.89s/it, loss=3.8035]
Training:  85%|████████▌ | 1076/1260 [1:12:24<14:58,  4.88s/it, loss=3.8035]
Training:  85%|████████▌ | 1076/1260 [1:12:28<14:58,  4.88s/it, loss=3.8995]
Training:  85%|████████▌ | 1077/1260 [1:12:28<14:14,  4.67s/it, loss=3.8995]
Training:  85%|████████▌ | 1077/1260 [1:12:32<14:14,  4.67s/it, loss=3.7396]
Training:  86%|████████▌ | 1078/1260 [1:12:32<14:11,  4.68s/it, loss=3.7396]
Training:  86%|████████▌ | 1078/1260 [1:12:37<14:11,  4.68s/it, loss=3.9922]
Training:  86%|████████▌ | 1079/1260 [1:12:37<14:22,  4.77s/it, loss=3.9922]
Training:  86%|████████▌ | 1079/1260 [1:12:42<14:22,  4.77s/it, loss=3.8646]
Training:  86%|████████▌ | 1080/1260 [1:12:42<13:51,  4.62s/it, loss=3.8646]
Training:  86%|████████▌ | 1080/1260 [1:12:47<13:51,  4.62s/it, loss=3.3883]
Training:  86%|████████▌ | 1081/1260 [1:12:47<14:01,  4.70s/it, loss=3.3883]
Training:  86%|████████▌ | 1081/1260 [1:12:50<14:01,  4.70s/it, loss=3.9040]
Training:  86%|████████▌ | 1082/1260 [1:12:50<13:00,  4.39s/it, loss=3.9040]
Training:  86%|████████▌ | 1082/1260 [1:12:54<13:00,  4.39s/it, loss=3.7292]
Training:  86%|████████▌ | 1083/1260 [1:12:54<12:34,  4.26s/it, loss=3.7292]
Training:  86%|████████▌ | 1083/1260 [1:12:58<12:34,  4.26s/it, loss=3.8058]
Training:  86%|████████▌ | 1084/1260 [1:12:58<12:14,  4.17s/it, loss=3.8058]
Training:  86%|████████▌ | 1084/1260 [1:13:03<12:14,  4.17s/it, loss=3.5820]
Training:  86%|████████▌ | 1085/1260 [1:13:03<12:32,  4.30s/it, loss=3.5820]
Training:  86%|████████▌ | 1085/1260 [1:13:06<12:32,  4.30s/it, loss=3.8159]
Training:  86%|████████▌ | 1086/1260 [1:13:06<11:35,  4.00s/it, loss=3.8159]
Training:  86%|████████▌ | 1086/1260 [1:13:11<11:35,  4.00s/it, loss=3.3040]
Training:  86%|████████▋ | 1087/1260 [1:13:11<12:09,  4.22s/it, loss=3.3040]
Training:  86%|████████▋ | 1087/1260 [1:13:15<12:09,  4.22s/it, loss=3.6412]
Training:  86%|████████▋ | 1088/1260 [1:13:15<12:03,  4.20s/it, loss=3.6412]
Training:  86%|████████▋ | 1088/1260 [1:13:19<12:03,  4.20s/it, loss=3.9367]
Training:  86%|████████▋ | 1089/1260 [1:13:19<12:05,  4.24s/it, loss=3.9367]
Training:  86%|████████▋ | 1089/1260 [1:13:23<12:05,  4.24s/it, loss=3.8040]
Training:  87%|████████▋ | 1090/1260 [1:13:23<11:14,  3.97s/it, loss=3.8040]
Training:  87%|████████▋ | 1090/1260 [1:13:26<11:14,  3.97s/it, loss=3.7303]
Training:  87%|████████▋ | 1091/1260 [1:13:26<10:42,  3.80s/it, loss=3.7303]
Training:  87%|████████▋ | 1091/1260 [1:13:29<10:42,  3.80s/it, loss=3.5539]
Training:  87%|████████▋ | 1092/1260 [1:13:29<10:08,  3.62s/it, loss=3.5539]
Training:  87%|████████▋ | 1092/1260 [1:13:32<10:08,  3.62s/it, loss=3.5283]
Training:  87%|████████▋ | 1093/1260 [1:13:32<09:37,  3.46s/it, loss=3.5283]
Training:  87%|████████▋ | 1093/1260 [1:13:37<09:37,  3.46s/it, loss=3.7497]
Training:  87%|████████▋ | 1094/1260 [1:13:37<10:30,  3.80s/it, loss=3.7497]
Training:  87%|████████▋ | 1094/1260 [1:13:40<10:30,  3.80s/it, loss=3.8668]
Training:  87%|████████▋ | 1095/1260 [1:13:40<10:00,  3.64s/it, loss=3.8668]
Training:  87%|████████▋ | 1095/1260 [1:13:44<10:00,  3.64s/it, loss=3.4990]
Training:  87%|████████▋ | 1096/1260 [1:13:44<09:55,  3.63s/it, loss=3.4990]
Training:  87%|████████▋ | 1096/1260 [1:13:47<09:55,  3.63s/it, loss=3.9671]
Training:  87%|████████▋ | 1097/1260 [1:13:47<09:43,  3.58s/it, loss=3.9671]
Training:  87%|████████▋ | 1097/1260 [1:13:51<09:43,  3.58s/it, loss=4.1323]
Training:  87%|████████▋ | 1098/1260 [1:13:51<09:56,  3.68s/it, loss=4.1323]
Training:  87%|████████▋ | 1098/1260 [1:13:55<09:56,  3.68s/it, loss=3.6994]
Training:  87%|████████▋ | 1099/1260 [1:13:55<09:47,  3.65s/it, loss=3.6994]
Training:  87%|████████▋ | 1099/1260 [1:13:59<09:47,  3.65s/it, loss=3.7955]
Training:  87%|████████▋ | 1100/1260 [1:13:59<10:09,  3.81s/it, loss=3.7955]
Training:  87%|████████▋ | 1100/1260 [1:14:03<10:09,  3.81s/it, loss=3.7125]
Training:  87%|████████▋ | 1101/1260 [1:14:03<10:11,  3.84s/it, loss=3.7125]
Training:  87%|████████▋ | 1101/1260 [1:14:07<10:11,  3.84s/it, loss=3.8507]
Training:  87%|████████▋ | 1102/1260 [1:14:07<10:38,  4.04s/it, loss=3.8507]
Training:  87%|████████▋ | 1102/1260 [1:14:11<10:38,  4.04s/it, loss=3.7565]
Training:  88%|████████▊ | 1103/1260 [1:14:11<10:12,  3.90s/it, loss=3.7565]
Training:  88%|████████▊ | 1103/1260 [1:14:15<10:12,  3.90s/it, loss=3.8683]
Training:  88%|████████▊ | 1104/1260 [1:14:15<09:51,  3.79s/it, loss=3.8683]
Training:  88%|████████▊ | 1104/1260 [1:14:18<09:51,  3.79s/it, loss=3.5722]
Training:  88%|████████▊ | 1105/1260 [1:14:18<09:35,  3.71s/it, loss=3.5722]
Training:  88%|████████▊ | 1105/1260 [1:14:22<09:35,  3.71s/it, loss=3.7284]
Training:  88%|████████▊ | 1106/1260 [1:14:22<10:02,  3.91s/it, loss=3.7284]
Training:  88%|████████▊ | 1106/1260 [1:14:26<10:02,  3.91s/it, loss=4.1986]
Training:  88%|████████▊ | 1107/1260 [1:14:26<09:54,  3.89s/it, loss=4.1986]
Training:  88%|████████▊ | 1107/1260 [1:14:30<09:54,  3.89s/it, loss=3.9045]
Training:  88%|████████▊ | 1108/1260 [1:14:30<09:49,  3.88s/it, loss=3.9045]
Training:  88%|████████▊ | 1108/1260 [1:14:34<09:49,  3.88s/it, loss=3.8527]
Training:  88%|████████▊ | 1109/1260 [1:14:34<09:58,  3.97s/it, loss=3.8527]
Training:  88%|████████▊ | 1109/1260 [1:14:38<09:58,  3.97s/it, loss=3.9281]
Training:  88%|████████▊ | 1110/1260 [1:14:38<09:43,  3.89s/it, loss=3.9281]
Training:  88%|████████▊ | 1110/1260 [1:14:42<09:43,  3.89s/it, loss=3.6236]
Training:  88%|████████▊ | 1111/1260 [1:14:42<09:52,  3.98s/it, loss=3.6236]
Training:  88%|████████▊ | 1111/1260 [1:14:46<09:52,  3.98s/it, loss=3.8394]
Training:  88%|████████▊ | 1112/1260 [1:14:46<09:56,  4.03s/it, loss=3.8394]
Training:  88%|████████▊ | 1112/1260 [1:14:50<09:56,  4.03s/it, loss=3.5772]
Training:  88%|████████▊ | 1113/1260 [1:14:50<09:33,  3.90s/it, loss=3.5772]
Training:  88%|████████▊ | 1113/1260 [1:14:53<09:33,  3.90s/it, loss=4.0504]
Training:  88%|████████▊ | 1114/1260 [1:14:53<09:10,  3.77s/it, loss=4.0504]
Training:  88%|████████▊ | 1114/1260 [1:14:59<09:10,  3.77s/it, loss=3.7372]
Training:  88%|████████▊ | 1115/1260 [1:14:59<10:16,  4.25s/it, loss=3.7372]
Training:  88%|████████▊ | 1115/1260 [1:15:03<10:16,  4.25s/it, loss=3.6427]
Training:  89%|████████▊ | 1116/1260 [1:15:03<09:52,  4.11s/it, loss=3.6427]
Training:  89%|████████▊ | 1116/1260 [1:15:06<09:52,  4.11s/it, loss=3.8005]
Training:  89%|████████▊ | 1117/1260 [1:15:06<09:40,  4.06s/it, loss=3.8005]
Training:  89%|████████▊ | 1117/1260 [1:15:11<09:40,  4.06s/it, loss=3.9004]
Training:  89%|████████▊ | 1118/1260 [1:15:11<10:14,  4.33s/it, loss=3.9004]
Training:  89%|████████▊ | 1118/1260 [1:15:16<10:14,  4.33s/it, loss=3.5764]
Training:  89%|████████▉ | 1119/1260 [1:15:16<10:06,  4.30s/it, loss=3.5764]
Training:  89%|████████▉ | 1119/1260 [1:15:20<10:06,  4.30s/it, loss=3.6462]
Training:  89%|████████▉ | 1120/1260 [1:15:20<10:01,  4.30s/it, loss=3.6462]
Training:  89%|████████▉ | 1120/1260 [1:15:24<10:01,  4.30s/it, loss=3.7413]
Training:  89%|████████▉ | 1121/1260 [1:15:24<09:51,  4.26s/it, loss=3.7413]
Training:  89%|████████▉ | 1121/1260 [1:15:28<09:51,  4.26s/it, loss=3.6097]
Training:  89%|████████▉ | 1122/1260 [1:15:28<09:44,  4.24s/it, loss=3.6097]
Training:  89%|████████▉ | 1122/1260 [1:15:33<09:44,  4.24s/it, loss=4.0092]
Training:  89%|████████▉ | 1123/1260 [1:15:33<09:48,  4.30s/it, loss=4.0092]
Training:  89%|████████▉ | 1123/1260 [1:15:37<09:48,  4.30s/it, loss=3.8903]
Training:  89%|████████▉ | 1124/1260 [1:15:37<09:50,  4.34s/it, loss=3.8903]
Training:  89%|████████▉ | 1124/1260 [1:15:41<09:50,  4.34s/it, loss=3.5720]
Training:  89%|████████▉ | 1125/1260 [1:15:41<09:22,  4.16s/it, loss=3.5720]
Training:  89%|████████▉ | 1125/1260 [1:15:45<09:22,  4.16s/it, loss=3.8131]
Training:  89%|████████▉ | 1126/1260 [1:15:45<08:59,  4.03s/it, loss=3.8131]
Training:  89%|████████▉ | 1126/1260 [1:15:49<08:59,  4.03s/it, loss=3.4062]
Training:  89%|████████▉ | 1127/1260 [1:15:49<08:53,  4.01s/it, loss=3.4062]
Training:  89%|████████▉ | 1127/1260 [1:15:53<08:53,  4.01s/it, loss=3.5786]
Training:  90%|████████▉ | 1128/1260 [1:15:53<09:13,  4.19s/it, loss=3.5786]
Training:  90%|████████▉ | 1128/1260 [1:15:57<09:13,  4.19s/it, loss=3.5468]
Training:  90%|████████▉ | 1129/1260 [1:15:57<09:05,  4.16s/it, loss=3.5468]
Training:  90%|████████▉ | 1129/1260 [1:16:01<09:05,  4.16s/it, loss=3.7695]
Training:  90%|████████▉ | 1130/1260 [1:16:01<08:42,  4.02s/it, loss=3.7695]
Training:  90%|████████▉ | 1130/1260 [1:16:05<08:42,  4.02s/it, loss=3.9351]
Training:  90%|████████▉ | 1131/1260 [1:16:05<08:17,  3.86s/it, loss=3.9351]
Training:  90%|████████▉ | 1131/1260 [1:16:08<08:17,  3.86s/it, loss=3.9519]
Training:  90%|████████▉ | 1132/1260 [1:16:08<07:59,  3.74s/it, loss=3.9519]
Training:  90%|████████▉ | 1132/1260 [1:16:11<07:59,  3.74s/it, loss=3.8407]
Training:  90%|████████▉ | 1133/1260 [1:16:11<07:39,  3.62s/it, loss=3.8407]
Training:  90%|████████▉ | 1133/1260 [1:16:14<07:39,  3.62s/it, loss=3.8795]
Training:  90%|█████████ | 1134/1260 [1:16:14<07:17,  3.47s/it, loss=3.8795]
Training:  90%|█████████ | 1134/1260 [1:16:18<07:17,  3.47s/it, loss=3.9852]
Training:  90%|█████████ | 1135/1260 [1:16:18<07:05,  3.41s/it, loss=3.9852]
Training:  90%|█████████ | 1135/1260 [1:16:21<07:05,  3.41s/it, loss=3.7749]
Training:  90%|█████████ | 1136/1260 [1:16:21<07:12,  3.49s/it, loss=3.7749]
Training:  90%|█████████ | 1136/1260 [1:16:25<07:12,  3.49s/it, loss=3.6842]
Training:  90%|█████████ | 1137/1260 [1:16:25<07:30,  3.67s/it, loss=3.6842]
Training:  90%|█████████ | 1137/1260 [1:16:30<07:30,  3.67s/it, loss=3.9900]
Training:  90%|█████████ | 1138/1260 [1:16:30<07:42,  3.79s/it, loss=3.9900]
Training:  90%|█████████ | 1138/1260 [1:16:34<07:42,  3.79s/it, loss=4.1082]
Training:  90%|█████████ | 1139/1260 [1:16:34<07:47,  3.86s/it, loss=4.1082]
Training:  90%|█████████ | 1139/1260 [1:16:37<07:47,  3.86s/it, loss=4.3783]
Training:  90%|█████████ | 1140/1260 [1:16:37<07:29,  3.74s/it, loss=4.3783]
Training:  90%|█████████ | 1140/1260 [1:16:41<07:29,  3.74s/it, loss=3.6692]
Training:  91%|█████████ | 1141/1260 [1:16:41<07:26,  3.75s/it, loss=3.6692]
Training:  91%|█████████ | 1141/1260 [1:16:45<07:26,  3.75s/it, loss=3.3332]
Training:  91%|█████████ | 1142/1260 [1:16:45<07:29,  3.81s/it, loss=3.3332]
Training:  91%|█████████ | 1142/1260 [1:16:50<07:29,  3.81s/it, loss=3.4731]
Training:  91%|█████████ | 1143/1260 [1:16:50<08:07,  4.17s/it, loss=3.4731]
Training:  91%|█████████ | 1143/1260 [1:16:54<08:07,  4.17s/it, loss=3.6251]
Training:  91%|█████████ | 1144/1260 [1:16:54<07:52,  4.07s/it, loss=3.6251]
Training:  91%|█████████ | 1144/1260 [1:16:57<07:52,  4.07s/it, loss=4.1408]
Training:  91%|█████████ | 1145/1260 [1:16:57<07:23,  3.86s/it, loss=4.1408]
Training:  91%|█████████ | 1145/1260 [1:17:01<07:23,  3.86s/it, loss=3.5509]
Training:  91%|█████████ | 1146/1260 [1:17:01<07:40,  4.04s/it, loss=3.5509]
Training:  91%|█████████ | 1146/1260 [1:17:05<07:40,  4.04s/it, loss=3.9379]
Training:  91%|█████████ | 1147/1260 [1:17:05<07:16,  3.86s/it, loss=3.9379]
Training:  91%|█████████ | 1147/1260 [1:17:09<07:16,  3.86s/it, loss=3.9899]
Training:  91%|█████████ | 1148/1260 [1:17:09<07:16,  3.89s/it, loss=3.9899]
Training:  91%|█████████ | 1148/1260 [1:17:13<07:16,  3.89s/it, loss=3.9011]
Training:  91%|█████████ | 1149/1260 [1:17:13<07:17,  3.94s/it, loss=3.9011]
Training:  91%|█████████ | 1149/1260 [1:17:17<07:17,  3.94s/it, loss=3.7351]
Training:  91%|█████████▏| 1150/1260 [1:17:17<07:25,  4.05s/it, loss=3.7351]
Training:  91%|█████████▏| 1150/1260 [1:17:21<07:25,  4.05s/it, loss=4.3860]
Training:  91%|█████████▏| 1151/1260 [1:17:21<07:01,  3.87s/it, loss=4.3860]
Training:  91%|█████████▏| 1151/1260 [1:17:26<07:01,  3.87s/it, loss=3.5811]
Training:  91%|█████████▏| 1152/1260 [1:17:26<07:30,  4.17s/it, loss=3.5811]
Training:  91%|█████████▏| 1152/1260 [1:17:30<07:30,  4.17s/it, loss=3.9316]
Training:  92%|█████████▏| 1153/1260 [1:17:30<07:46,  4.36s/it, loss=3.9316]
Training:  92%|█████████▏| 1153/1260 [1:17:34<07:46,  4.36s/it, loss=3.9217]
Training:  92%|█████████▏| 1154/1260 [1:17:34<07:15,  4.11s/it, loss=3.9217]
Training:  92%|█████████▏| 1154/1260 [1:17:39<07:15,  4.11s/it, loss=3.9098]
Training:  92%|█████████▏| 1155/1260 [1:17:39<07:40,  4.38s/it, loss=3.9098]
Training:  92%|█████████▏| 1155/1260 [1:17:43<07:40,  4.38s/it, loss=3.9730]
Training:  92%|█████████▏| 1156/1260 [1:17:43<07:24,  4.28s/it, loss=3.9730]
Training:  92%|█████████▏| 1156/1260 [1:17:46<07:24,  4.28s/it, loss=3.9158]
Training:  92%|█████████▏| 1157/1260 [1:17:46<06:44,  3.93s/it, loss=3.9158]
Training:  92%|█████████▏| 1157/1260 [1:17:50<06:44,  3.93s/it, loss=3.6833]
Training:  92%|█████████▏| 1158/1260 [1:17:50<06:30,  3.83s/it, loss=3.6833]
Training:  92%|█████████▏| 1158/1260 [1:17:54<06:30,  3.83s/it, loss=4.0108]
Training:  92%|█████████▏| 1159/1260 [1:17:54<06:54,  4.10s/it, loss=4.0108]
Training:  92%|█████████▏| 1159/1260 [1:17:59<06:54,  4.10s/it, loss=3.9536]
Training:  92%|█████████▏| 1160/1260 [1:17:59<07:01,  4.22s/it, loss=3.9536]
Training:  92%|█████████▏| 1160/1260 [1:18:02<07:01,  4.22s/it, loss=3.6080]
Training:  92%|█████████▏| 1161/1260 [1:18:02<06:30,  3.95s/it, loss=3.6080]
Training:  92%|█████████▏| 1161/1260 [1:18:06<06:30,  3.95s/it, loss=3.8727]
Training:  92%|█████████▏| 1162/1260 [1:18:06<06:21,  3.89s/it, loss=3.8727]
Training:  92%|█████████▏| 1162/1260 [1:18:10<06:21,  3.89s/it, loss=3.7728]
Training:  92%|█████████▏| 1163/1260 [1:18:10<06:31,  4.04s/it, loss=3.7728]
Training:  92%|█████████▏| 1163/1260 [1:18:15<06:31,  4.04s/it, loss=3.7745]
Training:  92%|█████████▏| 1164/1260 [1:18:15<06:55,  4.32s/it, loss=3.7745]
Training:  92%|█████████▏| 1164/1260 [1:18:19<06:55,  4.32s/it, loss=4.0265]
Training:  92%|█████████▏| 1165/1260 [1:18:19<06:43,  4.25s/it, loss=4.0265]
Training:  92%|█████████▏| 1165/1260 [1:18:23<06:43,  4.25s/it, loss=3.7324]
Training:  93%|█████████▎| 1166/1260 [1:18:23<06:30,  4.16s/it, loss=3.7324]
Training:  93%|█████████▎| 1166/1260 [1:18:27<06:30,  4.16s/it, loss=3.4190]
Training:  93%|█████████▎| 1167/1260 [1:18:27<06:16,  4.04s/it, loss=3.4190]
Training:  93%|█████████▎| 1167/1260 [1:18:31<06:16,  4.04s/it, loss=4.0200]
Training:  93%|█████████▎| 1168/1260 [1:18:31<06:05,  3.97s/it, loss=4.0200]
Training:  93%|█████████▎| 1168/1260 [1:18:35<06:05,  3.97s/it, loss=3.9181]
Training:  93%|█████████▎| 1169/1260 [1:18:35<06:02,  3.99s/it, loss=3.9181]
Training:  93%|█████████▎| 1169/1260 [1:18:39<06:02,  3.99s/it, loss=3.4069]
Training:  93%|█████████▎| 1170/1260 [1:18:39<06:06,  4.07s/it, loss=3.4069]
Training:  93%|█████████▎| 1170/1260 [1:18:43<06:06,  4.07s/it, loss=3.5206]
Training:  93%|█████████▎| 1171/1260 [1:18:43<05:48,  3.91s/it, loss=3.5206]
Training:  93%|█████████▎| 1171/1260 [1:18:46<05:48,  3.91s/it, loss=3.9518]
Training:  93%|█████████▎| 1172/1260 [1:18:46<05:27,  3.72s/it, loss=3.9518]
Training:  93%|█████████▎| 1172/1260 [1:18:50<05:27,  3.72s/it, loss=3.9856]
Training:  93%|█████████▎| 1173/1260 [1:18:50<05:26,  3.76s/it, loss=3.9856]
Training:  93%|█████████▎| 1173/1260 [1:18:53<05:26,  3.76s/it, loss=3.9311]
Training:  93%|█████████▎| 1174/1260 [1:18:53<05:15,  3.67s/it, loss=3.9311]
Training:  93%|█████████▎| 1174/1260 [1:18:56<05:15,  3.67s/it, loss=3.4482]
Training:  93%|█████████▎| 1175/1260 [1:18:56<04:58,  3.51s/it, loss=3.4482]
Training:  93%|█████████▎| 1175/1260 [1:19:00<04:58,  3.51s/it, loss=3.6105]
Training:  93%|█████████▎| 1176/1260 [1:19:00<05:00,  3.57s/it, loss=3.6105]
Training:  93%|█████████▎| 1176/1260 [1:19:04<05:00,  3.57s/it, loss=3.8949]
Training:  93%|█████████▎| 1177/1260 [1:19:04<04:51,  3.51s/it, loss=3.8949]
Training:  93%|█████████▎| 1177/1260 [1:19:07<04:51,  3.51s/it, loss=4.0268]
Training:  93%|█████████▎| 1178/1260 [1:19:07<04:50,  3.54s/it, loss=4.0268]
Training:  93%|█████████▎| 1178/1260 [1:19:11<04:50,  3.54s/it, loss=3.6376]
Training:  94%|█████████▎| 1179/1260 [1:19:11<04:53,  3.63s/it, loss=3.6376]
Training:  94%|█████████▎| 1179/1260 [1:19:14<04:53,  3.63s/it, loss=3.9518]
Training:  94%|█████████▎| 1180/1260 [1:19:14<04:41,  3.52s/it, loss=3.9518]
Training:  94%|█████████▎| 1180/1260 [1:19:18<04:41,  3.52s/it, loss=3.7608]
Training:  94%|█████████▎| 1181/1260 [1:19:18<04:35,  3.49s/it, loss=3.7608]
Training:  94%|█████████▎| 1181/1260 [1:19:22<04:35,  3.49s/it, loss=3.8368]
Training:  94%|█████████▍| 1182/1260 [1:19:22<04:51,  3.74s/it, loss=3.8368]
Training:  94%|█████████▍| 1182/1260 [1:19:25<04:51,  3.74s/it, loss=3.6046]
Training:  94%|█████████▍| 1183/1260 [1:19:25<04:39,  3.63s/it, loss=3.6046]
Training:  94%|█████████▍| 1183/1260 [1:19:30<04:39,  3.63s/it, loss=3.6173]
Training:  94%|█████████▍| 1184/1260 [1:19:30<04:54,  3.87s/it, loss=3.6173]
Training:  94%|█████████▍| 1184/1260 [1:19:34<04:54,  3.87s/it, loss=3.7923]
Training:  94%|█████████▍| 1185/1260 [1:19:34<04:46,  3.82s/it, loss=3.7923]
Training:  94%|█████████▍| 1185/1260 [1:19:37<04:46,  3.82s/it, loss=3.9305]
Training:  94%|█████████▍| 1186/1260 [1:19:37<04:35,  3.72s/it, loss=3.9305]
Training:  94%|█████████▍| 1186/1260 [1:19:42<04:35,  3.72s/it, loss=3.7095]
Training:  94%|█████████▍| 1187/1260 [1:19:42<04:58,  4.09s/it, loss=3.7095]
Training:  94%|█████████▍| 1187/1260 [1:19:45<04:58,  4.09s/it, loss=3.6190]
Training:  94%|█████████▍| 1188/1260 [1:19:45<04:40,  3.90s/it, loss=3.6190]
Training:  94%|█████████▍| 1188/1260 [1:19:51<04:40,  3.90s/it, loss=3.6531]
Training:  94%|█████████▍| 1189/1260 [1:19:51<05:07,  4.33s/it, loss=3.6531]
Training:  94%|█████████▍| 1189/1260 [1:19:56<05:07,  4.33s/it, loss=3.9970]
Training:  94%|█████████▍| 1190/1260 [1:19:56<05:16,  4.53s/it, loss=3.9970]
Training:  94%|█████████▍| 1190/1260 [1:19:59<05:16,  4.53s/it, loss=3.9130]
Training:  95%|█████████▍| 1191/1260 [1:19:59<04:55,  4.28s/it, loss=3.9130]
Training:  95%|█████████▍| 1191/1260 [1:20:03<04:55,  4.28s/it, loss=3.5565]
Training:  95%|█████████▍| 1192/1260 [1:20:03<04:32,  4.01s/it, loss=3.5565]
Training:  95%|█████████▍| 1192/1260 [1:20:06<04:32,  4.01s/it, loss=3.7789]
Training:  95%|█████████▍| 1193/1260 [1:20:06<04:15,  3.81s/it, loss=3.7789]
Training:  95%|█████████▍| 1193/1260 [1:20:10<04:15,  3.81s/it, loss=3.6823]
Training:  95%|█████████▍| 1194/1260 [1:20:10<04:20,  3.95s/it, loss=3.6823]
Training:  95%|█████████▍| 1194/1260 [1:20:14<04:20,  3.95s/it, loss=3.4950]
Training:  95%|█████████▍| 1195/1260 [1:20:14<04:13,  3.90s/it, loss=3.4950]
Training:  95%|█████████▍| 1195/1260 [1:20:18<04:13,  3.90s/it, loss=3.8305]
Training:  95%|█████████▍| 1196/1260 [1:20:18<04:13,  3.97s/it, loss=3.8305]
Training:  95%|█████████▍| 1196/1260 [1:20:23<04:13,  3.97s/it, loss=3.6422]
Training:  95%|█████████▌| 1197/1260 [1:20:23<04:15,  4.05s/it, loss=3.6422]
Training:  95%|█████████▌| 1197/1260 [1:20:26<04:15,  4.05s/it, loss=3.9585]
Training:  95%|█████████▌| 1198/1260 [1:20:26<04:08,  4.01s/it, loss=3.9585]
Training:  95%|█████████▌| 1198/1260 [1:20:31<04:08,  4.01s/it, loss=3.7452]
Training:  95%|█████████▌| 1199/1260 [1:20:31<04:07,  4.05s/it, loss=3.7452]
Training:  95%|█████████▌| 1199/1260 [1:20:35<04:07,  4.05s/it, loss=3.9418]
Training:  95%|█████████▌| 1200/1260 [1:20:35<04:01,  4.03s/it, loss=3.9418]
Training:  95%|█████████▌| 1200/1260 [1:20:38<04:01,  4.03s/it, loss=3.9194]
Training:  95%|█████████▌| 1201/1260 [1:20:38<03:53,  3.95s/it, loss=3.9194]
Training:  95%|█████████▌| 1201/1260 [1:20:42<03:53,  3.95s/it, loss=3.3539]
Training:  95%|█████████▌| 1202/1260 [1:20:42<03:44,  3.88s/it, loss=3.3539]
Training:  95%|█████████▌| 1202/1260 [1:20:46<03:44,  3.88s/it, loss=3.7614]
Training:  95%|█████████▌| 1203/1260 [1:20:46<03:35,  3.77s/it, loss=3.7614]
Training:  95%|█████████▌| 1203/1260 [1:20:50<03:35,  3.77s/it, loss=3.8723]
Training:  96%|█████████▌| 1204/1260 [1:20:50<03:42,  3.97s/it, loss=3.8723]
Training:  96%|█████████▌| 1204/1260 [1:20:54<03:42,  3.97s/it, loss=3.8917]
Training:  96%|█████████▌| 1205/1260 [1:20:54<03:36,  3.94s/it, loss=3.8917]
Training:  96%|█████████▌| 1205/1260 [1:20:58<03:36,  3.94s/it, loss=3.5543]
Training:  96%|█████████▌| 1206/1260 [1:20:58<03:27,  3.84s/it, loss=3.5543]
Training:  96%|█████████▌| 1206/1260 [1:21:02<03:27,  3.84s/it, loss=4.0321]
Training:  96%|█████████▌| 1207/1260 [1:21:02<03:33,  4.02s/it, loss=4.0321]
Training:  96%|█████████▌| 1207/1260 [1:21:07<03:33,  4.02s/it, loss=3.5148]
Training:  96%|█████████▌| 1208/1260 [1:21:07<03:39,  4.22s/it, loss=3.5148]
Training:  96%|█████████▌| 1208/1260 [1:21:11<03:39,  4.22s/it, loss=3.8205]
Training:  96%|█████████▌| 1209/1260 [1:21:11<03:29,  4.12s/it, loss=3.8205]
Training:  96%|█████████▌| 1209/1260 [1:21:14<03:29,  4.12s/it, loss=4.0070]
Training:  96%|█████████▌| 1210/1260 [1:21:14<03:20,  4.01s/it, loss=4.0070]
Training:  96%|█████████▌| 1210/1260 [1:21:19<03:20,  4.01s/it, loss=3.6734]
Training:  96%|█████████▌| 1211/1260 [1:21:19<03:33,  4.36s/it, loss=3.6734]
Training:  96%|█████████▌| 1211/1260 [1:21:23<03:33,  4.36s/it, loss=4.3300]
Training:  96%|█████████▌| 1212/1260 [1:21:23<03:21,  4.19s/it, loss=4.3300]
Training:  96%|█████████▌| 1212/1260 [1:21:27<03:21,  4.19s/it, loss=3.6514]
Training:  96%|█████████▋| 1213/1260 [1:21:27<03:11,  4.06s/it, loss=3.6514]
Training:  96%|█████████▋| 1213/1260 [1:21:31<03:11,  4.06s/it, loss=3.9539]
Training:  96%|█████████▋| 1214/1260 [1:21:31<02:59,  3.90s/it, loss=3.9539]
Training:  96%|█████████▋| 1214/1260 [1:21:34<02:59,  3.90s/it, loss=3.7412]
Training:  96%|█████████▋| 1215/1260 [1:21:34<02:51,  3.80s/it, loss=3.7412]
Training:  96%|█████████▋| 1215/1260 [1:21:38<02:51,  3.80s/it, loss=4.2341]
Training:  97%|█████████▋| 1216/1260 [1:21:38<02:52,  3.91s/it, loss=4.2341]
Training:  97%|█████████▋| 1216/1260 [1:21:43<02:52,  3.91s/it, loss=3.3230]
Training:  97%|█████████▋| 1217/1260 [1:21:43<02:53,  4.03s/it, loss=3.3230]
Training:  97%|█████████▋| 1217/1260 [1:21:46<02:53,  4.03s/it, loss=3.4251]
Training:  97%|█████████▋| 1218/1260 [1:21:46<02:45,  3.94s/it, loss=3.4251]
Training:  97%|█████████▋| 1218/1260 [1:21:50<02:45,  3.94s/it, loss=3.7449]
Training:  97%|█████████▋| 1219/1260 [1:21:50<02:38,  3.85s/it, loss=3.7449]
Training:  97%|█████████▋| 1219/1260 [1:21:54<02:38,  3.85s/it, loss=3.6457]
Training:  97%|█████████▋| 1220/1260 [1:21:54<02:34,  3.87s/it, loss=3.6457]
Training:  97%|█████████▋| 1220/1260 [1:21:58<02:34,  3.87s/it, loss=3.6432]
Training:  97%|█████████▋| 1221/1260 [1:21:58<02:28,  3.81s/it, loss=3.6432]
Training:  97%|█████████▋| 1221/1260 [1:22:03<02:28,  3.81s/it, loss=3.9754]
Training:  97%|█████████▋| 1222/1260 [1:22:03<02:38,  4.16s/it, loss=3.9754]
Training:  97%|█████████▋| 1222/1260 [1:22:07<02:38,  4.16s/it, loss=3.8425]
Training:  97%|█████████▋| 1223/1260 [1:22:07<02:32,  4.12s/it, loss=3.8425]
Training:  97%|█████████▋| 1223/1260 [1:22:11<02:32,  4.12s/it, loss=3.7671]
Training:  97%|█████████▋| 1224/1260 [1:22:11<02:31,  4.20s/it, loss=3.7671]
Training:  97%|█████████▋| 1224/1260 [1:22:15<02:31,  4.20s/it, loss=3.9646]
Training:  97%|█████████▋| 1225/1260 [1:22:15<02:20,  4.01s/it, loss=3.9646]
Training:  97%|█████████▋| 1225/1260 [1:22:19<02:20,  4.01s/it, loss=3.6356]
Training:  97%|█████████▋| 1226/1260 [1:22:19<02:18,  4.06s/it, loss=3.6356]
Training:  97%|█████████▋| 1226/1260 [1:22:23<02:18,  4.06s/it, loss=4.1416]
Training:  97%|█████████▋| 1227/1260 [1:22:23<02:12,  4.02s/it, loss=4.1416]
Training:  97%|█████████▋| 1227/1260 [1:22:27<02:12,  4.02s/it, loss=3.7225]
Training:  97%|█████████▋| 1228/1260 [1:22:27<02:08,  4.01s/it, loss=3.7225]
Training:  97%|█████████▋| 1228/1260 [1:22:32<02:08,  4.01s/it, loss=3.3157]
Training:  98%|█████████▊| 1229/1260 [1:22:32<02:15,  4.38s/it, loss=3.3157]
Training:  98%|█████████▊| 1229/1260 [1:22:37<02:15,  4.38s/it, loss=3.4636]
Training:  98%|█████████▊| 1230/1260 [1:22:37<02:15,  4.53s/it, loss=3.4636]
Training:  98%|█████████▊| 1230/1260 [1:22:42<02:15,  4.53s/it, loss=3.7360]
Training:  98%|█████████▊| 1231/1260 [1:22:42<02:15,  4.67s/it, loss=3.7360]
Training:  98%|█████████▊| 1231/1260 [1:22:46<02:15,  4.67s/it, loss=3.6540]
Training:  98%|█████████▊| 1232/1260 [1:22:46<02:04,  4.44s/it, loss=3.6540]
Training:  98%|█████████▊| 1232/1260 [1:22:49<02:04,  4.44s/it, loss=3.8321]
Training:  98%|█████████▊| 1233/1260 [1:22:49<01:52,  4.15s/it, loss=3.8321]
Training:  98%|█████████▊| 1233/1260 [1:22:55<01:52,  4.15s/it, loss=3.5240]
Training:  98%|█████████▊| 1234/1260 [1:22:55<02:00,  4.65s/it, loss=3.5240]
Training:  98%|█████████▊| 1234/1260 [1:22:58<02:00,  4.65s/it, loss=3.8086]
Training:  98%|█████████▊| 1235/1260 [1:22:58<01:44,  4.20s/it, loss=3.8086]
Training:  98%|█████████▊| 1235/1260 [1:23:01<01:44,  4.20s/it, loss=3.7766]
Training:  98%|█████████▊| 1236/1260 [1:23:01<01:34,  3.92s/it, loss=3.7766]
Training:  98%|█████████▊| 1236/1260 [1:23:07<01:34,  3.92s/it, loss=3.5370]
Training:  98%|█████████▊| 1237/1260 [1:23:07<01:39,  4.33s/it, loss=3.5370]
Training:  98%|█████████▊| 1237/1260 [1:23:10<01:39,  4.33s/it, loss=3.7792]
Training:  98%|█████████▊| 1238/1260 [1:23:10<01:27,  3.96s/it, loss=3.7792]
Training:  98%|█████████▊| 1238/1260 [1:23:15<01:27,  3.96s/it, loss=3.6245]
Training:  98%|█████████▊| 1239/1260 [1:23:15<01:33,  4.46s/it, loss=3.6245]
Training:  98%|█████████▊| 1239/1260 [1:23:20<01:33,  4.46s/it, loss=3.8562]
Training:  98%|█████████▊| 1240/1260 [1:23:20<01:31,  4.58s/it, loss=3.8562]
Training:  98%|█████████▊| 1240/1260 [1:23:24<01:31,  4.58s/it, loss=3.6851]
Training:  98%|█████████▊| 1241/1260 [1:23:24<01:22,  4.32s/it, loss=3.6851]
Training:  98%|█████████▊| 1241/1260 [1:23:28<01:22,  4.32s/it, loss=3.5509]
Training:  99%|█████████▊| 1242/1260 [1:23:28<01:14,  4.15s/it, loss=3.5509]
Training:  99%|█████████▊| 1242/1260 [1:23:31<01:14,  4.15s/it, loss=3.7591]
Training:  99%|█████████▊| 1243/1260 [1:23:31<01:05,  3.85s/it, loss=3.7591]
Training:  99%|█████████▊| 1243/1260 [1:23:36<01:05,  3.85s/it, loss=3.7740]
Training:  99%|█████████▊| 1244/1260 [1:23:36<01:07,  4.22s/it, loss=3.7740]
Training:  99%|█████████▊| 1244/1260 [1:23:41<01:07,  4.22s/it, loss=3.7434]
Training:  99%|█████████▉| 1245/1260 [1:23:41<01:06,  4.46s/it, loss=3.7434]
Training:  99%|█████████▉| 1245/1260 [1:23:44<01:06,  4.46s/it, loss=3.6306]
Training:  99%|█████████▉| 1246/1260 [1:23:44<00:57,  4.11s/it, loss=3.6306]
Training:  99%|█████████▉| 1246/1260 [1:23:49<00:57,  4.11s/it, loss=3.8796]
Training:  99%|█████████▉| 1247/1260 [1:23:49<00:54,  4.22s/it, loss=3.8796]
Training:  99%|█████████▉| 1247/1260 [1:23:53<00:54,  4.22s/it, loss=3.8442]
Training:  99%|█████████▉| 1248/1260 [1:23:53<00:51,  4.28s/it, loss=3.8442]
Training:  99%|█████████▉| 1248/1260 [1:23:57<00:51,  4.28s/it, loss=4.0808]
Training:  99%|█████████▉| 1249/1260 [1:23:57<00:45,  4.13s/it, loss=4.0808]
Training:  99%|█████████▉| 1249/1260 [1:24:00<00:45,  4.13s/it, loss=3.8806]
Training:  99%|█████████▉| 1250/1260 [1:24:00<00:39,  3.91s/it, loss=3.8806]
Training:  99%|█████████▉| 1250/1260 [1:24:04<00:39,  3.91s/it, loss=3.8606]
Training:  99%|█████████▉| 1251/1260 [1:24:04<00:35,  3.99s/it, loss=3.8606]
Training:  99%|█████████▉| 1251/1260 [1:24:08<00:35,  3.99s/it, loss=3.9152]
Training:  99%|█████████▉| 1252/1260 [1:24:08<00:31,  3.97s/it, loss=3.9152]
Training:  99%|█████████▉| 1252/1260 [1:24:12<00:31,  3.97s/it, loss=3.5062]
Training:  99%|█████████▉| 1253/1260 [1:24:12<00:27,  3.99s/it, loss=3.5062]
Training:  99%|█████████▉| 1253/1260 [1:24:17<00:27,  3.99s/it, loss=3.8724]
Training: 100%|█████████▉| 1254/1260 [1:24:17<00:25,  4.23s/it, loss=3.8724]
Training: 100%|█████████▉| 1254/1260 [1:24:21<00:25,  4.23s/it, loss=3.8995]
Training: 100%|█████████▉| 1255/1260 [1:24:21<00:20,  4.14s/it, loss=3.8995]
Training: 100%|█████████▉| 1255/1260 [1:24:25<00:20,  4.14s/it, loss=3.7118]
Training: 100%|█████████▉| 1256/1260 [1:24:25<00:16,  4.06s/it, loss=3.7118]
Training: 100%|█████████▉| 1256/1260 [1:24:28<00:16,  4.06s/it, loss=3.8327]
Training: 100%|█████████▉| 1257/1260 [1:24:28<00:11,  3.79s/it, loss=3.8327]
Training: 100%|█████████▉| 1257/1260 [1:24:32<00:11,  3.79s/it, loss=3.8214]
Training: 100%|█████████▉| 1258/1260 [1:24:32<00:07,  3.85s/it, loss=3.8214]
Training: 100%|█████████▉| 1258/1260 [1:24:36<00:07,  3.85s/it, loss=3.8127]
Training: 100%|█████████▉| 1259/1260 [1:24:36<00:03,  3.70s/it, loss=3.8127]
Training: 100%|█████████▉| 1259/1260 [1:24:38<00:03,  3.70s/it, loss=3.7429]
Training: 100%|██████████| 1260/1260 [1:24:38<00:00,  3.34s/it, loss=3.7429]
Training: 100%|██████████| 1260/1260 [1:24:38<00:00,  4.03s/it, loss=3.7429]

Evaluating:   0%|          | 0/239 [00:00<?, ?it/s]
Evaluating:   0%|          | 1/239 [00:02<09:56,  2.51s/it]
Evaluating:   1%|          | 2/239 [00:05<10:37,  2.69s/it]
Evaluating:   1%|▏         | 3/239 [00:07<10:28,  2.66s/it]
Evaluating:   2%|▏         | 4/239 [00:09<09:05,  2.32s/it]
Evaluating:   2%|▏         | 5/239 [00:10<07:21,  1.88s/it]
Evaluating:   3%|▎         | 6/239 [00:14<09:02,  2.33s/it]
Evaluating:   3%|▎         | 7/239 [00:16<09:36,  2.48s/it]
Evaluating:   3%|▎         | 8/239 [00:17<07:28,  1.94s/it]
Evaluating:   4%|▍         | 9/239 [00:21<09:14,  2.41s/it]
Evaluating:   4%|▍         | 10/239 [00:26<12:27,  3.26s/it]
Evaluating:   5%|▍         | 11/239 [00:29<12:34,  3.31s/it]
Evaluating:   5%|▌         | 12/239 [00:32<11:42,  3.09s/it]
Evaluating:   5%|▌         | 13/239 [00:39<16:50,  4.47s/it]
Evaluating:   6%|▌         | 14/239 [00:41<13:03,  3.48s/it]
Evaluating:   6%|▋         | 15/239 [00:44<12:57,  3.47s/it]
Evaluating:   7%|▋         | 16/239 [00:50<15:37,  4.20s/it]
Evaluating:   7%|▋         | 17/239 [00:51<11:53,  3.21s/it]
Evaluating:   8%|▊         | 18/239 [00:52<10:04,  2.74s/it]
Evaluating:   8%|▊         | 19/239 [00:55<09:38,  2.63s/it]
Evaluating:   8%|▊         | 20/239 [00:58<10:35,  2.90s/it]
Evaluating:   9%|▉         | 21/239 [01:01<10:36,  2.92s/it]
Evaluating:   9%|▉         | 22/239 [01:03<09:28,  2.62s/it]
Evaluating:  10%|▉         | 23/239 [01:05<08:01,  2.23s/it]
Evaluating:  10%|█         | 24/239 [01:06<07:07,  1.99s/it]
Evaluating:  10%|█         | 25/239 [01:07<06:18,  1.77s/it]
Evaluating:  11%|█         | 26/239 [01:09<06:32,  1.84s/it]
Evaluating:  11%|█▏        | 27/239 [01:12<07:31,  2.13s/it]
Evaluating:  12%|█▏        | 28/239 [01:14<07:31,  2.14s/it]
Evaluating:  12%|█▏        | 29/239 [01:16<07:06,  2.03s/it]
Evaluating:  13%|█▎        | 30/239 [01:19<07:31,  2.16s/it]
Evaluating:  13%|█▎        | 31/239 [01:20<06:31,  1.88s/it]
Evaluating:  13%|█▎        | 32/239 [01:21<06:08,  1.78s/it]
Evaluating:  14%|█▍        | 33/239 [01:22<05:26,  1.58s/it]
Evaluating:  14%|█▍        | 34/239 [01:24<05:28,  1.60s/it]
Evaluating:  15%|█▍        | 35/239 [01:26<05:24,  1.59s/it]
Evaluating:  15%|█▌        | 36/239 [01:27<05:00,  1.48s/it]
Evaluating:  15%|█▌        | 37/239 [01:31<07:14,  2.15s/it]
Evaluating:  16%|█▌        | 38/239 [01:31<05:57,  1.78s/it]
Evaluating:  16%|█▋        | 39/239 [01:33<05:19,  1.60s/it]
Evaluating:  17%|█▋        | 40/239 [01:36<07:13,  2.18s/it]
Evaluating:  17%|█▋        | 41/239 [01:38<06:26,  1.95s/it]
Evaluating:  18%|█▊        | 42/239 [01:38<05:19,  1.62s/it]
Evaluating:  18%|█▊        | 43/239 [01:39<04:35,  1.40s/it]
Evaluating:  18%|█▊        | 44/239 [01:40<03:57,  1.22s/it]
Evaluating:  19%|█▉        | 45/239 [01:41<03:55,  1.21s/it]
Evaluating:  19%|█▉        | 46/239 [01:45<05:53,  1.83s/it]
Evaluating:  20%|█▉        | 47/239 [01:47<05:58,  1.87s/it]
Evaluating:  20%|██        | 48/239 [01:48<05:55,  1.86s/it]
Evaluating:  21%|██        | 49/239 [01:54<09:07,  2.88s/it]
Evaluating:  21%|██        | 50/239 [01:55<07:14,  2.30s/it]
Evaluating:  21%|██▏       | 51/239 [01:58<08:28,  2.71s/it]
Evaluating:  22%|██▏       | 52/239 [02:00<07:04,  2.27s/it]
Evaluating:  22%|██▏       | 53/239 [02:01<06:34,  2.12s/it]
Evaluating:  23%|██▎       | 54/239 [02:07<09:34,  3.11s/it]
Evaluating:  23%|██▎       | 55/239 [02:08<07:50,  2.56s/it]
Evaluating:  23%|██▎       | 56/239 [02:10<07:44,  2.54s/it]
Evaluating:  24%|██▍       | 57/239 [02:12<06:24,  2.11s/it]
Evaluating:  24%|██▍       | 58/239 [02:13<05:36,  1.86s/it]
Evaluating:  25%|██▍       | 59/239 [02:14<05:09,  1.72s/it]
Evaluating:  25%|██▌       | 60/239 [02:17<05:37,  1.88s/it]
Evaluating:  26%|██▌       | 61/239 [02:18<04:58,  1.68s/it]
Evaluating:  26%|██▌       | 62/239 [02:19<04:26,  1.51s/it]
Evaluating:  26%|██▋       | 63/239 [02:20<04:02,  1.38s/it]
Evaluating:  27%|██▋       | 64/239 [02:22<04:22,  1.50s/it]
Evaluating:  27%|██▋       | 65/239 [02:23<03:58,  1.37s/it]
Evaluating:  28%|██▊       | 66/239 [02:26<05:55,  2.05s/it]
Evaluating:  28%|██▊       | 67/239 [02:28<05:11,  1.81s/it]
Evaluating:  28%|██▊       | 68/239 [02:29<05:10,  1.81s/it]
Evaluating:  29%|██▉       | 69/239 [02:31<04:32,  1.60s/it]
Evaluating:  29%|██▉       | 70/239 [02:32<04:17,  1.53s/it]
Evaluating:  30%|██▉       | 71/239 [02:33<04:17,  1.53s/it]
Evaluating:  30%|███       | 72/239 [02:35<04:11,  1.50s/it]
Evaluating:  31%|███       | 73/239 [02:36<03:55,  1.42s/it]
Evaluating:  31%|███       | 74/239 [02:38<04:08,  1.51s/it]
Evaluating:  31%|███▏      | 75/239 [02:39<03:45,  1.37s/it]
Evaluating:  32%|███▏      | 76/239 [02:40<03:31,  1.30s/it]
Evaluating:  32%|███▏      | 77/239 [02:41<03:14,  1.20s/it]
Evaluating:  33%|███▎      | 78/239 [02:45<05:07,  1.91s/it]
Evaluating:  33%|███▎      | 79/239 [02:47<05:13,  1.96s/it]
Evaluating:  33%|███▎      | 80/239 [02:49<05:25,  2.05s/it]
Evaluating:  34%|███▍      | 81/239 [02:52<06:28,  2.46s/it]
Evaluating:  34%|███▍      | 82/239 [02:56<07:43,  2.95s/it]
Evaluating:  35%|███▍      | 83/239 [03:00<08:03,  3.10s/it]
Evaluating:  35%|███▌      | 84/239 [03:04<08:26,  3.27s/it]
Evaluating:  36%|███▌      | 85/239 [03:08<09:17,  3.62s/it]
Evaluating:  36%|███▌      | 86/239 [03:11<08:57,  3.51s/it]
Evaluating:  36%|███▋      | 87/239 [03:12<07:04,  2.80s/it]
Evaluating:  37%|███▋      | 88/239 [03:13<05:45,  2.29s/it]
Evaluating:  37%|███▋      | 89/239 [03:15<04:53,  1.96s/it]
Evaluating:  38%|███▊      | 90/239 [03:16<04:19,  1.74s/it]
Evaluating:  38%|███▊      | 91/239 [03:21<06:44,  2.73s/it]
Evaluating:  38%|███▊      | 92/239 [03:28<09:53,  4.04s/it]
Evaluating:  39%|███▉      | 93/239 [03:29<07:55,  3.26s/it]
Evaluating:  39%|███▉      | 94/239 [03:30<06:14,  2.59s/it]
Evaluating:  40%|███▉      | 95/239 [03:33<05:59,  2.50s/it]
Evaluating:  40%|████      | 96/239 [03:38<07:49,  3.28s/it]
Evaluating:  41%|████      | 97/239 [03:43<09:04,  3.83s/it]
Evaluating:  41%|████      | 98/239 [03:47<09:15,  3.94s/it]
Evaluating:  41%|████▏     | 99/239 [03:51<09:11,  3.94s/it]
Evaluating:  42%|████▏     | 100/239 [03:56<10:04,  4.35s/it]
Evaluating:  42%|████▏     | 101/239 [03:58<08:25,  3.66s/it]
Evaluating:  43%|████▎     | 102/239 [04:00<07:06,  3.11s/it]
Evaluating:  43%|████▎     | 103/239 [04:02<06:10,  2.73s/it]
Evaluating:  44%|████▎     | 104/239 [04:05<06:04,  2.70s/it]
Evaluating:  44%|████▍     | 105/239 [04:08<06:19,  2.83s/it]
Evaluating:  44%|████▍     | 106/239 [04:10<05:59,  2.70s/it]
Evaluating:  45%|████▍     | 107/239 [04:12<05:20,  2.43s/it]
Evaluating:  45%|████▌     | 108/239 [04:30<15:41,  7.19s/it]
Evaluating:  46%|████▌     | 109/239 [04:33<12:22,  5.71s/it]
Evaluating:  46%|████▌     | 110/239 [04:34<09:33,  4.45s/it]
Evaluating:  46%|████▋     | 111/239 [04:37<08:35,  4.03s/it]
Evaluating:  47%|████▋     | 112/239 [04:42<08:43,  4.13s/it]
Evaluating:  47%|████▋     | 113/239 [04:53<13:29,  6.43s/it]
Evaluating:  48%|████▊     | 114/239 [04:54<09:51,  4.73s/it]
Evaluating:  48%|████▊     | 115/239 [04:55<07:26,  3.60s/it]
Evaluating:  49%|████▊     | 116/239 [04:56<05:52,  2.86s/it]
Evaluating:  49%|████▉     | 117/239 [04:58<05:07,  2.52s/it]
Evaluating:  49%|████▉     | 118/239 [05:00<05:02,  2.50s/it]
Evaluating:  50%|████▉     | 119/239 [05:02<04:20,  2.17s/it]
Evaluating:  50%|█████     | 120/239 [05:03<03:30,  1.77s/it]
Evaluating:  51%|█████     | 121/239 [05:08<05:20,  2.71s/it]
Evaluating:  51%|█████     | 122/239 [05:12<06:14,  3.20s/it]
Evaluating:  51%|█████▏    | 123/239 [05:14<05:46,  2.98s/it]
Evaluating:  52%|█████▏    | 124/239 [05:18<06:11,  3.23s/it]
Evaluating:  52%|█████▏    | 125/239 [05:20<05:12,  2.74s/it]
Evaluating:  53%|█████▎    | 126/239 [05:21<04:31,  2.40s/it]
Evaluating:  53%|█████▎    | 127/239 [05:23<03:49,  2.05s/it]
Evaluating:  54%|█████▎    | 128/239 [05:24<03:10,  1.72s/it]
Evaluating:  54%|█████▍    | 129/239 [05:25<02:53,  1.58s/it]
Evaluating:  54%|█████▍    | 130/239 [05:27<03:05,  1.70s/it]
Evaluating:  55%|█████▍    | 131/239 [05:28<02:56,  1.63s/it]
Evaluating:  55%|█████▌    | 132/239 [05:29<02:26,  1.37s/it]
Evaluating:  56%|█████▌    | 133/239 [05:31<02:28,  1.41s/it]
Evaluating:  56%|█████▌    | 134/239 [05:37<05:09,  2.95s/it]
Evaluating:  56%|█████▋    | 135/239 [05:40<04:50,  2.80s/it]
Evaluating:  57%|█████▋    | 136/239 [05:41<03:54,  2.28s/it]
Evaluating:  57%|█████▋    | 137/239 [05:44<04:19,  2.54s/it]
Evaluating:  58%|█████▊    | 138/239 [05:46<03:55,  2.34s/it]
Evaluating:  58%|█████▊    | 139/239 [05:47<03:37,  2.17s/it]
Evaluating:  59%|█████▊    | 140/239 [05:49<03:10,  1.93s/it]
Evaluating:  59%|█████▉    | 141/239 [05:53<04:10,  2.56s/it]
Evaluating:  59%|█████▉    | 142/239 [05:55<03:53,  2.41s/it]
Evaluating:  60%|█████▉    | 143/239 [05:56<03:13,  2.01s/it]
Evaluating:  60%|██████    | 144/239 [05:58<02:58,  1.88s/it]
Evaluating:  61%|██████    | 145/239 [05:59<02:43,  1.74s/it]
Evaluating:  61%|██████    | 146/239 [06:00<02:28,  1.59s/it]
Evaluating:  62%|██████▏   | 147/239 [06:01<02:10,  1.41s/it]
Evaluating:  62%|██████▏   | 148/239 [06:03<02:12,  1.45s/it]
Evaluating:  62%|██████▏   | 149/239 [06:05<02:30,  1.67s/it]
Evaluating:  63%|██████▎   | 150/239 [06:07<02:28,  1.67s/it]
Evaluating:  63%|██████▎   | 151/239 [06:08<02:08,  1.46s/it]
Evaluating:  64%|██████▎   | 152/239 [06:09<02:05,  1.44s/it]
Evaluating:  64%|██████▍   | 153/239 [06:11<02:08,  1.50s/it]
Evaluating:  64%|██████▍   | 154/239 [06:12<01:59,  1.41s/it]
Evaluating:  65%|██████▍   | 155/239 [06:17<03:46,  2.69s/it]
Evaluating:  65%|██████▌   | 156/239 [06:23<04:52,  3.53s/it]
Evaluating:  66%|██████▌   | 157/239 [06:27<04:59,  3.65s/it]
Evaluating:  66%|██████▌   | 158/239 [06:28<03:52,  2.87s/it]
Evaluating:  67%|██████▋   | 159/239 [06:29<02:59,  2.24s/it]
Evaluating:  67%|██████▋   | 160/239 [06:30<02:29,  1.90s/it]
Evaluating:  67%|██████▋   | 161/239 [06:31<02:17,  1.76s/it]
Evaluating:  68%|██████▊   | 162/239 [06:33<02:12,  1.73s/it]
Evaluating:  68%|██████▊   | 163/239 [06:37<03:07,  2.47s/it]
Evaluating:  69%|██████▊   | 164/239 [06:42<03:51,  3.09s/it]
Evaluating:  69%|██████▉   | 165/239 [06:43<03:07,  2.53s/it]
Evaluating:  69%|██████▉   | 166/239 [06:44<02:29,  2.05s/it]
Evaluating:  70%|██████▉   | 167/239 [06:44<01:58,  1.65s/it]
Evaluating:  70%|███████   | 168/239 [06:46<01:47,  1.51s/it]
Evaluating:  71%|███████   | 169/239 [06:46<01:29,  1.28s/it]
Evaluating:  71%|███████   | 170/239 [06:47<01:19,  1.15s/it]
Evaluating:  72%|███████▏  | 171/239 [06:48<01:10,  1.04s/it]
Evaluating:  72%|███████▏  | 172/239 [06:50<01:19,  1.18s/it]
Evaluating:  72%|███████▏  | 173/239 [06:51<01:27,  1.32s/it]
Evaluating:  73%|███████▎  | 174/239 [06:55<02:05,  1.92s/it]
Evaluating:  73%|███████▎  | 175/239 [06:57<02:18,  2.17s/it]
Evaluating:  74%|███████▎  | 176/239 [06:59<02:11,  2.09s/it]
Evaluating:  74%|███████▍  | 177/239 [07:00<01:54,  1.85s/it]
Evaluating:  74%|███████▍  | 178/239 [07:03<02:13,  2.18s/it]
Evaluating:  75%|███████▍  | 179/239 [07:10<03:37,  3.63s/it]
Evaluating:  75%|███████▌  | 180/239 [07:14<03:31,  3.59s/it]
Evaluating:  76%|███████▌  | 181/239 [07:15<02:41,  2.79s/it]
Evaluating:  76%|███████▌  | 182/239 [07:16<02:06,  2.22s/it]
Evaluating:  77%|███████▋  | 183/239 [07:18<02:10,  2.34s/it]
Evaluating:  77%|███████▋  | 184/239 [07:24<02:56,  3.21s/it]
Evaluating:  77%|███████▋  | 185/239 [07:25<02:21,  2.62s/it]
Evaluating:  78%|███████▊  | 186/239 [07:26<01:51,  2.11s/it]
Evaluating:  78%|███████▊  | 187/239 [07:27<01:31,  1.75s/it]
Evaluating:  79%|███████▊  | 188/239 [07:28<01:15,  1.48s/it]
Evaluating:  79%|███████▉  | 189/239 [07:29<01:11,  1.44s/it]
Evaluating:  79%|███████▉  | 190/239 [07:39<03:15,  3.99s/it]
Evaluating:  80%|███████▉  | 191/239 [07:40<02:29,  3.12s/it]
Evaluating:  80%|████████  | 192/239 [07:41<02:04,  2.65s/it]
Evaluating:  81%|████████  | 193/239 [07:42<01:37,  2.13s/it]
Evaluating:  81%|████████  | 194/239 [07:45<01:39,  2.21s/it]
Evaluating:  82%|████████▏ | 195/239 [07:49<02:04,  2.83s/it]
Evaluating:  82%|████████▏ | 196/239 [07:50<01:36,  2.24s/it]
Evaluating:  82%|████████▏ | 197/239 [07:52<01:28,  2.12s/it]
Evaluating:  83%|████████▎ | 198/239 [07:53<01:11,  1.74s/it]
Evaluating:  83%|████████▎ | 199/239 [07:54<01:02,  1.55s/it]
Evaluating:  84%|████████▎ | 200/239 [07:56<01:14,  1.91s/it]
Evaluating:  84%|████████▍ | 201/239 [07:59<01:18,  2.06s/it]
Evaluating:  85%|████████▍ | 202/239 [08:00<01:05,  1.77s/it]
Evaluating:  85%|████████▍ | 203/239 [08:01<00:56,  1.56s/it]
Evaluating:  85%|████████▌ | 204/239 [08:02<00:47,  1.35s/it]
Evaluating:  86%|████████▌ | 205/239 [08:04<00:56,  1.67s/it]
Evaluating:  86%|████████▌ | 206/239 [08:05<00:47,  1.44s/it]
Evaluating:  87%|████████▋ | 207/239 [08:06<00:42,  1.32s/it]
Evaluating:  87%|████████▋ | 208/239 [08:09<00:53,  1.71s/it]
Evaluating:  87%|████████▋ | 209/239 [08:10<00:44,  1.47s/it]
Evaluating:  88%|████████▊ | 210/239 [08:11<00:44,  1.54s/it]
Evaluating:  88%|████████▊ | 211/239 [08:16<01:10,  2.51s/it]
Evaluating:  89%|████████▊ | 212/239 [08:18<01:04,  2.37s/it]
Evaluating:  89%|████████▉ | 213/239 [08:19<00:51,  1.99s/it]
Evaluating:  90%|████████▉ | 214/239 [08:21<00:45,  1.83s/it]
Evaluating:  90%|████████▉ | 215/239 [08:23<00:44,  1.87s/it]
Evaluating:  90%|█████████ | 216/239 [08:24<00:37,  1.63s/it]
Evaluating:  91%|█████████ | 217/239 [08:25<00:32,  1.49s/it]
Evaluating:  91%|█████████ | 218/239 [08:27<00:31,  1.50s/it]
Evaluating:  92%|█████████▏| 219/239 [08:28<00:29,  1.50s/it]
Evaluating:  92%|█████████▏| 220/239 [08:30<00:31,  1.63s/it]
Evaluating:  92%|█████████▏| 221/239 [08:31<00:26,  1.48s/it]
Evaluating:  93%|█████████▎| 222/239 [08:32<00:21,  1.29s/it]
Evaluating:  93%|█████████▎| 223/239 [08:33<00:21,  1.34s/it]
Evaluating:  94%|█████████▎| 224/239 [08:35<00:18,  1.27s/it]
Evaluating:  94%|█████████▍| 225/239 [08:36<00:18,  1.30s/it]
Evaluating:  95%|█████████▍| 226/239 [08:38<00:21,  1.63s/it]
Evaluating:  95%|█████████▍| 227/239 [08:39<00:16,  1.37s/it]
Evaluating:  95%|█████████▌| 228/239 [08:40<00:13,  1.24s/it]
Evaluating:  96%|█████████▌| 229/239 [08:41<00:11,  1.17s/it]
Evaluating:  96%|█████████▌| 230/239 [08:42<00:11,  1.22s/it]
Evaluating:  97%|█████████▋| 231/239 [08:44<00:09,  1.22s/it]
Evaluating:  97%|█████████▋| 232/239 [08:45<00:08,  1.19s/it]
Evaluating:  97%|█████████▋| 233/239 [08:49<00:12,  2.14s/it]
Evaluating:  98%|█████████▊| 234/239 [08:50<00:09,  1.89s/it]
Evaluating:  98%|█████████▊| 235/239 [08:53<00:09,  2.26s/it]
Evaluating:  99%|█████████▊| 236/239 [08:55<00:05,  1.90s/it]
Evaluating:  99%|█████████▉| 237/239 [08:57<00:03,  1.98s/it]
Evaluating: 100%|█████████▉| 238/239 [09:00<00:02,  2.25s/it]
Evaluating: 100%|██████████| 239/239 [09:00<00:00,  1.81s/it]
Evaluating: 100%|██████████| 239/239 [09:00<00:00,  2.26s/it]
Training metrics: {'loss': 3.805041403808291, 'accuracy': 0.41619945422971966, 'macro_f1': 0.34620055497350855, 'weighted_f1': 0.3518202182635841}
Validation metrics: {'loss': 3.6413084926964348, 'accuracy': 0.423666622985192, 'macro_f1': 0.3488606516421066, 'weighted_f1': 0.35766972868257924}
New best model saved with F1: 0.3489

Epoch 9/10

Training:   0%|          | 0/1260 [00:00<?, ?it/s]
Training:   0%|          | 0/1260 [00:03<?, ?it/s, loss=3.7054]
Training:   0%|          | 1/1260 [00:03<1:17:57,  3.72s/it, loss=3.7054]
Training:   0%|          | 1/1260 [00:07<1:17:57,  3.72s/it, loss=3.6346]
Training:   0%|          | 2/1260 [00:07<1:23:13,  3.97s/it, loss=3.6346]
Training:   0%|          | 2/1260 [00:12<1:23:13,  3.97s/it, loss=3.7954]
Training:   0%|          | 3/1260 [00:12<1:27:25,  4.17s/it, loss=3.7954]
Training:   0%|          | 3/1260 [00:17<1:27:25,  4.17s/it, loss=3.9574]
Training:   0%|          | 4/1260 [00:17<1:35:30,  4.56s/it, loss=3.9574]
Training:   0%|          | 4/1260 [00:21<1:35:30,  4.56s/it, loss=3.2904]
Training:   0%|          | 5/1260 [00:21<1:33:18,  4.46s/it, loss=3.2904]
Training:   0%|          | 5/1260 [00:25<1:33:18,  4.46s/it, loss=3.8622]
Training:   0%|          | 6/1260 [00:25<1:28:13,  4.22s/it, loss=3.8622]
Training:   0%|          | 6/1260 [00:29<1:28:13,  4.22s/it, loss=3.8708]
Training:   1%|          | 7/1260 [00:29<1:29:13,  4.27s/it, loss=3.8708]
Training:   1%|          | 7/1260 [00:33<1:29:13,  4.27s/it, loss=3.9724]
Training:   1%|          | 8/1260 [00:33<1:26:50,  4.16s/it, loss=3.9724]
Training:   1%|          | 8/1260 [00:37<1:26:50,  4.16s/it, loss=3.7130]
Training:   1%|          | 9/1260 [00:37<1:25:02,  4.08s/it, loss=3.7130]
Training:   1%|          | 9/1260 [00:42<1:25:02,  4.08s/it, loss=3.7999]
Training:   1%|          | 10/1260 [00:42<1:28:22,  4.24s/it, loss=3.7999]
Training:   1%|          | 10/1260 [00:46<1:28:22,  4.24s/it, loss=3.7048]
Training:   1%|          | 11/1260 [00:46<1:28:17,  4.24s/it, loss=3.7048]
Training:   1%|          | 11/1260 [00:50<1:28:17,  4.24s/it, loss=3.3413]
Training:   1%|          | 12/1260 [00:50<1:29:05,  4.28s/it, loss=3.3413]
Training:   1%|          | 12/1260 [00:55<1:29:05,  4.28s/it, loss=3.5402]
Training:   1%|          | 13/1260 [00:55<1:30:23,  4.35s/it, loss=3.5402]
Training:   1%|          | 13/1260 [00:59<1:30:23,  4.35s/it, loss=3.7048]
Training:   1%|          | 14/1260 [00:59<1:27:35,  4.22s/it, loss=3.7048]
Training:   1%|          | 14/1260 [01:03<1:27:35,  4.22s/it, loss=3.6249]
Training:   1%|          | 15/1260 [01:03<1:28:55,  4.29s/it, loss=3.6249]
Training:   1%|          | 15/1260 [01:07<1:28:55,  4.29s/it, loss=4.0198]
Training:   1%|▏         | 16/1260 [01:07<1:23:10,  4.01s/it, loss=4.0198]
Training:   1%|▏         | 16/1260 [01:10<1:23:10,  4.01s/it, loss=3.6482]
Training:   1%|▏         | 17/1260 [01:10<1:21:45,  3.95s/it, loss=3.6482]
Training:   1%|▏         | 17/1260 [01:14<1:21:45,  3.95s/it, loss=3.6828]
Training:   1%|▏         | 18/1260 [01:14<1:22:02,  3.96s/it, loss=3.6828]
Training:   1%|▏         | 18/1260 [01:18<1:22:02,  3.96s/it, loss=3.8100]
Training:   2%|▏         | 19/1260 [01:18<1:18:06,  3.78s/it, loss=3.8100]
Training:   2%|▏         | 19/1260 [01:21<1:18:06,  3.78s/it, loss=3.6986]
Training:   2%|▏         | 20/1260 [01:21<1:16:15,  3.69s/it, loss=3.6986]
Training:   2%|▏         | 20/1260 [01:26<1:16:15,  3.69s/it, loss=4.0005]
Training:   2%|▏         | 21/1260 [01:26<1:21:12,  3.93s/it, loss=4.0005]
Training:   2%|▏         | 21/1260 [01:30<1:21:12,  3.93s/it, loss=3.6907]
Training:   2%|▏         | 22/1260 [01:30<1:25:33,  4.15s/it, loss=3.6907]
Training:   2%|▏         | 22/1260 [01:34<1:25:33,  4.15s/it, loss=4.0049]
Training:   2%|▏         | 23/1260 [01:34<1:23:13,  4.04s/it, loss=4.0049]
Training:   2%|▏         | 23/1260 [01:38<1:23:13,  4.04s/it, loss=3.5957]
Training:   2%|▏         | 24/1260 [01:38<1:23:41,  4.06s/it, loss=3.5957]
Training:   2%|▏         | 24/1260 [01:42<1:23:41,  4.06s/it, loss=3.5037]
Training:   2%|▏         | 25/1260 [01:42<1:19:16,  3.85s/it, loss=3.5037]
Training:   2%|▏         | 25/1260 [01:45<1:19:16,  3.85s/it, loss=3.6170]
Training:   2%|▏         | 26/1260 [01:45<1:18:50,  3.83s/it, loss=3.6170]
Training:   2%|▏         | 26/1260 [01:49<1:18:50,  3.83s/it, loss=4.0130]
Training:   2%|▏         | 27/1260 [01:49<1:15:47,  3.69s/it, loss=4.0130]
Training:   2%|▏         | 27/1260 [01:53<1:15:47,  3.69s/it, loss=3.8873]
Training:   2%|▏         | 28/1260 [01:53<1:19:39,  3.88s/it, loss=3.8873]
Training:   2%|▏         | 28/1260 [01:57<1:19:39,  3.88s/it, loss=3.6924]
Training:   2%|▏         | 29/1260 [01:57<1:18:19,  3.82s/it, loss=3.6924]
Training:   2%|▏         | 29/1260 [02:01<1:18:19,  3.82s/it, loss=3.7725]
Training:   2%|▏         | 30/1260 [02:01<1:20:35,  3.93s/it, loss=3.7725]
Training:   2%|▏         | 30/1260 [02:05<1:20:35,  3.93s/it, loss=3.6564]
Training:   2%|▏         | 31/1260 [02:05<1:23:52,  4.09s/it, loss=3.6564]
Training:   2%|▏         | 31/1260 [02:09<1:23:52,  4.09s/it, loss=3.9976]
Training:   3%|▎         | 32/1260 [02:09<1:19:45,  3.90s/it, loss=3.9976]
Training:   3%|▎         | 32/1260 [02:13<1:19:45,  3.90s/it, loss=3.8563]
Training:   3%|▎         | 33/1260 [02:13<1:20:54,  3.96s/it, loss=3.8563]
Training:   3%|▎         | 33/1260 [02:17<1:20:54,  3.96s/it, loss=3.5862]
Training:   3%|▎         | 34/1260 [02:17<1:19:55,  3.91s/it, loss=3.5862]
Training:   3%|▎         | 34/1260 [02:21<1:19:55,  3.91s/it, loss=3.5549]
Training:   3%|▎         | 35/1260 [02:21<1:22:18,  4.03s/it, loss=3.5549]
Training:   3%|▎         | 35/1260 [02:25<1:22:18,  4.03s/it, loss=3.5065]
Training:   3%|▎         | 36/1260 [02:25<1:22:05,  4.02s/it, loss=3.5065]
Training:   3%|▎         | 36/1260 [02:29<1:22:05,  4.02s/it, loss=3.5481]
Training:   3%|▎         | 37/1260 [02:29<1:22:13,  4.03s/it, loss=3.5481]
Training:   3%|▎         | 37/1260 [02:33<1:22:13,  4.03s/it, loss=3.6005]
Training:   3%|▎         | 38/1260 [02:33<1:18:21,  3.85s/it, loss=3.6005]
Training:   3%|▎         | 38/1260 [02:37<1:18:21,  3.85s/it, loss=3.7408]
Training:   3%|▎         | 39/1260 [02:37<1:23:08,  4.09s/it, loss=3.7408]
Training:   3%|▎         | 39/1260 [02:41<1:23:08,  4.09s/it, loss=3.7810]
Training:   3%|▎         | 40/1260 [02:41<1:20:46,  3.97s/it, loss=3.7810]
Training:   3%|▎         | 40/1260 [02:45<1:20:46,  3.97s/it, loss=3.9000]
Training:   3%|▎         | 41/1260 [02:45<1:19:11,  3.90s/it, loss=3.9000]
Training:   3%|▎         | 41/1260 [02:48<1:19:11,  3.90s/it, loss=4.0845]
Training:   3%|▎         | 42/1260 [02:48<1:16:03,  3.75s/it, loss=4.0845]
Training:   3%|▎         | 42/1260 [02:52<1:16:03,  3.75s/it, loss=3.8662]
Training:   3%|▎         | 43/1260 [02:52<1:14:19,  3.66s/it, loss=3.8662]
Training:   3%|▎         | 43/1260 [02:55<1:14:19,  3.66s/it, loss=3.9064]
Training:   3%|▎         | 44/1260 [02:55<1:14:58,  3.70s/it, loss=3.9064]
Training:   3%|▎         | 44/1260 [02:59<1:14:58,  3.70s/it, loss=3.5934]
Training:   4%|▎         | 45/1260 [02:59<1:14:17,  3.67s/it, loss=3.5934]
Training:   4%|▎         | 45/1260 [03:03<1:14:17,  3.67s/it, loss=3.9456]
Training:   4%|▎         | 46/1260 [03:03<1:15:27,  3.73s/it, loss=3.9456]
Training:   4%|▎         | 46/1260 [03:06<1:15:27,  3.73s/it, loss=3.8449]
Training:   4%|▎         | 47/1260 [03:06<1:12:41,  3.60s/it, loss=3.8449]
Training:   4%|▎         | 47/1260 [03:10<1:12:41,  3.60s/it, loss=3.8846]
Training:   4%|▍         | 48/1260 [03:10<1:12:01,  3.57s/it, loss=3.8846]
Training:   4%|▍         | 48/1260 [03:15<1:12:01,  3.57s/it, loss=3.6539]
Training:   4%|▍         | 49/1260 [03:15<1:21:18,  4.03s/it, loss=3.6539]
Training:   4%|▍         | 49/1260 [03:20<1:21:18,  4.03s/it, loss=3.7695]
Training:   4%|▍         | 50/1260 [03:20<1:29:05,  4.42s/it, loss=3.7695]
Training:   4%|▍         | 50/1260 [03:24<1:29:05,  4.42s/it, loss=3.2829]
Training:   4%|▍         | 51/1260 [03:24<1:25:26,  4.24s/it, loss=3.2829]
Training:   4%|▍         | 51/1260 [03:28<1:25:26,  4.24s/it, loss=3.8191]
Training:   4%|▍         | 52/1260 [03:28<1:23:17,  4.14s/it, loss=3.8191]
Training:   4%|▍         | 52/1260 [03:31<1:23:17,  4.14s/it, loss=3.9105]
Training:   4%|▍         | 53/1260 [03:31<1:20:21,  3.99s/it, loss=3.9105]
Training:   4%|▍         | 53/1260 [03:35<1:20:21,  3.99s/it, loss=3.5291]
Training:   4%|▍         | 54/1260 [03:35<1:19:37,  3.96s/it, loss=3.5291]
Training:   4%|▍         | 54/1260 [03:39<1:19:37,  3.96s/it, loss=3.9665]
Training:   4%|▍         | 55/1260 [03:39<1:20:26,  4.01s/it, loss=3.9665]
Training:   4%|▍         | 55/1260 [03:44<1:20:26,  4.01s/it, loss=3.6058]
Training:   4%|▍         | 56/1260 [03:44<1:26:29,  4.31s/it, loss=3.6058]
Training:   4%|▍         | 56/1260 [03:49<1:26:29,  4.31s/it, loss=3.7918]
Training:   5%|▍         | 57/1260 [03:49<1:27:25,  4.36s/it, loss=3.7918]
Training:   5%|▍         | 57/1260 [03:53<1:27:25,  4.36s/it, loss=3.6826]
Training:   5%|▍         | 58/1260 [03:53<1:24:52,  4.24s/it, loss=3.6826]
Training:   5%|▍         | 58/1260 [03:57<1:24:52,  4.24s/it, loss=3.8436]
Training:   5%|▍         | 59/1260 [03:57<1:23:02,  4.15s/it, loss=3.8436]
Training:   5%|▍         | 59/1260 [04:00<1:23:02,  4.15s/it, loss=3.6813]
Training:   5%|▍         | 60/1260 [04:00<1:20:18,  4.02s/it, loss=3.6813]
Training:   5%|▍         | 60/1260 [04:04<1:20:18,  4.02s/it, loss=3.5750]
Training:   5%|▍         | 61/1260 [04:04<1:15:05,  3.76s/it, loss=3.5750]
Training:   5%|▍         | 61/1260 [04:08<1:15:05,  3.76s/it, loss=3.6000]
Training:   5%|▍         | 62/1260 [04:08<1:16:58,  3.85s/it, loss=3.6000]
Training:   5%|▍         | 62/1260 [04:12<1:16:58,  3.85s/it, loss=3.9426]
Training:   5%|▌         | 63/1260 [04:12<1:16:59,  3.86s/it, loss=3.9426]
Training:   5%|▌         | 63/1260 [04:15<1:16:59,  3.86s/it, loss=3.9791]
Training:   5%|▌         | 64/1260 [04:15<1:14:36,  3.74s/it, loss=3.9791]
Training:   5%|▌         | 64/1260 [04:19<1:14:36,  3.74s/it, loss=3.6381]
Training:   5%|▌         | 65/1260 [04:19<1:13:33,  3.69s/it, loss=3.6381]
Training:   5%|▌         | 65/1260 [04:23<1:13:33,  3.69s/it, loss=3.6665]
Training:   5%|▌         | 66/1260 [04:23<1:15:46,  3.81s/it, loss=3.6665]
Training:   5%|▌         | 66/1260 [04:28<1:15:46,  3.81s/it, loss=3.9876]
Training:   5%|▌         | 67/1260 [04:28<1:23:54,  4.22s/it, loss=3.9876]
Training:   5%|▌         | 67/1260 [04:33<1:23:54,  4.22s/it, loss=3.7058]
Training:   5%|▌         | 68/1260 [04:33<1:27:25,  4.40s/it, loss=3.7058]
Training:   5%|▌         | 68/1260 [04:36<1:27:25,  4.40s/it, loss=4.0020]
Training:   5%|▌         | 69/1260 [04:36<1:23:28,  4.21s/it, loss=4.0020]
Training:   5%|▌         | 69/1260 [04:41<1:23:28,  4.21s/it, loss=3.8808]
Training:   6%|▌         | 70/1260 [04:41<1:24:54,  4.28s/it, loss=3.8808]
Training:   6%|▌         | 70/1260 [04:44<1:24:54,  4.28s/it, loss=3.7768]
Training:   6%|▌         | 71/1260 [04:44<1:19:55,  4.03s/it, loss=3.7768]
Training:   6%|▌         | 71/1260 [04:48<1:19:55,  4.03s/it, loss=3.7808]
Training:   6%|▌         | 72/1260 [04:48<1:17:30,  3.91s/it, loss=3.7808]
Training:   6%|▌         | 72/1260 [04:52<1:17:30,  3.91s/it, loss=3.8247]
Training:   6%|▌         | 73/1260 [04:52<1:16:33,  3.87s/it, loss=3.8247]
Training:   6%|▌         | 73/1260 [04:57<1:16:33,  3.87s/it, loss=3.5424]
Training:   6%|▌         | 74/1260 [04:57<1:22:00,  4.15s/it, loss=3.5424]
Training:   6%|▌         | 74/1260 [05:00<1:22:00,  4.15s/it, loss=3.8871]
Training:   6%|▌         | 75/1260 [05:00<1:20:09,  4.06s/it, loss=3.8871]
Training:   6%|▌         | 75/1260 [05:04<1:20:09,  4.06s/it, loss=3.5149]
Training:   6%|▌         | 76/1260 [05:04<1:18:57,  4.00s/it, loss=3.5149]
Training:   6%|▌         | 76/1260 [05:08<1:18:57,  4.00s/it, loss=3.7855]
Training:   6%|▌         | 77/1260 [05:08<1:16:37,  3.89s/it, loss=3.7855]
Training:   6%|▌         | 77/1260 [05:12<1:16:37,  3.89s/it, loss=3.7608]
Training:   6%|▌         | 78/1260 [05:12<1:16:43,  3.89s/it, loss=3.7608]
Training:   6%|▌         | 78/1260 [05:15<1:16:43,  3.89s/it, loss=3.6909]
Training:   6%|▋         | 79/1260 [05:15<1:14:46,  3.80s/it, loss=3.6909]
Training:   6%|▋         | 79/1260 [05:19<1:14:46,  3.80s/it, loss=3.8927]
Training:   6%|▋         | 80/1260 [05:19<1:13:18,  3.73s/it, loss=3.8927]
Training:   6%|▋         | 80/1260 [05:23<1:13:18,  3.73s/it, loss=3.6216]
Training:   6%|▋         | 81/1260 [05:23<1:14:12,  3.78s/it, loss=3.6216]
Training:   6%|▋         | 81/1260 [05:27<1:14:12,  3.78s/it, loss=3.5167]
Training:   7%|▋         | 82/1260 [05:27<1:15:05,  3.82s/it, loss=3.5167]
Training:   7%|▋         | 82/1260 [05:31<1:15:05,  3.82s/it, loss=3.7292]
Training:   7%|▋         | 83/1260 [05:31<1:16:25,  3.90s/it, loss=3.7292]
Training:   7%|▋         | 83/1260 [05:35<1:16:25,  3.90s/it, loss=3.7117]
Training:   7%|▋         | 84/1260 [05:35<1:17:09,  3.94s/it, loss=3.7117]
Training:   7%|▋         | 84/1260 [05:38<1:17:09,  3.94s/it, loss=3.4664]
Training:   7%|▋         | 85/1260 [05:38<1:13:29,  3.75s/it, loss=3.4664]
Training:   7%|▋         | 85/1260 [05:42<1:13:29,  3.75s/it, loss=3.5652]
Training:   7%|▋         | 86/1260 [05:42<1:15:36,  3.86s/it, loss=3.5652]
Training:   7%|▋         | 86/1260 [05:46<1:15:36,  3.86s/it, loss=3.8835]
Training:   7%|▋         | 87/1260 [05:46<1:15:09,  3.84s/it, loss=3.8835]
Training:   7%|▋         | 87/1260 [05:50<1:15:09,  3.84s/it, loss=3.4152]
Training:   7%|▋         | 88/1260 [05:50<1:16:30,  3.92s/it, loss=3.4152]
Training:   7%|▋         | 88/1260 [05:54<1:16:30,  3.92s/it, loss=3.8256]
Training:   7%|▋         | 89/1260 [05:54<1:15:17,  3.86s/it, loss=3.8256]
Training:   7%|▋         | 89/1260 [05:58<1:15:17,  3.86s/it, loss=3.7640]
Training:   7%|▋         | 90/1260 [05:58<1:18:04,  4.00s/it, loss=3.7640]
Training:   7%|▋         | 90/1260 [06:02<1:18:04,  4.00s/it, loss=3.7848]
Training:   7%|▋         | 91/1260 [06:02<1:18:25,  4.03s/it, loss=3.7848]
Training:   7%|▋         | 91/1260 [06:06<1:18:25,  4.03s/it, loss=3.7964]
Training:   7%|▋         | 92/1260 [06:06<1:18:22,  4.03s/it, loss=3.7964]
Training:   7%|▋         | 92/1260 [06:10<1:18:22,  4.03s/it, loss=3.5484]
Training:   7%|▋         | 93/1260 [06:10<1:18:14,  4.02s/it, loss=3.5484]
Training:   7%|▋         | 93/1260 [06:14<1:18:14,  4.02s/it, loss=4.0023]
Training:   7%|▋         | 94/1260 [06:14<1:15:30,  3.89s/it, loss=4.0023]
Training:   7%|▋         | 94/1260 [06:19<1:15:30,  3.89s/it, loss=3.8206]
Training:   8%|▊         | 95/1260 [06:19<1:20:06,  4.13s/it, loss=3.8206]
Training:   8%|▊         | 95/1260 [06:23<1:20:06,  4.13s/it, loss=3.9281]
Training:   8%|▊         | 96/1260 [06:23<1:18:27,  4.04s/it, loss=3.9281]
Training:   8%|▊         | 96/1260 [06:27<1:18:27,  4.04s/it, loss=3.8187]
Training:   8%|▊         | 97/1260 [06:27<1:23:54,  4.33s/it, loss=3.8187]
Training:   8%|▊         | 97/1260 [06:31<1:23:54,  4.33s/it, loss=3.5947]
Training:   8%|▊         | 98/1260 [06:31<1:19:51,  4.12s/it, loss=3.5947]
Training:   8%|▊         | 98/1260 [06:35<1:19:51,  4.12s/it, loss=3.6633]
Training:   8%|▊         | 99/1260 [06:35<1:17:07,  3.99s/it, loss=3.6633]
Training:   8%|▊         | 99/1260 [06:40<1:17:07,  3.99s/it, loss=3.6794]
Training:   8%|▊         | 100/1260 [06:40<1:24:52,  4.39s/it, loss=3.6794]
Training:   8%|▊         | 100/1260 [06:44<1:24:52,  4.39s/it, loss=3.6150]
Training:   8%|▊         | 101/1260 [06:44<1:20:31,  4.17s/it, loss=3.6150]
Training:   8%|▊         | 101/1260 [06:48<1:20:31,  4.17s/it, loss=3.3771]
Training:   8%|▊         | 102/1260 [06:48<1:21:21,  4.22s/it, loss=3.3771]
Training:   8%|▊         | 102/1260 [06:52<1:21:21,  4.22s/it, loss=3.8988]
Training:   8%|▊         | 103/1260 [06:52<1:18:24,  4.07s/it, loss=3.8988]
Training:   8%|▊         | 103/1260 [06:56<1:18:24,  4.07s/it, loss=3.6990]
Training:   8%|▊         | 104/1260 [06:56<1:18:35,  4.08s/it, loss=3.6990]
Training:   8%|▊         | 104/1260 [06:59<1:18:35,  4.08s/it, loss=3.9111]
Training:   8%|▊         | 105/1260 [06:59<1:13:34,  3.82s/it, loss=3.9111]
Training:   8%|▊         | 105/1260 [07:03<1:13:34,  3.82s/it, loss=3.7728]
Training:   8%|▊         | 106/1260 [07:03<1:15:10,  3.91s/it, loss=3.7728]
Training:   8%|▊         | 106/1260 [07:09<1:15:10,  3.91s/it, loss=3.5041]
Training:   8%|▊         | 107/1260 [07:09<1:25:32,  4.45s/it, loss=3.5041]
Training:   8%|▊         | 107/1260 [07:13<1:25:32,  4.45s/it, loss=3.6609]
Training:   9%|▊         | 108/1260 [07:13<1:23:47,  4.36s/it, loss=3.6609]
Training:   9%|▊         | 108/1260 [07:17<1:23:47,  4.36s/it, loss=3.7139]
Training:   9%|▊         | 109/1260 [07:17<1:18:03,  4.07s/it, loss=3.7139]
Training:   9%|▊         | 109/1260 [07:20<1:18:03,  4.07s/it, loss=3.9718]
Training:   9%|▊         | 110/1260 [07:20<1:15:04,  3.92s/it, loss=3.9718]
Training:   9%|▊         | 110/1260 [07:24<1:15:04,  3.92s/it, loss=3.4126]
Training:   9%|▉         | 111/1260 [07:24<1:13:00,  3.81s/it, loss=3.4126]
Training:   9%|▉         | 111/1260 [07:28<1:13:00,  3.81s/it, loss=3.5512]
Training:   9%|▉         | 112/1260 [07:28<1:16:35,  4.00s/it, loss=3.5512]
Training:   9%|▉         | 112/1260 [07:32<1:16:35,  4.00s/it, loss=3.9147]
Training:   9%|▉         | 113/1260 [07:32<1:15:28,  3.95s/it, loss=3.9147]
Training:   9%|▉         | 113/1260 [07:36<1:15:28,  3.95s/it, loss=4.2185]
Training:   9%|▉         | 114/1260 [07:36<1:15:44,  3.97s/it, loss=4.2185]
Training:   9%|▉         | 114/1260 [07:39<1:15:44,  3.97s/it, loss=3.7872]
Training:   9%|▉         | 115/1260 [07:39<1:11:14,  3.73s/it, loss=3.7872]
Training:   9%|▉         | 115/1260 [07:43<1:11:14,  3.73s/it, loss=3.6347]
Training:   9%|▉         | 116/1260 [07:43<1:11:42,  3.76s/it, loss=3.6347]
Training:   9%|▉         | 116/1260 [07:47<1:11:42,  3.76s/it, loss=3.6357]
Training:   9%|▉         | 117/1260 [07:47<1:10:53,  3.72s/it, loss=3.6357]
Training:   9%|▉         | 117/1260 [07:50<1:10:53,  3.72s/it, loss=3.7198]
Training:   9%|▉         | 118/1260 [07:50<1:10:51,  3.72s/it, loss=3.7198]
Training:   9%|▉         | 118/1260 [07:57<1:10:51,  3.72s/it, loss=3.7578]
Training:   9%|▉         | 119/1260 [07:57<1:28:04,  4.63s/it, loss=3.7578]
Training:   9%|▉         | 119/1260 [08:01<1:28:04,  4.63s/it, loss=3.8829]
Training:  10%|▉         | 120/1260 [08:01<1:22:27,  4.34s/it, loss=3.8829]
Training:  10%|▉         | 120/1260 [08:05<1:22:27,  4.34s/it, loss=3.7802]
Training:  10%|▉         | 121/1260 [08:05<1:20:09,  4.22s/it, loss=3.7802]
Training:  10%|▉         | 121/1260 [08:09<1:20:09,  4.22s/it, loss=3.9734]
Training:  10%|▉         | 122/1260 [08:09<1:19:29,  4.19s/it, loss=3.9734]
Training:  10%|▉         | 122/1260 [08:12<1:19:29,  4.19s/it, loss=3.8796]
Training:  10%|▉         | 123/1260 [08:12<1:15:13,  3.97s/it, loss=3.8796]
Training:  10%|▉         | 123/1260 [08:16<1:15:13,  3.97s/it, loss=3.7819]
Training:  10%|▉         | 124/1260 [08:16<1:12:04,  3.81s/it, loss=3.7819]
Training:  10%|▉         | 124/1260 [08:20<1:12:04,  3.81s/it, loss=3.8685]
Training:  10%|▉         | 125/1260 [08:20<1:12:53,  3.85s/it, loss=3.8685]
Training:  10%|▉         | 125/1260 [08:24<1:12:53,  3.85s/it, loss=3.7764]
Training:  10%|█         | 126/1260 [08:24<1:13:13,  3.87s/it, loss=3.7764]
Training:  10%|█         | 126/1260 [08:27<1:13:13,  3.87s/it, loss=3.5309]
Training:  10%|█         | 127/1260 [08:27<1:10:55,  3.76s/it, loss=3.5309]
Training:  10%|█         | 127/1260 [08:31<1:10:55,  3.76s/it, loss=3.6205]
Training:  10%|█         | 128/1260 [08:31<1:12:19,  3.83s/it, loss=3.6205]
Training:  10%|█         | 128/1260 [08:35<1:12:19,  3.83s/it, loss=3.5060]
Training:  10%|█         | 129/1260 [08:35<1:10:24,  3.73s/it, loss=3.5060]
Training:  10%|█         | 129/1260 [08:38<1:10:24,  3.73s/it, loss=3.7734]
Training:  10%|█         | 130/1260 [08:38<1:11:16,  3.78s/it, loss=3.7734]
Training:  10%|█         | 130/1260 [08:42<1:11:16,  3.78s/it, loss=3.8531]
Training:  10%|█         | 131/1260 [08:42<1:09:02,  3.67s/it, loss=3.8531]
Training:  10%|█         | 131/1260 [08:46<1:09:02,  3.67s/it, loss=3.7658]
Training:  10%|█         | 132/1260 [08:46<1:11:11,  3.79s/it, loss=3.7658]
Training:  10%|█         | 132/1260 [08:49<1:11:11,  3.79s/it, loss=3.7371]
Training:  11%|█         | 133/1260 [08:49<1:09:31,  3.70s/it, loss=3.7371]
Training:  11%|█         | 133/1260 [08:53<1:09:31,  3.70s/it, loss=3.6240]
Training:  11%|█         | 134/1260 [08:53<1:10:56,  3.78s/it, loss=3.6240]
Training:  11%|█         | 134/1260 [08:57<1:10:56,  3.78s/it, loss=3.8957]
Training:  11%|█         | 135/1260 [08:57<1:07:59,  3.63s/it, loss=3.8957]
Training:  11%|█         | 135/1260 [09:01<1:07:59,  3.63s/it, loss=3.8645]
Training:  11%|█         | 136/1260 [09:01<1:11:37,  3.82s/it, loss=3.8645]
Training:  11%|█         | 136/1260 [09:05<1:11:37,  3.82s/it, loss=4.1525]
Training:  11%|█         | 137/1260 [09:05<1:11:58,  3.85s/it, loss=4.1525]
Training:  11%|█         | 137/1260 [09:09<1:11:58,  3.85s/it, loss=3.5085]
Training:  11%|█         | 138/1260 [09:09<1:12:02,  3.85s/it, loss=3.5085]
Training:  11%|█         | 138/1260 [09:13<1:12:02,  3.85s/it, loss=3.9907]
Training:  11%|█         | 139/1260 [09:13<1:16:27,  4.09s/it, loss=3.9907]
Training:  11%|█         | 139/1260 [09:17<1:16:27,  4.09s/it, loss=3.5959]
Training:  11%|█         | 140/1260 [09:17<1:12:36,  3.89s/it, loss=3.5959]
Training:  11%|█         | 140/1260 [09:20<1:12:36,  3.89s/it, loss=3.6259]
Training:  11%|█         | 141/1260 [09:20<1:11:24,  3.83s/it, loss=3.6259]
Training:  11%|█         | 141/1260 [09:26<1:11:24,  3.83s/it, loss=3.8924]
Training:  11%|█▏        | 142/1260 [09:26<1:19:15,  4.25s/it, loss=3.8924]
Training:  11%|█▏        | 142/1260 [09:30<1:19:15,  4.25s/it, loss=3.7370]
Training:  11%|█▏        | 143/1260 [09:30<1:20:31,  4.33s/it, loss=3.7370]
Training:  11%|█▏        | 143/1260 [09:34<1:20:31,  4.33s/it, loss=3.7391]
Training:  11%|█▏        | 144/1260 [09:34<1:16:53,  4.13s/it, loss=3.7391]
Training:  11%|█▏        | 144/1260 [09:38<1:16:53,  4.13s/it, loss=3.9628]
Training:  12%|█▏        | 145/1260 [09:38<1:15:33,  4.07s/it, loss=3.9628]
Training:  12%|█▏        | 145/1260 [09:43<1:15:33,  4.07s/it, loss=3.8719]
Training:  12%|█▏        | 146/1260 [09:43<1:20:26,  4.33s/it, loss=3.8719]
Training:  12%|█▏        | 146/1260 [09:47<1:20:26,  4.33s/it, loss=3.8563]
Training:  12%|█▏        | 147/1260 [09:47<1:22:41,  4.46s/it, loss=3.8563]
Training:  12%|█▏        | 147/1260 [09:54<1:22:41,  4.46s/it, loss=3.9283]
Training:  12%|█▏        | 148/1260 [09:54<1:31:25,  4.93s/it, loss=3.9283]
Training:  12%|█▏        | 148/1260 [09:58<1:31:25,  4.93s/it, loss=3.7377]
Training:  12%|█▏        | 149/1260 [09:58<1:26:24,  4.67s/it, loss=3.7377]
Training:  12%|█▏        | 149/1260 [10:01<1:26:24,  4.67s/it, loss=3.9230]
Training:  12%|█▏        | 150/1260 [10:01<1:21:12,  4.39s/it, loss=3.9230]
Training:  12%|█▏        | 150/1260 [10:05<1:21:12,  4.39s/it, loss=3.9552]
Training:  12%|█▏        | 151/1260 [10:05<1:19:02,  4.28s/it, loss=3.9552]
Training:  12%|█▏        | 151/1260 [10:11<1:19:02,  4.28s/it, loss=3.6972]
Training:  12%|█▏        | 152/1260 [10:11<1:25:50,  4.65s/it, loss=3.6972]
Training:  12%|█▏        | 152/1260 [10:15<1:25:50,  4.65s/it, loss=3.5787]
Training:  12%|█▏        | 153/1260 [10:15<1:20:49,  4.38s/it, loss=3.5787]
Training:  12%|█▏        | 153/1260 [10:18<1:20:49,  4.38s/it, loss=3.7333]
Training:  12%|█▏        | 154/1260 [10:18<1:17:46,  4.22s/it, loss=3.7333]
Training:  12%|█▏        | 154/1260 [10:22<1:17:46,  4.22s/it, loss=3.7324]
Training:  12%|█▏        | 155/1260 [10:22<1:16:43,  4.17s/it, loss=3.7324]
Training:  12%|█▏        | 155/1260 [10:25<1:16:43,  4.17s/it, loss=4.0207]
Training:  12%|█▏        | 156/1260 [10:25<1:09:57,  3.80s/it, loss=4.0207]
Training:  12%|█▏        | 156/1260 [10:30<1:09:57,  3.80s/it, loss=3.6424]
Training:  12%|█▏        | 157/1260 [10:30<1:11:49,  3.91s/it, loss=3.6424]
Training:  12%|█▏        | 157/1260 [10:33<1:11:49,  3.91s/it, loss=3.5692]
Training:  13%|█▎        | 158/1260 [10:33<1:07:14,  3.66s/it, loss=3.5692]
Training:  13%|█▎        | 158/1260 [10:36<1:07:14,  3.66s/it, loss=3.8958]
Training:  13%|█▎        | 159/1260 [10:36<1:07:19,  3.67s/it, loss=3.8958]
Training:  13%|█▎        | 159/1260 [10:40<1:07:19,  3.67s/it, loss=3.8996]
Training:  13%|█▎        | 160/1260 [10:40<1:09:22,  3.78s/it, loss=3.8996]
Training:  13%|█▎        | 160/1260 [10:46<1:09:22,  3.78s/it, loss=3.6267]
Training:  13%|█▎        | 161/1260 [10:46<1:21:10,  4.43s/it, loss=3.6267]
Training:  13%|█▎        | 161/1260 [10:50<1:21:10,  4.43s/it, loss=3.6330]
Training:  13%|█▎        | 162/1260 [10:50<1:14:49,  4.09s/it, loss=3.6330]
Training:  13%|█▎        | 162/1260 [10:54<1:14:49,  4.09s/it, loss=3.9106]
Training:  13%|█▎        | 163/1260 [10:54<1:14:28,  4.07s/it, loss=3.9106]
Training:  13%|█▎        | 163/1260 [10:57<1:14:28,  4.07s/it, loss=3.5118]
Training:  13%|█▎        | 164/1260 [10:57<1:12:34,  3.97s/it, loss=3.5118]
Training:  13%|█▎        | 164/1260 [11:02<1:12:34,  3.97s/it, loss=4.0598]
Training:  13%|█▎        | 165/1260 [11:02<1:16:33,  4.19s/it, loss=4.0598]
Training:  13%|█▎        | 165/1260 [11:06<1:16:33,  4.19s/it, loss=3.8935]
Training:  13%|█▎        | 166/1260 [11:06<1:13:51,  4.05s/it, loss=3.8935]
Training:  13%|█▎        | 166/1260 [11:09<1:13:51,  4.05s/it, loss=3.8205]
Training:  13%|█▎        | 167/1260 [11:09<1:10:02,  3.84s/it, loss=3.8205]
Training:  13%|█▎        | 167/1260 [11:14<1:10:02,  3.84s/it, loss=3.9471]
Training:  13%|█▎        | 168/1260 [11:14<1:13:04,  4.02s/it, loss=3.9471]
Training:  13%|█▎        | 168/1260 [11:17<1:13:04,  4.02s/it, loss=3.9442]
Training:  13%|█▎        | 169/1260 [11:17<1:09:26,  3.82s/it, loss=3.9442]
Training:  13%|█▎        | 169/1260 [11:21<1:09:26,  3.82s/it, loss=3.6449]
Training:  13%|█▎        | 170/1260 [11:21<1:12:14,  3.98s/it, loss=3.6449]
Training:  13%|█▎        | 170/1260 [11:25<1:12:14,  3.98s/it, loss=3.6775]
Training:  14%|█▎        | 171/1260 [11:25<1:09:06,  3.81s/it, loss=3.6775]
Training:  14%|█▎        | 171/1260 [11:28<1:09:06,  3.81s/it, loss=3.7203]
Training:  14%|█▎        | 172/1260 [11:28<1:08:00,  3.75s/it, loss=3.7203]
Training:  14%|█▎        | 172/1260 [11:32<1:08:00,  3.75s/it, loss=4.1415]
Training:  14%|█▎        | 173/1260 [11:32<1:05:03,  3.59s/it, loss=4.1415]
Training:  14%|█▎        | 173/1260 [11:36<1:05:03,  3.59s/it, loss=3.9586]
Training:  14%|█▍        | 174/1260 [11:36<1:07:45,  3.74s/it, loss=3.9586]
Training:  14%|█▍        | 174/1260 [11:40<1:07:45,  3.74s/it, loss=3.5800]
Training:  14%|█▍        | 175/1260 [11:40<1:11:55,  3.98s/it, loss=3.5800]
Training:  14%|█▍        | 175/1260 [11:44<1:11:55,  3.98s/it, loss=3.4980]
Training:  14%|█▍        | 176/1260 [11:44<1:09:22,  3.84s/it, loss=3.4980]
Training:  14%|█▍        | 176/1260 [11:49<1:09:22,  3.84s/it, loss=3.4363]
Training:  14%|█▍        | 177/1260 [11:49<1:18:57,  4.37s/it, loss=3.4363]
Training:  14%|█▍        | 177/1260 [11:52<1:18:57,  4.37s/it, loss=4.1017]
Training:  14%|█▍        | 178/1260 [11:52<1:11:38,  3.97s/it, loss=4.1017]
Training:  14%|█▍        | 178/1260 [11:56<1:11:38,  3.97s/it, loss=3.6225]
Training:  14%|█▍        | 179/1260 [11:56<1:09:49,  3.88s/it, loss=3.6225]
Training:  14%|█▍        | 179/1260 [12:01<1:09:49,  3.88s/it, loss=3.6021]
Training:  14%|█▍        | 180/1260 [12:01<1:14:08,  4.12s/it, loss=3.6021]
Training:  14%|█▍        | 180/1260 [12:05<1:14:08,  4.12s/it, loss=3.9452]
Training:  14%|█▍        | 181/1260 [12:05<1:13:08,  4.07s/it, loss=3.9452]
Training:  14%|█▍        | 181/1260 [12:09<1:13:08,  4.07s/it, loss=3.8717]
Training:  14%|█▍        | 182/1260 [12:09<1:12:42,  4.05s/it, loss=3.8717]
Training:  14%|█▍        | 182/1260 [12:13<1:12:42,  4.05s/it, loss=3.6062]
Training:  15%|█▍        | 183/1260 [12:13<1:12:11,  4.02s/it, loss=3.6062]
Training:  15%|█▍        | 183/1260 [12:17<1:12:11,  4.02s/it, loss=3.5685]
Training:  15%|█▍        | 184/1260 [12:17<1:16:19,  4.26s/it, loss=3.5685]
Training:  15%|█▍        | 184/1260 [12:22<1:16:19,  4.26s/it, loss=3.7069]
Training:  15%|█▍        | 185/1260 [12:22<1:16:04,  4.25s/it, loss=3.7069]
Training:  15%|█▍        | 185/1260 [12:26<1:16:04,  4.25s/it, loss=3.3573]
Training:  15%|█▍        | 186/1260 [12:26<1:16:25,  4.27s/it, loss=3.3573]
Training:  15%|█▍        | 186/1260 [12:33<1:16:25,  4.27s/it, loss=3.7797]
Training:  15%|█▍        | 187/1260 [12:33<1:31:57,  5.14s/it, loss=3.7797]
Training:  15%|█▍        | 187/1260 [12:37<1:31:57,  5.14s/it, loss=3.8255]
Training:  15%|█▍        | 188/1260 [12:37<1:24:27,  4.73s/it, loss=3.8255]
Training:  15%|█▍        | 188/1260 [12:42<1:24:27,  4.73s/it, loss=3.7500]
Training:  15%|█▌        | 189/1260 [12:42<1:24:22,  4.73s/it, loss=3.7500]
Training:  15%|█▌        | 189/1260 [12:46<1:24:22,  4.73s/it, loss=3.6923]
Training:  15%|█▌        | 190/1260 [12:46<1:20:11,  4.50s/it, loss=3.6923]
Training:  15%|█▌        | 190/1260 [12:49<1:20:11,  4.50s/it, loss=3.5848]
Training:  15%|█▌        | 191/1260 [12:49<1:16:13,  4.28s/it, loss=3.5848]
Training:  15%|█▌        | 191/1260 [12:54<1:16:13,  4.28s/it, loss=3.7646]
Training:  15%|█▌        | 192/1260 [12:54<1:17:23,  4.35s/it, loss=3.7646]
Training:  15%|█▌        | 192/1260 [12:57<1:17:23,  4.35s/it, loss=3.6476]
Training:  15%|█▌        | 193/1260 [12:57<1:13:23,  4.13s/it, loss=3.6476]
Training:  15%|█▌        | 193/1260 [13:02<1:13:23,  4.13s/it, loss=3.7268]
Training:  15%|█▌        | 194/1260 [13:02<1:13:58,  4.16s/it, loss=3.7268]
Training:  15%|█▌        | 194/1260 [13:05<1:13:58,  4.16s/it, loss=3.6554]
Training:  15%|█▌        | 195/1260 [13:05<1:10:42,  3.98s/it, loss=3.6554]
Training:  15%|█▌        | 195/1260 [13:11<1:10:42,  3.98s/it, loss=4.0915]
Training:  16%|█▌        | 196/1260 [13:11<1:21:16,  4.58s/it, loss=4.0915]
Training:  16%|█▌        | 196/1260 [13:16<1:21:16,  4.58s/it, loss=3.3516]
Training:  16%|█▌        | 197/1260 [13:16<1:20:01,  4.52s/it, loss=3.3516]
Training:  16%|█▌        | 197/1260 [13:21<1:20:01,  4.52s/it, loss=3.2785]
Training:  16%|█▌        | 198/1260 [13:21<1:22:32,  4.66s/it, loss=3.2785]
Training:  16%|█▌        | 198/1260 [13:24<1:22:32,  4.66s/it, loss=3.8913]
Training:  16%|█▌        | 199/1260 [13:24<1:16:32,  4.33s/it, loss=3.8913]
Training:  16%|█▌        | 199/1260 [13:28<1:16:32,  4.33s/it, loss=3.6677]
Training:  16%|█▌        | 200/1260 [13:28<1:14:04,  4.19s/it, loss=3.6677]
Training:  16%|█▌        | 200/1260 [13:32<1:14:04,  4.19s/it, loss=3.4281]
Training:  16%|█▌        | 201/1260 [13:32<1:11:24,  4.05s/it, loss=3.4281]
Training:  16%|█▌        | 201/1260 [13:36<1:11:24,  4.05s/it, loss=3.8111]
Training:  16%|█▌        | 202/1260 [13:36<1:13:09,  4.15s/it, loss=3.8111]
Training:  16%|█▌        | 202/1260 [13:40<1:13:09,  4.15s/it, loss=3.7610]
Training:  16%|█▌        | 203/1260 [13:40<1:11:35,  4.06s/it, loss=3.7610]
Training:  16%|█▌        | 203/1260 [13:44<1:11:35,  4.06s/it, loss=4.1050]
Training:  16%|█▌        | 204/1260 [13:44<1:11:35,  4.07s/it, loss=4.1050]
Training:  16%|█▌        | 204/1260 [13:47<1:11:35,  4.07s/it, loss=3.7197]
Training:  16%|█▋        | 205/1260 [13:47<1:05:59,  3.75s/it, loss=3.7197]
Training:  16%|█▋        | 205/1260 [13:51<1:05:59,  3.75s/it, loss=3.5193]
Training:  16%|█▋        | 206/1260 [13:51<1:07:20,  3.83s/it, loss=3.5193]
Training:  16%|█▋        | 206/1260 [13:55<1:07:20,  3.83s/it, loss=3.7403]
Training:  16%|█▋        | 207/1260 [13:55<1:07:12,  3.83s/it, loss=3.7403]
Training:  16%|█▋        | 207/1260 [13:59<1:07:12,  3.83s/it, loss=3.5301]
Training:  17%|█▋        | 208/1260 [13:59<1:09:09,  3.94s/it, loss=3.5301]
Training:  17%|█▋        | 208/1260 [14:03<1:09:09,  3.94s/it, loss=3.8790]
Training:  17%|█▋        | 209/1260 [14:03<1:09:33,  3.97s/it, loss=3.8790]
Training:  17%|█▋        | 209/1260 [14:07<1:09:33,  3.97s/it, loss=3.7280]
Training:  17%|█▋        | 210/1260 [14:07<1:09:36,  3.98s/it, loss=3.7280]
Training:  17%|█▋        | 210/1260 [14:11<1:09:36,  3.98s/it, loss=3.6987]
Training:  17%|█▋        | 211/1260 [14:11<1:08:00,  3.89s/it, loss=3.6987]
Training:  17%|█▋        | 211/1260 [14:16<1:08:00,  3.89s/it, loss=3.8592]
Training:  17%|█▋        | 212/1260 [14:16<1:11:45,  4.11s/it, loss=3.8592]
Training:  17%|█▋        | 212/1260 [14:19<1:11:45,  4.11s/it, loss=4.1484]
Training:  17%|█▋        | 213/1260 [14:19<1:07:56,  3.89s/it, loss=4.1484]
Training:  17%|█▋        | 213/1260 [14:23<1:07:56,  3.89s/it, loss=3.4871]
Training:  17%|█▋        | 214/1260 [14:23<1:09:47,  4.00s/it, loss=3.4871]
Training:  17%|█▋        | 214/1260 [14:27<1:09:47,  4.00s/it, loss=3.7823]
Training:  17%|█▋        | 215/1260 [14:27<1:10:41,  4.06s/it, loss=3.7823]
Training:  17%|█▋        | 215/1260 [14:33<1:10:41,  4.06s/it, loss=3.6378]
Training:  17%|█▋        | 216/1260 [14:33<1:16:54,  4.42s/it, loss=3.6378]
Training:  17%|█▋        | 216/1260 [14:37<1:16:54,  4.42s/it, loss=3.5595]
Training:  17%|█▋        | 217/1260 [14:37<1:15:48,  4.36s/it, loss=3.5595]
Training:  17%|█▋        | 217/1260 [14:40<1:15:48,  4.36s/it, loss=3.8642]
Training:  17%|█▋        | 218/1260 [14:40<1:11:56,  4.14s/it, loss=3.8642]
Training:  17%|█▋        | 218/1260 [14:44<1:11:56,  4.14s/it, loss=3.8125]
Training:  17%|█▋        | 219/1260 [14:44<1:09:22,  4.00s/it, loss=3.8125]
Training:  17%|█▋        | 219/1260 [14:48<1:09:22,  4.00s/it, loss=3.8215]
Training:  17%|█▋        | 220/1260 [14:48<1:09:24,  4.00s/it, loss=3.8215]
Training:  17%|█▋        | 220/1260 [14:51<1:09:24,  4.00s/it, loss=3.7696]
Training:  18%|█▊        | 221/1260 [14:51<1:05:26,  3.78s/it, loss=3.7696]
Training:  18%|█▊        | 221/1260 [14:55<1:05:26,  3.78s/it, loss=3.8466]
Training:  18%|█▊        | 222/1260 [14:55<1:06:34,  3.85s/it, loss=3.8466]
Training:  18%|█▊        | 222/1260 [15:00<1:06:34,  3.85s/it, loss=3.6216]
Training:  18%|█▊        | 223/1260 [15:00<1:10:25,  4.07s/it, loss=3.6216]
Training:  18%|█▊        | 223/1260 [15:04<1:10:25,  4.07s/it, loss=3.9736]
Training:  18%|█▊        | 224/1260 [15:04<1:08:15,  3.95s/it, loss=3.9736]
Training:  18%|█▊        | 224/1260 [15:08<1:08:15,  3.95s/it, loss=3.7646]
Training:  18%|█▊        | 225/1260 [15:08<1:09:56,  4.05s/it, loss=3.7646]
Training:  18%|█▊        | 225/1260 [15:12<1:09:56,  4.05s/it, loss=3.9577]
Training:  18%|█▊        | 226/1260 [15:12<1:07:33,  3.92s/it, loss=3.9577]
Training:  18%|█▊        | 226/1260 [15:17<1:07:33,  3.92s/it, loss=3.7705]
Training:  18%|█▊        | 227/1260 [15:17<1:14:37,  4.33s/it, loss=3.7705]
Training:  18%|█▊        | 227/1260 [15:22<1:14:37,  4.33s/it, loss=3.4434]
Training:  18%|█▊        | 228/1260 [15:22<1:17:56,  4.53s/it, loss=3.4434]
Training:  18%|█▊        | 228/1260 [15:25<1:17:56,  4.53s/it, loss=3.9321]
Training:  18%|█▊        | 229/1260 [15:25<1:11:35,  4.17s/it, loss=3.9321]
Training:  18%|█▊        | 229/1260 [15:29<1:11:35,  4.17s/it, loss=3.7334]
Training:  18%|█▊        | 230/1260 [15:29<1:11:33,  4.17s/it, loss=3.7334]
Training:  18%|█▊        | 230/1260 [15:33<1:11:33,  4.17s/it, loss=3.9114]
Training:  18%|█▊        | 231/1260 [15:33<1:08:21,  3.99s/it, loss=3.9114]
Training:  18%|█▊        | 231/1260 [15:37<1:08:21,  3.99s/it, loss=3.6463]
Training:  18%|█▊        | 232/1260 [15:37<1:10:37,  4.12s/it, loss=3.6463]
Training:  18%|█▊        | 232/1260 [15:41<1:10:37,  4.12s/it, loss=3.7512]
Training:  18%|█▊        | 233/1260 [15:41<1:08:10,  3.98s/it, loss=3.7512]
Training:  18%|█▊        | 233/1260 [15:45<1:08:10,  3.98s/it, loss=3.9719]
Training:  19%|█▊        | 234/1260 [15:45<1:10:13,  4.11s/it, loss=3.9719]
Training:  19%|█▊        | 234/1260 [15:50<1:10:13,  4.11s/it, loss=3.8987]
Training:  19%|█▊        | 235/1260 [15:50<1:11:29,  4.19s/it, loss=3.8987]
Training:  19%|█▊        | 235/1260 [15:56<1:11:29,  4.19s/it, loss=3.3679]
Training:  19%|█▊        | 236/1260 [15:56<1:21:23,  4.77s/it, loss=3.3679]
Training:  19%|█▊        | 236/1260 [16:00<1:21:23,  4.77s/it, loss=3.4452]
Training:  19%|█▉        | 237/1260 [16:00<1:17:16,  4.53s/it, loss=3.4452]
Training:  19%|█▉        | 237/1260 [16:04<1:17:16,  4.53s/it, loss=3.6458]
Training:  19%|█▉        | 238/1260 [16:04<1:12:31,  4.26s/it, loss=3.6458]
Training:  19%|█▉        | 238/1260 [16:07<1:12:31,  4.26s/it, loss=3.8682]
Training:  19%|█▉        | 239/1260 [16:07<1:08:18,  4.01s/it, loss=3.8682]
Training:  19%|█▉        | 239/1260 [16:11<1:08:18,  4.01s/it, loss=3.2505]
Training:  19%|█▉        | 240/1260 [16:11<1:06:07,  3.89s/it, loss=3.2505]
Training:  19%|█▉        | 240/1260 [16:14<1:06:07,  3.89s/it, loss=3.6687]
Training:  19%|█▉        | 241/1260 [16:14<1:05:24,  3.85s/it, loss=3.6687]
Training:  19%|█▉        | 241/1260 [16:18<1:05:24,  3.85s/it, loss=3.6013]
Training:  19%|█▉        | 242/1260 [16:18<1:05:21,  3.85s/it, loss=3.6013]
Training:  19%|█▉        | 242/1260 [16:22<1:05:21,  3.85s/it, loss=3.9489]
Training:  19%|█▉        | 243/1260 [16:22<1:05:20,  3.85s/it, loss=3.9489]
Training:  19%|█▉        | 243/1260 [16:26<1:05:20,  3.85s/it, loss=3.4604]
Training:  19%|█▉        | 244/1260 [16:26<1:04:39,  3.82s/it, loss=3.4604]
Training:  19%|█▉        | 244/1260 [16:31<1:04:39,  3.82s/it, loss=4.0683]
Training:  19%|█▉        | 245/1260 [16:31<1:09:25,  4.10s/it, loss=4.0683]
Training:  19%|█▉        | 245/1260 [16:35<1:09:25,  4.10s/it, loss=4.0102]
Training:  20%|█▉        | 246/1260 [16:35<1:12:22,  4.28s/it, loss=4.0102]
Training:  20%|█▉        | 246/1260 [16:39<1:12:22,  4.28s/it, loss=3.8124]
Training:  20%|█▉        | 247/1260 [16:39<1:09:36,  4.12s/it, loss=3.8124]
Training:  20%|█▉        | 247/1260 [16:44<1:09:36,  4.12s/it, loss=3.6060]
Training:  20%|█▉        | 248/1260 [16:44<1:11:36,  4.25s/it, loss=3.6060]
Training:  20%|█▉        | 248/1260 [16:48<1:11:36,  4.25s/it, loss=3.5308]
Training:  20%|█▉        | 249/1260 [16:48<1:11:32,  4.25s/it, loss=3.5308]
Training:  20%|█▉        | 249/1260 [16:51<1:11:32,  4.25s/it, loss=3.7637]
Training:  20%|█▉        | 250/1260 [16:51<1:07:01,  3.98s/it, loss=3.7637]
Training:  20%|█▉        | 250/1260 [16:57<1:07:01,  3.98s/it, loss=3.3812]
Training:  20%|█▉        | 251/1260 [16:57<1:14:52,  4.45s/it, loss=3.3812]
Training:  20%|█▉        | 251/1260 [17:01<1:14:52,  4.45s/it, loss=3.3903]
Training:  20%|██        | 252/1260 [17:01<1:14:36,  4.44s/it, loss=3.3903]
Training:  20%|██        | 252/1260 [17:05<1:14:36,  4.44s/it, loss=3.7826]
Training:  20%|██        | 253/1260 [17:05<1:10:52,  4.22s/it, loss=3.7826]
Training:  20%|██        | 253/1260 [17:09<1:10:52,  4.22s/it, loss=3.5798]
Training:  20%|██        | 254/1260 [17:09<1:09:20,  4.14s/it, loss=3.5798]
Training:  20%|██        | 254/1260 [17:13<1:09:20,  4.14s/it, loss=3.9349]
Training:  20%|██        | 255/1260 [17:13<1:07:59,  4.06s/it, loss=3.9349]
Training:  20%|██        | 255/1260 [17:16<1:07:59,  4.06s/it, loss=3.6814]
Training:  20%|██        | 256/1260 [17:16<1:06:01,  3.95s/it, loss=3.6814]
Training:  20%|██        | 256/1260 [17:19<1:06:01,  3.95s/it, loss=3.8376]
Training:  20%|██        | 257/1260 [17:19<1:01:57,  3.71s/it, loss=3.8376]
Training:  20%|██        | 257/1260 [17:24<1:01:57,  3.71s/it, loss=3.6290]
Training:  20%|██        | 258/1260 [17:24<1:03:47,  3.82s/it, loss=3.6290]
Training:  20%|██        | 258/1260 [17:28<1:03:47,  3.82s/it, loss=3.8476]
Training:  21%|██        | 259/1260 [17:28<1:05:35,  3.93s/it, loss=3.8476]
Training:  21%|██        | 259/1260 [17:31<1:05:35,  3.93s/it, loss=3.9963]
Training:  21%|██        | 260/1260 [17:31<1:02:06,  3.73s/it, loss=3.9963]
Training:  21%|██        | 260/1260 [17:35<1:02:06,  3.73s/it, loss=3.8958]
Training:  21%|██        | 261/1260 [17:35<1:01:07,  3.67s/it, loss=3.8958]
Training:  21%|██        | 261/1260 [17:39<1:01:07,  3.67s/it, loss=3.5871]
Training:  21%|██        | 262/1260 [17:39<1:05:28,  3.94s/it, loss=3.5871]
Training:  21%|██        | 262/1260 [17:42<1:05:28,  3.94s/it, loss=3.9857]
Training:  21%|██        | 263/1260 [17:42<1:02:40,  3.77s/it, loss=3.9857]
Training:  21%|██        | 263/1260 [17:46<1:02:40,  3.77s/it, loss=3.8853]
Training:  21%|██        | 264/1260 [17:46<1:01:34,  3.71s/it, loss=3.8853]
Training:  21%|██        | 264/1260 [17:50<1:01:34,  3.71s/it, loss=3.8433]
Training:  21%|██        | 265/1260 [17:50<1:02:13,  3.75s/it, loss=3.8433]
Training:  21%|██        | 265/1260 [17:54<1:02:13,  3.75s/it, loss=3.6214]
Training:  21%|██        | 266/1260 [17:54<1:06:23,  4.01s/it, loss=3.6214]
Training:  21%|██        | 266/1260 [17:59<1:06:23,  4.01s/it, loss=3.8296]
Training:  21%|██        | 267/1260 [17:59<1:07:29,  4.08s/it, loss=3.8296]
Training:  21%|██        | 267/1260 [18:03<1:07:29,  4.08s/it, loss=3.4189]
Training:  21%|██▏       | 268/1260 [18:03<1:09:01,  4.18s/it, loss=3.4189]
Training:  21%|██▏       | 268/1260 [18:07<1:09:01,  4.18s/it, loss=3.6910]
Training:  21%|██▏       | 269/1260 [18:07<1:08:06,  4.12s/it, loss=3.6910]
Training:  21%|██▏       | 269/1260 [18:11<1:08:06,  4.12s/it, loss=3.8500]
Training:  21%|██▏       | 270/1260 [18:11<1:06:33,  4.03s/it, loss=3.8500]
Training:  21%|██▏       | 270/1260 [18:15<1:06:33,  4.03s/it, loss=3.9799]
Training:  22%|██▏       | 271/1260 [18:15<1:07:50,  4.12s/it, loss=3.9799]
Training:  22%|██▏       | 271/1260 [18:20<1:07:50,  4.12s/it, loss=4.0359]
Training:  22%|██▏       | 272/1260 [18:20<1:11:11,  4.32s/it, loss=4.0359]
Training:  22%|██▏       | 272/1260 [18:24<1:11:11,  4.32s/it, loss=3.6510]
Training:  22%|██▏       | 273/1260 [18:24<1:07:42,  4.12s/it, loss=3.6510]
Training:  22%|██▏       | 273/1260 [18:28<1:07:42,  4.12s/it, loss=3.6604]
Training:  22%|██▏       | 274/1260 [18:28<1:08:50,  4.19s/it, loss=3.6604]
Training:  22%|██▏       | 274/1260 [18:33<1:08:50,  4.19s/it, loss=3.6437]
Training:  22%|██▏       | 275/1260 [18:33<1:10:37,  4.30s/it, loss=3.6437]
Training:  22%|██▏       | 275/1260 [18:37<1:10:37,  4.30s/it, loss=3.4113]
Training:  22%|██▏       | 276/1260 [18:37<1:12:38,  4.43s/it, loss=3.4113]
Training:  22%|██▏       | 276/1260 [18:40<1:12:38,  4.43s/it, loss=3.6517]
Training:  22%|██▏       | 277/1260 [18:40<1:06:01,  4.03s/it, loss=3.6517]
Training:  22%|██▏       | 277/1260 [18:45<1:06:01,  4.03s/it, loss=3.5952]
Training:  22%|██▏       | 278/1260 [18:45<1:08:36,  4.19s/it, loss=3.5952]
Training:  22%|██▏       | 278/1260 [18:49<1:08:36,  4.19s/it, loss=3.9240]
Training:  22%|██▏       | 279/1260 [18:49<1:07:11,  4.11s/it, loss=3.9240]
Training:  22%|██▏       | 279/1260 [18:53<1:07:11,  4.11s/it, loss=3.6964]
Training:  22%|██▏       | 280/1260 [18:53<1:04:46,  3.97s/it, loss=3.6964]
Training:  22%|██▏       | 280/1260 [18:56<1:04:46,  3.97s/it, loss=3.9571]
Training:  22%|██▏       | 281/1260 [18:56<1:02:24,  3.83s/it, loss=3.9571]
Training:  22%|██▏       | 281/1260 [19:00<1:02:24,  3.83s/it, loss=3.9341]
Training:  22%|██▏       | 282/1260 [19:00<1:03:50,  3.92s/it, loss=3.9341]
Training:  22%|██▏       | 282/1260 [19:04<1:03:50,  3.92s/it, loss=3.7143]
Training:  22%|██▏       | 283/1260 [19:04<1:02:57,  3.87s/it, loss=3.7143]
Training:  22%|██▏       | 283/1260 [19:08<1:02:57,  3.87s/it, loss=3.9530]
Training:  23%|██▎       | 284/1260 [19:08<1:03:17,  3.89s/it, loss=3.9530]
Training:  23%|██▎       | 284/1260 [19:12<1:03:17,  3.89s/it, loss=3.7322]
Training:  23%|██▎       | 285/1260 [19:12<1:02:49,  3.87s/it, loss=3.7322]
Training:  23%|██▎       | 285/1260 [19:16<1:02:49,  3.87s/it, loss=3.9133]
Training:  23%|██▎       | 286/1260 [19:16<1:05:15,  4.02s/it, loss=3.9133]
Training:  23%|██▎       | 286/1260 [19:20<1:05:15,  4.02s/it, loss=3.8771]
Training:  23%|██▎       | 287/1260 [19:20<1:04:45,  3.99s/it, loss=3.8771]
Training:  23%|██▎       | 287/1260 [19:24<1:04:45,  3.99s/it, loss=4.0742]
Training:  23%|██▎       | 288/1260 [19:24<1:04:21,  3.97s/it, loss=4.0742]
Training:  23%|██▎       | 288/1260 [19:28<1:04:21,  3.97s/it, loss=3.7231]
Training:  23%|██▎       | 289/1260 [19:28<1:02:34,  3.87s/it, loss=3.7231]
Training:  23%|██▎       | 289/1260 [19:32<1:02:34,  3.87s/it, loss=3.8059]
Training:  23%|██▎       | 290/1260 [19:32<1:06:04,  4.09s/it, loss=3.8059]
Training:  23%|██▎       | 290/1260 [19:36<1:06:04,  4.09s/it, loss=3.6429]
Training:  23%|██▎       | 291/1260 [19:36<1:04:45,  4.01s/it, loss=3.6429]
Training:  23%|██▎       | 291/1260 [19:40<1:04:45,  4.01s/it, loss=3.6656]
Training:  23%|██▎       | 292/1260 [19:40<1:03:38,  3.94s/it, loss=3.6656]
Training:  23%|██▎       | 292/1260 [19:46<1:03:38,  3.94s/it, loss=3.4697]
Training:  23%|██▎       | 293/1260 [19:46<1:12:53,  4.52s/it, loss=3.4697]
Training:  23%|██▎       | 293/1260 [19:49<1:12:53,  4.52s/it, loss=3.6431]
Training:  23%|██▎       | 294/1260 [19:49<1:08:48,  4.27s/it, loss=3.6431]
Training:  23%|██▎       | 294/1260 [19:53<1:08:48,  4.27s/it, loss=3.7025]
Training:  23%|██▎       | 295/1260 [19:53<1:06:16,  4.12s/it, loss=3.7025]
Training:  23%|██▎       | 295/1260 [19:57<1:06:16,  4.12s/it, loss=3.6799]
Training:  23%|██▎       | 296/1260 [19:57<1:04:27,  4.01s/it, loss=3.6799]
Training:  23%|██▎       | 296/1260 [20:01<1:04:27,  4.01s/it, loss=3.6930]
Training:  24%|██▎       | 297/1260 [20:01<1:03:37,  3.96s/it, loss=3.6930]
Training:  24%|██▎       | 297/1260 [20:05<1:03:37,  3.96s/it, loss=3.5925]
Training:  24%|██▎       | 298/1260 [20:05<1:03:22,  3.95s/it, loss=3.5925]
Training:  24%|██▎       | 298/1260 [20:09<1:03:22,  3.95s/it, loss=4.1484]
Training:  24%|██▎       | 299/1260 [20:09<1:04:00,  4.00s/it, loss=4.1484]
Training:  24%|██▎       | 299/1260 [20:13<1:04:00,  4.00s/it, loss=3.8534]
Training:  24%|██▍       | 300/1260 [20:13<1:03:43,  3.98s/it, loss=3.8534]
Training:  24%|██▍       | 300/1260 [20:17<1:03:43,  3.98s/it, loss=3.6884]
Training:  24%|██▍       | 301/1260 [20:17<1:03:41,  3.99s/it, loss=3.6884]
Training:  24%|██▍       | 301/1260 [20:20<1:03:41,  3.99s/it, loss=3.5227]
Training:  24%|██▍       | 302/1260 [20:20<59:14,  3.71s/it, loss=3.5227]  
Training:  24%|██▍       | 302/1260 [20:25<59:14,  3.71s/it, loss=3.3466]
Training:  24%|██▍       | 303/1260 [20:25<1:05:36,  4.11s/it, loss=3.3466]
Training:  24%|██▍       | 303/1260 [20:28<1:05:36,  4.11s/it, loss=3.6489]
Training:  24%|██▍       | 304/1260 [20:28<1:03:11,  3.97s/it, loss=3.6489]
Training:  24%|██▍       | 304/1260 [20:32<1:03:11,  3.97s/it, loss=3.9245]
Training:  24%|██▍       | 305/1260 [20:32<1:02:22,  3.92s/it, loss=3.9245]
Training:  24%|██▍       | 305/1260 [20:36<1:02:22,  3.92s/it, loss=3.7308]
Training:  24%|██▍       | 306/1260 [20:36<1:03:15,  3.98s/it, loss=3.7308]
Training:  24%|██▍       | 306/1260 [20:41<1:03:15,  3.98s/it, loss=3.6188]
Training:  24%|██▍       | 307/1260 [20:41<1:04:21,  4.05s/it, loss=3.6188]
Training:  24%|██▍       | 307/1260 [20:45<1:04:21,  4.05s/it, loss=4.0427]
Training:  24%|██▍       | 308/1260 [20:45<1:04:14,  4.05s/it, loss=4.0427]
Training:  24%|██▍       | 308/1260 [20:48<1:04:14,  4.05s/it, loss=3.4432]
Training:  25%|██▍       | 309/1260 [20:48<1:01:15,  3.87s/it, loss=3.4432]
Training:  25%|██▍       | 309/1260 [20:53<1:01:15,  3.87s/it, loss=4.0695]
Training:  25%|██▍       | 310/1260 [20:53<1:05:30,  4.14s/it, loss=4.0695]
Training:  25%|██▍       | 310/1260 [20:57<1:05:30,  4.14s/it, loss=3.5999]
Training:  25%|██▍       | 311/1260 [20:57<1:04:34,  4.08s/it, loss=3.5999]
Training:  25%|██▍       | 311/1260 [21:01<1:04:34,  4.08s/it, loss=3.3030]
Training:  25%|██▍       | 312/1260 [21:01<1:03:27,  4.02s/it, loss=3.3030]
Training:  25%|██▍       | 312/1260 [21:07<1:03:27,  4.02s/it, loss=3.8578]
Training:  25%|██▍       | 313/1260 [21:07<1:15:08,  4.76s/it, loss=3.8578]
Training:  25%|██▍       | 313/1260 [21:12<1:15:08,  4.76s/it, loss=3.7377]
Training:  25%|██▍       | 314/1260 [21:12<1:13:07,  4.64s/it, loss=3.7377]
Training:  25%|██▍       | 314/1260 [21:15<1:13:07,  4.64s/it, loss=3.7606]
Training:  25%|██▌       | 315/1260 [21:15<1:08:50,  4.37s/it, loss=3.7606]
Training:  25%|██▌       | 315/1260 [21:20<1:08:50,  4.37s/it, loss=3.6128]
Training:  25%|██▌       | 316/1260 [21:20<1:08:54,  4.38s/it, loss=3.6128]
Training:  25%|██▌       | 316/1260 [21:23<1:08:54,  4.38s/it, loss=3.6399]
Training:  25%|██▌       | 317/1260 [21:23<1:04:31,  4.11s/it, loss=3.6399]
Training:  25%|██▌       | 317/1260 [21:27<1:04:31,  4.11s/it, loss=3.4093]
Training:  25%|██▌       | 318/1260 [21:27<1:01:14,  3.90s/it, loss=3.4093]
Training:  25%|██▌       | 318/1260 [21:31<1:01:14,  3.90s/it, loss=3.8300]
Training:  25%|██▌       | 319/1260 [21:31<1:03:43,  4.06s/it, loss=3.8300]
Training:  25%|██▌       | 319/1260 [21:35<1:03:43,  4.06s/it, loss=4.0141]
Training:  25%|██▌       | 320/1260 [21:35<1:01:21,  3.92s/it, loss=4.0141]
Training:  25%|██▌       | 320/1260 [21:39<1:01:21,  3.92s/it, loss=3.7069]
Training:  25%|██▌       | 321/1260 [21:39<1:01:40,  3.94s/it, loss=3.7069]
Training:  25%|██▌       | 321/1260 [21:43<1:01:40,  3.94s/it, loss=3.8824]
Training:  26%|██▌       | 322/1260 [21:43<1:04:37,  4.13s/it, loss=3.8824]
Training:  26%|██▌       | 322/1260 [21:47<1:04:37,  4.13s/it, loss=3.7041]
Training:  26%|██▌       | 323/1260 [21:47<1:04:54,  4.16s/it, loss=3.7041]
Training:  26%|██▌       | 323/1260 [21:52<1:04:54,  4.16s/it, loss=3.5656]
Training:  26%|██▌       | 324/1260 [21:52<1:04:51,  4.16s/it, loss=3.5656]
Training:  26%|██▌       | 324/1260 [21:56<1:04:51,  4.16s/it, loss=3.3266]
Training:  26%|██▌       | 325/1260 [21:56<1:04:53,  4.16s/it, loss=3.3266]
Training:  26%|██▌       | 325/1260 [21:59<1:04:53,  4.16s/it, loss=3.5530]
Training:  26%|██▌       | 326/1260 [21:59<1:02:50,  4.04s/it, loss=3.5530]
Training:  26%|██▌       | 326/1260 [22:05<1:02:50,  4.04s/it, loss=3.7381]
Training:  26%|██▌       | 327/1260 [22:05<1:09:21,  4.46s/it, loss=3.7381]
Training:  26%|██▌       | 327/1260 [22:08<1:09:21,  4.46s/it, loss=3.6256]
Training:  26%|██▌       | 328/1260 [22:08<1:04:33,  4.16s/it, loss=3.6256]
Training:  26%|██▌       | 328/1260 [22:11<1:04:33,  4.16s/it, loss=3.8093]
Training:  26%|██▌       | 329/1260 [22:11<59:32,  3.84s/it, loss=3.8093]  
Training:  26%|██▌       | 329/1260 [22:16<59:32,  3.84s/it, loss=3.6638]
Training:  26%|██▌       | 330/1260 [22:16<1:04:31,  4.16s/it, loss=3.6638]
Training:  26%|██▌       | 330/1260 [22:22<1:04:31,  4.16s/it, loss=3.3469]
Training:  26%|██▋       | 331/1260 [22:22<1:09:29,  4.49s/it, loss=3.3469]
Training:  26%|██▋       | 331/1260 [22:26<1:09:29,  4.49s/it, loss=3.9719]
Training:  26%|██▋       | 332/1260 [22:26<1:07:01,  4.33s/it, loss=3.9719]
Training:  26%|██▋       | 332/1260 [22:29<1:07:01,  4.33s/it, loss=3.8497]
Training:  26%|██▋       | 333/1260 [22:29<1:02:30,  4.05s/it, loss=3.8497]
Training:  26%|██▋       | 333/1260 [22:33<1:02:30,  4.05s/it, loss=3.8425]
Training:  27%|██▋       | 334/1260 [22:33<1:01:16,  3.97s/it, loss=3.8425]
Training:  27%|██▋       | 334/1260 [22:37<1:01:16,  3.97s/it, loss=3.8734]
Training:  27%|██▋       | 335/1260 [22:37<1:00:55,  3.95s/it, loss=3.8734]
Training:  27%|██▋       | 335/1260 [22:40<1:00:55,  3.95s/it, loss=3.8445]
Training:  27%|██▋       | 336/1260 [22:40<58:49,  3.82s/it, loss=3.8445]  
Training:  27%|██▋       | 336/1260 [22:45<58:49,  3.82s/it, loss=3.7299]
Training:  27%|██▋       | 337/1260 [22:45<1:03:43,  4.14s/it, loss=3.7299]
Training:  27%|██▋       | 337/1260 [22:50<1:03:43,  4.14s/it, loss=3.5863]
Training:  27%|██▋       | 338/1260 [22:50<1:09:03,  4.49s/it, loss=3.5863]
Training:  27%|██▋       | 338/1260 [22:54<1:09:03,  4.49s/it, loss=3.6617]
Training:  27%|██▋       | 339/1260 [22:54<1:04:50,  4.22s/it, loss=3.6617]
Training:  27%|██▋       | 339/1260 [22:59<1:04:50,  4.22s/it, loss=3.7276]
Training:  27%|██▋       | 340/1260 [22:59<1:07:20,  4.39s/it, loss=3.7276]
Training:  27%|██▋       | 340/1260 [23:02<1:07:20,  4.39s/it, loss=3.6606]
Training:  27%|██▋       | 341/1260 [23:02<1:03:25,  4.14s/it, loss=3.6606]
Training:  27%|██▋       | 341/1260 [23:06<1:03:25,  4.14s/it, loss=3.8810]
Training:  27%|██▋       | 342/1260 [23:06<1:00:51,  3.98s/it, loss=3.8810]
Training:  27%|██▋       | 342/1260 [23:10<1:00:51,  3.98s/it, loss=3.8648]
Training:  27%|██▋       | 343/1260 [23:10<1:01:32,  4.03s/it, loss=3.8648]
Training:  27%|██▋       | 343/1260 [23:14<1:01:32,  4.03s/it, loss=3.7046]
Training:  27%|██▋       | 344/1260 [23:14<1:00:36,  3.97s/it, loss=3.7046]
Training:  27%|██▋       | 344/1260 [23:19<1:00:36,  3.97s/it, loss=3.6120]
Training:  27%|██▋       | 345/1260 [23:19<1:06:54,  4.39s/it, loss=3.6120]
Training:  27%|██▋       | 345/1260 [23:23<1:06:54,  4.39s/it, loss=3.5087]
Training:  27%|██▋       | 346/1260 [23:23<1:05:04,  4.27s/it, loss=3.5087]
Training:  27%|██▋       | 346/1260 [23:27<1:05:04,  4.27s/it, loss=3.9461]
Training:  28%|██▊       | 347/1260 [23:27<1:03:02,  4.14s/it, loss=3.9461]
Training:  28%|██▊       | 347/1260 [23:31<1:03:02,  4.14s/it, loss=3.4710]
Training:  28%|██▊       | 348/1260 [23:31<1:03:03,  4.15s/it, loss=3.4710]
Training:  28%|██▊       | 348/1260 [23:37<1:03:03,  4.15s/it, loss=3.8425]
Training:  28%|██▊       | 349/1260 [23:37<1:10:28,  4.64s/it, loss=3.8425]
Training:  28%|██▊       | 349/1260 [23:40<1:10:28,  4.64s/it, loss=3.9924]
Training:  28%|██▊       | 350/1260 [23:40<1:03:56,  4.22s/it, loss=3.9924]
Training:  28%|██▊       | 350/1260 [23:44<1:03:56,  4.22s/it, loss=3.8597]
Training:  28%|██▊       | 351/1260 [23:44<1:01:37,  4.07s/it, loss=3.8597]
Training:  28%|██▊       | 351/1260 [23:47<1:01:37,  4.07s/it, loss=3.6709]
Training:  28%|██▊       | 352/1260 [23:47<58:45,  3.88s/it, loss=3.6709]  
Training:  28%|██▊       | 352/1260 [23:54<58:45,  3.88s/it, loss=3.8242]
Training:  28%|██▊       | 353/1260 [23:54<1:10:17,  4.65s/it, loss=3.8242]
Training:  28%|██▊       | 353/1260 [23:57<1:10:17,  4.65s/it, loss=3.9000]
Training:  28%|██▊       | 354/1260 [23:57<1:04:54,  4.30s/it, loss=3.9000]
Training:  28%|██▊       | 354/1260 [24:01<1:04:54,  4.30s/it, loss=3.8309]
Training:  28%|██▊       | 355/1260 [24:01<1:04:02,  4.25s/it, loss=3.8309]
Training:  28%|██▊       | 355/1260 [24:06<1:04:02,  4.25s/it, loss=3.9754]
Training:  28%|██▊       | 356/1260 [24:06<1:06:04,  4.39s/it, loss=3.9754]
Training:  28%|██▊       | 356/1260 [24:10<1:06:04,  4.39s/it, loss=3.8645]
Training:  28%|██▊       | 357/1260 [24:10<1:02:12,  4.13s/it, loss=3.8645]
Training:  28%|██▊       | 357/1260 [24:13<1:02:12,  4.13s/it, loss=4.0320]
Training:  28%|██▊       | 358/1260 [24:13<1:00:32,  4.03s/it, loss=4.0320]
Training:  28%|██▊       | 358/1260 [24:17<1:00:32,  4.03s/it, loss=4.0767]
Training:  28%|██▊       | 359/1260 [24:17<58:10,  3.87s/it, loss=4.0767]  
Training:  28%|██▊       | 359/1260 [24:21<58:10,  3.87s/it, loss=3.7073]
Training:  29%|██▊       | 360/1260 [24:21<57:41,  3.85s/it, loss=3.7073]
Training:  29%|██▊       | 360/1260 [24:24<57:41,  3.85s/it, loss=3.6665]
Training:  29%|██▊       | 361/1260 [24:24<56:17,  3.76s/it, loss=3.6665]
Training:  29%|██▊       | 361/1260 [24:29<56:17,  3.76s/it, loss=3.7173]
Training:  29%|██▊       | 362/1260 [24:29<59:08,  3.95s/it, loss=3.7173]
Training:  29%|██▊       | 362/1260 [24:33<59:08,  3.95s/it, loss=4.0541]
Training:  29%|██▉       | 363/1260 [24:33<1:01:35,  4.12s/it, loss=4.0541]
Training:  29%|██▉       | 363/1260 [24:38<1:01:35,  4.12s/it, loss=3.7491]
Training:  29%|██▉       | 364/1260 [24:38<1:04:39,  4.33s/it, loss=3.7491]
Training:  29%|██▉       | 364/1260 [24:42<1:04:39,  4.33s/it, loss=3.7130]
Training:  29%|██▉       | 365/1260 [24:42<1:02:42,  4.20s/it, loss=3.7130]
Training:  29%|██▉       | 365/1260 [24:46<1:02:42,  4.20s/it, loss=3.8870]
Training:  29%|██▉       | 366/1260 [24:46<1:01:05,  4.10s/it, loss=3.8870]
Training:  29%|██▉       | 366/1260 [24:50<1:01:05,  4.10s/it, loss=3.7344]
Training:  29%|██▉       | 367/1260 [24:50<1:01:13,  4.11s/it, loss=3.7344]
Training:  29%|██▉       | 367/1260 [24:54<1:01:13,  4.11s/it, loss=3.6711]
Training:  29%|██▉       | 368/1260 [24:54<59:33,  4.01s/it, loss=3.6711]  
Training:  29%|██▉       | 368/1260 [24:57<59:33,  4.01s/it, loss=3.8193]
Training:  29%|██▉       | 369/1260 [24:57<56:23,  3.80s/it, loss=3.8193]
Training:  29%|██▉       | 369/1260 [25:01<56:23,  3.80s/it, loss=3.6431]
Training:  29%|██▉       | 370/1260 [25:01<56:47,  3.83s/it, loss=3.6431]
Training:  29%|██▉       | 370/1260 [25:06<56:47,  3.83s/it, loss=3.6238]
Training:  29%|██▉       | 371/1260 [25:06<1:03:51,  4.31s/it, loss=3.6238]
Training:  29%|██▉       | 371/1260 [25:10<1:03:51,  4.31s/it, loss=3.5531]
Training:  30%|██▉       | 372/1260 [25:10<59:25,  4.02s/it, loss=3.5531]  
Training:  30%|██▉       | 372/1260 [25:13<59:25,  4.02s/it, loss=3.8703]
Training:  30%|██▉       | 373/1260 [25:13<57:14,  3.87s/it, loss=3.8703]
Training:  30%|██▉       | 373/1260 [25:17<57:14,  3.87s/it, loss=3.4442]
Training:  30%|██▉       | 374/1260 [25:17<54:42,  3.70s/it, loss=3.4442]
Training:  30%|██▉       | 374/1260 [25:20<54:42,  3.70s/it, loss=3.9716]
Training:  30%|██▉       | 375/1260 [25:20<53:28,  3.63s/it, loss=3.9716]
Training:  30%|██▉       | 375/1260 [25:24<53:28,  3.63s/it, loss=3.9307]
Training:  30%|██▉       | 376/1260 [25:24<55:43,  3.78s/it, loss=3.9307]
Training:  30%|██▉       | 376/1260 [25:29<55:43,  3.78s/it, loss=3.6918]
Training:  30%|██▉       | 377/1260 [25:29<58:13,  3.96s/it, loss=3.6918]
Training:  30%|██▉       | 377/1260 [25:32<58:13,  3.96s/it, loss=3.5750]
Training:  30%|███       | 378/1260 [25:32<57:29,  3.91s/it, loss=3.5750]
Training:  30%|███       | 378/1260 [25:36<57:29,  3.91s/it, loss=3.9367]
Training:  30%|███       | 379/1260 [25:36<54:42,  3.73s/it, loss=3.9367]
Training:  30%|███       | 379/1260 [25:40<54:42,  3.73s/it, loss=3.7505]
Training:  30%|███       | 380/1260 [25:40<55:25,  3.78s/it, loss=3.7505]
Training:  30%|███       | 380/1260 [25:44<55:25,  3.78s/it, loss=3.8313]
Training:  30%|███       | 381/1260 [25:44<56:16,  3.84s/it, loss=3.8313]
Training:  30%|███       | 381/1260 [25:49<56:16,  3.84s/it, loss=4.0806]
Training:  30%|███       | 382/1260 [25:49<1:02:55,  4.30s/it, loss=4.0806]
Training:  30%|███       | 382/1260 [25:55<1:02:55,  4.30s/it, loss=3.5933]
Training:  30%|███       | 383/1260 [25:55<1:10:09,  4.80s/it, loss=3.5933]
Training:  30%|███       | 383/1260 [25:58<1:10:09,  4.80s/it, loss=3.8736]
Training:  30%|███       | 384/1260 [25:58<1:03:59,  4.38s/it, loss=3.8736]
Training:  30%|███       | 384/1260 [26:03<1:03:59,  4.38s/it, loss=3.5164]
Training:  31%|███       | 385/1260 [26:03<1:05:04,  4.46s/it, loss=3.5164]
Training:  31%|███       | 385/1260 [26:07<1:05:04,  4.46s/it, loss=3.8104]
Training:  31%|███       | 386/1260 [26:07<1:02:45,  4.31s/it, loss=3.8104]
Training:  31%|███       | 386/1260 [26:11<1:02:45,  4.31s/it, loss=3.9246]
Training:  31%|███       | 387/1260 [26:11<1:03:25,  4.36s/it, loss=3.9246]
Training:  31%|███       | 387/1260 [26:15<1:03:25,  4.36s/it, loss=3.8191]
Training:  31%|███       | 388/1260 [26:15<1:02:21,  4.29s/it, loss=3.8191]
Training:  31%|███       | 388/1260 [26:19<1:02:21,  4.29s/it, loss=3.6008]
Training:  31%|███       | 389/1260 [26:19<59:53,  4.13s/it, loss=3.6008]  
Training:  31%|███       | 389/1260 [26:23<59:53,  4.13s/it, loss=3.8110]
Training:  31%|███       | 390/1260 [26:23<56:13,  3.88s/it, loss=3.8110]
Training:  31%|███       | 390/1260 [26:26<56:13,  3.88s/it, loss=3.8954]
Training:  31%|███       | 391/1260 [26:26<53:20,  3.68s/it, loss=3.8954]
Training:  31%|███       | 391/1260 [26:29<53:20,  3.68s/it, loss=3.6992]
Training:  31%|███       | 392/1260 [26:29<53:33,  3.70s/it, loss=3.6992]
Training:  31%|███       | 392/1260 [26:34<53:33,  3.70s/it, loss=3.7913]
Training:  31%|███       | 393/1260 [26:34<55:05,  3.81s/it, loss=3.7913]
Training:  31%|███       | 393/1260 [26:38<55:05,  3.81s/it, loss=3.5495]
Training:  31%|███▏      | 394/1260 [26:38<56:22,  3.91s/it, loss=3.5495]
Training:  31%|███▏      | 394/1260 [26:42<56:22,  3.91s/it, loss=3.8657]
Training:  31%|███▏      | 395/1260 [26:42<58:55,  4.09s/it, loss=3.8657]
Training:  31%|███▏      | 395/1260 [26:46<58:55,  4.09s/it, loss=3.7175]
Training:  31%|███▏      | 396/1260 [26:46<58:21,  4.05s/it, loss=3.7175]
Training:  31%|███▏      | 396/1260 [26:49<58:21,  4.05s/it, loss=3.9496]
Training:  32%|███▏      | 397/1260 [26:49<53:26,  3.72s/it, loss=3.9496]
Training:  32%|███▏      | 397/1260 [26:54<53:26,  3.72s/it, loss=3.8625]
Training:  32%|███▏      | 398/1260 [26:54<57:00,  3.97s/it, loss=3.8625]
Training:  32%|███▏      | 398/1260 [26:58<57:00,  3.97s/it, loss=3.7567]
Training:  32%|███▏      | 399/1260 [26:58<56:39,  3.95s/it, loss=3.7567]
Training:  32%|███▏      | 399/1260 [27:04<56:39,  3.95s/it, loss=3.9011]
Training:  32%|███▏      | 400/1260 [27:04<1:05:46,  4.59s/it, loss=3.9011]
Training:  32%|███▏      | 400/1260 [27:09<1:05:46,  4.59s/it, loss=4.1435]
Training:  32%|███▏      | 401/1260 [27:09<1:06:59,  4.68s/it, loss=4.1435]
Training:  32%|███▏      | 401/1260 [27:13<1:06:59,  4.68s/it, loss=3.8297]
Training:  32%|███▏      | 402/1260 [27:13<1:04:52,  4.54s/it, loss=3.8297]
Training:  32%|███▏      | 402/1260 [27:16<1:04:52,  4.54s/it, loss=3.3604]
Training:  32%|███▏      | 403/1260 [27:16<1:00:44,  4.25s/it, loss=3.3604]
Training:  32%|███▏      | 403/1260 [27:20<1:00:44,  4.25s/it, loss=3.5165]
Training:  32%|███▏      | 404/1260 [27:20<58:37,  4.11s/it, loss=3.5165]  
Training:  32%|███▏      | 404/1260 [27:24<58:37,  4.11s/it, loss=3.8361]
Training:  32%|███▏      | 405/1260 [27:24<56:18,  3.95s/it, loss=3.8361]
Training:  32%|███▏      | 405/1260 [27:27<56:18,  3.95s/it, loss=4.0305]
Training:  32%|███▏      | 406/1260 [27:27<51:50,  3.64s/it, loss=4.0305]
Training:  32%|███▏      | 406/1260 [27:30<51:50,  3.64s/it, loss=3.7064]
Training:  32%|███▏      | 407/1260 [27:30<52:19,  3.68s/it, loss=3.7064]
Training:  32%|███▏      | 407/1260 [27:34<52:19,  3.68s/it, loss=3.8335]
Training:  32%|███▏      | 408/1260 [27:34<52:00,  3.66s/it, loss=3.8335]
Training:  32%|███▏      | 408/1260 [27:39<52:00,  3.66s/it, loss=3.7241]
Training:  32%|███▏      | 409/1260 [27:39<56:52,  4.01s/it, loss=3.7241]
Training:  32%|███▏      | 409/1260 [27:43<56:52,  4.01s/it, loss=3.8899]
Training:  33%|███▎      | 410/1260 [27:43<55:38,  3.93s/it, loss=3.8899]
Training:  33%|███▎      | 410/1260 [27:46<55:38,  3.93s/it, loss=4.0370]
Training:  33%|███▎      | 411/1260 [27:46<53:40,  3.79s/it, loss=4.0370]
Training:  33%|███▎      | 411/1260 [27:50<53:40,  3.79s/it, loss=3.8004]
Training:  33%|███▎      | 412/1260 [27:50<54:10,  3.83s/it, loss=3.8004]
Training:  33%|███▎      | 412/1260 [27:54<54:10,  3.83s/it, loss=3.4199]
Training:  33%|███▎      | 413/1260 [27:54<56:05,  3.97s/it, loss=3.4199]
Training:  33%|███▎      | 413/1260 [27:58<56:05,  3.97s/it, loss=3.9285]
Training:  33%|███▎      | 414/1260 [27:58<55:19,  3.92s/it, loss=3.9285]
Training:  33%|███▎      | 414/1260 [28:02<55:19,  3.92s/it, loss=3.5952]
Training:  33%|███▎      | 415/1260 [28:02<56:56,  4.04s/it, loss=3.5952]
Training:  33%|███▎      | 415/1260 [28:07<56:56,  4.04s/it, loss=3.7204]
Training:  33%|███▎      | 416/1260 [28:07<58:38,  4.17s/it, loss=3.7204]
Training:  33%|███▎      | 416/1260 [28:10<58:38,  4.17s/it, loss=3.4615]
Training:  33%|███▎      | 417/1260 [28:10<53:54,  3.84s/it, loss=3.4615]
Training:  33%|███▎      | 417/1260 [28:16<53:54,  3.84s/it, loss=3.5458]
Training:  33%|███▎      | 418/1260 [28:16<1:03:59,  4.56s/it, loss=3.5458]
Training:  33%|███▎      | 418/1260 [28:20<1:03:59,  4.56s/it, loss=3.8843]
Training:  33%|███▎      | 419/1260 [28:20<1:01:32,  4.39s/it, loss=3.8843]
Training:  33%|███▎      | 419/1260 [28:25<1:01:32,  4.39s/it, loss=4.0343]
Training:  33%|███▎      | 420/1260 [28:25<1:02:08,  4.44s/it, loss=4.0343]
Training:  33%|███▎      | 420/1260 [28:28<1:02:08,  4.44s/it, loss=3.7036]
Training:  33%|███▎      | 421/1260 [28:28<59:14,  4.24s/it, loss=3.7036]  
Training:  33%|███▎      | 421/1260 [28:33<59:14,  4.24s/it, loss=3.4887]
Training:  33%|███▎      | 422/1260 [28:33<59:29,  4.26s/it, loss=3.4887]
Training:  33%|███▎      | 422/1260 [28:37<59:29,  4.26s/it, loss=4.2378]
Training:  34%|███▎      | 423/1260 [28:37<59:12,  4.24s/it, loss=4.2378]
Training:  34%|███▎      | 423/1260 [28:41<59:12,  4.24s/it, loss=3.9150]
Training:  34%|███▎      | 424/1260 [28:41<58:54,  4.23s/it, loss=3.9150]
Training:  34%|███▎      | 424/1260 [28:45<58:54,  4.23s/it, loss=3.8245]
Training:  34%|███▎      | 425/1260 [28:45<57:36,  4.14s/it, loss=3.8245]
Training:  34%|███▎      | 425/1260 [28:49<57:36,  4.14s/it, loss=3.6012]
Training:  34%|███▍      | 426/1260 [28:49<54:47,  3.94s/it, loss=3.6012]
Training:  34%|███▍      | 426/1260 [28:52<54:47,  3.94s/it, loss=4.0895]
Training:  34%|███▍      | 427/1260 [28:52<53:55,  3.88s/it, loss=4.0895]
Training:  34%|███▍      | 427/1260 [28:56<53:55,  3.88s/it, loss=3.5940]
Training:  34%|███▍      | 428/1260 [28:56<53:21,  3.85s/it, loss=3.5940]
Training:  34%|███▍      | 428/1260 [29:00<53:21,  3.85s/it, loss=4.2522]
Training:  34%|███▍      | 429/1260 [29:00<54:07,  3.91s/it, loss=4.2522]
Training:  34%|███▍      | 429/1260 [29:04<54:07,  3.91s/it, loss=3.6312]
Training:  34%|███▍      | 430/1260 [29:04<52:47,  3.82s/it, loss=3.6312]
Training:  34%|███▍      | 430/1260 [29:07<52:47,  3.82s/it, loss=3.9308]
Training:  34%|███▍      | 431/1260 [29:07<49:48,  3.61s/it, loss=3.9308]
Training:  34%|███▍      | 431/1260 [29:10<49:48,  3.61s/it, loss=4.0495]
Training:  34%|███▍      | 432/1260 [29:10<48:46,  3.53s/it, loss=4.0495]
Training:  34%|███▍      | 432/1260 [29:13<48:46,  3.53s/it, loss=3.7379]
Training:  34%|███▍      | 433/1260 [29:13<46:51,  3.40s/it, loss=3.7379]
Training:  34%|███▍      | 433/1260 [29:18<46:51,  3.40s/it, loss=3.9108]
Training:  34%|███▍      | 434/1260 [29:18<50:44,  3.69s/it, loss=3.9108]
Training:  34%|███▍      | 434/1260 [29:23<50:44,  3.69s/it, loss=3.6420]
Training:  35%|███▍      | 435/1260 [29:23<55:41,  4.05s/it, loss=3.6420]
Training:  35%|███▍      | 435/1260 [29:27<55:41,  4.05s/it, loss=3.6646]
Training:  35%|███▍      | 436/1260 [29:27<55:47,  4.06s/it, loss=3.6646]
Training:  35%|███▍      | 436/1260 [29:30<55:47,  4.06s/it, loss=3.7039]
Training:  35%|███▍      | 437/1260 [29:30<54:35,  3.98s/it, loss=3.7039]
Training:  35%|███▍      | 437/1260 [29:34<54:35,  3.98s/it, loss=3.9285]
Training:  35%|███▍      | 438/1260 [29:34<52:58,  3.87s/it, loss=3.9285]
Training:  35%|███▍      | 438/1260 [29:38<52:58,  3.87s/it, loss=3.7127]
Training:  35%|███▍      | 439/1260 [29:38<53:58,  3.94s/it, loss=3.7127]
Training:  35%|███▍      | 439/1260 [29:42<53:58,  3.94s/it, loss=3.5027]
Training:  35%|███▍      | 440/1260 [29:42<52:54,  3.87s/it, loss=3.5027]
Training:  35%|███▍      | 440/1260 [29:45<52:54,  3.87s/it, loss=3.7303]
Training:  35%|███▌      | 441/1260 [29:45<51:44,  3.79s/it, loss=3.7303]
Training:  35%|███▌      | 441/1260 [29:50<51:44,  3.79s/it, loss=4.0488]
Training:  35%|███▌      | 442/1260 [29:50<55:41,  4.09s/it, loss=4.0488]
Training:  35%|███▌      | 442/1260 [29:53<55:41,  4.09s/it, loss=4.0253]
Training:  35%|███▌      | 443/1260 [29:53<51:45,  3.80s/it, loss=4.0253]
Training:  35%|███▌      | 443/1260 [29:57<51:45,  3.80s/it, loss=3.7426]
Training:  35%|███▌      | 444/1260 [29:57<52:12,  3.84s/it, loss=3.7426]
Training:  35%|███▌      | 444/1260 [30:01<52:12,  3.84s/it, loss=3.8913]
Training:  35%|███▌      | 445/1260 [30:01<51:16,  3.78s/it, loss=3.8913]
Training:  35%|███▌      | 445/1260 [30:05<51:16,  3.78s/it, loss=3.6657]
Training:  35%|███▌      | 446/1260 [30:05<53:13,  3.92s/it, loss=3.6657]
Training:  35%|███▌      | 446/1260 [30:09<53:13,  3.92s/it, loss=3.5723]
Training:  35%|███▌      | 447/1260 [30:09<52:48,  3.90s/it, loss=3.5723]
Training:  35%|███▌      | 447/1260 [30:13<52:48,  3.90s/it, loss=3.9735]
Training:  36%|███▌      | 448/1260 [30:13<54:40,  4.04s/it, loss=3.9735]
Training:  36%|███▌      | 448/1260 [30:17<54:40,  4.04s/it, loss=3.8347]
Training:  36%|███▌      | 449/1260 [30:17<53:19,  3.95s/it, loss=3.8347]
Training:  36%|███▌      | 449/1260 [30:21<53:19,  3.95s/it, loss=3.6798]
Training:  36%|███▌      | 450/1260 [30:21<53:11,  3.94s/it, loss=3.6798]
Training:  36%|███▌      | 450/1260 [30:24<53:11,  3.94s/it, loss=3.6747]
Training:  36%|███▌      | 451/1260 [30:24<50:10,  3.72s/it, loss=3.6747]
Training:  36%|███▌      | 451/1260 [30:28<50:10,  3.72s/it, loss=3.5769]
Training:  36%|███▌      | 452/1260 [30:28<51:14,  3.80s/it, loss=3.5769]
Training:  36%|███▌      | 452/1260 [30:32<51:14,  3.80s/it, loss=3.5816]
Training:  36%|███▌      | 453/1260 [30:32<49:21,  3.67s/it, loss=3.5816]
Training:  36%|███▌      | 453/1260 [30:35<49:21,  3.67s/it, loss=4.0814]
Training:  36%|███▌      | 454/1260 [30:35<48:55,  3.64s/it, loss=4.0814]
Training:  36%|███▌      | 454/1260 [30:39<48:55,  3.64s/it, loss=3.8636]
Training:  36%|███▌      | 455/1260 [30:39<49:37,  3.70s/it, loss=3.8636]
Training:  36%|███▌      | 455/1260 [30:43<49:37,  3.70s/it, loss=3.7277]
Training:  36%|███▌      | 456/1260 [30:43<51:48,  3.87s/it, loss=3.7277]
Training:  36%|███▌      | 456/1260 [30:48<51:48,  3.87s/it, loss=3.6645]
Training:  36%|███▋      | 457/1260 [30:48<53:44,  4.02s/it, loss=3.6645]
Training:  36%|███▋      | 457/1260 [30:51<53:44,  4.02s/it, loss=3.9909]
Training:  36%|███▋      | 458/1260 [30:51<52:13,  3.91s/it, loss=3.9909]
Training:  36%|███▋      | 458/1260 [30:55<52:13,  3.91s/it, loss=3.8983]
Training:  36%|███▋      | 459/1260 [30:55<50:28,  3.78s/it, loss=3.8983]
Training:  36%|███▋      | 459/1260 [30:58<50:28,  3.78s/it, loss=3.7067]
Training:  37%|███▋      | 460/1260 [30:58<49:44,  3.73s/it, loss=3.7067]
Training:  37%|███▋      | 460/1260 [31:02<49:44,  3.73s/it, loss=3.8384]
Training:  37%|███▋      | 461/1260 [31:02<49:56,  3.75s/it, loss=3.8384]
Training:  37%|███▋      | 461/1260 [31:06<49:56,  3.75s/it, loss=3.7569]
Training:  37%|███▋      | 462/1260 [31:06<51:33,  3.88s/it, loss=3.7569]
Training:  37%|███▋      | 462/1260 [31:10<51:33,  3.88s/it, loss=3.9854]
Training:  37%|███▋      | 463/1260 [31:10<51:57,  3.91s/it, loss=3.9854]
Training:  37%|███▋      | 463/1260 [31:16<51:57,  3.91s/it, loss=3.5967]
Training:  37%|███▋      | 464/1260 [31:16<58:39,  4.42s/it, loss=3.5967]
Training:  37%|███▋      | 464/1260 [31:22<58:39,  4.42s/it, loss=3.7379]
Training:  37%|███▋      | 465/1260 [31:22<1:03:18,  4.78s/it, loss=3.7379]
Training:  37%|███▋      | 465/1260 [31:25<1:03:18,  4.78s/it, loss=3.7707]
Training:  37%|███▋      | 466/1260 [31:25<59:06,  4.47s/it, loss=3.7707]  
Training:  37%|███▋      | 466/1260 [31:30<59:06,  4.47s/it, loss=3.9562]
Training:  37%|███▋      | 467/1260 [31:30<59:15,  4.48s/it, loss=3.9562]
Training:  37%|███▋      | 467/1260 [31:36<59:15,  4.48s/it, loss=3.8894]
Training:  37%|███▋      | 468/1260 [31:36<1:03:49,  4.84s/it, loss=3.8894]
Training:  37%|███▋      | 468/1260 [31:39<1:03:49,  4.84s/it, loss=3.7844]
Training:  37%|███▋      | 469/1260 [31:39<1:00:03,  4.56s/it, loss=3.7844]
Training:  37%|███▋      | 469/1260 [31:44<1:00:03,  4.56s/it, loss=3.7549]
Training:  37%|███▋      | 470/1260 [31:44<59:08,  4.49s/it, loss=3.7549]  
Training:  37%|███▋      | 470/1260 [31:48<59:08,  4.49s/it, loss=3.9683]
Training:  37%|███▋      | 471/1260 [31:48<57:14,  4.35s/it, loss=3.9683]
Training:  37%|███▋      | 471/1260 [31:51<57:14,  4.35s/it, loss=3.8655]
Training:  37%|███▋      | 472/1260 [31:51<52:49,  4.02s/it, loss=3.8655]
Training:  37%|███▋      | 472/1260 [31:56<52:49,  4.02s/it, loss=3.6280]
Training:  38%|███▊      | 473/1260 [31:56<55:06,  4.20s/it, loss=3.6280]
Training:  38%|███▊      | 473/1260 [32:00<55:06,  4.20s/it, loss=3.5800]
Training:  38%|███▊      | 474/1260 [32:00<57:09,  4.36s/it, loss=3.5800]
Training:  38%|███▊      | 474/1260 [32:04<57:09,  4.36s/it, loss=3.8125]
Training:  38%|███▊      | 475/1260 [32:04<54:48,  4.19s/it, loss=3.8125]
Training:  38%|███▊      | 475/1260 [32:08<54:48,  4.19s/it, loss=3.8344]
Training:  38%|███▊      | 476/1260 [32:08<51:19,  3.93s/it, loss=3.8344]
Training:  38%|███▊      | 476/1260 [32:11<51:19,  3.93s/it, loss=3.6146]
Training:  38%|███▊      | 477/1260 [32:11<50:17,  3.85s/it, loss=3.6146]
Training:  38%|███▊      | 477/1260 [32:16<50:17,  3.85s/it, loss=3.8518]
Training:  38%|███▊      | 478/1260 [32:16<52:03,  3.99s/it, loss=3.8518]
Training:  38%|███▊      | 478/1260 [32:20<52:03,  3.99s/it, loss=3.9102]
Training:  38%|███▊      | 479/1260 [32:20<53:59,  4.15s/it, loss=3.9102]
Training:  38%|███▊      | 479/1260 [32:24<53:59,  4.15s/it, loss=3.6620]
Training:  38%|███▊      | 480/1260 [32:24<54:10,  4.17s/it, loss=3.6620]
Training:  38%|███▊      | 480/1260 [32:28<54:10,  4.17s/it, loss=3.5475]
Training:  38%|███▊      | 481/1260 [32:28<53:40,  4.13s/it, loss=3.5475]
Training:  38%|███▊      | 481/1260 [32:33<53:40,  4.13s/it, loss=3.9629]
Training:  38%|███▊      | 482/1260 [32:33<54:43,  4.22s/it, loss=3.9629]
Training:  38%|███▊      | 482/1260 [32:36<54:43,  4.22s/it, loss=4.1810]
Training:  38%|███▊      | 483/1260 [32:36<50:42,  3.92s/it, loss=4.1810]
Training:  38%|███▊      | 483/1260 [32:40<50:42,  3.92s/it, loss=3.8069]
Training:  38%|███▊      | 484/1260 [32:40<50:22,  3.89s/it, loss=3.8069]
Training:  38%|███▊      | 484/1260 [32:44<50:22,  3.89s/it, loss=3.9210]
Training:  38%|███▊      | 485/1260 [32:44<51:11,  3.96s/it, loss=3.9210]
Training:  38%|███▊      | 485/1260 [32:48<51:11,  3.96s/it, loss=3.6987]
Training:  39%|███▊      | 486/1260 [32:48<49:59,  3.87s/it, loss=3.6987]
Training:  39%|███▊      | 486/1260 [32:51<49:59,  3.87s/it, loss=3.8740]
Training:  39%|███▊      | 487/1260 [32:51<47:07,  3.66s/it, loss=3.8740]
Training:  39%|███▊      | 487/1260 [32:55<47:07,  3.66s/it, loss=3.4720]
Training:  39%|███▊      | 488/1260 [32:55<50:10,  3.90s/it, loss=3.4720]
Training:  39%|███▊      | 488/1260 [32:59<50:10,  3.90s/it, loss=3.6040]
Training:  39%|███▉      | 489/1260 [32:59<49:13,  3.83s/it, loss=3.6040]
Training:  39%|███▉      | 489/1260 [33:03<49:13,  3.83s/it, loss=3.7661]
Training:  39%|███▉      | 490/1260 [33:03<50:19,  3.92s/it, loss=3.7661]
Training:  39%|███▉      | 490/1260 [33:07<50:19,  3.92s/it, loss=4.0270]
Training:  39%|███▉      | 491/1260 [33:07<52:18,  4.08s/it, loss=4.0270]
Training:  39%|███▉      | 491/1260 [33:11<52:18,  4.08s/it, loss=3.9055]
Training:  39%|███▉      | 492/1260 [33:11<50:03,  3.91s/it, loss=3.9055]
Training:  39%|███▉      | 492/1260 [33:15<50:03,  3.91s/it, loss=3.3641]
Training:  39%|███▉      | 493/1260 [33:15<51:05,  4.00s/it, loss=3.3641]
Training:  39%|███▉      | 493/1260 [33:19<51:05,  4.00s/it, loss=3.2683]
Training:  39%|███▉      | 494/1260 [33:19<48:35,  3.81s/it, loss=3.2683]
Training:  39%|███▉      | 494/1260 [33:22<48:35,  3.81s/it, loss=3.9260]
Training:  39%|███▉      | 495/1260 [33:22<47:17,  3.71s/it, loss=3.9260]
Training:  39%|███▉      | 495/1260 [33:26<47:17,  3.71s/it, loss=3.6401]
Training:  39%|███▉      | 496/1260 [33:26<48:51,  3.84s/it, loss=3.6401]
Training:  39%|███▉      | 496/1260 [33:30<48:51,  3.84s/it, loss=3.9220]
Training:  39%|███▉      | 497/1260 [33:30<48:15,  3.79s/it, loss=3.9220]
Training:  39%|███▉      | 497/1260 [33:33<48:15,  3.79s/it, loss=3.8316]
Training:  40%|███▉      | 498/1260 [33:33<46:28,  3.66s/it, loss=3.8316]
Training:  40%|███▉      | 498/1260 [33:38<46:28,  3.66s/it, loss=3.7560]
Training:  40%|███▉      | 499/1260 [33:38<49:13,  3.88s/it, loss=3.7560]
Training:  40%|███▉      | 499/1260 [33:41<49:13,  3.88s/it, loss=4.0289]
Training:  40%|███▉      | 500/1260 [33:41<47:33,  3.75s/it, loss=4.0289]
Training:  40%|███▉      | 500/1260 [33:45<47:33,  3.75s/it, loss=3.5264]
Training:  40%|███▉      | 501/1260 [33:45<46:33,  3.68s/it, loss=3.5264]
Training:  40%|███▉      | 501/1260 [33:48<46:33,  3.68s/it, loss=3.8377]
Training:  40%|███▉      | 502/1260 [33:48<46:33,  3.69s/it, loss=3.8377]
Training:  40%|███▉      | 502/1260 [33:53<46:33,  3.69s/it, loss=3.8346]
Training:  40%|███▉      | 503/1260 [33:53<51:05,  4.05s/it, loss=3.8346]
Training:  40%|███▉      | 503/1260 [33:57<51:05,  4.05s/it, loss=3.7514]
Training:  40%|████      | 504/1260 [33:57<50:35,  4.02s/it, loss=3.7514]
Training:  40%|████      | 504/1260 [34:04<50:35,  4.02s/it, loss=3.6596]
Training:  40%|████      | 505/1260 [34:04<1:00:18,  4.79s/it, loss=3.6596]
Training:  40%|████      | 505/1260 [34:08<1:00:18,  4.79s/it, loss=3.9409]
Training:  40%|████      | 506/1260 [34:08<57:37,  4.59s/it, loss=3.9409]  
Training:  40%|████      | 506/1260 [34:11<57:37,  4.59s/it, loss=3.9121]
Training:  40%|████      | 507/1260 [34:11<53:05,  4.23s/it, loss=3.9121]
Training:  40%|████      | 507/1260 [34:15<53:05,  4.23s/it, loss=3.5144]
Training:  40%|████      | 508/1260 [34:15<52:06,  4.16s/it, loss=3.5144]
Training:  40%|████      | 508/1260 [34:19<52:06,  4.16s/it, loss=3.4961]
Training:  40%|████      | 509/1260 [34:19<51:15,  4.09s/it, loss=3.4961]
Training:  40%|████      | 509/1260 [34:23<51:15,  4.09s/it, loss=3.5743]
Training:  40%|████      | 510/1260 [34:23<50:15,  4.02s/it, loss=3.5743]
Training:  40%|████      | 510/1260 [34:26<50:15,  4.02s/it, loss=4.0422]
Training:  41%|████      | 511/1260 [34:26<46:38,  3.74s/it, loss=4.0422]
Training:  41%|████      | 511/1260 [34:30<46:38,  3.74s/it, loss=3.8048]
Training:  41%|████      | 512/1260 [34:30<47:08,  3.78s/it, loss=3.8048]
Training:  41%|████      | 512/1260 [34:33<47:08,  3.78s/it, loss=3.5623]
Training:  41%|████      | 513/1260 [34:33<45:42,  3.67s/it, loss=3.5623]
Training:  41%|████      | 513/1260 [34:37<45:42,  3.67s/it, loss=3.8034]
Training:  41%|████      | 514/1260 [34:37<46:58,  3.78s/it, loss=3.8034]
Training:  41%|████      | 514/1260 [34:42<46:58,  3.78s/it, loss=3.6165]
Training:  41%|████      | 515/1260 [34:42<49:17,  3.97s/it, loss=3.6165]
Training:  41%|████      | 515/1260 [34:45<49:17,  3.97s/it, loss=3.7715]
Training:  41%|████      | 516/1260 [34:45<47:42,  3.85s/it, loss=3.7715]
Training:  41%|████      | 516/1260 [34:49<47:42,  3.85s/it, loss=3.8378]
Training:  41%|████      | 517/1260 [34:49<48:06,  3.89s/it, loss=3.8378]
Training:  41%|████      | 517/1260 [34:54<48:06,  3.89s/it, loss=3.4592]
Training:  41%|████      | 518/1260 [34:54<50:06,  4.05s/it, loss=3.4592]
Training:  41%|████      | 518/1260 [34:57<50:06,  4.05s/it, loss=3.6926]
Training:  41%|████      | 519/1260 [34:57<47:23,  3.84s/it, loss=3.6926]
Training:  41%|████      | 519/1260 [35:02<47:23,  3.84s/it, loss=3.2690]
Training:  41%|████▏     | 520/1260 [35:02<49:42,  4.03s/it, loss=3.2690]
Training:  41%|████▏     | 520/1260 [35:05<49:42,  4.03s/it, loss=3.7556]
Training:  41%|████▏     | 521/1260 [35:05<47:52,  3.89s/it, loss=3.7556]
Training:  41%|████▏     | 521/1260 [35:09<47:52,  3.89s/it, loss=4.1739]
Training:  41%|████▏     | 522/1260 [35:09<46:26,  3.78s/it, loss=4.1739]
Training:  41%|████▏     | 522/1260 [35:12<46:26,  3.78s/it, loss=4.1223]
Training:  42%|████▏     | 523/1260 [35:12<45:26,  3.70s/it, loss=4.1223]
Training:  42%|████▏     | 523/1260 [35:16<45:26,  3.70s/it, loss=3.9636]
Training:  42%|████▏     | 524/1260 [35:16<46:21,  3.78s/it, loss=3.9636]
Training:  42%|████▏     | 524/1260 [35:20<46:21,  3.78s/it, loss=3.8873]
Training:  42%|████▏     | 525/1260 [35:20<46:58,  3.84s/it, loss=3.8873]
Training:  42%|████▏     | 525/1260 [35:24<46:58,  3.84s/it, loss=3.6885]
Training:  42%|████▏     | 526/1260 [35:24<46:35,  3.81s/it, loss=3.6885]
Training:  42%|████▏     | 526/1260 [35:27<46:35,  3.81s/it, loss=3.7243]
Training:  42%|████▏     | 527/1260 [35:27<45:12,  3.70s/it, loss=3.7243]
Training:  42%|████▏     | 527/1260 [35:31<45:12,  3.70s/it, loss=3.6426]
Training:  42%|████▏     | 528/1260 [35:31<44:11,  3.62s/it, loss=3.6426]
Training:  42%|████▏     | 528/1260 [35:34<44:11,  3.62s/it, loss=4.0322]
Training:  42%|████▏     | 529/1260 [35:34<42:01,  3.45s/it, loss=4.0322]
Training:  42%|████▏     | 529/1260 [35:38<42:01,  3.45s/it, loss=3.4828]
Training:  42%|████▏     | 530/1260 [35:38<43:04,  3.54s/it, loss=3.4828]
Training:  42%|████▏     | 530/1260 [35:41<43:04,  3.54s/it, loss=3.3639]
Training:  42%|████▏     | 531/1260 [35:41<44:24,  3.65s/it, loss=3.3639]
Training:  42%|████▏     | 531/1260 [35:46<44:24,  3.65s/it, loss=3.9412]
Training:  42%|████▏     | 532/1260 [35:46<47:43,  3.93s/it, loss=3.9412]
Training:  42%|████▏     | 532/1260 [35:49<47:43,  3.93s/it, loss=3.6507]
Training:  42%|████▏     | 533/1260 [35:49<45:21,  3.74s/it, loss=3.6507]
Training:  42%|████▏     | 533/1260 [35:53<45:21,  3.74s/it, loss=3.2537]
Training:  42%|████▏     | 534/1260 [35:53<45:31,  3.76s/it, loss=3.2537]
Training:  42%|████▏     | 534/1260 [35:58<45:31,  3.76s/it, loss=3.7776]
Training:  42%|████▏     | 535/1260 [35:58<48:33,  4.02s/it, loss=3.7776]
Training:  42%|████▏     | 535/1260 [36:01<48:33,  4.02s/it, loss=3.8974]
Training:  43%|████▎     | 536/1260 [36:01<46:10,  3.83s/it, loss=3.8974]
Training:  43%|████▎     | 536/1260 [36:05<46:10,  3.83s/it, loss=3.2861]
Training:  43%|████▎     | 537/1260 [36:05<46:00,  3.82s/it, loss=3.2861]
Training:  43%|████▎     | 537/1260 [36:08<46:00,  3.82s/it, loss=3.8049]
Training:  43%|████▎     | 538/1260 [36:08<44:46,  3.72s/it, loss=3.8049]
Training:  43%|████▎     | 538/1260 [36:13<44:46,  3.72s/it, loss=4.1116]
Training:  43%|████▎     | 539/1260 [36:13<46:36,  3.88s/it, loss=4.1116]
Training:  43%|████▎     | 539/1260 [36:16<46:36,  3.88s/it, loss=3.7396]
Training:  43%|████▎     | 540/1260 [36:16<45:04,  3.76s/it, loss=3.7396]
Training:  43%|████▎     | 540/1260 [36:22<45:04,  3.76s/it, loss=3.8708]
Training:  43%|████▎     | 541/1260 [36:22<52:01,  4.34s/it, loss=3.8708]
Training:  43%|████▎     | 541/1260 [36:26<52:01,  4.34s/it, loss=3.4569]
Training:  43%|████▎     | 542/1260 [36:26<50:50,  4.25s/it, loss=3.4569]
Training:  43%|████▎     | 542/1260 [36:30<50:50,  4.25s/it, loss=3.5970]
Training:  43%|████▎     | 543/1260 [36:30<48:39,  4.07s/it, loss=3.5970]
Training:  43%|████▎     | 543/1260 [36:34<48:39,  4.07s/it, loss=3.5117]
Training:  43%|████▎     | 544/1260 [36:34<48:52,  4.10s/it, loss=3.5117]
Training:  43%|████▎     | 544/1260 [36:37<48:52,  4.10s/it, loss=3.7446]
Training:  43%|████▎     | 545/1260 [36:37<47:17,  3.97s/it, loss=3.7446]
Training:  43%|████▎     | 545/1260 [36:41<47:17,  3.97s/it, loss=3.6412]
Training:  43%|████▎     | 546/1260 [36:41<44:45,  3.76s/it, loss=3.6412]
Training:  43%|████▎     | 546/1260 [36:46<44:45,  3.76s/it, loss=3.6082]
Training:  43%|████▎     | 547/1260 [36:46<48:56,  4.12s/it, loss=3.6082]
Training:  43%|████▎     | 547/1260 [36:50<48:56,  4.12s/it, loss=3.8689]
Training:  43%|████▎     | 548/1260 [36:50<50:16,  4.24s/it, loss=3.8689]
Training:  43%|████▎     | 548/1260 [36:54<50:16,  4.24s/it, loss=3.3418]
Training:  44%|████▎     | 549/1260 [36:54<47:45,  4.03s/it, loss=3.3418]
Training:  44%|████▎     | 549/1260 [36:58<47:45,  4.03s/it, loss=3.5717]
Training:  44%|████▎     | 550/1260 [36:58<49:17,  4.17s/it, loss=3.5717]
Training:  44%|████▎     | 550/1260 [37:02<49:17,  4.17s/it, loss=3.9963]
Training:  44%|████▎     | 551/1260 [37:02<46:53,  3.97s/it, loss=3.9963]
Training:  44%|████▎     | 551/1260 [37:05<46:53,  3.97s/it, loss=3.6924]
Training:  44%|████▍     | 552/1260 [37:05<45:01,  3.82s/it, loss=3.6924]
Training:  44%|████▍     | 552/1260 [37:09<45:01,  3.82s/it, loss=4.1113]
Training:  44%|████▍     | 553/1260 [37:09<44:55,  3.81s/it, loss=4.1113]
Training:  44%|████▍     | 553/1260 [37:14<44:55,  3.81s/it, loss=3.8862]
Training:  44%|████▍     | 554/1260 [37:14<49:42,  4.22s/it, loss=3.8862]
Training:  44%|████▍     | 554/1260 [37:17<49:42,  4.22s/it, loss=4.1688]
Training:  44%|████▍     | 555/1260 [37:17<45:49,  3.90s/it, loss=4.1688]
Training:  44%|████▍     | 555/1260 [37:22<45:49,  3.90s/it, loss=3.6260]
Training:  44%|████▍     | 556/1260 [37:22<47:59,  4.09s/it, loss=3.6260]
Training:  44%|████▍     | 556/1260 [37:25<47:59,  4.09s/it, loss=3.9351]
Training:  44%|████▍     | 557/1260 [37:25<45:35,  3.89s/it, loss=3.9351]
Training:  44%|████▍     | 557/1260 [37:29<45:35,  3.89s/it, loss=3.6303]
Training:  44%|████▍     | 558/1260 [37:29<44:16,  3.78s/it, loss=3.6303]
Training:  44%|████▍     | 558/1260 [37:33<44:16,  3.78s/it, loss=3.6525]
Training:  44%|████▍     | 559/1260 [37:33<45:19,  3.88s/it, loss=3.6525]
Training:  44%|████▍     | 559/1260 [37:37<45:19,  3.88s/it, loss=3.7204]
Training:  44%|████▍     | 560/1260 [37:37<44:48,  3.84s/it, loss=3.7204]
Training:  44%|████▍     | 560/1260 [37:40<44:48,  3.84s/it, loss=3.7578]
Training:  45%|████▍     | 561/1260 [37:40<44:29,  3.82s/it, loss=3.7578]
Training:  45%|████▍     | 561/1260 [37:45<44:29,  3.82s/it, loss=3.9367]
Training:  45%|████▍     | 562/1260 [37:45<46:30,  4.00s/it, loss=3.9367]
Training:  45%|████▍     | 562/1260 [37:49<46:30,  4.00s/it, loss=3.8174]
Training:  45%|████▍     | 563/1260 [37:49<46:00,  3.96s/it, loss=3.8174]
Training:  45%|████▍     | 563/1260 [37:53<46:00,  3.96s/it, loss=3.9246]
Training:  45%|████▍     | 564/1260 [37:53<47:19,  4.08s/it, loss=3.9246]
Training:  45%|████▍     | 564/1260 [37:56<47:19,  4.08s/it, loss=3.9877]
Training:  45%|████▍     | 565/1260 [37:56<44:06,  3.81s/it, loss=3.9877]
Training:  45%|████▍     | 565/1260 [38:00<44:06,  3.81s/it, loss=3.8148]
Training:  45%|████▍     | 566/1260 [38:00<44:29,  3.85s/it, loss=3.8148]
Training:  45%|████▍     | 566/1260 [38:04<44:29,  3.85s/it, loss=3.7149]
Training:  45%|████▌     | 567/1260 [38:04<45:30,  3.94s/it, loss=3.7149]
Training:  45%|████▌     | 567/1260 [38:08<45:30,  3.94s/it, loss=3.7442]
Training:  45%|████▌     | 568/1260 [38:08<45:27,  3.94s/it, loss=3.7442]
Training:  45%|████▌     | 568/1260 [38:12<45:27,  3.94s/it, loss=3.9394]
Training:  45%|████▌     | 569/1260 [38:12<43:26,  3.77s/it, loss=3.9394]
Training:  45%|████▌     | 569/1260 [38:15<43:26,  3.77s/it, loss=3.6576]
Training:  45%|████▌     | 570/1260 [38:15<42:38,  3.71s/it, loss=3.6576]
Training:  45%|████▌     | 570/1260 [38:19<42:38,  3.71s/it, loss=3.8823]
Training:  45%|████▌     | 571/1260 [38:19<41:54,  3.65s/it, loss=3.8823]
Training:  45%|████▌     | 571/1260 [38:23<41:54,  3.65s/it, loss=3.7042]
Training:  45%|████▌     | 572/1260 [38:23<43:59,  3.84s/it, loss=3.7042]
Training:  45%|████▌     | 572/1260 [38:28<43:59,  3.84s/it, loss=3.7327]
Training:  45%|████▌     | 573/1260 [38:28<46:40,  4.08s/it, loss=3.7327]
Training:  45%|████▌     | 573/1260 [38:31<46:40,  4.08s/it, loss=3.6763]
Training:  46%|████▌     | 574/1260 [38:31<45:45,  4.00s/it, loss=3.6763]
Training:  46%|████▌     | 574/1260 [38:36<45:45,  4.00s/it, loss=3.7349]
Training:  46%|████▌     | 575/1260 [38:36<47:34,  4.17s/it, loss=3.7349]
Training:  46%|████▌     | 575/1260 [38:41<47:34,  4.17s/it, loss=3.6132]
Training:  46%|████▌     | 576/1260 [38:41<49:28,  4.34s/it, loss=3.6132]
Training:  46%|████▌     | 576/1260 [38:45<49:28,  4.34s/it, loss=3.8538]
Training:  46%|████▌     | 577/1260 [38:45<48:07,  4.23s/it, loss=3.8538]
Training:  46%|████▌     | 577/1260 [38:48<48:07,  4.23s/it, loss=3.7605]
Training:  46%|████▌     | 578/1260 [38:48<46:16,  4.07s/it, loss=3.7605]
Training:  46%|████▌     | 578/1260 [38:52<46:16,  4.07s/it, loss=3.8332]
Training:  46%|████▌     | 579/1260 [38:52<44:26,  3.92s/it, loss=3.8332]
Training:  46%|████▌     | 579/1260 [38:56<44:26,  3.92s/it, loss=3.6307]
Training:  46%|████▌     | 580/1260 [38:56<44:57,  3.97s/it, loss=3.6307]
Training:  46%|████▌     | 580/1260 [39:00<44:57,  3.97s/it, loss=3.3826]
Training:  46%|████▌     | 581/1260 [39:00<43:33,  3.85s/it, loss=3.3826]
Training:  46%|████▌     | 581/1260 [39:04<43:33,  3.85s/it, loss=3.5975]
Training:  46%|████▌     | 582/1260 [39:04<43:54,  3.89s/it, loss=3.5975]
Training:  46%|████▌     | 582/1260 [39:08<43:54,  3.89s/it, loss=3.2757]
Training:  46%|████▋     | 583/1260 [39:08<44:13,  3.92s/it, loss=3.2757]
Training:  46%|████▋     | 583/1260 [39:11<44:13,  3.92s/it, loss=4.1734]
Training:  46%|████▋     | 584/1260 [39:11<42:40,  3.79s/it, loss=4.1734]
Training:  46%|████▋     | 584/1260 [39:15<42:40,  3.79s/it, loss=3.6065]
Training:  46%|████▋     | 585/1260 [39:15<43:19,  3.85s/it, loss=3.6065]
Training:  46%|████▋     | 585/1260 [39:18<43:19,  3.85s/it, loss=3.6243]
Training:  47%|████▋     | 586/1260 [39:18<41:13,  3.67s/it, loss=3.6243]
Training:  47%|████▋     | 586/1260 [39:22<41:13,  3.67s/it, loss=3.5340]
Training:  47%|████▋     | 587/1260 [39:22<42:47,  3.82s/it, loss=3.5340]
Training:  47%|████▋     | 587/1260 [39:26<42:47,  3.82s/it, loss=3.6040]
Training:  47%|████▋     | 588/1260 [39:26<41:24,  3.70s/it, loss=3.6040]
Training:  47%|████▋     | 588/1260 [39:33<41:24,  3.70s/it, loss=3.8260]
Training:  47%|████▋     | 589/1260 [39:33<51:30,  4.61s/it, loss=3.8260]
Training:  47%|████▋     | 589/1260 [39:36<51:30,  4.61s/it, loss=3.7806]
Training:  47%|████▋     | 590/1260 [39:36<46:29,  4.16s/it, loss=3.7806]
Training:  47%|████▋     | 590/1260 [39:40<46:29,  4.16s/it, loss=3.8186]
Training:  47%|████▋     | 591/1260 [39:40<45:49,  4.11s/it, loss=3.8186]
Training:  47%|████▋     | 591/1260 [39:44<45:49,  4.11s/it, loss=3.6654]
Training:  47%|████▋     | 592/1260 [39:44<46:46,  4.20s/it, loss=3.6654]
Training:  47%|████▋     | 592/1260 [39:49<46:46,  4.20s/it, loss=3.6395]
Training:  47%|████▋     | 593/1260 [39:49<47:35,  4.28s/it, loss=3.6395]
Training:  47%|████▋     | 593/1260 [39:52<47:35,  4.28s/it, loss=3.6640]
Training:  47%|████▋     | 594/1260 [39:52<45:10,  4.07s/it, loss=3.6640]
Training:  47%|████▋     | 594/1260 [39:55<45:10,  4.07s/it, loss=3.8456]
Training:  47%|████▋     | 595/1260 [39:55<42:29,  3.83s/it, loss=3.8456]
Training:  47%|████▋     | 595/1260 [39:59<42:29,  3.83s/it, loss=4.0432]
Training:  47%|████▋     | 596/1260 [39:59<41:23,  3.74s/it, loss=4.0432]
Training:  47%|████▋     | 596/1260 [40:02<41:23,  3.74s/it, loss=4.1108]
Training:  47%|████▋     | 597/1260 [40:02<40:03,  3.63s/it, loss=4.1108]
Training:  47%|████▋     | 597/1260 [40:06<40:03,  3.63s/it, loss=3.7837]
Training:  47%|████▋     | 598/1260 [40:06<40:10,  3.64s/it, loss=3.7837]
Training:  47%|████▋     | 598/1260 [40:10<40:10,  3.64s/it, loss=3.6688]
Training:  48%|████▊     | 599/1260 [40:10<41:21,  3.75s/it, loss=3.6688]
Training:  48%|████▊     | 599/1260 [40:14<41:21,  3.75s/it, loss=3.6307]
Training:  48%|████▊     | 600/1260 [40:14<40:26,  3.68s/it, loss=3.6307]
Training:  48%|████▊     | 600/1260 [40:17<40:26,  3.68s/it, loss=3.6528]
Training:  48%|████▊     | 601/1260 [40:17<40:19,  3.67s/it, loss=3.6528]
Training:  48%|████▊     | 601/1260 [40:21<40:19,  3.67s/it, loss=3.5267]
Training:  48%|████▊     | 602/1260 [40:21<42:03,  3.83s/it, loss=3.5267]
Training:  48%|████▊     | 602/1260 [40:25<42:03,  3.83s/it, loss=3.7870]
Training:  48%|████▊     | 603/1260 [40:25<41:20,  3.78s/it, loss=3.7870]
Training:  48%|████▊     | 603/1260 [40:30<41:20,  3.78s/it, loss=4.0046]
Training:  48%|████▊     | 604/1260 [40:30<44:21,  4.06s/it, loss=4.0046]
Training:  48%|████▊     | 604/1260 [40:33<44:21,  4.06s/it, loss=3.9175]
Training:  48%|████▊     | 605/1260 [40:33<42:09,  3.86s/it, loss=3.9175]
Training:  48%|████▊     | 605/1260 [40:37<42:09,  3.86s/it, loss=3.5275]
Training:  48%|████▊     | 606/1260 [40:37<41:12,  3.78s/it, loss=3.5275]
Training:  48%|████▊     | 606/1260 [40:40<41:12,  3.78s/it, loss=3.6222]
Training:  48%|████▊     | 607/1260 [40:40<39:49,  3.66s/it, loss=3.6222]
Training:  48%|████▊     | 607/1260 [40:44<39:49,  3.66s/it, loss=3.7739]
Training:  48%|████▊     | 608/1260 [40:44<42:05,  3.87s/it, loss=3.7739]
Training:  48%|████▊     | 608/1260 [40:48<42:05,  3.87s/it, loss=3.8413]
Training:  48%|████▊     | 609/1260 [40:48<41:24,  3.82s/it, loss=3.8413]
Training:  48%|████▊     | 609/1260 [40:52<41:24,  3.82s/it, loss=3.7604]
Training:  48%|████▊     | 610/1260 [40:52<42:31,  3.93s/it, loss=3.7604]
Training:  48%|████▊     | 610/1260 [40:56<42:31,  3.93s/it, loss=3.3371]
Training:  48%|████▊     | 611/1260 [40:56<41:42,  3.86s/it, loss=3.3371]
Training:  48%|████▊     | 611/1260 [41:00<41:42,  3.86s/it, loss=3.4505]
Training:  49%|████▊     | 612/1260 [41:00<43:21,  4.02s/it, loss=3.4505]
Training:  49%|████▊     | 612/1260 [41:04<43:21,  4.02s/it, loss=4.0512]
Training:  49%|████▊     | 613/1260 [41:04<41:56,  3.89s/it, loss=4.0512]
Training:  49%|████▊     | 613/1260 [41:09<41:56,  3.89s/it, loss=3.8699]
Training:  49%|████▊     | 614/1260 [41:09<45:05,  4.19s/it, loss=3.8699]
Training:  49%|████▊     | 614/1260 [41:13<45:05,  4.19s/it, loss=3.7893]
Training:  49%|████▉     | 615/1260 [41:13<45:53,  4.27s/it, loss=3.7893]
Training:  49%|████▉     | 615/1260 [41:18<45:53,  4.27s/it, loss=3.6365]
Training:  49%|████▉     | 616/1260 [41:18<45:55,  4.28s/it, loss=3.6365]
Training:  49%|████▉     | 616/1260 [41:21<45:55,  4.28s/it, loss=3.6228]
Training:  49%|████▉     | 617/1260 [41:21<44:17,  4.13s/it, loss=3.6228]
Training:  49%|████▉     | 617/1260 [41:26<44:17,  4.13s/it, loss=3.7735]
Training:  49%|████▉     | 618/1260 [41:26<44:31,  4.16s/it, loss=3.7735]
Training:  49%|████▉     | 618/1260 [41:30<44:31,  4.16s/it, loss=3.8095]
Training:  49%|████▉     | 619/1260 [41:30<43:41,  4.09s/it, loss=3.8095]
Training:  49%|████▉     | 619/1260 [41:34<43:41,  4.09s/it, loss=3.8031]
Training:  49%|████▉     | 620/1260 [41:34<43:32,  4.08s/it, loss=3.8031]
Training:  49%|████▉     | 620/1260 [41:37<43:32,  4.08s/it, loss=3.5377]
Training:  49%|████▉     | 621/1260 [41:37<42:30,  3.99s/it, loss=3.5377]
Training:  49%|████▉     | 621/1260 [41:43<42:30,  3.99s/it, loss=3.6679]
Training:  49%|████▉     | 622/1260 [41:43<46:51,  4.41s/it, loss=3.6679]
Training:  49%|████▉     | 622/1260 [41:46<46:51,  4.41s/it, loss=4.0244]
Training:  49%|████▉     | 623/1260 [41:46<42:49,  4.03s/it, loss=4.0244]
Training:  49%|████▉     | 623/1260 [41:50<42:49,  4.03s/it, loss=3.7854]
Training:  50%|████▉     | 624/1260 [41:50<42:12,  3.98s/it, loss=3.7854]
Training:  50%|████▉     | 624/1260 [41:54<42:12,  3.98s/it, loss=3.8870]
Training:  50%|████▉     | 625/1260 [41:54<41:17,  3.90s/it, loss=3.8870]
Training:  50%|████▉     | 625/1260 [41:58<41:17,  3.90s/it, loss=3.5942]
Training:  50%|████▉     | 626/1260 [41:58<41:24,  3.92s/it, loss=3.5942]
Training:  50%|████▉     | 626/1260 [42:01<41:24,  3.92s/it, loss=3.5529]
Training:  50%|████▉     | 627/1260 [42:01<40:22,  3.83s/it, loss=3.5529]
Training:  50%|████▉     | 627/1260 [42:06<40:22,  3.83s/it, loss=3.9266]
Training:  50%|████▉     | 628/1260 [42:06<42:04,  4.00s/it, loss=3.9266]
Training:  50%|████▉     | 628/1260 [42:09<42:04,  4.00s/it, loss=3.7966]
Training:  50%|████▉     | 629/1260 [42:09<39:21,  3.74s/it, loss=3.7966]
Training:  50%|████▉     | 629/1260 [42:12<39:21,  3.74s/it, loss=3.5108]
Training:  50%|█████     | 630/1260 [42:12<38:23,  3.66s/it, loss=3.5108]
Training:  50%|█████     | 630/1260 [42:16<38:23,  3.66s/it, loss=3.6877]
Training:  50%|█████     | 631/1260 [42:16<38:45,  3.70s/it, loss=3.6877]
Training:  50%|█████     | 631/1260 [42:19<38:45,  3.70s/it, loss=3.5322]
Training:  50%|█████     | 632/1260 [42:19<38:06,  3.64s/it, loss=3.5322]
Training:  50%|█████     | 632/1260 [42:24<38:06,  3.64s/it, loss=3.8387]
Training:  50%|█████     | 633/1260 [42:24<41:43,  3.99s/it, loss=3.8387]
Training:  50%|█████     | 633/1260 [42:31<41:43,  3.99s/it, loss=3.4456]
Training:  50%|█████     | 634/1260 [42:31<49:42,  4.76s/it, loss=3.4456]
Training:  50%|█████     | 634/1260 [42:35<49:42,  4.76s/it, loss=4.0153]
Training:  50%|█████     | 635/1260 [42:35<46:26,  4.46s/it, loss=4.0153]
Training:  50%|█████     | 635/1260 [42:39<46:26,  4.46s/it, loss=3.9085]
Training:  50%|█████     | 636/1260 [42:39<44:54,  4.32s/it, loss=3.9085]
Training:  50%|█████     | 636/1260 [42:43<44:54,  4.32s/it, loss=3.5990]
Training:  51%|█████     | 637/1260 [42:43<44:31,  4.29s/it, loss=3.5990]
Training:  51%|█████     | 637/1260 [42:47<44:31,  4.29s/it, loss=3.9118]
Training:  51%|█████     | 638/1260 [42:47<45:39,  4.40s/it, loss=3.9118]
Training:  51%|█████     | 638/1260 [42:52<45:39,  4.40s/it, loss=3.5328]
Training:  51%|█████     | 639/1260 [42:52<45:17,  4.38s/it, loss=3.5328]
Training:  51%|█████     | 639/1260 [42:57<45:17,  4.38s/it, loss=3.5665]
Training:  51%|█████     | 640/1260 [42:57<46:37,  4.51s/it, loss=3.5665]
Training:  51%|█████     | 640/1260 [43:01<46:37,  4.51s/it, loss=3.3197]
Training:  51%|█████     | 641/1260 [43:01<46:49,  4.54s/it, loss=3.3197]
Training:  51%|█████     | 641/1260 [43:05<46:49,  4.54s/it, loss=3.8017]
Training:  51%|█████     | 642/1260 [43:05<45:01,  4.37s/it, loss=3.8017]
Training:  51%|█████     | 642/1260 [43:09<45:01,  4.37s/it, loss=3.7361]
Training:  51%|█████     | 643/1260 [43:09<42:31,  4.13s/it, loss=3.7361]
Training:  51%|█████     | 643/1260 [43:13<42:31,  4.13s/it, loss=4.1288]
Training:  51%|█████     | 644/1260 [43:13<43:33,  4.24s/it, loss=4.1288]
Training:  51%|█████     | 644/1260 [43:17<43:33,  4.24s/it, loss=4.3094]
Training:  51%|█████     | 645/1260 [43:17<41:27,  4.05s/it, loss=4.3094]
Training:  51%|█████     | 645/1260 [43:20<41:27,  4.05s/it, loss=4.0640]
Training:  51%|█████▏    | 646/1260 [43:20<39:48,  3.89s/it, loss=4.0640]
Training:  51%|█████▏    | 646/1260 [43:24<39:48,  3.89s/it, loss=3.4986]
Training:  51%|█████▏    | 647/1260 [43:24<38:01,  3.72s/it, loss=3.4986]
Training:  51%|█████▏    | 647/1260 [43:27<38:01,  3.72s/it, loss=3.5350]
Training:  51%|█████▏    | 648/1260 [43:27<38:03,  3.73s/it, loss=3.5350]
Training:  51%|█████▏    | 648/1260 [43:32<38:03,  3.73s/it, loss=3.7165]
Training:  52%|█████▏    | 649/1260 [43:32<39:33,  3.88s/it, loss=3.7165]
Training:  52%|█████▏    | 649/1260 [43:35<39:33,  3.88s/it, loss=3.3024]
Training:  52%|█████▏    | 650/1260 [43:35<38:20,  3.77s/it, loss=3.3024]
Training:  52%|█████▏    | 650/1260 [43:38<38:20,  3.77s/it, loss=3.6236]
Training:  52%|█████▏    | 651/1260 [43:38<36:41,  3.61s/it, loss=3.6236]
Training:  52%|█████▏    | 651/1260 [43:42<36:41,  3.61s/it, loss=3.8431]
Training:  52%|█████▏    | 652/1260 [43:42<35:53,  3.54s/it, loss=3.8431]
Training:  52%|█████▏    | 652/1260 [43:46<35:53,  3.54s/it, loss=3.4496]
Training:  52%|█████▏    | 653/1260 [43:46<38:52,  3.84s/it, loss=3.4496]
Training:  52%|█████▏    | 653/1260 [43:50<38:52,  3.84s/it, loss=3.8548]
Training:  52%|█████▏    | 654/1260 [43:50<38:54,  3.85s/it, loss=3.8548]
Training:  52%|█████▏    | 654/1260 [43:54<38:54,  3.85s/it, loss=3.8555]
Training:  52%|█████▏    | 655/1260 [43:54<39:31,  3.92s/it, loss=3.8555]
Training:  52%|█████▏    | 655/1260 [43:58<39:31,  3.92s/it, loss=3.9013]
Training:  52%|█████▏    | 656/1260 [43:58<39:19,  3.91s/it, loss=3.9013]
Training:  52%|█████▏    | 656/1260 [44:03<39:19,  3.91s/it, loss=3.8421]
Training:  52%|█████▏    | 657/1260 [44:03<41:34,  4.14s/it, loss=3.8421]
Training:  52%|█████▏    | 657/1260 [44:07<41:34,  4.14s/it, loss=3.6703]
Training:  52%|█████▏    | 658/1260 [44:07<41:25,  4.13s/it, loss=3.6703]
Training:  52%|█████▏    | 658/1260 [44:11<41:25,  4.13s/it, loss=3.6288]
Training:  52%|█████▏    | 659/1260 [44:11<40:35,  4.05s/it, loss=3.6288]
Training:  52%|█████▏    | 659/1260 [44:16<40:35,  4.05s/it, loss=3.8231]
Training:  52%|█████▏    | 660/1260 [44:16<43:37,  4.36s/it, loss=3.8231]
Training:  52%|█████▏    | 660/1260 [44:19<43:37,  4.36s/it, loss=4.0396]
Training:  52%|█████▏    | 661/1260 [44:19<40:40,  4.08s/it, loss=4.0396]
Training:  52%|█████▏    | 661/1260 [44:24<40:40,  4.08s/it, loss=3.7891]
Training:  53%|█████▎    | 662/1260 [44:24<41:42,  4.19s/it, loss=3.7891]
Training:  53%|█████▎    | 662/1260 [44:27<41:42,  4.19s/it, loss=3.7569]
Training:  53%|█████▎    | 663/1260 [44:27<40:02,  4.02s/it, loss=3.7569]
Training:  53%|█████▎    | 663/1260 [44:32<40:02,  4.02s/it, loss=3.9098]
Training:  53%|█████▎    | 664/1260 [44:32<40:14,  4.05s/it, loss=3.9098]
Training:  53%|█████▎    | 664/1260 [44:35<40:14,  4.05s/it, loss=3.8542]
Training:  53%|█████▎    | 665/1260 [44:35<39:48,  4.01s/it, loss=3.8542]
Training:  53%|█████▎    | 665/1260 [44:44<39:48,  4.01s/it, loss=3.9051]
Training:  53%|█████▎    | 666/1260 [44:44<52:52,  5.34s/it, loss=3.9051]
Training:  53%|█████▎    | 666/1260 [44:47<52:52,  5.34s/it, loss=3.8501]
Training:  53%|█████▎    | 667/1260 [44:47<47:03,  4.76s/it, loss=3.8501]
Training:  53%|█████▎    | 667/1260 [44:51<47:03,  4.76s/it, loss=3.6273]
Training:  53%|█████▎    | 668/1260 [44:51<43:07,  4.37s/it, loss=3.6273]
Training:  53%|█████▎    | 668/1260 [44:55<43:07,  4.37s/it, loss=3.9967]
Training:  53%|█████▎    | 669/1260 [44:55<42:41,  4.33s/it, loss=3.9967]
Training:  53%|█████▎    | 669/1260 [45:00<42:41,  4.33s/it, loss=3.4381]
Training:  53%|█████▎    | 670/1260 [45:00<45:37,  4.64s/it, loss=3.4381]
Training:  53%|█████▎    | 670/1260 [45:04<45:37,  4.64s/it, loss=3.9300]
Training:  53%|█████▎    | 671/1260 [45:04<43:43,  4.45s/it, loss=3.9300]
Training:  53%|█████▎    | 671/1260 [45:08<43:43,  4.45s/it, loss=4.1251]
Training:  53%|█████▎    | 672/1260 [45:08<40:46,  4.16s/it, loss=4.1251]
Training:  53%|█████▎    | 672/1260 [45:12<40:46,  4.16s/it, loss=3.5948]
Training:  53%|█████▎    | 673/1260 [45:12<39:44,  4.06s/it, loss=3.5948]
Training:  53%|█████▎    | 673/1260 [45:15<39:44,  4.06s/it, loss=3.6442]
Training:  53%|█████▎    | 674/1260 [45:15<38:03,  3.90s/it, loss=3.6442]
Training:  53%|█████▎    | 674/1260 [45:19<38:03,  3.90s/it, loss=3.6994]
Training:  54%|█████▎    | 675/1260 [45:19<37:37,  3.86s/it, loss=3.6994]
Training:  54%|█████▎    | 675/1260 [45:23<37:37,  3.86s/it, loss=3.7516]
Training:  54%|█████▎    | 676/1260 [45:23<36:45,  3.78s/it, loss=3.7516]
Training:  54%|█████▎    | 676/1260 [45:27<36:45,  3.78s/it, loss=3.3674]
Training:  54%|█████▎    | 677/1260 [45:27<38:00,  3.91s/it, loss=3.3674]
Training:  54%|█████▎    | 677/1260 [45:31<38:00,  3.91s/it, loss=3.9979]
Training:  54%|█████▍    | 678/1260 [45:31<37:58,  3.91s/it, loss=3.9979]
Training:  54%|█████▍    | 678/1260 [45:35<37:58,  3.91s/it, loss=3.9397]
Training:  54%|█████▍    | 679/1260 [45:35<37:48,  3.90s/it, loss=3.9397]
Training:  54%|█████▍    | 679/1260 [45:38<37:48,  3.90s/it, loss=3.7133]
Training:  54%|█████▍    | 680/1260 [45:38<37:06,  3.84s/it, loss=3.7133]
Training:  54%|█████▍    | 680/1260 [45:43<37:06,  3.84s/it, loss=3.6481]
Training:  54%|█████▍    | 681/1260 [45:43<40:58,  4.25s/it, loss=3.6481]
Training:  54%|█████▍    | 681/1260 [45:49<40:58,  4.25s/it, loss=3.7249]
Training:  54%|█████▍    | 682/1260 [45:49<43:12,  4.48s/it, loss=3.7249]
Training:  54%|█████▍    | 682/1260 [45:52<43:12,  4.48s/it, loss=3.9913]
Training:  54%|█████▍    | 683/1260 [45:52<40:23,  4.20s/it, loss=3.9913]
Training:  54%|█████▍    | 683/1260 [45:55<40:23,  4.20s/it, loss=3.6877]
Training:  54%|█████▍    | 684/1260 [45:55<37:47,  3.94s/it, loss=3.6877]
Training:  54%|█████▍    | 684/1260 [45:59<37:47,  3.94s/it, loss=3.7401]
Training:  54%|█████▍    | 685/1260 [45:59<36:40,  3.83s/it, loss=3.7401]
Training:  54%|█████▍    | 685/1260 [46:03<36:40,  3.83s/it, loss=3.5125]
Training:  54%|█████▍    | 686/1260 [46:03<37:04,  3.88s/it, loss=3.5125]
Training:  54%|█████▍    | 686/1260 [46:07<37:04,  3.88s/it, loss=3.7841]
Training:  55%|█████▍    | 687/1260 [46:07<37:02,  3.88s/it, loss=3.7841]
Training:  55%|█████▍    | 687/1260 [46:12<37:02,  3.88s/it, loss=3.8108]
Training:  55%|█████▍    | 688/1260 [46:12<39:52,  4.18s/it, loss=3.8108]
Training:  55%|█████▍    | 688/1260 [46:17<39:52,  4.18s/it, loss=3.7672]
Training:  55%|█████▍    | 689/1260 [46:17<42:23,  4.45s/it, loss=3.7672]
Training:  55%|█████▍    | 689/1260 [46:21<42:23,  4.45s/it, loss=3.6600]
Training:  55%|█████▍    | 690/1260 [46:21<40:52,  4.30s/it, loss=3.6600]
Training:  55%|█████▍    | 690/1260 [46:24<40:52,  4.30s/it, loss=3.5135]
Training:  55%|█████▍    | 691/1260 [46:24<38:36,  4.07s/it, loss=3.5135]
Training:  55%|█████▍    | 691/1260 [46:29<38:36,  4.07s/it, loss=3.7254]
Training:  55%|█████▍    | 692/1260 [46:29<41:05,  4.34s/it, loss=3.7254]
Training:  55%|█████▍    | 692/1260 [46:33<41:05,  4.34s/it, loss=3.5791]
Training:  55%|█████▌    | 693/1260 [46:33<38:26,  4.07s/it, loss=3.5791]
Training:  55%|█████▌    | 693/1260 [46:36<38:26,  4.07s/it, loss=3.9089]
Training:  55%|█████▌    | 694/1260 [46:36<35:17,  3.74s/it, loss=3.9089]
Training:  55%|█████▌    | 694/1260 [46:40<35:17,  3.74s/it, loss=3.9543]
Training:  55%|█████▌    | 695/1260 [46:40<37:31,  3.99s/it, loss=3.9543]
Training:  55%|█████▌    | 695/1260 [46:45<37:31,  3.99s/it, loss=3.5922]
Training:  55%|█████▌    | 696/1260 [46:45<38:48,  4.13s/it, loss=3.5922]
Training:  55%|█████▌    | 696/1260 [46:48<38:48,  4.13s/it, loss=3.8232]
Training:  55%|█████▌    | 697/1260 [46:48<35:41,  3.80s/it, loss=3.8232]
Training:  55%|█████▌    | 697/1260 [46:52<35:41,  3.80s/it, loss=3.7888]
Training:  55%|█████▌    | 698/1260 [46:52<36:45,  3.92s/it, loss=3.7888]
Training:  55%|█████▌    | 698/1260 [46:55<36:45,  3.92s/it, loss=3.8510]
Training:  55%|█████▌    | 699/1260 [46:55<35:27,  3.79s/it, loss=3.8510]
Training:  55%|█████▌    | 699/1260 [47:00<35:27,  3.79s/it, loss=3.4326]
Training:  56%|█████▌    | 700/1260 [47:00<36:15,  3.89s/it, loss=3.4326]
Training:  56%|█████▌    | 700/1260 [47:03<36:15,  3.89s/it, loss=3.8249]
Training:  56%|█████▌    | 701/1260 [47:03<36:21,  3.90s/it, loss=3.8249]
Training:  56%|█████▌    | 701/1260 [47:07<36:21,  3.90s/it, loss=3.8772]
Training:  56%|█████▌    | 702/1260 [47:07<34:49,  3.75s/it, loss=3.8772]
Training:  56%|█████▌    | 702/1260 [47:10<34:49,  3.75s/it, loss=3.9322]
Training:  56%|█████▌    | 703/1260 [47:10<34:21,  3.70s/it, loss=3.9322]
Training:  56%|█████▌    | 703/1260 [47:14<34:21,  3.70s/it, loss=3.8954]
Training:  56%|█████▌    | 704/1260 [47:14<33:18,  3.59s/it, loss=3.8954]
Training:  56%|█████▌    | 704/1260 [47:17<33:18,  3.59s/it, loss=3.6556]
Training:  56%|█████▌    | 705/1260 [47:17<33:29,  3.62s/it, loss=3.6556]
Training:  56%|█████▌    | 705/1260 [47:21<33:29,  3.62s/it, loss=4.2514]
Training:  56%|█████▌    | 706/1260 [47:21<32:02,  3.47s/it, loss=4.2514]
Training:  56%|█████▌    | 706/1260 [47:24<32:02,  3.47s/it, loss=3.8498]
Training:  56%|█████▌    | 707/1260 [47:24<33:02,  3.58s/it, loss=3.8498]
Training:  56%|█████▌    | 707/1260 [47:28<33:02,  3.58s/it, loss=3.7145]
Training:  56%|█████▌    | 708/1260 [47:28<32:57,  3.58s/it, loss=3.7145]
Training:  56%|█████▌    | 708/1260 [47:32<32:57,  3.58s/it, loss=3.5140]
Training:  56%|█████▋    | 709/1260 [47:32<33:27,  3.64s/it, loss=3.5140]
Training:  56%|█████▋    | 709/1260 [47:36<33:27,  3.64s/it, loss=3.9313]
Training:  56%|█████▋    | 710/1260 [47:36<34:02,  3.71s/it, loss=3.9313]
Training:  56%|█████▋    | 710/1260 [47:39<34:02,  3.71s/it, loss=3.4747]
Training:  56%|█████▋    | 711/1260 [47:39<33:22,  3.65s/it, loss=3.4747]
Training:  56%|█████▋    | 711/1260 [47:43<33:22,  3.65s/it, loss=3.5788]
Training:  57%|█████▋    | 712/1260 [47:43<34:51,  3.82s/it, loss=3.5788]
Training:  57%|█████▋    | 712/1260 [47:50<34:51,  3.82s/it, loss=3.6111]
Training:  57%|█████▋    | 713/1260 [47:50<43:22,  4.76s/it, loss=3.6111]
Training:  57%|█████▋    | 713/1260 [47:55<43:22,  4.76s/it, loss=3.2954]
Training:  57%|█████▋    | 714/1260 [47:55<41:45,  4.59s/it, loss=3.2954]
Training:  57%|█████▋    | 714/1260 [47:58<41:45,  4.59s/it, loss=3.7756]
Training:  57%|█████▋    | 715/1260 [47:58<38:14,  4.21s/it, loss=3.7756]
Training:  57%|█████▋    | 715/1260 [48:02<38:14,  4.21s/it, loss=3.9786]
Training:  57%|█████▋    | 716/1260 [48:02<36:43,  4.05s/it, loss=3.9786]
Training:  57%|█████▋    | 716/1260 [48:05<36:43,  4.05s/it, loss=3.3468]
Training:  57%|█████▋    | 717/1260 [48:05<35:41,  3.94s/it, loss=3.3468]
Training:  57%|█████▋    | 717/1260 [48:09<35:41,  3.94s/it, loss=3.8491]
Training:  57%|█████▋    | 718/1260 [48:09<34:13,  3.79s/it, loss=3.8491]
Training:  57%|█████▋    | 718/1260 [48:13<34:13,  3.79s/it, loss=3.6114]
Training:  57%|█████▋    | 719/1260 [48:13<35:30,  3.94s/it, loss=3.6114]
Training:  57%|█████▋    | 719/1260 [48:18<35:30,  3.94s/it, loss=3.4832]
Training:  57%|█████▋    | 720/1260 [48:18<39:38,  4.40s/it, loss=3.4832]
Training:  57%|█████▋    | 720/1260 [48:22<39:38,  4.40s/it, loss=3.8726]
Training:  57%|█████▋    | 721/1260 [48:22<36:19,  4.04s/it, loss=3.8726]
Training:  57%|█████▋    | 721/1260 [48:25<36:19,  4.04s/it, loss=3.9862]
Training:  57%|█████▋    | 722/1260 [48:25<35:17,  3.94s/it, loss=3.9862]
Training:  57%|█████▋    | 722/1260 [48:31<35:17,  3.94s/it, loss=3.9642]
Training:  57%|█████▋    | 723/1260 [48:31<38:57,  4.35s/it, loss=3.9642]
Training:  57%|█████▋    | 723/1260 [48:35<38:57,  4.35s/it, loss=3.6717]
Training:  57%|█████▋    | 724/1260 [48:35<37:49,  4.23s/it, loss=3.6717]
Training:  57%|█████▋    | 724/1260 [48:39<37:49,  4.23s/it, loss=3.7147]
Training:  58%|█████▊    | 725/1260 [48:39<38:08,  4.28s/it, loss=3.7147]
Training:  58%|█████▊    | 725/1260 [48:42<38:08,  4.28s/it, loss=3.8986]
Training:  58%|█████▊    | 726/1260 [48:42<35:59,  4.04s/it, loss=3.8986]
Training:  58%|█████▊    | 726/1260 [48:46<35:59,  4.04s/it, loss=3.5017]
Training:  58%|█████▊    | 727/1260 [48:46<35:14,  3.97s/it, loss=3.5017]
Training:  58%|█████▊    | 727/1260 [48:51<35:14,  3.97s/it, loss=3.7544]
Training:  58%|█████▊    | 728/1260 [48:51<36:41,  4.14s/it, loss=3.7544]
Training:  58%|█████▊    | 728/1260 [48:55<36:41,  4.14s/it, loss=3.3985]
Training:  58%|█████▊    | 729/1260 [48:55<37:56,  4.29s/it, loss=3.3985]
Training:  58%|█████▊    | 729/1260 [48:59<37:56,  4.29s/it, loss=3.6795]
Training:  58%|█████▊    | 730/1260 [48:59<35:06,  3.97s/it, loss=3.6795]
Training:  58%|█████▊    | 730/1260 [49:03<35:06,  3.97s/it, loss=3.7781]
Training:  58%|█████▊    | 731/1260 [49:03<35:18,  4.01s/it, loss=3.7781]
Training:  58%|█████▊    | 731/1260 [49:06<35:18,  4.01s/it, loss=3.8120]
Training:  58%|█████▊    | 732/1260 [49:06<34:19,  3.90s/it, loss=3.8120]
Training:  58%|█████▊    | 732/1260 [49:10<34:19,  3.90s/it, loss=3.8524]
Training:  58%|█████▊    | 733/1260 [49:10<34:18,  3.91s/it, loss=3.8524]
Training:  58%|█████▊    | 733/1260 [49:14<34:18,  3.91s/it, loss=3.3962]
Training:  58%|█████▊    | 734/1260 [49:14<34:28,  3.93s/it, loss=3.3962]
Training:  58%|█████▊    | 734/1260 [49:18<34:28,  3.93s/it, loss=3.7873]
Training:  58%|█████▊    | 735/1260 [49:18<34:45,  3.97s/it, loss=3.7873]
Training:  58%|█████▊    | 735/1260 [49:23<34:45,  3.97s/it, loss=3.6861]
Training:  58%|█████▊    | 736/1260 [49:23<35:24,  4.05s/it, loss=3.6861]
Training:  58%|█████▊    | 736/1260 [49:26<35:24,  4.05s/it, loss=3.7652]
Training:  58%|█████▊    | 737/1260 [49:26<32:41,  3.75s/it, loss=3.7652]
Training:  58%|█████▊    | 737/1260 [49:30<32:41,  3.75s/it, loss=3.9432]
Training:  59%|█████▊    | 738/1260 [49:30<33:33,  3.86s/it, loss=3.9432]
Training:  59%|█████▊    | 738/1260 [49:34<33:33,  3.86s/it, loss=3.6422]
Training:  59%|█████▊    | 739/1260 [49:34<33:41,  3.88s/it, loss=3.6422]
Training:  59%|█████▊    | 739/1260 [49:38<33:41,  3.88s/it, loss=3.7757]
Training:  59%|█████▊    | 740/1260 [49:38<33:49,  3.90s/it, loss=3.7757]
Training:  59%|█████▊    | 740/1260 [49:42<33:49,  3.90s/it, loss=3.6000]
Training:  59%|█████▉    | 741/1260 [49:42<34:24,  3.98s/it, loss=3.6000]
Training:  59%|█████▉    | 741/1260 [49:47<34:24,  3.98s/it, loss=3.4438]
Training:  59%|█████▉    | 742/1260 [49:47<37:19,  4.32s/it, loss=3.4438]
Training:  59%|█████▉    | 742/1260 [49:51<37:19,  4.32s/it, loss=3.7874]
Training:  59%|█████▉    | 743/1260 [49:51<37:08,  4.31s/it, loss=3.7874]
Training:  59%|█████▉    | 743/1260 [49:56<37:08,  4.31s/it, loss=3.8427]
Training:  59%|█████▉    | 744/1260 [49:56<38:42,  4.50s/it, loss=3.8427]
Training:  59%|█████▉    | 744/1260 [50:00<38:42,  4.50s/it, loss=3.6683]
Training:  59%|█████▉    | 745/1260 [50:00<36:32,  4.26s/it, loss=3.6683]
Training:  59%|█████▉    | 745/1260 [50:03<36:32,  4.26s/it, loss=3.8295]
Training:  59%|█████▉    | 746/1260 [50:03<34:38,  4.04s/it, loss=3.8295]
Training:  59%|█████▉    | 746/1260 [50:07<34:38,  4.04s/it, loss=3.8163]
Training:  59%|█████▉    | 747/1260 [50:07<34:17,  4.01s/it, loss=3.8163]
Training:  59%|█████▉    | 747/1260 [50:11<34:17,  4.01s/it, loss=3.8430]
Training:  59%|█████▉    | 748/1260 [50:11<33:16,  3.90s/it, loss=3.8430]
Training:  59%|█████▉    | 748/1260 [50:15<33:16,  3.90s/it, loss=3.8932]
Training:  59%|█████▉    | 749/1260 [50:15<32:23,  3.80s/it, loss=3.8932]
Training:  59%|█████▉    | 749/1260 [50:19<32:23,  3.80s/it, loss=3.5902]
Training:  60%|█████▉    | 750/1260 [50:19<34:45,  4.09s/it, loss=3.5902]
Training:  60%|█████▉    | 750/1260 [50:23<34:45,  4.09s/it, loss=3.7005]
Training:  60%|█████▉    | 751/1260 [50:23<33:40,  3.97s/it, loss=3.7005]
Training:  60%|█████▉    | 751/1260 [50:26<33:40,  3.97s/it, loss=4.0409]
Training:  60%|█████▉    | 752/1260 [50:26<31:35,  3.73s/it, loss=4.0409]
Training:  60%|█████▉    | 752/1260 [50:30<31:35,  3.73s/it, loss=3.8150]
Training:  60%|█████▉    | 753/1260 [50:30<31:52,  3.77s/it, loss=3.8150]
Training:  60%|█████▉    | 753/1260 [50:35<31:52,  3.77s/it, loss=3.8141]
Training:  60%|█████▉    | 754/1260 [50:35<35:02,  4.15s/it, loss=3.8141]
Training:  60%|█████▉    | 754/1260 [50:39<35:02,  4.15s/it, loss=3.6790]
Training:  60%|█████▉    | 755/1260 [50:39<34:45,  4.13s/it, loss=3.6790]
Training:  60%|█████▉    | 755/1260 [50:43<34:45,  4.13s/it, loss=3.8874]
Training:  60%|██████    | 756/1260 [50:43<34:54,  4.16s/it, loss=3.8874]
Training:  60%|██████    | 756/1260 [50:47<34:54,  4.16s/it, loss=3.8824]
Training:  60%|██████    | 757/1260 [50:47<33:31,  4.00s/it, loss=3.8824]
Training:  60%|██████    | 757/1260 [50:51<33:31,  4.00s/it, loss=3.9334]
Training:  60%|██████    | 758/1260 [50:51<32:20,  3.87s/it, loss=3.9334]
Training:  60%|██████    | 758/1260 [50:54<32:20,  3.87s/it, loss=3.6171]
Training:  60%|██████    | 759/1260 [50:54<31:40,  3.79s/it, loss=3.6171]
Training:  60%|██████    | 759/1260 [50:58<31:40,  3.79s/it, loss=3.9736]
Training:  60%|██████    | 760/1260 [50:58<31:37,  3.80s/it, loss=3.9736]
Training:  60%|██████    | 760/1260 [51:10<31:37,  3.80s/it, loss=3.5508]
Training:  60%|██████    | 761/1260 [51:10<52:09,  6.27s/it, loss=3.5508]
Training:  60%|██████    | 761/1260 [51:13<52:09,  6.27s/it, loss=3.8279]
Training:  60%|██████    | 762/1260 [51:13<44:44,  5.39s/it, loss=3.8279]
Training:  60%|██████    | 762/1260 [51:20<44:44,  5.39s/it, loss=3.8746]
Training:  61%|██████    | 763/1260 [51:20<46:59,  5.67s/it, loss=3.8746]
Training:  61%|██████    | 763/1260 [51:25<46:59,  5.67s/it, loss=3.8291]
Training:  61%|██████    | 764/1260 [51:25<46:52,  5.67s/it, loss=3.8291]
Training:  61%|██████    | 764/1260 [51:29<46:52,  5.67s/it, loss=3.7273]
Training:  61%|██████    | 765/1260 [51:29<40:32,  4.91s/it, loss=3.7273]
Training:  61%|██████    | 765/1260 [51:33<40:32,  4.91s/it, loss=3.8308]
Training:  61%|██████    | 766/1260 [51:33<38:42,  4.70s/it, loss=3.8308]
Training:  61%|██████    | 766/1260 [51:37<38:42,  4.70s/it, loss=3.7286]
Training:  61%|██████    | 767/1260 [51:37<38:15,  4.66s/it, loss=3.7286]
Training:  61%|██████    | 767/1260 [51:40<38:15,  4.66s/it, loss=3.9267]
Training:  61%|██████    | 768/1260 [51:40<34:36,  4.22s/it, loss=3.9267]
Training:  61%|██████    | 768/1260 [51:44<34:36,  4.22s/it, loss=3.8358]
Training:  61%|██████    | 769/1260 [51:44<32:05,  3.92s/it, loss=3.8358]
Training:  61%|██████    | 769/1260 [51:49<32:05,  3.92s/it, loss=3.6355]
Training:  61%|██████    | 770/1260 [51:49<35:31,  4.35s/it, loss=3.6355]
Training:  61%|██████    | 770/1260 [51:53<35:31,  4.35s/it, loss=3.8165]
Training:  61%|██████    | 771/1260 [51:53<35:21,  4.34s/it, loss=3.8165]
Training:  61%|██████    | 771/1260 [51:57<35:21,  4.34s/it, loss=3.9924]
Training:  61%|██████▏   | 772/1260 [51:57<32:46,  4.03s/it, loss=3.9924]
Training:  61%|██████▏   | 772/1260 [52:00<32:46,  4.03s/it, loss=3.6032]
Training:  61%|██████▏   | 773/1260 [52:00<31:10,  3.84s/it, loss=3.6032]
Training:  61%|██████▏   | 773/1260 [52:03<31:10,  3.84s/it, loss=3.8277]
Training:  61%|██████▏   | 774/1260 [52:03<29:31,  3.64s/it, loss=3.8277]
Training:  61%|██████▏   | 774/1260 [52:08<29:31,  3.64s/it, loss=3.5350]
Training:  62%|██████▏   | 775/1260 [52:08<31:32,  3.90s/it, loss=3.5350]
Training:  62%|██████▏   | 775/1260 [52:11<31:32,  3.90s/it, loss=3.6837]
Training:  62%|██████▏   | 776/1260 [52:11<30:39,  3.80s/it, loss=3.6837]
Training:  62%|██████▏   | 776/1260 [52:15<30:39,  3.80s/it, loss=3.5641]
Training:  62%|██████▏   | 777/1260 [52:15<30:08,  3.74s/it, loss=3.5641]
Training:  62%|██████▏   | 777/1260 [52:19<30:08,  3.74s/it, loss=3.9287]
Training:  62%|██████▏   | 778/1260 [52:19<30:58,  3.85s/it, loss=3.9287]
Training:  62%|██████▏   | 778/1260 [52:25<30:58,  3.85s/it, loss=3.9655]
Training:  62%|██████▏   | 779/1260 [52:25<35:25,  4.42s/it, loss=3.9655]
Training:  62%|██████▏   | 779/1260 [52:28<35:25,  4.42s/it, loss=3.6499]
Training:  62%|██████▏   | 780/1260 [52:28<33:16,  4.16s/it, loss=3.6499]
Training:  62%|██████▏   | 780/1260 [52:32<33:16,  4.16s/it, loss=3.6223]
Training:  62%|██████▏   | 781/1260 [52:32<32:25,  4.06s/it, loss=3.6223]
Training:  62%|██████▏   | 781/1260 [52:36<32:25,  4.06s/it, loss=3.8314]
Training:  62%|██████▏   | 782/1260 [52:36<31:26,  3.95s/it, loss=3.8314]
Training:  62%|██████▏   | 782/1260 [52:39<31:26,  3.95s/it, loss=3.8701]
Training:  62%|██████▏   | 783/1260 [52:39<30:36,  3.85s/it, loss=3.8701]
Training:  62%|██████▏   | 783/1260 [52:43<30:36,  3.85s/it, loss=3.5360]
Training:  62%|██████▏   | 784/1260 [52:43<29:44,  3.75s/it, loss=3.5360]
Training:  62%|██████▏   | 784/1260 [52:46<29:44,  3.75s/it, loss=3.7524]
Training:  62%|██████▏   | 785/1260 [52:46<28:27,  3.59s/it, loss=3.7524]
Training:  62%|██████▏   | 785/1260 [52:50<28:27,  3.59s/it, loss=3.7475]
Training:  62%|██████▏   | 786/1260 [52:50<28:20,  3.59s/it, loss=3.7475]
Training:  62%|██████▏   | 786/1260 [52:54<28:20,  3.59s/it, loss=3.7867]
Training:  62%|██████▏   | 787/1260 [52:54<28:50,  3.66s/it, loss=3.7867]
Training:  62%|██████▏   | 787/1260 [52:58<28:50,  3.66s/it, loss=3.6468]
Training:  63%|██████▎   | 788/1260 [52:58<30:46,  3.91s/it, loss=3.6468]
Training:  63%|██████▎   | 788/1260 [53:02<30:46,  3.91s/it, loss=3.9393]
Training:  63%|██████▎   | 789/1260 [53:02<30:47,  3.92s/it, loss=3.9393]
Training:  63%|██████▎   | 789/1260 [53:06<30:47,  3.92s/it, loss=3.8628]
Training:  63%|██████▎   | 790/1260 [53:06<31:16,  3.99s/it, loss=3.8628]
Training:  63%|██████▎   | 790/1260 [53:10<31:16,  3.99s/it, loss=3.3235]
Training:  63%|██████▎   | 791/1260 [53:10<30:36,  3.92s/it, loss=3.3235]
Training:  63%|██████▎   | 791/1260 [53:14<30:36,  3.92s/it, loss=3.9704]
Training:  63%|██████▎   | 792/1260 [53:14<30:50,  3.95s/it, loss=3.9704]
Training:  63%|██████▎   | 792/1260 [53:18<30:50,  3.95s/it, loss=3.8271]
Training:  63%|██████▎   | 793/1260 [53:18<29:42,  3.82s/it, loss=3.8271]
Training:  63%|██████▎   | 793/1260 [53:20<29:42,  3.82s/it, loss=3.3768]
Training:  63%|██████▎   | 794/1260 [53:20<27:39,  3.56s/it, loss=3.3768]
Training:  63%|██████▎   | 794/1260 [53:24<27:39,  3.56s/it, loss=3.6164]
Training:  63%|██████▎   | 795/1260 [53:24<27:58,  3.61s/it, loss=3.6164]
Training:  63%|██████▎   | 795/1260 [53:30<27:58,  3.61s/it, loss=3.7623]
Training:  63%|██████▎   | 796/1260 [53:30<33:08,  4.29s/it, loss=3.7623]
Training:  63%|██████▎   | 796/1260 [53:33<33:08,  4.29s/it, loss=3.5621]
Training:  63%|██████▎   | 797/1260 [53:33<31:04,  4.03s/it, loss=3.5621]
Training:  63%|██████▎   | 797/1260 [53:38<31:04,  4.03s/it, loss=3.8318]
Training:  63%|██████▎   | 798/1260 [53:38<32:53,  4.27s/it, loss=3.8318]
Training:  63%|██████▎   | 798/1260 [53:42<32:53,  4.27s/it, loss=4.0181]
Training:  63%|██████▎   | 799/1260 [53:42<31:56,  4.16s/it, loss=4.0181]
Training:  63%|██████▎   | 799/1260 [53:46<31:56,  4.16s/it, loss=3.6828]
Training:  63%|██████▎   | 800/1260 [53:46<29:57,  3.91s/it, loss=3.6828]
Training:  63%|██████▎   | 800/1260 [53:50<29:57,  3.91s/it, loss=3.8440]
Training:  64%|██████▎   | 801/1260 [53:50<30:05,  3.93s/it, loss=3.8440]
Training:  64%|██████▎   | 801/1260 [53:53<30:05,  3.93s/it, loss=3.9732]
Training:  64%|██████▎   | 802/1260 [53:53<29:02,  3.81s/it, loss=3.9732]
Training:  64%|██████▎   | 802/1260 [53:56<29:02,  3.81s/it, loss=3.7179]
Training:  64%|██████▎   | 803/1260 [53:56<27:47,  3.65s/it, loss=3.7179]
Training:  64%|██████▎   | 803/1260 [54:00<27:47,  3.65s/it, loss=3.7751]
Training:  64%|██████▍   | 804/1260 [54:00<26:59,  3.55s/it, loss=3.7751]
Training:  64%|██████▍   | 804/1260 [54:05<26:59,  3.55s/it, loss=3.6542]
Training:  64%|██████▍   | 805/1260 [54:05<30:24,  4.01s/it, loss=3.6542]
Training:  64%|██████▍   | 805/1260 [54:08<30:24,  4.01s/it, loss=3.7746]
Training:  64%|██████▍   | 806/1260 [54:08<29:12,  3.86s/it, loss=3.7746]
Training:  64%|██████▍   | 806/1260 [54:12<29:12,  3.86s/it, loss=3.7635]
Training:  64%|██████▍   | 807/1260 [54:12<28:25,  3.77s/it, loss=3.7635]
Training:  64%|██████▍   | 807/1260 [54:15<28:25,  3.77s/it, loss=3.9665]
Training:  64%|██████▍   | 808/1260 [54:15<27:26,  3.64s/it, loss=3.9665]
Training:  64%|██████▍   | 808/1260 [54:19<27:26,  3.64s/it, loss=3.8954]
Training:  64%|██████▍   | 809/1260 [54:19<27:46,  3.70s/it, loss=3.8954]
Training:  64%|██████▍   | 809/1260 [54:22<27:46,  3.70s/it, loss=3.7905]
Training:  64%|██████▍   | 810/1260 [54:22<26:42,  3.56s/it, loss=3.7905]
Training:  64%|██████▍   | 810/1260 [54:26<26:42,  3.56s/it, loss=3.6643]
Training:  64%|██████▍   | 811/1260 [54:26<26:24,  3.53s/it, loss=3.6643]
Training:  64%|██████▍   | 811/1260 [54:29<26:24,  3.53s/it, loss=3.8184]
Training:  64%|██████▍   | 812/1260 [54:29<25:22,  3.40s/it, loss=3.8184]
Training:  64%|██████▍   | 812/1260 [54:32<25:22,  3.40s/it, loss=4.0615]
Training:  65%|██████▍   | 813/1260 [54:32<25:58,  3.49s/it, loss=4.0615]
Training:  65%|██████▍   | 813/1260 [54:37<25:58,  3.49s/it, loss=3.6360]
Training:  65%|██████▍   | 814/1260 [54:37<28:33,  3.84s/it, loss=3.6360]
Training:  65%|██████▍   | 814/1260 [54:41<28:33,  3.84s/it, loss=3.9528]
Training:  65%|██████▍   | 815/1260 [54:41<28:00,  3.78s/it, loss=3.9528]
Training:  65%|██████▍   | 815/1260 [54:45<28:00,  3.78s/it, loss=3.7325]
Training:  65%|██████▍   | 816/1260 [54:45<28:53,  3.90s/it, loss=3.7325]
Training:  65%|██████▍   | 816/1260 [54:51<28:53,  3.90s/it, loss=3.5085]
Training:  65%|██████▍   | 817/1260 [54:51<33:54,  4.59s/it, loss=3.5085]
Training:  65%|██████▍   | 817/1260 [54:56<33:54,  4.59s/it, loss=3.9621]
Training:  65%|██████▍   | 818/1260 [54:56<33:34,  4.56s/it, loss=3.9621]
Training:  65%|██████▍   | 818/1260 [54:59<33:34,  4.56s/it, loss=3.6937]
Training:  65%|██████▌   | 819/1260 [54:59<31:55,  4.34s/it, loss=3.6937]
Training:  65%|██████▌   | 819/1260 [55:03<31:55,  4.34s/it, loss=3.7616]
Training:  65%|██████▌   | 820/1260 [55:03<30:24,  4.15s/it, loss=3.7616]
Training:  65%|██████▌   | 820/1260 [55:07<30:24,  4.15s/it, loss=3.9192]
Training:  65%|██████▌   | 821/1260 [55:07<29:08,  3.98s/it, loss=3.9192]
Training:  65%|██████▌   | 821/1260 [55:12<29:08,  3.98s/it, loss=3.5817]
Training:  65%|██████▌   | 822/1260 [55:12<30:58,  4.24s/it, loss=3.5817]
Training:  65%|██████▌   | 822/1260 [55:17<30:58,  4.24s/it, loss=3.8370]
Training:  65%|██████▌   | 823/1260 [55:17<33:17,  4.57s/it, loss=3.8370]
Training:  65%|██████▌   | 823/1260 [55:20<33:17,  4.57s/it, loss=3.6316]
Training:  65%|██████▌   | 824/1260 [55:20<30:48,  4.24s/it, loss=3.6316]
Training:  65%|██████▌   | 824/1260 [55:24<30:48,  4.24s/it, loss=3.9514]
Training:  65%|██████▌   | 825/1260 [55:24<29:25,  4.06s/it, loss=3.9514]
Training:  65%|██████▌   | 825/1260 [55:28<29:25,  4.06s/it, loss=3.7051]
Training:  66%|██████▌   | 826/1260 [55:28<29:44,  4.11s/it, loss=3.7051]
Training:  66%|██████▌   | 826/1260 [55:34<29:44,  4.11s/it, loss=3.6761]
Training:  66%|██████▌   | 827/1260 [55:34<32:41,  4.53s/it, loss=3.6761]
Training:  66%|██████▌   | 827/1260 [55:38<32:41,  4.53s/it, loss=3.7477]
Training:  66%|██████▌   | 828/1260 [55:38<31:27,  4.37s/it, loss=3.7477]
Training:  66%|██████▌   | 828/1260 [55:50<31:27,  4.37s/it, loss=3.7947]
Training:  66%|██████▌   | 829/1260 [55:50<49:20,  6.87s/it, loss=3.7947]
Training:  66%|██████▌   | 829/1260 [55:54<49:20,  6.87s/it, loss=3.7348]
Training:  66%|██████▌   | 830/1260 [55:54<42:16,  5.90s/it, loss=3.7348]
Training:  66%|██████▌   | 830/1260 [55:59<42:16,  5.90s/it, loss=3.7163]
Training:  66%|██████▌   | 831/1260 [55:59<39:42,  5.55s/it, loss=3.7163]
Training:  66%|██████▌   | 831/1260 [56:03<39:42,  5.55s/it, loss=3.7982]
Training:  66%|██████▌   | 832/1260 [56:03<36:29,  5.12s/it, loss=3.7982]
Training:  66%|██████▌   | 832/1260 [56:08<36:29,  5.12s/it, loss=3.7363]
Training:  66%|██████▌   | 833/1260 [56:08<37:15,  5.24s/it, loss=3.7363]
Training:  66%|██████▌   | 833/1260 [56:12<37:15,  5.24s/it, loss=3.7920]
Training:  66%|██████▌   | 834/1260 [56:12<33:54,  4.78s/it, loss=3.7920]
Training:  66%|██████▌   | 834/1260 [56:16<33:54,  4.78s/it, loss=3.7118]
Training:  66%|██████▋   | 835/1260 [56:16<32:27,  4.58s/it, loss=3.7118]
Training:  66%|██████▋   | 835/1260 [56:20<32:27,  4.58s/it, loss=3.6531]
Training:  66%|██████▋   | 836/1260 [56:20<31:16,  4.43s/it, loss=3.6531]
Training:  66%|██████▋   | 836/1260 [56:25<31:16,  4.43s/it, loss=3.5313]
Training:  66%|██████▋   | 837/1260 [56:25<32:38,  4.63s/it, loss=3.5313]
Training:  66%|██████▋   | 837/1260 [56:30<32:38,  4.63s/it, loss=3.3839]
Training:  67%|██████▋   | 838/1260 [56:30<32:51,  4.67s/it, loss=3.3839]
Training:  67%|██████▋   | 838/1260 [56:34<32:51,  4.67s/it, loss=3.5023]
Training:  67%|██████▋   | 839/1260 [56:34<30:14,  4.31s/it, loss=3.5023]
Training:  67%|██████▋   | 839/1260 [56:38<30:14,  4.31s/it, loss=3.7545]
Training:  67%|██████▋   | 840/1260 [56:38<31:03,  4.44s/it, loss=3.7545]
Training:  67%|██████▋   | 840/1260 [56:42<31:03,  4.44s/it, loss=3.7257]
Training:  67%|██████▋   | 841/1260 [56:42<30:00,  4.30s/it, loss=3.7257]
Training:  67%|██████▋   | 841/1260 [56:47<30:00,  4.30s/it, loss=3.9560]
Training:  67%|██████▋   | 842/1260 [56:47<30:25,  4.37s/it, loss=3.9560]
Training:  67%|██████▋   | 842/1260 [56:52<30:25,  4.37s/it, loss=3.8168]
Training:  67%|██████▋   | 843/1260 [56:52<31:03,  4.47s/it, loss=3.8168]
Training:  67%|██████▋   | 843/1260 [56:56<31:03,  4.47s/it, loss=3.7232]
Training:  67%|██████▋   | 844/1260 [56:56<29:58,  4.32s/it, loss=3.7232]
Training:  67%|██████▋   | 844/1260 [57:01<29:58,  4.32s/it, loss=3.7854]
Training:  67%|██████▋   | 845/1260 [57:01<31:39,  4.58s/it, loss=3.7854]
Training:  67%|██████▋   | 845/1260 [57:05<31:39,  4.58s/it, loss=3.5574]
Training:  67%|██████▋   | 846/1260 [57:05<30:28,  4.42s/it, loss=3.5574]
Training:  67%|██████▋   | 846/1260 [57:09<30:28,  4.42s/it, loss=4.2173]
Training:  67%|██████▋   | 847/1260 [57:09<29:18,  4.26s/it, loss=4.2173]
Training:  67%|██████▋   | 847/1260 [57:12<29:18,  4.26s/it, loss=3.4296]
Training:  67%|██████▋   | 848/1260 [57:12<27:42,  4.04s/it, loss=3.4296]
Training:  67%|██████▋   | 848/1260 [57:16<27:42,  4.04s/it, loss=3.4505]
Training:  67%|██████▋   | 849/1260 [57:16<26:46,  3.91s/it, loss=3.4505]
Training:  67%|██████▋   | 849/1260 [57:19<26:46,  3.91s/it, loss=3.7915]
Training:  67%|██████▋   | 850/1260 [57:19<25:25,  3.72s/it, loss=3.7915]
Training:  67%|██████▋   | 850/1260 [57:23<25:25,  3.72s/it, loss=3.3466]
Training:  68%|██████▊   | 851/1260 [57:23<25:38,  3.76s/it, loss=3.3466]
Training:  68%|██████▊   | 851/1260 [57:27<25:38,  3.76s/it, loss=3.6679]
Training:  68%|██████▊   | 852/1260 [57:27<26:44,  3.93s/it, loss=3.6679]
Training:  68%|██████▊   | 852/1260 [57:31<26:44,  3.93s/it, loss=3.6676]
Training:  68%|██████▊   | 853/1260 [57:31<26:28,  3.90s/it, loss=3.6676]
Training:  68%|██████▊   | 853/1260 [57:35<26:28,  3.90s/it, loss=3.7527]
Training:  68%|██████▊   | 854/1260 [57:35<25:49,  3.82s/it, loss=3.7527]
Training:  68%|██████▊   | 854/1260 [57:39<25:49,  3.82s/it, loss=3.6256]
Training:  68%|██████▊   | 855/1260 [57:39<26:19,  3.90s/it, loss=3.6256]
Training:  68%|██████▊   | 855/1260 [57:43<26:19,  3.90s/it, loss=3.5730]
Training:  68%|██████▊   | 856/1260 [57:43<26:06,  3.88s/it, loss=3.5730]
Training:  68%|██████▊   | 856/1260 [57:47<26:06,  3.88s/it, loss=3.7271]
Training:  68%|██████▊   | 857/1260 [57:47<26:04,  3.88s/it, loss=3.7271]
Training:  68%|██████▊   | 857/1260 [57:50<26:04,  3.88s/it, loss=3.6996]
Training:  68%|██████▊   | 858/1260 [57:50<25:31,  3.81s/it, loss=3.6996]
Training:  68%|██████▊   | 858/1260 [57:54<25:31,  3.81s/it, loss=3.8634]
Training:  68%|██████▊   | 859/1260 [57:54<26:22,  3.95s/it, loss=3.8634]
Training:  68%|██████▊   | 859/1260 [57:59<26:22,  3.95s/it, loss=3.7187]
Training:  68%|██████▊   | 860/1260 [57:59<27:27,  4.12s/it, loss=3.7187]
Training:  68%|██████▊   | 860/1260 [58:03<27:27,  4.12s/it, loss=3.9309]
Training:  68%|██████▊   | 861/1260 [58:03<27:30,  4.14s/it, loss=3.9309]
Training:  68%|██████▊   | 861/1260 [58:07<27:30,  4.14s/it, loss=3.5993]
Training:  68%|██████▊   | 862/1260 [58:07<27:34,  4.16s/it, loss=3.5993]
Training:  68%|██████▊   | 862/1260 [58:12<27:34,  4.16s/it, loss=3.6975]
Training:  68%|██████▊   | 863/1260 [58:12<28:56,  4.37s/it, loss=3.6975]
Training:  68%|██████▊   | 863/1260 [58:16<28:56,  4.37s/it, loss=3.7374]
Training:  69%|██████▊   | 864/1260 [58:16<27:37,  4.18s/it, loss=3.7374]
Training:  69%|██████▊   | 864/1260 [58:20<27:37,  4.18s/it, loss=3.8080]
Training:  69%|██████▊   | 865/1260 [58:20<27:31,  4.18s/it, loss=3.8080]
Training:  69%|██████▊   | 865/1260 [58:24<27:31,  4.18s/it, loss=3.9347]
Training:  69%|██████▊   | 866/1260 [58:24<26:53,  4.10s/it, loss=3.9347]
Training:  69%|██████▊   | 866/1260 [58:28<26:53,  4.10s/it, loss=3.7157]
Training:  69%|██████▉   | 867/1260 [58:28<27:12,  4.15s/it, loss=3.7157]
Training:  69%|██████▉   | 867/1260 [58:31<27:12,  4.15s/it, loss=3.9473]
Training:  69%|██████▉   | 868/1260 [58:31<25:05,  3.84s/it, loss=3.9473]
Training:  69%|██████▉   | 868/1260 [58:36<25:05,  3.84s/it, loss=3.6724]
Training:  69%|██████▉   | 869/1260 [58:36<25:50,  3.97s/it, loss=3.6724]
Training:  69%|██████▉   | 869/1260 [58:39<25:50,  3.97s/it, loss=3.6026]
Training:  69%|██████▉   | 870/1260 [58:39<24:43,  3.80s/it, loss=3.6026]
Training:  69%|██████▉   | 870/1260 [58:43<24:43,  3.80s/it, loss=3.9359]
Training:  69%|██████▉   | 871/1260 [58:43<24:42,  3.81s/it, loss=3.9359]
Training:  69%|██████▉   | 871/1260 [58:47<24:42,  3.81s/it, loss=3.5693]
Training:  69%|██████▉   | 872/1260 [58:47<24:25,  3.78s/it, loss=3.5693]
Training:  69%|██████▉   | 872/1260 [58:50<24:25,  3.78s/it, loss=4.0529]
Training:  69%|██████▉   | 873/1260 [58:50<23:08,  3.59s/it, loss=4.0529]
Training:  69%|██████▉   | 873/1260 [58:53<23:08,  3.59s/it, loss=3.5718]
Training:  69%|██████▉   | 874/1260 [58:53<22:29,  3.50s/it, loss=3.5718]
Training:  69%|██████▉   | 874/1260 [58:58<22:29,  3.50s/it, loss=3.5567]
Training:  69%|██████▉   | 875/1260 [58:58<24:15,  3.78s/it, loss=3.5567]
Training:  69%|██████▉   | 875/1260 [59:02<24:15,  3.78s/it, loss=3.7476]
Training:  70%|██████▉   | 876/1260 [59:02<26:05,  4.08s/it, loss=3.7476]
Training:  70%|██████▉   | 876/1260 [59:06<26:05,  4.08s/it, loss=3.9454]
Training:  70%|██████▉   | 877/1260 [59:06<24:54,  3.90s/it, loss=3.9454]
Training:  70%|██████▉   | 877/1260 [59:10<24:54,  3.90s/it, loss=3.9162]
Training:  70%|██████▉   | 878/1260 [59:10<24:58,  3.92s/it, loss=3.9162]
Training:  70%|██████▉   | 878/1260 [59:15<24:58,  3.92s/it, loss=3.8670]
Training:  70%|██████▉   | 879/1260 [59:15<27:49,  4.38s/it, loss=3.8670]
Training:  70%|██████▉   | 879/1260 [59:19<27:49,  4.38s/it, loss=3.7195]
Training:  70%|██████▉   | 880/1260 [59:19<25:42,  4.06s/it, loss=3.7195]
Training:  70%|██████▉   | 880/1260 [59:23<25:42,  4.06s/it, loss=3.9341]
Training:  70%|██████▉   | 881/1260 [59:23<26:13,  4.15s/it, loss=3.9341]
Training:  70%|██████▉   | 881/1260 [59:27<26:13,  4.15s/it, loss=3.7285]
Training:  70%|███████   | 882/1260 [59:27<26:55,  4.27s/it, loss=3.7285]
Training:  70%|███████   | 882/1260 [59:31<26:55,  4.27s/it, loss=3.9363]
Training:  70%|███████   | 883/1260 [59:31<26:03,  4.15s/it, loss=3.9363]
Training:  70%|███████   | 883/1260 [59:35<26:03,  4.15s/it, loss=3.8031]
Training:  70%|███████   | 884/1260 [59:35<25:45,  4.11s/it, loss=3.8031]
Training:  70%|███████   | 884/1260 [59:39<25:45,  4.11s/it, loss=3.6175]
Training:  70%|███████   | 885/1260 [59:39<24:39,  3.94s/it, loss=3.6175]
Training:  70%|███████   | 885/1260 [59:43<24:39,  3.94s/it, loss=3.6734]
Training:  70%|███████   | 886/1260 [59:43<24:10,  3.88s/it, loss=3.6734]
Training:  70%|███████   | 886/1260 [59:50<24:10,  3.88s/it, loss=3.5661]
Training:  70%|███████   | 887/1260 [59:50<31:01,  4.99s/it, loss=3.5661]
Training:  70%|███████   | 887/1260 [59:54<31:01,  4.99s/it, loss=3.6248]
Training:  70%|███████   | 888/1260 [59:54<28:44,  4.64s/it, loss=3.6248]
Training:  70%|███████   | 888/1260 [59:57<28:44,  4.64s/it, loss=3.5437]
Training:  71%|███████   | 889/1260 [59:57<26:15,  4.25s/it, loss=3.5437]
Training:  71%|███████   | 889/1260 [1:00:02<26:15,  4.25s/it, loss=3.9319]
Training:  71%|███████   | 890/1260 [1:00:02<26:43,  4.33s/it, loss=3.9319]
Training:  71%|███████   | 890/1260 [1:00:06<26:43,  4.33s/it, loss=3.7264]
Training:  71%|███████   | 891/1260 [1:00:06<25:22,  4.13s/it, loss=3.7264]
Training:  71%|███████   | 891/1260 [1:00:11<25:22,  4.13s/it, loss=3.6339]
Training:  71%|███████   | 892/1260 [1:00:11<27:13,  4.44s/it, loss=3.6339]
Training:  71%|███████   | 892/1260 [1:00:16<27:13,  4.44s/it, loss=3.7713]
Training:  71%|███████   | 893/1260 [1:00:16<27:57,  4.57s/it, loss=3.7713]
Training:  71%|███████   | 893/1260 [1:00:20<27:57,  4.57s/it, loss=3.9465]
Training:  71%|███████   | 894/1260 [1:00:20<26:56,  4.42s/it, loss=3.9465]
Training:  71%|███████   | 894/1260 [1:00:23<26:56,  4.42s/it, loss=3.4956]
Training:  71%|███████   | 895/1260 [1:00:23<25:41,  4.22s/it, loss=3.4956]
Training:  71%|███████   | 895/1260 [1:00:27<25:41,  4.22s/it, loss=3.7097]
Training:  71%|███████   | 896/1260 [1:00:27<24:09,  3.98s/it, loss=3.7097]
Training:  71%|███████   | 896/1260 [1:00:31<24:09,  3.98s/it, loss=3.7271]
Training:  71%|███████   | 897/1260 [1:00:31<23:55,  3.95s/it, loss=3.7271]
Training:  71%|███████   | 897/1260 [1:00:34<23:55,  3.95s/it, loss=3.9146]
Training:  71%|███████▏  | 898/1260 [1:00:34<22:39,  3.75s/it, loss=3.9146]
Training:  71%|███████▏  | 898/1260 [1:00:39<22:39,  3.75s/it, loss=3.9900]
Training:  71%|███████▏  | 899/1260 [1:00:39<24:37,  4.09s/it, loss=3.9900]
Training:  71%|███████▏  | 899/1260 [1:00:43<24:37,  4.09s/it, loss=3.7469]
Training:  71%|███████▏  | 900/1260 [1:00:43<24:26,  4.07s/it, loss=3.7469]
Training:  71%|███████▏  | 900/1260 [1:00:47<24:26,  4.07s/it, loss=3.7948]
Training:  72%|███████▏  | 901/1260 [1:00:47<24:36,  4.11s/it, loss=3.7948]
Training:  72%|███████▏  | 901/1260 [1:00:52<24:36,  4.11s/it, loss=3.9372]
Training:  72%|███████▏  | 902/1260 [1:00:52<25:01,  4.19s/it, loss=3.9372]
Training:  72%|███████▏  | 902/1260 [1:00:56<25:01,  4.19s/it, loss=3.6078]
Training:  72%|███████▏  | 903/1260 [1:00:56<24:53,  4.18s/it, loss=3.6078]
Training:  72%|███████▏  | 903/1260 [1:01:00<24:53,  4.18s/it, loss=3.7600]
Training:  72%|███████▏  | 904/1260 [1:01:00<24:36,  4.15s/it, loss=3.7600]
Training:  72%|███████▏  | 904/1260 [1:01:03<24:36,  4.15s/it, loss=3.5642]
Training:  72%|███████▏  | 905/1260 [1:01:03<23:44,  4.01s/it, loss=3.5642]
Training:  72%|███████▏  | 905/1260 [1:01:08<23:44,  4.01s/it, loss=3.7183]
Training:  72%|███████▏  | 906/1260 [1:01:08<24:06,  4.09s/it, loss=3.7183]
Training:  72%|███████▏  | 906/1260 [1:01:12<24:06,  4.09s/it, loss=4.0183]
Training:  72%|███████▏  | 907/1260 [1:01:12<24:08,  4.10s/it, loss=4.0183]
Training:  72%|███████▏  | 907/1260 [1:01:16<24:08,  4.10s/it, loss=3.6603]
Training:  72%|███████▏  | 908/1260 [1:01:16<24:25,  4.16s/it, loss=3.6603]
Training:  72%|███████▏  | 908/1260 [1:01:20<24:25,  4.16s/it, loss=3.6331]
Training:  72%|███████▏  | 909/1260 [1:01:20<24:34,  4.20s/it, loss=3.6331]
Training:  72%|███████▏  | 909/1260 [1:01:24<24:34,  4.20s/it, loss=3.5418]
Training:  72%|███████▏  | 910/1260 [1:01:24<23:27,  4.02s/it, loss=3.5418]
Training:  72%|███████▏  | 910/1260 [1:01:27<23:27,  4.02s/it, loss=3.8445]
Training:  72%|███████▏  | 911/1260 [1:01:27<22:21,  3.84s/it, loss=3.8445]
Training:  72%|███████▏  | 911/1260 [1:01:31<22:21,  3.84s/it, loss=3.6765]
Training:  72%|███████▏  | 912/1260 [1:01:31<22:10,  3.82s/it, loss=3.6765]
Training:  72%|███████▏  | 912/1260 [1:01:35<22:10,  3.82s/it, loss=3.8109]
Training:  72%|███████▏  | 913/1260 [1:01:35<21:32,  3.72s/it, loss=3.8109]
Training:  72%|███████▏  | 913/1260 [1:01:38<21:32,  3.72s/it, loss=3.8973]
Training:  73%|███████▎  | 914/1260 [1:01:38<21:04,  3.66s/it, loss=3.8973]
Training:  73%|███████▎  | 914/1260 [1:01:43<21:04,  3.66s/it, loss=3.7267]
Training:  73%|███████▎  | 915/1260 [1:01:43<23:11,  4.03s/it, loss=3.7267]
Training:  73%|███████▎  | 915/1260 [1:01:47<23:11,  4.03s/it, loss=3.5847]
Training:  73%|███████▎  | 916/1260 [1:01:47<22:43,  3.96s/it, loss=3.5847]
Training:  73%|███████▎  | 916/1260 [1:01:53<22:43,  3.96s/it, loss=4.1476]
Training:  73%|███████▎  | 917/1260 [1:01:53<25:49,  4.52s/it, loss=4.1476]
Training:  73%|███████▎  | 917/1260 [1:01:57<25:49,  4.52s/it, loss=3.6296]
Training:  73%|███████▎  | 918/1260 [1:01:57<24:35,  4.32s/it, loss=3.6296]
Training:  73%|███████▎  | 918/1260 [1:02:01<24:35,  4.32s/it, loss=3.7233]
Training:  73%|███████▎  | 919/1260 [1:02:01<23:55,  4.21s/it, loss=3.7233]
Training:  73%|███████▎  | 919/1260 [1:02:04<23:55,  4.21s/it, loss=3.5326]
Training:  73%|███████▎  | 920/1260 [1:02:04<22:50,  4.03s/it, loss=3.5326]
Training:  73%|███████▎  | 920/1260 [1:02:08<22:50,  4.03s/it, loss=3.6441]
Training:  73%|███████▎  | 921/1260 [1:02:08<22:15,  3.94s/it, loss=3.6441]
Training:  73%|███████▎  | 921/1260 [1:02:12<22:15,  3.94s/it, loss=3.8275]
Training:  73%|███████▎  | 922/1260 [1:02:12<22:26,  3.98s/it, loss=3.8275]
Training:  73%|███████▎  | 922/1260 [1:02:16<22:26,  3.98s/it, loss=3.5867]
Training:  73%|███████▎  | 923/1260 [1:02:16<21:41,  3.86s/it, loss=3.5867]
Training:  73%|███████▎  | 923/1260 [1:02:20<21:41,  3.86s/it, loss=3.7345]
Training:  73%|███████▎  | 924/1260 [1:02:20<22:02,  3.94s/it, loss=3.7345]
Training:  73%|███████▎  | 924/1260 [1:02:24<22:02,  3.94s/it, loss=3.8775]
Training:  73%|███████▎  | 925/1260 [1:02:24<21:53,  3.92s/it, loss=3.8775]
Training:  73%|███████▎  | 925/1260 [1:02:27<21:53,  3.92s/it, loss=3.9758]
Training:  73%|███████▎  | 926/1260 [1:02:27<21:00,  3.78s/it, loss=3.9758]
Training:  73%|███████▎  | 926/1260 [1:02:30<21:00,  3.78s/it, loss=3.5696]
Training:  74%|███████▎  | 927/1260 [1:02:30<20:12,  3.64s/it, loss=3.5696]
Training:  74%|███████▎  | 927/1260 [1:02:34<20:12,  3.64s/it, loss=3.7392]
Training:  74%|███████▎  | 928/1260 [1:02:34<19:42,  3.56s/it, loss=3.7392]
Training:  74%|███████▎  | 928/1260 [1:02:38<19:42,  3.56s/it, loss=3.7583]
Training:  74%|███████▎  | 929/1260 [1:02:38<20:06,  3.64s/it, loss=3.7583]
Training:  74%|███████▎  | 929/1260 [1:02:41<20:06,  3.64s/it, loss=3.8169]
Training:  74%|███████▍  | 930/1260 [1:02:41<19:57,  3.63s/it, loss=3.8169]
Training:  74%|███████▍  | 930/1260 [1:02:45<19:57,  3.63s/it, loss=3.7411]
Training:  74%|███████▍  | 931/1260 [1:02:45<19:52,  3.62s/it, loss=3.7411]
Training:  74%|███████▍  | 931/1260 [1:02:49<19:52,  3.62s/it, loss=3.8022]
Training:  74%|███████▍  | 932/1260 [1:02:49<20:14,  3.70s/it, loss=3.8022]
Training:  74%|███████▍  | 932/1260 [1:02:52<20:14,  3.70s/it, loss=3.9471]
Training:  74%|███████▍  | 933/1260 [1:02:52<20:11,  3.70s/it, loss=3.9471]
Training:  74%|███████▍  | 933/1260 [1:02:57<20:11,  3.70s/it, loss=3.8005]
Training:  74%|███████▍  | 934/1260 [1:02:57<20:56,  3.85s/it, loss=3.8005]
Training:  74%|███████▍  | 934/1260 [1:03:01<20:56,  3.85s/it, loss=3.9620]
Training:  74%|███████▍  | 935/1260 [1:03:01<21:53,  4.04s/it, loss=3.9620]
Training:  74%|███████▍  | 935/1260 [1:03:05<21:53,  4.04s/it, loss=4.0497]
Training:  74%|███████▍  | 936/1260 [1:03:05<20:59,  3.89s/it, loss=4.0497]
Training:  74%|███████▍  | 936/1260 [1:03:08<20:59,  3.89s/it, loss=3.8152]
Training:  74%|███████▍  | 937/1260 [1:03:08<20:43,  3.85s/it, loss=3.8152]
Training:  74%|███████▍  | 937/1260 [1:03:13<20:43,  3.85s/it, loss=3.8699]
Training:  74%|███████▍  | 938/1260 [1:03:13<22:23,  4.17s/it, loss=3.8699]
Training:  74%|███████▍  | 938/1260 [1:03:17<22:23,  4.17s/it, loss=3.8916]
Training:  75%|███████▍  | 939/1260 [1:03:17<21:57,  4.10s/it, loss=3.8916]
Training:  75%|███████▍  | 939/1260 [1:03:21<21:57,  4.10s/it, loss=4.0154]
Training:  75%|███████▍  | 940/1260 [1:03:21<21:32,  4.04s/it, loss=4.0154]
Training:  75%|███████▍  | 940/1260 [1:03:25<21:32,  4.04s/it, loss=3.8039]
Training:  75%|███████▍  | 941/1260 [1:03:25<21:36,  4.06s/it, loss=3.8039]
Training:  75%|███████▍  | 941/1260 [1:03:29<21:36,  4.06s/it, loss=3.5885]
Training:  75%|███████▍  | 942/1260 [1:03:29<21:10,  3.99s/it, loss=3.5885]
Training:  75%|███████▍  | 942/1260 [1:03:33<21:10,  3.99s/it, loss=3.8313]
Training:  75%|███████▍  | 943/1260 [1:03:33<20:23,  3.86s/it, loss=3.8313]
Training:  75%|███████▍  | 943/1260 [1:03:37<20:23,  3.86s/it, loss=4.0813]
Training:  75%|███████▍  | 944/1260 [1:03:37<20:36,  3.91s/it, loss=4.0813]
Training:  75%|███████▍  | 944/1260 [1:03:41<20:36,  3.91s/it, loss=3.5758]
Training:  75%|███████▌  | 945/1260 [1:03:41<21:08,  4.03s/it, loss=3.5758]
Training:  75%|███████▌  | 945/1260 [1:03:44<21:08,  4.03s/it, loss=3.7832]
Training:  75%|███████▌  | 946/1260 [1:03:44<19:58,  3.82s/it, loss=3.7832]
Training:  75%|███████▌  | 946/1260 [1:03:48<19:58,  3.82s/it, loss=3.7862]
Training:  75%|███████▌  | 947/1260 [1:03:48<19:14,  3.69s/it, loss=3.7862]
Training:  75%|███████▌  | 947/1260 [1:03:53<19:14,  3.69s/it, loss=4.0270]
Training:  75%|███████▌  | 948/1260 [1:03:53<21:08,  4.07s/it, loss=4.0270]
Training:  75%|███████▌  | 948/1260 [1:03:57<21:08,  4.07s/it, loss=3.9184]
Training:  75%|███████▌  | 949/1260 [1:03:57<21:37,  4.17s/it, loss=3.9184]
Training:  75%|███████▌  | 949/1260 [1:04:01<21:37,  4.17s/it, loss=3.9476]
Training:  75%|███████▌  | 950/1260 [1:04:01<21:09,  4.10s/it, loss=3.9476]
Training:  75%|███████▌  | 950/1260 [1:04:05<21:09,  4.10s/it, loss=3.6410]
Training:  75%|███████▌  | 951/1260 [1:04:05<20:25,  3.97s/it, loss=3.6410]
Training:  75%|███████▌  | 951/1260 [1:04:09<20:25,  3.97s/it, loss=3.5721]
Training:  76%|███████▌  | 952/1260 [1:04:09<20:34,  4.01s/it, loss=3.5721]
Training:  76%|███████▌  | 952/1260 [1:04:13<20:34,  4.01s/it, loss=3.4195]
Training:  76%|███████▌  | 953/1260 [1:04:13<20:13,  3.95s/it, loss=3.4195]
Training:  76%|███████▌  | 953/1260 [1:04:17<20:13,  3.95s/it, loss=3.8872]
Training:  76%|███████▌  | 954/1260 [1:04:17<20:43,  4.06s/it, loss=3.8872]
Training:  76%|███████▌  | 954/1260 [1:04:23<20:43,  4.06s/it, loss=3.7028]
Training:  76%|███████▌  | 955/1260 [1:04:23<23:17,  4.58s/it, loss=3.7028]
Training:  76%|███████▌  | 955/1260 [1:04:28<23:17,  4.58s/it, loss=3.8571]
Training:  76%|███████▌  | 956/1260 [1:04:28<23:57,  4.73s/it, loss=3.8571]
Training:  76%|███████▌  | 956/1260 [1:04:33<23:57,  4.73s/it, loss=3.7206]
Training:  76%|███████▌  | 957/1260 [1:04:33<24:15,  4.80s/it, loss=3.7206]
Training:  76%|███████▌  | 957/1260 [1:04:38<24:15,  4.80s/it, loss=3.8649]
Training:  76%|███████▌  | 958/1260 [1:04:38<24:32,  4.88s/it, loss=3.8649]
Training:  76%|███████▌  | 958/1260 [1:04:41<24:32,  4.88s/it, loss=3.7722]
Training:  76%|███████▌  | 959/1260 [1:04:41<22:02,  4.39s/it, loss=3.7722]
Training:  76%|███████▌  | 959/1260 [1:04:45<22:02,  4.39s/it, loss=3.6684]
Training:  76%|███████▌  | 960/1260 [1:04:45<21:19,  4.26s/it, loss=3.6684]
Training:  76%|███████▌  | 960/1260 [1:04:49<21:19,  4.26s/it, loss=4.0285]
Training:  76%|███████▋  | 961/1260 [1:04:49<20:56,  4.20s/it, loss=4.0285]
Training:  76%|███████▋  | 961/1260 [1:04:53<20:56,  4.20s/it, loss=3.7945]
Training:  76%|███████▋  | 962/1260 [1:04:53<20:53,  4.21s/it, loss=3.7945]
Training:  76%|███████▋  | 962/1260 [1:04:57<20:53,  4.21s/it, loss=3.7887]
Training:  76%|███████▋  | 963/1260 [1:04:57<20:00,  4.04s/it, loss=3.7887]
Training:  76%|███████▋  | 963/1260 [1:05:00<20:00,  4.04s/it, loss=3.8365]
Training:  77%|███████▋  | 964/1260 [1:05:00<18:55,  3.84s/it, loss=3.8365]
Training:  77%|███████▋  | 964/1260 [1:05:04<18:55,  3.84s/it, loss=4.0253]
Training:  77%|███████▋  | 965/1260 [1:05:04<18:36,  3.78s/it, loss=4.0253]
Training:  77%|███████▋  | 965/1260 [1:05:07<18:36,  3.78s/it, loss=3.7719]
Training:  77%|███████▋  | 966/1260 [1:05:07<18:00,  3.67s/it, loss=3.7719]
Training:  77%|███████▋  | 966/1260 [1:05:12<18:00,  3.67s/it, loss=3.5173]
Training:  77%|███████▋  | 967/1260 [1:05:12<19:17,  3.95s/it, loss=3.5173]
Training:  77%|███████▋  | 967/1260 [1:05:16<19:17,  3.95s/it, loss=3.7437]
Training:  77%|███████▋  | 968/1260 [1:05:16<19:35,  4.03s/it, loss=3.7437]
Training:  77%|███████▋  | 968/1260 [1:05:21<19:35,  4.03s/it, loss=3.8689]
Training:  77%|███████▋  | 969/1260 [1:05:21<21:29,  4.43s/it, loss=3.8689]
Training:  77%|███████▋  | 969/1260 [1:05:27<21:29,  4.43s/it, loss=3.7310]
Training:  77%|███████▋  | 970/1260 [1:05:27<23:37,  4.89s/it, loss=3.7310]
Training:  77%|███████▋  | 970/1260 [1:05:31<23:37,  4.89s/it, loss=3.6636]
Training:  77%|███████▋  | 971/1260 [1:05:31<21:47,  4.53s/it, loss=3.6636]
Training:  77%|███████▋  | 971/1260 [1:05:35<21:47,  4.53s/it, loss=3.9713]
Training:  77%|███████▋  | 972/1260 [1:05:35<20:09,  4.20s/it, loss=3.9713]
Training:  77%|███████▋  | 972/1260 [1:05:38<20:09,  4.20s/it, loss=3.6739]
Training:  77%|███████▋  | 973/1260 [1:05:38<19:28,  4.07s/it, loss=3.6739]
Training:  77%|███████▋  | 973/1260 [1:05:42<19:28,  4.07s/it, loss=3.8447]
Training:  77%|███████▋  | 974/1260 [1:05:42<18:20,  3.85s/it, loss=3.8447]
Training:  77%|███████▋  | 974/1260 [1:05:46<18:20,  3.85s/it, loss=3.8952]
Training:  77%|███████▋  | 975/1260 [1:05:46<19:00,  4.00s/it, loss=3.8952]
Training:  77%|███████▋  | 975/1260 [1:05:51<19:00,  4.00s/it, loss=3.8450]
Training:  77%|███████▋  | 976/1260 [1:05:51<20:21,  4.30s/it, loss=3.8450]
Training:  77%|███████▋  | 976/1260 [1:05:55<20:21,  4.30s/it, loss=3.7519]
Training:  78%|███████▊  | 977/1260 [1:05:55<19:45,  4.19s/it, loss=3.7519]
Training:  78%|███████▊  | 977/1260 [1:05:59<19:45,  4.19s/it, loss=3.6717]
Training:  78%|███████▊  | 978/1260 [1:05:59<19:34,  4.17s/it, loss=3.6717]
Training:  78%|███████▊  | 978/1260 [1:06:03<19:34,  4.17s/it, loss=3.6414]
Training:  78%|███████▊  | 979/1260 [1:06:03<18:36,  3.97s/it, loss=3.6414]
Training:  78%|███████▊  | 979/1260 [1:06:06<18:36,  3.97s/it, loss=3.6164]
Training:  78%|███████▊  | 980/1260 [1:06:06<18:27,  3.95s/it, loss=3.6164]
Training:  78%|███████▊  | 980/1260 [1:06:10<18:27,  3.95s/it, loss=3.9233]
Training:  78%|███████▊  | 981/1260 [1:06:10<17:56,  3.86s/it, loss=3.9233]
Training:  78%|███████▊  | 981/1260 [1:06:13<17:56,  3.86s/it, loss=3.8962]
Training:  78%|███████▊  | 982/1260 [1:06:13<16:58,  3.66s/it, loss=3.8962]
Training:  78%|███████▊  | 982/1260 [1:06:16<16:58,  3.66s/it, loss=3.8813]
Training:  78%|███████▊  | 983/1260 [1:06:16<16:09,  3.50s/it, loss=3.8813]
Training:  78%|███████▊  | 983/1260 [1:06:20<16:09,  3.50s/it, loss=4.0019]
Training:  78%|███████▊  | 984/1260 [1:06:20<16:40,  3.63s/it, loss=4.0019]
Training:  78%|███████▊  | 984/1260 [1:06:24<16:40,  3.63s/it, loss=3.5193]
Training:  78%|███████▊  | 985/1260 [1:06:24<16:52,  3.68s/it, loss=3.5193]
Training:  78%|███████▊  | 985/1260 [1:06:28<16:52,  3.68s/it, loss=3.7631]
Training:  78%|███████▊  | 986/1260 [1:06:28<16:48,  3.68s/it, loss=3.7631]
Training:  78%|███████▊  | 986/1260 [1:06:32<16:48,  3.68s/it, loss=3.2668]
Training:  78%|███████▊  | 987/1260 [1:06:32<17:04,  3.75s/it, loss=3.2668]
Training:  78%|███████▊  | 987/1260 [1:06:35<17:04,  3.75s/it, loss=3.5849]
Training:  78%|███████▊  | 988/1260 [1:06:35<16:37,  3.67s/it, loss=3.5849]
Training:  78%|███████▊  | 988/1260 [1:06:39<16:37,  3.67s/it, loss=3.5459]
Training:  78%|███████▊  | 989/1260 [1:06:39<16:41,  3.70s/it, loss=3.5459]
Training:  78%|███████▊  | 989/1260 [1:06:44<16:41,  3.70s/it, loss=3.9093]
Training:  79%|███████▊  | 990/1260 [1:06:44<18:15,  4.06s/it, loss=3.9093]
Training:  79%|███████▊  | 990/1260 [1:06:47<18:15,  4.06s/it, loss=3.9155]
Training:  79%|███████▊  | 991/1260 [1:06:47<16:47,  3.75s/it, loss=3.9155]
Training:  79%|███████▊  | 991/1260 [1:06:51<16:47,  3.75s/it, loss=3.6768]
Training:  79%|███████▊  | 992/1260 [1:06:51<16:58,  3.80s/it, loss=3.6768]
Training:  79%|███████▊  | 992/1260 [1:06:54<16:58,  3.80s/it, loss=4.2666]
Training:  79%|███████▉  | 993/1260 [1:06:54<16:13,  3.65s/it, loss=4.2666]
Training:  79%|███████▉  | 993/1260 [1:06:58<16:13,  3.65s/it, loss=3.5564]
Training:  79%|███████▉  | 994/1260 [1:06:58<15:59,  3.61s/it, loss=3.5564]
Training:  79%|███████▉  | 994/1260 [1:07:01<15:59,  3.61s/it, loss=3.9711]
Training:  79%|███████▉  | 995/1260 [1:07:01<15:47,  3.57s/it, loss=3.9711]
Training:  79%|███████▉  | 995/1260 [1:07:05<15:47,  3.57s/it, loss=3.8557]
Training:  79%|███████▉  | 996/1260 [1:07:05<16:05,  3.66s/it, loss=3.8557]
Training:  79%|███████▉  | 996/1260 [1:07:11<16:05,  3.66s/it, loss=3.5011]
Training:  79%|███████▉  | 997/1260 [1:07:11<18:44,  4.28s/it, loss=3.5011]
Training:  79%|███████▉  | 997/1260 [1:07:16<18:44,  4.28s/it, loss=3.8288]
Training:  79%|███████▉  | 998/1260 [1:07:16<19:37,  4.49s/it, loss=3.8288]
Training:  79%|███████▉  | 998/1260 [1:07:19<19:37,  4.49s/it, loss=3.7007]
Training:  79%|███████▉  | 999/1260 [1:07:19<18:29,  4.25s/it, loss=3.7007]
Training:  79%|███████▉  | 999/1260 [1:07:23<18:29,  4.25s/it, loss=3.5704]
Training:  79%|███████▉  | 1000/1260 [1:07:23<17:39,  4.08s/it, loss=3.5704]
Training:  79%|███████▉  | 1000/1260 [1:07:29<17:39,  4.08s/it, loss=3.5210]
Training:  79%|███████▉  | 1001/1260 [1:07:29<20:12,  4.68s/it, loss=3.5210]
Training:  79%|███████▉  | 1001/1260 [1:07:33<20:12,  4.68s/it, loss=3.6854]
Training:  80%|███████▉  | 1002/1260 [1:07:33<19:07,  4.45s/it, loss=3.6854]
Training:  80%|███████▉  | 1002/1260 [1:07:38<19:07,  4.45s/it, loss=3.3019]
Training:  80%|███████▉  | 1003/1260 [1:07:38<19:20,  4.52s/it, loss=3.3019]
Training:  80%|███████▉  | 1003/1260 [1:07:41<19:20,  4.52s/it, loss=3.7776]
Training:  80%|███████▉  | 1004/1260 [1:07:41<17:44,  4.16s/it, loss=3.7776]
Training:  80%|███████▉  | 1004/1260 [1:07:46<17:44,  4.16s/it, loss=3.9685]
Training:  80%|███████▉  | 1005/1260 [1:07:46<18:04,  4.25s/it, loss=3.9685]
Training:  80%|███████▉  | 1005/1260 [1:07:49<18:04,  4.25s/it, loss=3.9246]
Training:  80%|███████▉  | 1006/1260 [1:07:49<17:00,  4.02s/it, loss=3.9246]
Training:  80%|███████▉  | 1006/1260 [1:07:52<17:00,  4.02s/it, loss=3.4385]
Training:  80%|███████▉  | 1007/1260 [1:07:52<15:59,  3.79s/it, loss=3.4385]
Training:  80%|███████▉  | 1007/1260 [1:07:58<15:59,  3.79s/it, loss=3.5687]
Training:  80%|████████  | 1008/1260 [1:07:58<17:48,  4.24s/it, loss=3.5687]
Training:  80%|████████  | 1008/1260 [1:08:01<17:48,  4.24s/it, loss=3.9424]
Training:  80%|████████  | 1009/1260 [1:08:01<16:56,  4.05s/it, loss=3.9424]
Training:  80%|████████  | 1009/1260 [1:08:05<16:56,  4.05s/it, loss=3.4199]
Training:  80%|████████  | 1010/1260 [1:08:05<16:36,  3.99s/it, loss=3.4199]
Training:  80%|████████  | 1010/1260 [1:08:09<16:36,  3.99s/it, loss=3.6595]
Training:  80%|████████  | 1011/1260 [1:08:09<16:16,  3.92s/it, loss=3.6595]
Training:  80%|████████  | 1011/1260 [1:08:14<16:16,  3.92s/it, loss=3.7916]
Training:  80%|████████  | 1012/1260 [1:08:14<17:53,  4.33s/it, loss=3.7916]
Training:  80%|████████  | 1012/1260 [1:08:18<17:53,  4.33s/it, loss=3.8519]
Training:  80%|████████  | 1013/1260 [1:08:18<17:54,  4.35s/it, loss=3.8519]
Training:  80%|████████  | 1013/1260 [1:08:23<17:54,  4.35s/it, loss=3.5549]
Training:  80%|████████  | 1014/1260 [1:08:23<17:50,  4.35s/it, loss=3.5549]
Training:  80%|████████  | 1014/1260 [1:08:27<17:50,  4.35s/it, loss=3.6330]
Training:  81%|████████  | 1015/1260 [1:08:27<18:04,  4.43s/it, loss=3.6330]
Training:  81%|████████  | 1015/1260 [1:08:31<18:04,  4.43s/it, loss=4.0133]
Training:  81%|████████  | 1016/1260 [1:08:31<17:18,  4.26s/it, loss=4.0133]
Training:  81%|████████  | 1016/1260 [1:08:36<17:18,  4.26s/it, loss=3.4465]
Training:  81%|████████  | 1017/1260 [1:08:36<18:17,  4.52s/it, loss=3.4465]
Training:  81%|████████  | 1017/1260 [1:08:40<18:17,  4.52s/it, loss=3.6576]
Training:  81%|████████  | 1018/1260 [1:08:40<17:09,  4.25s/it, loss=3.6576]
Training:  81%|████████  | 1018/1260 [1:08:46<17:09,  4.25s/it, loss=4.1046]
Training:  81%|████████  | 1019/1260 [1:08:46<18:32,  4.62s/it, loss=4.1046]
Training:  81%|████████  | 1019/1260 [1:08:49<18:32,  4.62s/it, loss=3.7374]
Training:  81%|████████  | 1020/1260 [1:08:49<16:55,  4.23s/it, loss=3.7374]
Training:  81%|████████  | 1020/1260 [1:08:53<16:55,  4.23s/it, loss=4.0173]
Training:  81%|████████  | 1021/1260 [1:08:53<16:30,  4.15s/it, loss=4.0173]
Training:  81%|████████  | 1021/1260 [1:08:56<16:30,  4.15s/it, loss=3.8526]
Training:  81%|████████  | 1022/1260 [1:08:56<15:37,  3.94s/it, loss=3.8526]
Training:  81%|████████  | 1022/1260 [1:09:00<15:37,  3.94s/it, loss=3.8394]
Training:  81%|████████  | 1023/1260 [1:09:00<15:37,  3.95s/it, loss=3.8394]
Training:  81%|████████  | 1023/1260 [1:09:04<15:37,  3.95s/it, loss=3.5116]
Training:  81%|████████▏ | 1024/1260 [1:09:04<14:46,  3.75s/it, loss=3.5116]
Training:  81%|████████▏ | 1024/1260 [1:09:09<14:46,  3.75s/it, loss=3.7183]
Training:  81%|████████▏ | 1025/1260 [1:09:09<16:50,  4.30s/it, loss=3.7183]
Training:  81%|████████▏ | 1025/1260 [1:09:14<16:50,  4.30s/it, loss=3.7410]
Training:  81%|████████▏ | 1026/1260 [1:09:14<17:04,  4.38s/it, loss=3.7410]
Training:  81%|████████▏ | 1026/1260 [1:09:18<17:04,  4.38s/it, loss=3.2454]
Training:  82%|████████▏ | 1027/1260 [1:09:18<16:59,  4.37s/it, loss=3.2454]
Training:  82%|████████▏ | 1027/1260 [1:09:22<16:59,  4.37s/it, loss=4.0813]
Training:  82%|████████▏ | 1028/1260 [1:09:22<16:10,  4.18s/it, loss=4.0813]
Training:  82%|████████▏ | 1028/1260 [1:09:26<16:10,  4.18s/it, loss=3.6767]
Training:  82%|████████▏ | 1029/1260 [1:09:26<16:35,  4.31s/it, loss=3.6767]
Training:  82%|████████▏ | 1029/1260 [1:09:30<16:35,  4.31s/it, loss=3.5085]
Training:  82%|████████▏ | 1030/1260 [1:09:30<15:52,  4.14s/it, loss=3.5085]
Training:  82%|████████▏ | 1030/1260 [1:09:35<15:52,  4.14s/it, loss=3.8522]
Training:  82%|████████▏ | 1031/1260 [1:09:35<16:09,  4.23s/it, loss=3.8522]
Training:  82%|████████▏ | 1031/1260 [1:09:39<16:09,  4.23s/it, loss=3.8430]
Training:  82%|████████▏ | 1032/1260 [1:09:39<15:56,  4.20s/it, loss=3.8430]
Training:  82%|████████▏ | 1032/1260 [1:09:44<15:56,  4.20s/it, loss=3.7867]
Training:  82%|████████▏ | 1033/1260 [1:09:44<16:56,  4.48s/it, loss=3.7867]
Training:  82%|████████▏ | 1033/1260 [1:09:47<16:56,  4.48s/it, loss=3.7793]
Training:  82%|████████▏ | 1034/1260 [1:09:47<15:53,  4.22s/it, loss=3.7793]
Training:  82%|████████▏ | 1034/1260 [1:09:51<15:53,  4.22s/it, loss=3.8306]
Training:  82%|████████▏ | 1035/1260 [1:09:51<14:57,  3.99s/it, loss=3.8306]
Training:  82%|████████▏ | 1035/1260 [1:09:55<14:57,  3.99s/it, loss=3.7755]
Training:  82%|████████▏ | 1036/1260 [1:09:55<14:39,  3.93s/it, loss=3.7755]
Training:  82%|████████▏ | 1036/1260 [1:09:59<14:39,  3.93s/it, loss=3.7583]
Training:  82%|████████▏ | 1037/1260 [1:09:59<14:39,  3.94s/it, loss=3.7583]
Training:  82%|████████▏ | 1037/1260 [1:10:03<14:39,  3.94s/it, loss=3.6523]
Training:  82%|████████▏ | 1038/1260 [1:10:03<15:19,  4.14s/it, loss=3.6523]
Training:  82%|████████▏ | 1038/1260 [1:10:07<15:19,  4.14s/it, loss=3.7595]
Training:  82%|████████▏ | 1039/1260 [1:10:07<14:26,  3.92s/it, loss=3.7595]
Training:  82%|████████▏ | 1039/1260 [1:10:10<14:26,  3.92s/it, loss=3.7817]
Training:  83%|████████▎ | 1040/1260 [1:10:10<13:32,  3.69s/it, loss=3.7817]
Training:  83%|████████▎ | 1040/1260 [1:10:14<13:32,  3.69s/it, loss=3.5319]
Training:  83%|████████▎ | 1041/1260 [1:10:14<14:00,  3.84s/it, loss=3.5319]
Training:  83%|████████▎ | 1041/1260 [1:10:18<14:00,  3.84s/it, loss=3.6912]
Training:  83%|████████▎ | 1042/1260 [1:10:18<13:45,  3.79s/it, loss=3.6912]
Training:  83%|████████▎ | 1042/1260 [1:10:21<13:45,  3.79s/it, loss=3.8906]
Training:  83%|████████▎ | 1043/1260 [1:10:21<13:38,  3.77s/it, loss=3.8906]
Training:  83%|████████▎ | 1043/1260 [1:10:25<13:38,  3.77s/it, loss=3.6918]
Training:  83%|████████▎ | 1044/1260 [1:10:25<12:53,  3.58s/it, loss=3.6918]
Training:  83%|████████▎ | 1044/1260 [1:10:29<12:53,  3.58s/it, loss=3.5587]
Training:  83%|████████▎ | 1045/1260 [1:10:29<14:17,  3.99s/it, loss=3.5587]
Training:  83%|████████▎ | 1045/1260 [1:10:34<14:17,  3.99s/it, loss=3.6741]
Training:  83%|████████▎ | 1046/1260 [1:10:34<14:16,  4.00s/it, loss=3.6741]
Training:  83%|████████▎ | 1046/1260 [1:10:39<14:16,  4.00s/it, loss=3.7253]
Training:  83%|████████▎ | 1047/1260 [1:10:39<15:46,  4.44s/it, loss=3.7253]
Training:  83%|████████▎ | 1047/1260 [1:10:43<15:46,  4.44s/it, loss=3.7713]
Training:  83%|████████▎ | 1048/1260 [1:10:43<15:00,  4.25s/it, loss=3.7713]
Training:  83%|████████▎ | 1048/1260 [1:10:47<15:00,  4.25s/it, loss=3.7361]
Training:  83%|████████▎ | 1049/1260 [1:10:47<14:40,  4.17s/it, loss=3.7361]
Training:  83%|████████▎ | 1049/1260 [1:10:51<14:40,  4.17s/it, loss=3.6436]
Training:  83%|████████▎ | 1050/1260 [1:10:51<14:20,  4.10s/it, loss=3.6436]
Training:  83%|████████▎ | 1050/1260 [1:10:54<14:20,  4.10s/it, loss=3.8215]
Training:  83%|████████▎ | 1051/1260 [1:10:54<13:30,  3.88s/it, loss=3.8215]
Training:  83%|████████▎ | 1051/1260 [1:10:58<13:30,  3.88s/it, loss=3.8419]
Training:  83%|████████▎ | 1052/1260 [1:10:58<13:23,  3.86s/it, loss=3.8419]
Training:  83%|████████▎ | 1052/1260 [1:11:01<13:23,  3.86s/it, loss=3.9776]
Training:  84%|████████▎ | 1053/1260 [1:11:01<12:29,  3.62s/it, loss=3.9776]
Training:  84%|████████▎ | 1053/1260 [1:11:05<12:29,  3.62s/it, loss=3.9893]
Training:  84%|████████▎ | 1054/1260 [1:11:05<12:39,  3.68s/it, loss=3.9893]
Training:  84%|████████▎ | 1054/1260 [1:11:08<12:39,  3.68s/it, loss=3.5354]
Training:  84%|████████▎ | 1055/1260 [1:11:08<12:13,  3.58s/it, loss=3.5354]
Training:  84%|████████▎ | 1055/1260 [1:11:12<12:13,  3.58s/it, loss=3.9500]
Training:  84%|████████▍ | 1056/1260 [1:11:12<12:39,  3.72s/it, loss=3.9500]
Training:  84%|████████▍ | 1056/1260 [1:11:16<12:39,  3.72s/it, loss=3.4588]
Training:  84%|████████▍ | 1057/1260 [1:11:16<12:44,  3.76s/it, loss=3.4588]
Training:  84%|████████▍ | 1057/1260 [1:11:19<12:44,  3.76s/it, loss=3.6092]
Training:  84%|████████▍ | 1058/1260 [1:11:19<12:02,  3.58s/it, loss=3.6092]
Training:  84%|████████▍ | 1058/1260 [1:11:23<12:02,  3.58s/it, loss=3.9010]
Training:  84%|████████▍ | 1059/1260 [1:11:23<12:31,  3.74s/it, loss=3.9010]
Training:  84%|████████▍ | 1059/1260 [1:11:27<12:31,  3.74s/it, loss=3.5791]
Training:  84%|████████▍ | 1060/1260 [1:11:27<12:21,  3.71s/it, loss=3.5791]
Training:  84%|████████▍ | 1060/1260 [1:11:31<12:21,  3.71s/it, loss=3.7740]
Training:  84%|████████▍ | 1061/1260 [1:11:31<12:15,  3.69s/it, loss=3.7740]
Training:  84%|████████▍ | 1061/1260 [1:11:35<12:15,  3.69s/it, loss=3.8346]
Training:  84%|████████▍ | 1062/1260 [1:11:35<13:05,  3.97s/it, loss=3.8346]
Training:  84%|████████▍ | 1062/1260 [1:11:39<13:05,  3.97s/it, loss=3.8216]
Training:  84%|████████▍ | 1063/1260 [1:11:39<13:11,  4.02s/it, loss=3.8216]
Training:  84%|████████▍ | 1063/1260 [1:11:44<13:11,  4.02s/it, loss=3.7219]
Training:  84%|████████▍ | 1064/1260 [1:11:44<13:17,  4.07s/it, loss=3.7219]
Training:  84%|████████▍ | 1064/1260 [1:11:47<13:17,  4.07s/it, loss=3.6662]
Training:  85%|████████▍ | 1065/1260 [1:11:47<12:45,  3.93s/it, loss=3.6662]
Training:  85%|████████▍ | 1065/1260 [1:11:51<12:45,  3.93s/it, loss=3.5598]
Training:  85%|████████▍ | 1066/1260 [1:11:51<12:36,  3.90s/it, loss=3.5598]
Training:  85%|████████▍ | 1066/1260 [1:11:55<12:36,  3.90s/it, loss=3.6813]
Training:  85%|████████▍ | 1067/1260 [1:11:55<12:53,  4.01s/it, loss=3.6813]
Training:  85%|████████▍ | 1067/1260 [1:11:59<12:53,  4.01s/it, loss=3.6526]
Training:  85%|████████▍ | 1068/1260 [1:11:59<12:26,  3.89s/it, loss=3.6526]
Training:  85%|████████▍ | 1068/1260 [1:12:03<12:26,  3.89s/it, loss=3.8815]
Training:  85%|████████▍ | 1069/1260 [1:12:03<12:41,  3.98s/it, loss=3.8815]
Training:  85%|████████▍ | 1069/1260 [1:12:07<12:41,  3.98s/it, loss=3.7943]
Training:  85%|████████▍ | 1070/1260 [1:12:07<12:38,  3.99s/it, loss=3.7943]
Training:  85%|████████▍ | 1070/1260 [1:12:11<12:38,  3.99s/it, loss=3.9211]
Training:  85%|████████▌ | 1071/1260 [1:12:11<12:14,  3.88s/it, loss=3.9211]
Training:  85%|████████▌ | 1071/1260 [1:12:15<12:14,  3.88s/it, loss=3.5723]
Training:  85%|████████▌ | 1072/1260 [1:12:15<12:52,  4.11s/it, loss=3.5723]
Training:  85%|████████▌ | 1072/1260 [1:12:19<12:52,  4.11s/it, loss=3.5594]
Training:  85%|████████▌ | 1073/1260 [1:12:19<12:37,  4.05s/it, loss=3.5594]
Training:  85%|████████▌ | 1073/1260 [1:12:24<12:37,  4.05s/it, loss=3.7747]
Training:  85%|████████▌ | 1074/1260 [1:12:24<13:31,  4.36s/it, loss=3.7747]
Training:  85%|████████▌ | 1074/1260 [1:12:28<13:31,  4.36s/it, loss=3.3319]
Training:  85%|████████▌ | 1075/1260 [1:12:28<12:50,  4.17s/it, loss=3.3319]
Training:  85%|████████▌ | 1075/1260 [1:12:32<12:50,  4.17s/it, loss=3.5443]
Training:  85%|████████▌ | 1076/1260 [1:12:32<12:17,  4.01s/it, loss=3.5443]
Training:  85%|████████▌ | 1076/1260 [1:12:37<12:17,  4.01s/it, loss=3.7534]
Training:  85%|████████▌ | 1077/1260 [1:12:37<13:00,  4.27s/it, loss=3.7534]
Training:  85%|████████▌ | 1077/1260 [1:12:42<13:00,  4.27s/it, loss=3.5989]
Training:  86%|████████▌ | 1078/1260 [1:12:42<13:40,  4.51s/it, loss=3.5989]
Training:  86%|████████▌ | 1078/1260 [1:12:46<13:40,  4.51s/it, loss=3.8914]
Training:  86%|████████▌ | 1079/1260 [1:12:46<13:34,  4.50s/it, loss=3.8914]
Training:  86%|████████▌ | 1079/1260 [1:12:50<13:34,  4.50s/it, loss=4.1318]
Training:  86%|████████▌ | 1080/1260 [1:12:50<12:56,  4.31s/it, loss=4.1318]
Training:  86%|████████▌ | 1080/1260 [1:12:55<12:56,  4.31s/it, loss=3.7817]
Training:  86%|████████▌ | 1081/1260 [1:12:55<13:31,  4.54s/it, loss=3.7817]
Training:  86%|████████▌ | 1081/1260 [1:12:58<13:31,  4.54s/it, loss=3.8839]
Training:  86%|████████▌ | 1082/1260 [1:12:58<12:29,  4.21s/it, loss=3.8839]
Training:  86%|████████▌ | 1082/1260 [1:13:03<12:29,  4.21s/it, loss=3.7484]
Training:  86%|████████▌ | 1083/1260 [1:13:03<12:19,  4.18s/it, loss=3.7484]
Training:  86%|████████▌ | 1083/1260 [1:13:07<12:19,  4.18s/it, loss=3.4475]
Training:  86%|████████▌ | 1084/1260 [1:13:07<12:05,  4.12s/it, loss=3.4475]
Training:  86%|████████▌ | 1084/1260 [1:13:11<12:05,  4.12s/it, loss=3.7735]
Training:  86%|████████▌ | 1085/1260 [1:13:11<12:00,  4.12s/it, loss=3.7735]
Training:  86%|████████▌ | 1085/1260 [1:13:17<12:00,  4.12s/it, loss=3.6047]
Training:  86%|████████▌ | 1086/1260 [1:13:17<13:52,  4.79s/it, loss=3.6047]
Training:  86%|████████▌ | 1086/1260 [1:13:21<13:52,  4.79s/it, loss=3.9618]
Training:  86%|████████▋ | 1087/1260 [1:13:21<13:24,  4.65s/it, loss=3.9618]
Training:  86%|████████▋ | 1087/1260 [1:13:26<13:24,  4.65s/it, loss=3.6393]
Training:  86%|████████▋ | 1088/1260 [1:13:26<13:17,  4.64s/it, loss=3.6393]
Training:  86%|████████▋ | 1088/1260 [1:13:30<13:17,  4.64s/it, loss=3.6024]
Training:  86%|████████▋ | 1089/1260 [1:13:30<12:51,  4.51s/it, loss=3.6024]
Training:  86%|████████▋ | 1089/1260 [1:13:34<12:51,  4.51s/it, loss=3.7424]
Training:  87%|████████▋ | 1090/1260 [1:13:34<12:33,  4.43s/it, loss=3.7424]
Training:  87%|████████▋ | 1090/1260 [1:13:38<12:33,  4.43s/it, loss=3.6495]
Training:  87%|████████▋ | 1091/1260 [1:13:38<11:33,  4.11s/it, loss=3.6495]
Training:  87%|████████▋ | 1091/1260 [1:13:41<11:33,  4.11s/it, loss=4.0460]
Training:  87%|████████▋ | 1092/1260 [1:13:41<10:56,  3.91s/it, loss=4.0460]
Training:  87%|████████▋ | 1092/1260 [1:13:44<10:56,  3.91s/it, loss=3.5420]
Training:  87%|████████▋ | 1093/1260 [1:13:44<10:17,  3.70s/it, loss=3.5420]
Training:  87%|████████▋ | 1093/1260 [1:13:49<10:17,  3.70s/it, loss=3.6728]
Training:  87%|████████▋ | 1094/1260 [1:13:49<10:59,  3.97s/it, loss=3.6728]
Training:  87%|████████▋ | 1094/1260 [1:13:53<10:59,  3.97s/it, loss=3.8470]
Training:  87%|████████▋ | 1095/1260 [1:13:53<10:43,  3.90s/it, loss=3.8470]
Training:  87%|████████▋ | 1095/1260 [1:13:57<10:43,  3.90s/it, loss=3.8018]
Training:  87%|████████▋ | 1096/1260 [1:13:57<10:48,  3.96s/it, loss=3.8018]
Training:  87%|████████▋ | 1096/1260 [1:14:00<10:48,  3.96s/it, loss=4.1091]
Training:  87%|████████▋ | 1097/1260 [1:14:00<10:12,  3.76s/it, loss=4.1091]
Training:  87%|████████▋ | 1097/1260 [1:14:04<10:12,  3.76s/it, loss=3.4798]
Training:  87%|████████▋ | 1098/1260 [1:14:04<10:00,  3.71s/it, loss=3.4798]
Training:  87%|████████▋ | 1098/1260 [1:14:09<10:00,  3.71s/it, loss=3.7411]
Training:  87%|████████▋ | 1099/1260 [1:14:09<10:50,  4.04s/it, loss=3.7411]
Training:  87%|████████▋ | 1099/1260 [1:14:13<10:50,  4.04s/it, loss=3.7290]
Training:  87%|████████▋ | 1100/1260 [1:14:13<11:04,  4.15s/it, loss=3.7290]
Training:  87%|████████▋ | 1100/1260 [1:14:17<11:04,  4.15s/it, loss=3.5528]
Training:  87%|████████▋ | 1101/1260 [1:14:17<11:02,  4.17s/it, loss=3.5528]
Training:  87%|████████▋ | 1101/1260 [1:14:21<11:02,  4.17s/it, loss=3.6002]
Training:  87%|████████▋ | 1102/1260 [1:14:21<10:31,  4.00s/it, loss=3.6002]
Training:  87%|████████▋ | 1102/1260 [1:14:25<10:31,  4.00s/it, loss=3.5630]
Training:  88%|████████▊ | 1103/1260 [1:14:25<10:52,  4.15s/it, loss=3.5630]
Training:  88%|████████▊ | 1103/1260 [1:14:29<10:52,  4.15s/it, loss=3.9131]
Training:  88%|████████▊ | 1104/1260 [1:14:29<10:29,  4.04s/it, loss=3.9131]
Training:  88%|████████▊ | 1104/1260 [1:14:33<10:29,  4.04s/it, loss=3.7121]
Training:  88%|████████▊ | 1105/1260 [1:14:33<10:19,  3.99s/it, loss=3.7121]
Training:  88%|████████▊ | 1105/1260 [1:14:38<10:19,  3.99s/it, loss=3.6421]
Training:  88%|████████▊ | 1106/1260 [1:14:38<10:43,  4.18s/it, loss=3.6421]
Training:  88%|████████▊ | 1106/1260 [1:14:42<10:43,  4.18s/it, loss=3.8950]
Training:  88%|████████▊ | 1107/1260 [1:14:42<10:52,  4.27s/it, loss=3.8950]
Training:  88%|████████▊ | 1107/1260 [1:14:45<10:52,  4.27s/it, loss=3.7563]
Training:  88%|████████▊ | 1108/1260 [1:14:45<10:09,  4.01s/it, loss=3.7563]
Training:  88%|████████▊ | 1108/1260 [1:14:49<10:09,  4.01s/it, loss=3.5832]
Training:  88%|████████▊ | 1109/1260 [1:14:49<10:00,  3.97s/it, loss=3.5832]
Training:  88%|████████▊ | 1109/1260 [1:14:54<10:00,  3.97s/it, loss=3.9384]
Training:  88%|████████▊ | 1110/1260 [1:14:54<10:19,  4.13s/it, loss=3.9384]
Training:  88%|████████▊ | 1110/1260 [1:14:59<10:19,  4.13s/it, loss=3.8586]
Training:  88%|████████▊ | 1111/1260 [1:14:59<10:55,  4.40s/it, loss=3.8586]
Training:  88%|████████▊ | 1111/1260 [1:15:02<10:55,  4.40s/it, loss=3.7296]
Training:  88%|████████▊ | 1112/1260 [1:15:02<10:16,  4.17s/it, loss=3.7296]
Training:  88%|████████▊ | 1112/1260 [1:15:07<10:16,  4.17s/it, loss=4.0161]
Training:  88%|████████▊ | 1113/1260 [1:15:07<10:31,  4.29s/it, loss=4.0161]
Training:  88%|████████▊ | 1113/1260 [1:15:11<10:31,  4.29s/it, loss=4.0782]
Training:  88%|████████▊ | 1114/1260 [1:15:11<10:12,  4.20s/it, loss=4.0782]
Training:  88%|████████▊ | 1114/1260 [1:15:15<10:12,  4.20s/it, loss=3.6502]
Training:  88%|████████▊ | 1115/1260 [1:15:15<09:47,  4.05s/it, loss=3.6502]
Training:  88%|████████▊ | 1115/1260 [1:15:18<09:47,  4.05s/it, loss=3.4189]
Training:  89%|████████▊ | 1116/1260 [1:15:18<09:06,  3.80s/it, loss=3.4189]
Training:  89%|████████▊ | 1116/1260 [1:15:22<09:06,  3.80s/it, loss=3.7772]
Training:  89%|████████▊ | 1117/1260 [1:15:22<08:56,  3.75s/it, loss=3.7772]
Training:  89%|████████▊ | 1117/1260 [1:15:25<08:56,  3.75s/it, loss=3.6870]
Training:  89%|████████▊ | 1118/1260 [1:15:25<08:38,  3.65s/it, loss=3.6870]
Training:  89%|████████▊ | 1118/1260 [1:15:28<08:38,  3.65s/it, loss=3.6630]
Training:  89%|████████▉ | 1119/1260 [1:15:28<08:21,  3.55s/it, loss=3.6630]
Training:  89%|████████▉ | 1119/1260 [1:15:32<08:21,  3.55s/it, loss=3.7687]
Training:  89%|████████▉ | 1120/1260 [1:15:32<08:42,  3.73s/it, loss=3.7687]
Training:  89%|████████▉ | 1120/1260 [1:15:37<08:42,  3.73s/it, loss=3.8579]
Training:  89%|████████▉ | 1121/1260 [1:15:37<09:12,  3.98s/it, loss=3.8579]
Training:  89%|████████▉ | 1121/1260 [1:15:42<09:12,  3.98s/it, loss=3.9534]
Training:  89%|████████▉ | 1122/1260 [1:15:42<09:35,  4.17s/it, loss=3.9534]
Training:  89%|████████▉ | 1122/1260 [1:15:46<09:35,  4.17s/it, loss=3.6686]
Training:  89%|████████▉ | 1123/1260 [1:15:46<09:42,  4.25s/it, loss=3.6686]
Training:  89%|████████▉ | 1123/1260 [1:15:50<09:42,  4.25s/it, loss=3.6231]
Training:  89%|████████▉ | 1124/1260 [1:15:50<09:14,  4.08s/it, loss=3.6231]
Training:  89%|████████▉ | 1124/1260 [1:15:54<09:14,  4.08s/it, loss=3.6683]
Training:  89%|████████▉ | 1125/1260 [1:15:54<09:08,  4.06s/it, loss=3.6683]
Training:  89%|████████▉ | 1125/1260 [1:15:58<09:08,  4.06s/it, loss=3.4835]
Training:  89%|████████▉ | 1126/1260 [1:15:58<08:53,  3.98s/it, loss=3.4835]
Training:  89%|████████▉ | 1126/1260 [1:16:03<08:53,  3.98s/it, loss=3.8094]
Training:  89%|████████▉ | 1127/1260 [1:16:03<09:36,  4.34s/it, loss=3.8094]
Training:  89%|████████▉ | 1127/1260 [1:16:07<09:36,  4.34s/it, loss=3.6802]
Training:  90%|████████▉ | 1128/1260 [1:16:07<09:11,  4.18s/it, loss=3.6802]
Training:  90%|████████▉ | 1128/1260 [1:16:11<09:11,  4.18s/it, loss=3.4561]
Training:  90%|████████▉ | 1129/1260 [1:16:11<09:10,  4.20s/it, loss=3.4561]
Training:  90%|████████▉ | 1129/1260 [1:16:15<09:10,  4.20s/it, loss=3.4074]
Training:  90%|████████▉ | 1130/1260 [1:16:15<08:51,  4.09s/it, loss=3.4074]
Training:  90%|████████▉ | 1130/1260 [1:16:18<08:51,  4.09s/it, loss=3.7406]
Training:  90%|████████▉ | 1131/1260 [1:16:18<08:09,  3.79s/it, loss=3.7406]
Training:  90%|████████▉ | 1131/1260 [1:16:21<08:09,  3.79s/it, loss=3.7163]
Training:  90%|████████▉ | 1132/1260 [1:16:21<07:52,  3.69s/it, loss=3.7163]
Training:  90%|████████▉ | 1132/1260 [1:16:25<07:52,  3.69s/it, loss=3.8052]
Training:  90%|████████▉ | 1133/1260 [1:16:25<08:07,  3.84s/it, loss=3.8052]
Training:  90%|████████▉ | 1133/1260 [1:16:28<08:07,  3.84s/it, loss=3.9537]
Training:  90%|█████████ | 1134/1260 [1:16:28<07:35,  3.61s/it, loss=3.9537]
Training:  90%|█████████ | 1134/1260 [1:16:33<07:35,  3.61s/it, loss=3.3685]
Training:  90%|█████████ | 1135/1260 [1:16:33<08:08,  3.91s/it, loss=3.3685]
Training:  90%|█████████ | 1135/1260 [1:16:37<08:08,  3.91s/it, loss=4.0792]
Training:  90%|█████████ | 1136/1260 [1:16:37<07:50,  3.80s/it, loss=4.0792]
Training:  90%|█████████ | 1136/1260 [1:16:40<07:50,  3.80s/it, loss=3.7816]
Training:  90%|█████████ | 1137/1260 [1:16:40<07:49,  3.82s/it, loss=3.7816]
Training:  90%|█████████ | 1137/1260 [1:16:45<07:49,  3.82s/it, loss=3.6252]
Training:  90%|█████████ | 1138/1260 [1:16:45<08:16,  4.07s/it, loss=3.6252]
Training:  90%|█████████ | 1138/1260 [1:16:49<08:16,  4.07s/it, loss=3.7688]
Training:  90%|█████████ | 1139/1260 [1:16:49<08:01,  3.98s/it, loss=3.7688]
Training:  90%|█████████ | 1139/1260 [1:16:52<08:01,  3.98s/it, loss=3.6326]
Training:  90%|█████████ | 1140/1260 [1:16:52<07:43,  3.86s/it, loss=3.6326]
Training:  90%|█████████ | 1140/1260 [1:16:56<07:43,  3.86s/it, loss=3.7744]
Training:  91%|█████████ | 1141/1260 [1:16:56<07:40,  3.87s/it, loss=3.7744]
Training:  91%|█████████ | 1141/1260 [1:17:00<07:40,  3.87s/it, loss=3.9469]
Training:  91%|█████████ | 1142/1260 [1:17:00<07:20,  3.73s/it, loss=3.9469]
Training:  91%|█████████ | 1142/1260 [1:17:04<07:20,  3.73s/it, loss=3.5642]
Training:  91%|█████████ | 1143/1260 [1:17:04<07:40,  3.94s/it, loss=3.5642]
Training:  91%|█████████ | 1143/1260 [1:17:09<07:40,  3.94s/it, loss=3.7333]
Training:  91%|█████████ | 1144/1260 [1:17:09<08:07,  4.21s/it, loss=3.7333]
Training:  91%|█████████ | 1144/1260 [1:17:13<08:07,  4.21s/it, loss=3.9346]
Training:  91%|█████████ | 1145/1260 [1:17:13<08:10,  4.27s/it, loss=3.9346]
Training:  91%|█████████ | 1145/1260 [1:17:17<08:10,  4.27s/it, loss=3.6165]
Training:  91%|█████████ | 1146/1260 [1:17:17<07:29,  3.95s/it, loss=3.6165]
Training:  91%|█████████ | 1146/1260 [1:17:21<07:29,  3.95s/it, loss=3.8214]
Training:  91%|█████████ | 1147/1260 [1:17:21<07:44,  4.11s/it, loss=3.8214]
Training:  91%|█████████ | 1147/1260 [1:17:25<07:44,  4.11s/it, loss=3.6764]
Training:  91%|█████████ | 1148/1260 [1:17:25<07:23,  3.96s/it, loss=3.6764]
Training:  91%|█████████ | 1148/1260 [1:17:28<07:23,  3.96s/it, loss=3.7838]
Training:  91%|█████████ | 1149/1260 [1:17:28<06:54,  3.73s/it, loss=3.7838]
Training:  91%|█████████ | 1149/1260 [1:17:31<06:54,  3.73s/it, loss=3.5864]
Training:  91%|█████████▏| 1150/1260 [1:17:31<06:32,  3.57s/it, loss=3.5864]
Training:  91%|█████████▏| 1150/1260 [1:17:35<06:32,  3.57s/it, loss=3.5045]
Training:  91%|█████████▏| 1151/1260 [1:17:35<06:28,  3.56s/it, loss=3.5045]
Training:  91%|█████████▏| 1151/1260 [1:17:38<06:28,  3.56s/it, loss=3.9452]
Training:  91%|█████████▏| 1152/1260 [1:17:38<06:06,  3.40s/it, loss=3.9452]
Training:  91%|█████████▏| 1152/1260 [1:17:41<06:06,  3.40s/it, loss=3.9986]
Training:  92%|█████████▏| 1153/1260 [1:17:41<06:06,  3.42s/it, loss=3.9986]
Training:  92%|█████████▏| 1153/1260 [1:17:45<06:06,  3.42s/it, loss=3.5674]
Training:  92%|█████████▏| 1154/1260 [1:17:45<06:05,  3.45s/it, loss=3.5674]
Training:  92%|█████████▏| 1154/1260 [1:17:49<06:05,  3.45s/it, loss=3.4910]
Training:  92%|█████████▏| 1155/1260 [1:17:49<06:29,  3.71s/it, loss=3.4910]
Training:  92%|█████████▏| 1155/1260 [1:17:54<06:29,  3.71s/it, loss=3.6944]
Training:  92%|█████████▏| 1156/1260 [1:17:54<07:10,  4.14s/it, loss=3.6944]
Training:  92%|█████████▏| 1156/1260 [1:17:58<07:10,  4.14s/it, loss=3.7531]
Training:  92%|█████████▏| 1157/1260 [1:17:58<06:50,  3.98s/it, loss=3.7531]
Training:  92%|█████████▏| 1157/1260 [1:18:01<06:50,  3.98s/it, loss=3.6038]
Training:  92%|█████████▏| 1158/1260 [1:18:01<06:28,  3.80s/it, loss=3.6038]
Training:  92%|█████████▏| 1158/1260 [1:18:05<06:28,  3.80s/it, loss=3.7112]
Training:  92%|█████████▏| 1159/1260 [1:18:05<06:32,  3.89s/it, loss=3.7112]
Training:  92%|█████████▏| 1159/1260 [1:18:09<06:32,  3.89s/it, loss=3.5318]
Training:  92%|█████████▏| 1160/1260 [1:18:09<06:24,  3.85s/it, loss=3.5318]
Training:  92%|█████████▏| 1160/1260 [1:18:13<06:24,  3.85s/it, loss=3.6079]
Training:  92%|█████████▏| 1161/1260 [1:18:13<06:21,  3.85s/it, loss=3.6079]
Training:  92%|█████████▏| 1161/1260 [1:18:16<06:21,  3.85s/it, loss=3.6475]
Training:  92%|█████████▏| 1162/1260 [1:18:16<06:06,  3.74s/it, loss=3.6475]
Training:  92%|█████████▏| 1162/1260 [1:18:20<06:06,  3.74s/it, loss=3.9626]
Training:  92%|█████████▏| 1163/1260 [1:18:20<06:02,  3.74s/it, loss=3.9626]
Training:  92%|█████████▏| 1163/1260 [1:18:24<06:02,  3.74s/it, loss=3.7504]
Training:  92%|█████████▏| 1164/1260 [1:18:24<05:51,  3.66s/it, loss=3.7504]
Training:  92%|█████████▏| 1164/1260 [1:18:28<05:51,  3.66s/it, loss=3.6717]
Training:  92%|█████████▏| 1165/1260 [1:18:28<06:03,  3.83s/it, loss=3.6717]
Training:  92%|█████████▏| 1165/1260 [1:18:31<06:03,  3.83s/it, loss=3.2253]
Training:  93%|█████████▎| 1166/1260 [1:18:31<05:44,  3.67s/it, loss=3.2253]
Training:  93%|█████████▎| 1166/1260 [1:18:38<05:44,  3.67s/it, loss=3.8620]
Training:  93%|█████████▎| 1167/1260 [1:18:38<07:20,  4.74s/it, loss=3.8620]
Training:  93%|█████████▎| 1167/1260 [1:18:42<07:20,  4.74s/it, loss=3.8794]
Training:  93%|█████████▎| 1168/1260 [1:18:42<06:48,  4.44s/it, loss=3.8794]
Training:  93%|█████████▎| 1168/1260 [1:18:45<06:48,  4.44s/it, loss=3.7825]
Training:  93%|█████████▎| 1169/1260 [1:18:45<06:13,  4.11s/it, loss=3.7825]
Training:  93%|█████████▎| 1169/1260 [1:18:49<06:13,  4.11s/it, loss=3.9254]
Training:  93%|█████████▎| 1170/1260 [1:18:49<05:47,  3.87s/it, loss=3.9254]
Training:  93%|█████████▎| 1170/1260 [1:18:52<05:47,  3.87s/it, loss=3.5835]
Training:  93%|█████████▎| 1171/1260 [1:18:52<05:34,  3.75s/it, loss=3.5835]
Training:  93%|█████████▎| 1171/1260 [1:18:58<05:34,  3.75s/it, loss=3.3176]
Training:  93%|█████████▎| 1172/1260 [1:18:58<06:15,  4.26s/it, loss=3.3176]
Training:  93%|█████████▎| 1172/1260 [1:19:02<06:15,  4.26s/it, loss=3.4615]
Training:  93%|█████████▎| 1173/1260 [1:19:02<06:02,  4.16s/it, loss=3.4615]
Training:  93%|█████████▎| 1173/1260 [1:19:06<06:02,  4.16s/it, loss=3.7404]
Training:  93%|█████████▎| 1174/1260 [1:19:06<05:57,  4.16s/it, loss=3.7404]
Training:  93%|█████████▎| 1174/1260 [1:19:09<05:57,  4.16s/it, loss=3.8093]
Training:  93%|█████████▎| 1175/1260 [1:19:09<05:43,  4.05s/it, loss=3.8093]
Training:  93%|█████████▎| 1175/1260 [1:19:14<05:43,  4.05s/it, loss=3.5874]
Training:  93%|█████████▎| 1176/1260 [1:19:14<05:44,  4.10s/it, loss=3.5874]
Training:  93%|█████████▎| 1176/1260 [1:19:18<05:44,  4.10s/it, loss=3.7394]
Training:  93%|█████████▎| 1177/1260 [1:19:18<05:40,  4.10s/it, loss=3.7394]
Training:  93%|█████████▎| 1177/1260 [1:19:22<05:40,  4.10s/it, loss=3.4667]
Training:  93%|█████████▎| 1178/1260 [1:19:22<05:33,  4.07s/it, loss=3.4667]
Training:  93%|█████████▎| 1178/1260 [1:19:25<05:33,  4.07s/it, loss=3.6475]
Training:  94%|█████████▎| 1179/1260 [1:19:25<05:14,  3.89s/it, loss=3.6475]
Training:  94%|█████████▎| 1179/1260 [1:19:28<05:14,  3.89s/it, loss=4.0490]
Training:  94%|█████████▎| 1180/1260 [1:19:28<04:53,  3.66s/it, loss=4.0490]
Training:  94%|█████████▎| 1180/1260 [1:19:32<04:53,  3.66s/it, loss=4.0308]
Training:  94%|█████████▎| 1181/1260 [1:19:32<04:53,  3.71s/it, loss=4.0308]
Training:  94%|█████████▎| 1181/1260 [1:19:36<04:53,  3.71s/it, loss=3.8951]
Training:  94%|█████████▍| 1182/1260 [1:19:36<04:45,  3.65s/it, loss=3.8951]
Training:  94%|█████████▍| 1182/1260 [1:19:40<04:45,  3.65s/it, loss=3.6186]
Training:  94%|█████████▍| 1183/1260 [1:19:40<04:49,  3.77s/it, loss=3.6186]
Training:  94%|█████████▍| 1183/1260 [1:19:43<04:49,  3.77s/it, loss=3.7847]
Training:  94%|█████████▍| 1184/1260 [1:19:43<04:45,  3.75s/it, loss=3.7847]
Training:  94%|█████████▍| 1184/1260 [1:19:48<04:45,  3.75s/it, loss=3.9434]
Training:  94%|█████████▍| 1185/1260 [1:19:48<04:59,  3.99s/it, loss=3.9434]
Training:  94%|█████████▍| 1185/1260 [1:19:54<04:59,  3.99s/it, loss=3.9171]
Training:  94%|█████████▍| 1186/1260 [1:19:54<05:28,  4.44s/it, loss=3.9171]
Training:  94%|█████████▍| 1186/1260 [1:19:58<05:28,  4.44s/it, loss=3.4805]
Training:  94%|█████████▍| 1187/1260 [1:19:58<05:17,  4.35s/it, loss=3.4805]
Training:  94%|█████████▍| 1187/1260 [1:20:02<05:17,  4.35s/it, loss=3.5414]
Training:  94%|█████████▍| 1188/1260 [1:20:02<05:14,  4.37s/it, loss=3.5414]
Training:  94%|█████████▍| 1188/1260 [1:20:05<05:14,  4.37s/it, loss=3.6999]
Training:  94%|█████████▍| 1189/1260 [1:20:05<04:47,  4.05s/it, loss=3.6999]
Training:  94%|█████████▍| 1189/1260 [1:20:09<04:47,  4.05s/it, loss=3.9555]
Training:  94%|█████████▍| 1190/1260 [1:20:09<04:32,  3.90s/it, loss=3.9555]
Training:  94%|█████████▍| 1190/1260 [1:20:14<04:32,  3.90s/it, loss=4.0020]
Training:  95%|█████████▍| 1191/1260 [1:20:14<04:56,  4.30s/it, loss=4.0020]
Training:  95%|█████████▍| 1191/1260 [1:20:18<04:56,  4.30s/it, loss=3.5470]
Training:  95%|█████████▍| 1192/1260 [1:20:18<04:45,  4.20s/it, loss=3.5470]
Training:  95%|█████████▍| 1192/1260 [1:20:22<04:45,  4.20s/it, loss=3.7151]
Training:  95%|█████████▍| 1193/1260 [1:20:22<04:25,  3.97s/it, loss=3.7151]
Training:  95%|█████████▍| 1193/1260 [1:20:26<04:25,  3.97s/it, loss=3.5592]
Training:  95%|█████████▍| 1194/1260 [1:20:26<04:36,  4.20s/it, loss=3.5592]
Training:  95%|█████████▍| 1194/1260 [1:20:31<04:36,  4.20s/it, loss=3.7911]
Training:  95%|█████████▍| 1195/1260 [1:20:31<04:34,  4.23s/it, loss=3.7911]
Training:  95%|█████████▍| 1195/1260 [1:20:34<04:34,  4.23s/it, loss=3.7026]
Training:  95%|█████████▍| 1196/1260 [1:20:34<04:10,  3.92s/it, loss=3.7026]
Training:  95%|█████████▍| 1196/1260 [1:20:37<04:10,  3.92s/it, loss=3.8456]
Training:  95%|█████████▌| 1197/1260 [1:20:37<03:49,  3.64s/it, loss=3.8456]
Training:  95%|█████████▌| 1197/1260 [1:20:40<03:49,  3.64s/it, loss=3.9442]
Training:  95%|█████████▌| 1198/1260 [1:20:40<03:44,  3.63s/it, loss=3.9442]
Training:  95%|█████████▌| 1198/1260 [1:20:45<03:44,  3.63s/it, loss=3.6788]
Training:  95%|█████████▌| 1199/1260 [1:20:45<03:51,  3.80s/it, loss=3.6788]
Training:  95%|█████████▌| 1199/1260 [1:20:49<03:51,  3.80s/it, loss=3.5540]
Training:  95%|█████████▌| 1200/1260 [1:20:49<03:56,  3.94s/it, loss=3.5540]
Training:  95%|█████████▌| 1200/1260 [1:20:52<03:56,  3.94s/it, loss=3.8657]
Training:  95%|█████████▌| 1201/1260 [1:20:52<03:38,  3.71s/it, loss=3.8657]
Training:  95%|█████████▌| 1201/1260 [1:20:56<03:38,  3.71s/it, loss=3.4018]
Training:  95%|█████████▌| 1202/1260 [1:20:56<03:31,  3.65s/it, loss=3.4018]
Training:  95%|█████████▌| 1202/1260 [1:21:00<03:31,  3.65s/it, loss=3.7380]
Training:  95%|█████████▌| 1203/1260 [1:21:00<03:37,  3.82s/it, loss=3.7380]
Training:  95%|█████████▌| 1203/1260 [1:21:04<03:37,  3.82s/it, loss=3.7027]
Training:  96%|█████████▌| 1204/1260 [1:21:04<03:33,  3.81s/it, loss=3.7027]
Training:  96%|█████████▌| 1204/1260 [1:21:08<03:33,  3.81s/it, loss=3.7365]
Training:  96%|█████████▌| 1205/1260 [1:21:08<03:34,  3.90s/it, loss=3.7365]
Training:  96%|█████████▌| 1205/1260 [1:21:11<03:34,  3.90s/it, loss=3.8356]
Training:  96%|█████████▌| 1206/1260 [1:21:11<03:24,  3.79s/it, loss=3.8356]
Training:  96%|█████████▌| 1206/1260 [1:21:15<03:24,  3.79s/it, loss=3.9693]
Training:  96%|█████████▌| 1207/1260 [1:21:15<03:24,  3.85s/it, loss=3.9693]
Training:  96%|█████████▌| 1207/1260 [1:21:19<03:24,  3.85s/it, loss=3.6662]
Training:  96%|█████████▌| 1208/1260 [1:21:19<03:24,  3.94s/it, loss=3.6662]
Training:  96%|█████████▌| 1208/1260 [1:21:23<03:24,  3.94s/it, loss=3.9507]
Training:  96%|█████████▌| 1209/1260 [1:21:23<03:20,  3.94s/it, loss=3.9507]
Training:  96%|█████████▌| 1209/1260 [1:21:27<03:20,  3.94s/it, loss=3.8020]
Training:  96%|█████████▌| 1210/1260 [1:21:27<03:10,  3.81s/it, loss=3.8020]
Training:  96%|█████████▌| 1210/1260 [1:21:30<03:10,  3.81s/it, loss=3.6747]
Training:  96%|█████████▌| 1211/1260 [1:21:30<03:04,  3.76s/it, loss=3.6747]
Training:  96%|█████████▌| 1211/1260 [1:21:35<03:04,  3.76s/it, loss=3.4557]
Training:  96%|█████████▌| 1212/1260 [1:21:35<03:05,  3.87s/it, loss=3.4557]
Training:  96%|█████████▌| 1212/1260 [1:21:38<03:05,  3.87s/it, loss=3.7100]
Training:  96%|█████████▋| 1213/1260 [1:21:38<03:01,  3.86s/it, loss=3.7100]
Training:  96%|█████████▋| 1213/1260 [1:21:42<03:01,  3.86s/it, loss=3.7631]
Training:  96%|█████████▋| 1214/1260 [1:21:42<03:00,  3.92s/it, loss=3.7631]
Training:  96%|█████████▋| 1214/1260 [1:21:47<03:00,  3.92s/it, loss=3.8631]
Training:  96%|█████████▋| 1215/1260 [1:21:47<03:00,  4.00s/it, loss=3.8631]
Training:  96%|█████████▋| 1215/1260 [1:21:50<03:00,  4.00s/it, loss=3.5659]
Training:  97%|█████████▋| 1216/1260 [1:21:50<02:52,  3.91s/it, loss=3.5659]
Training:  97%|█████████▋| 1216/1260 [1:21:54<02:52,  3.91s/it, loss=3.7766]
Training:  97%|█████████▋| 1217/1260 [1:21:54<02:45,  3.86s/it, loss=3.7766]
Training:  97%|█████████▋| 1217/1260 [1:21:57<02:45,  3.86s/it, loss=3.6348]
Training:  97%|█████████▋| 1218/1260 [1:21:57<02:33,  3.65s/it, loss=3.6348]
Training:  97%|█████████▋| 1218/1260 [1:22:01<02:33,  3.65s/it, loss=3.6286]
Training:  97%|█████████▋| 1219/1260 [1:22:01<02:25,  3.55s/it, loss=3.6286]
Training:  97%|█████████▋| 1219/1260 [1:22:04<02:25,  3.55s/it, loss=3.6918]
Training:  97%|█████████▋| 1220/1260 [1:22:04<02:19,  3.49s/it, loss=3.6918]
Training:  97%|█████████▋| 1220/1260 [1:22:08<02:19,  3.49s/it, loss=3.6584]
Training:  97%|█████████▋| 1221/1260 [1:22:08<02:25,  3.74s/it, loss=3.6584]
Training:  97%|█████████▋| 1221/1260 [1:22:12<02:25,  3.74s/it, loss=3.7946]
Training:  97%|█████████▋| 1222/1260 [1:22:12<02:26,  3.85s/it, loss=3.7946]
Training:  97%|█████████▋| 1222/1260 [1:22:17<02:26,  3.85s/it, loss=3.7815]
Training:  97%|█████████▋| 1223/1260 [1:22:17<02:27,  4.00s/it, loss=3.7815]
Training:  97%|█████████▋| 1223/1260 [1:22:20<02:27,  4.00s/it, loss=3.7297]
Training:  97%|█████████▋| 1224/1260 [1:22:20<02:19,  3.89s/it, loss=3.7297]
Training:  97%|█████████▋| 1224/1260 [1:22:23<02:19,  3.89s/it, loss=3.6926]
Training:  97%|█████████▋| 1225/1260 [1:22:23<02:08,  3.68s/it, loss=3.6926]
Training:  97%|█████████▋| 1225/1260 [1:22:27<02:08,  3.68s/it, loss=3.6881]
Training:  97%|█████████▋| 1226/1260 [1:22:27<02:04,  3.66s/it, loss=3.6881]
Training:  97%|█████████▋| 1226/1260 [1:22:32<02:04,  3.66s/it, loss=3.3825]
Training:  97%|█████████▋| 1227/1260 [1:22:32<02:09,  3.91s/it, loss=3.3825]
Training:  97%|█████████▋| 1227/1260 [1:22:35<02:09,  3.91s/it, loss=3.6394]
Training:  97%|█████████▋| 1228/1260 [1:22:35<02:04,  3.90s/it, loss=3.6394]
Training:  97%|█████████▋| 1228/1260 [1:22:40<02:04,  3.90s/it, loss=3.9015]
Training:  98%|█████████▊| 1229/1260 [1:22:40<02:04,  4.02s/it, loss=3.9015]
Training:  98%|█████████▊| 1229/1260 [1:22:43<02:04,  4.02s/it, loss=3.6721]
Training:  98%|█████████▊| 1230/1260 [1:22:43<01:57,  3.91s/it, loss=3.6721]
Training:  98%|█████████▊| 1230/1260 [1:22:47<01:57,  3.91s/it, loss=3.5950]
Training:  98%|█████████▊| 1231/1260 [1:22:47<01:49,  3.79s/it, loss=3.5950]
Training:  98%|█████████▊| 1231/1260 [1:22:51<01:49,  3.79s/it, loss=3.7084]
Training:  98%|█████████▊| 1232/1260 [1:22:51<01:51,  3.99s/it, loss=3.7084]
Training:  98%|█████████▊| 1232/1260 [1:22:55<01:51,  3.99s/it, loss=3.9574]
Training:  98%|█████████▊| 1233/1260 [1:22:55<01:42,  3.80s/it, loss=3.9574]
Training:  98%|█████████▊| 1233/1260 [1:22:59<01:42,  3.80s/it, loss=3.8655]
Training:  98%|█████████▊| 1234/1260 [1:22:59<01:40,  3.88s/it, loss=3.8655]
Training:  98%|█████████▊| 1234/1260 [1:23:03<01:40,  3.88s/it, loss=3.7490]
Training:  98%|█████████▊| 1235/1260 [1:23:03<01:38,  3.92s/it, loss=3.7490]
Training:  98%|█████████▊| 1235/1260 [1:23:09<01:38,  3.92s/it, loss=4.0308]
Training:  98%|█████████▊| 1236/1260 [1:23:09<01:47,  4.46s/it, loss=4.0308]
Training:  98%|█████████▊| 1236/1260 [1:23:12<01:47,  4.46s/it, loss=3.8773]
Training:  98%|█████████▊| 1237/1260 [1:23:12<01:39,  4.31s/it, loss=3.8773]
Training:  98%|█████████▊| 1237/1260 [1:23:16<01:39,  4.31s/it, loss=3.6011]
Training:  98%|█████████▊| 1238/1260 [1:23:16<01:29,  4.09s/it, loss=3.6011]
Training:  98%|█████████▊| 1238/1260 [1:23:20<01:29,  4.09s/it, loss=3.5138]
Training:  98%|█████████▊| 1239/1260 [1:23:20<01:21,  3.90s/it, loss=3.5138]
Training:  98%|█████████▊| 1239/1260 [1:23:23<01:21,  3.90s/it, loss=3.9136]
Training:  98%|█████████▊| 1240/1260 [1:23:23<01:17,  3.88s/it, loss=3.9136]
Training:  98%|█████████▊| 1240/1260 [1:23:27<01:17,  3.88s/it, loss=3.7621]
Training:  98%|█████████▊| 1241/1260 [1:23:27<01:11,  3.76s/it, loss=3.7621]
Training:  98%|█████████▊| 1241/1260 [1:23:31<01:11,  3.76s/it, loss=3.5777]
Training:  99%|█████████▊| 1242/1260 [1:23:31<01:11,  4.00s/it, loss=3.5777]
Training:  99%|█████████▊| 1242/1260 [1:23:35<01:11,  4.00s/it, loss=3.9172]
Training:  99%|█████████▊| 1243/1260 [1:23:35<01:07,  3.96s/it, loss=3.9172]
Training:  99%|█████████▊| 1243/1260 [1:23:39<01:07,  3.96s/it, loss=3.4288]
Training:  99%|█████████▊| 1244/1260 [1:23:39<01:00,  3.75s/it, loss=3.4288]
Training:  99%|█████████▊| 1244/1260 [1:23:43<01:00,  3.75s/it, loss=3.4724]
Training:  99%|█████████▉| 1245/1260 [1:23:43<00:59,  3.96s/it, loss=3.4724]
Training:  99%|█████████▉| 1245/1260 [1:23:47<00:59,  3.96s/it, loss=3.9597]
Training:  99%|█████████▉| 1246/1260 [1:23:47<00:57,  4.10s/it, loss=3.9597]
Training:  99%|█████████▉| 1246/1260 [1:23:52<00:57,  4.10s/it, loss=3.4375]
Training:  99%|█████████▉| 1247/1260 [1:23:52<00:56,  4.38s/it, loss=3.4375]
Training:  99%|█████████▉| 1247/1260 [1:23:56<00:56,  4.38s/it, loss=3.6759]
Training:  99%|█████████▉| 1248/1260 [1:23:56<00:50,  4.19s/it, loss=3.6759]
Training:  99%|█████████▉| 1248/1260 [1:24:00<00:50,  4.19s/it, loss=3.7647]
Training:  99%|█████████▉| 1249/1260 [1:24:00<00:44,  4.00s/it, loss=3.7647]
Training:  99%|█████████▉| 1249/1260 [1:24:04<00:44,  4.00s/it, loss=3.6530]
Training:  99%|█████████▉| 1250/1260 [1:24:04<00:39,  3.94s/it, loss=3.6530]
Training:  99%|█████████▉| 1250/1260 [1:24:07<00:39,  3.94s/it, loss=3.5860]
Training:  99%|█████████▉| 1251/1260 [1:24:07<00:34,  3.84s/it, loss=3.5860]
Training:  99%|█████████▉| 1251/1260 [1:24:11<00:34,  3.84s/it, loss=3.8105]
Training:  99%|█████████▉| 1252/1260 [1:24:11<00:30,  3.85s/it, loss=3.8105]
Training:  99%|█████████▉| 1252/1260 [1:24:15<00:30,  3.85s/it, loss=3.3781]
Training:  99%|█████████▉| 1253/1260 [1:24:15<00:26,  3.78s/it, loss=3.3781]
Training:  99%|█████████▉| 1253/1260 [1:24:20<00:26,  3.78s/it, loss=3.4928]
Training: 100%|█████████▉| 1254/1260 [1:24:20<00:25,  4.19s/it, loss=3.4928]
Training: 100%|█████████▉| 1254/1260 [1:24:24<00:25,  4.19s/it, loss=3.6970]
Training: 100%|█████████▉| 1255/1260 [1:24:24<00:21,  4.26s/it, loss=3.6970]
Training: 100%|█████████▉| 1255/1260 [1:24:28<00:21,  4.26s/it, loss=3.5295]
Training: 100%|█████████▉| 1256/1260 [1:24:28<00:16,  4.01s/it, loss=3.5295]
Training: 100%|█████████▉| 1256/1260 [1:24:31<00:16,  4.01s/it, loss=3.7124]
Training: 100%|█████████▉| 1257/1260 [1:24:31<00:11,  3.88s/it, loss=3.7124]
Training: 100%|█████████▉| 1257/1260 [1:24:35<00:11,  3.88s/it, loss=3.9371]
Training: 100%|█████████▉| 1258/1260 [1:24:35<00:07,  3.83s/it, loss=3.9371]
Training: 100%|█████████▉| 1258/1260 [1:24:39<00:07,  3.83s/it, loss=3.1682]
Training: 100%|█████████▉| 1259/1260 [1:24:39<00:03,  3.81s/it, loss=3.1682]
Training: 100%|█████████▉| 1259/1260 [1:24:41<00:03,  3.81s/it, loss=3.9936]
Training: 100%|██████████| 1260/1260 [1:24:41<00:00,  3.40s/it, loss=3.9936]
Training: 100%|██████████| 1260/1260 [1:24:41<00:00,  4.03s/it, loss=3.9936]

Evaluating:   0%|          | 0/239 [00:00<?, ?it/s]
Evaluating:   0%|          | 1/239 [00:02<09:56,  2.51s/it]
Evaluating:   1%|          | 2/239 [00:05<10:38,  2.69s/it]
Evaluating:   1%|▏         | 3/239 [00:07<10:28,  2.66s/it]
Evaluating:   2%|▏         | 4/239 [00:09<09:04,  2.32s/it]
Evaluating:   2%|▏         | 5/239 [00:10<07:20,  1.88s/it]
Evaluating:   3%|▎         | 6/239 [00:14<09:02,  2.33s/it]
Evaluating:   3%|▎         | 7/239 [00:16<09:36,  2.48s/it]
Evaluating:   3%|▎         | 8/239 [00:17<07:28,  1.94s/it]
Evaluating:   4%|▍         | 9/239 [00:21<09:13,  2.41s/it]
Evaluating:   4%|▍         | 10/239 [00:26<12:26,  3.26s/it]
Evaluating:   5%|▍         | 11/239 [00:29<12:34,  3.31s/it]
Evaluating:   5%|▌         | 12/239 [00:32<11:42,  3.09s/it]
Evaluating:   5%|▌         | 13/239 [00:39<16:50,  4.47s/it]
Evaluating:   6%|▌         | 14/239 [00:41<13:03,  3.48s/it]
Evaluating:   6%|▋         | 15/239 [00:44<12:57,  3.47s/it]
Evaluating:   7%|▋         | 16/239 [00:50<15:36,  4.20s/it]
Evaluating:   7%|▋         | 17/239 [00:51<11:52,  3.21s/it]
Evaluating:   8%|▊         | 18/239 [00:52<10:04,  2.74s/it]
Evaluating:   8%|▊         | 19/239 [00:55<09:38,  2.63s/it]
Evaluating:   8%|▊         | 20/239 [00:58<10:35,  2.90s/it]
Evaluating:   9%|▉         | 21/239 [01:01<10:37,  2.92s/it]
Evaluating:   9%|▉         | 22/239 [01:03<09:28,  2.62s/it]
Evaluating:  10%|▉         | 23/239 [01:05<08:02,  2.23s/it]
Evaluating:  10%|█         | 24/239 [01:06<07:07,  1.99s/it]
Evaluating:  10%|█         | 25/239 [01:07<06:18,  1.77s/it]
Evaluating:  11%|█         | 26/239 [01:09<06:33,  1.85s/it]
Evaluating:  11%|█▏        | 27/239 [01:12<07:32,  2.13s/it]
Evaluating:  12%|█▏        | 28/239 [01:14<07:31,  2.14s/it]
Evaluating:  12%|█▏        | 29/239 [01:16<07:06,  2.03s/it]
Evaluating:  13%|█▎        | 30/239 [01:19<07:31,  2.16s/it]
Evaluating:  13%|█▎        | 31/239 [01:20<06:31,  1.88s/it]
Evaluating:  13%|█▎        | 32/239 [01:21<06:08,  1.78s/it]
Evaluating:  14%|█▍        | 33/239 [01:22<05:26,  1.59s/it]
Evaluating:  14%|█▍        | 34/239 [01:24<05:29,  1.61s/it]
Evaluating:  15%|█▍        | 35/239 [01:26<05:25,  1.60s/it]
Evaluating:  15%|█▌        | 36/239 [01:27<05:01,  1.48s/it]
Evaluating:  15%|█▌        | 37/239 [01:31<07:14,  2.15s/it]
Evaluating:  16%|█▌        | 38/239 [01:31<05:57,  1.78s/it]
Evaluating:  16%|█▋        | 39/239 [01:33<05:19,  1.60s/it]
Evaluating:  17%|█▋        | 40/239 [01:36<07:14,  2.18s/it]
Evaluating:  17%|█▋        | 41/239 [01:38<06:26,  1.95s/it]
Evaluating:  18%|█▊        | 42/239 [01:38<05:19,  1.62s/it]
Evaluating:  18%|█▊        | 43/239 [01:39<04:35,  1.41s/it]
Evaluating:  18%|█▊        | 44/239 [01:40<03:57,  1.22s/it]
Evaluating:  19%|█▉        | 45/239 [01:41<03:55,  1.21s/it]
Evaluating:  19%|█▉        | 46/239 [01:45<05:53,  1.83s/it]
Evaluating:  20%|█▉        | 47/239 [01:47<05:58,  1.87s/it]
Evaluating:  20%|██        | 48/239 [01:48<05:55,  1.86s/it]
Evaluating:  21%|██        | 49/239 [01:54<09:07,  2.88s/it]
Evaluating:  21%|██        | 50/239 [01:55<07:14,  2.30s/it]
Evaluating:  21%|██▏       | 51/239 [01:58<08:28,  2.71s/it]
Evaluating:  22%|██▏       | 52/239 [02:00<07:04,  2.27s/it]
Evaluating:  22%|██▏       | 53/239 [02:01<06:34,  2.12s/it]
Evaluating:  23%|██▎       | 54/239 [02:07<09:35,  3.11s/it]
Evaluating:  23%|██▎       | 55/239 [02:08<07:50,  2.56s/it]
Evaluating:  23%|██▎       | 56/239 [02:10<07:44,  2.54s/it]
Evaluating:  24%|██▍       | 57/239 [02:12<06:24,  2.11s/it]
Evaluating:  24%|██▍       | 58/239 [02:13<05:36,  1.86s/it]
Evaluating:  25%|██▍       | 59/239 [02:14<05:10,  1.72s/it]
Evaluating:  25%|██▌       | 60/239 [02:17<05:37,  1.89s/it]
Evaluating:  26%|██▌       | 61/239 [02:18<04:59,  1.68s/it]
Evaluating:  26%|██▌       | 62/239 [02:19<04:26,  1.51s/it]
Evaluating:  26%|██▋       | 63/239 [02:20<04:02,  1.38s/it]
Evaluating:  27%|██▋       | 64/239 [02:22<04:21,  1.50s/it]
Evaluating:  27%|██▋       | 65/239 [02:23<03:58,  1.37s/it]
Evaluating:  28%|██▊       | 66/239 [02:26<05:54,  2.05s/it]
Evaluating:  28%|██▊       | 67/239 [02:28<05:10,  1.81s/it]
Evaluating:  28%|██▊       | 68/239 [02:29<05:09,  1.81s/it]
Evaluating:  29%|██▉       | 69/239 [02:31<04:32,  1.60s/it]
Evaluating:  29%|██▉       | 70/239 [02:32<04:17,  1.53s/it]
Evaluating:  30%|██▉       | 71/239 [02:33<04:17,  1.53s/it]
Evaluating:  30%|███       | 72/239 [02:35<04:10,  1.50s/it]
Evaluating:  31%|███       | 73/239 [02:36<03:55,  1.42s/it]
Evaluating:  31%|███       | 74/239 [02:38<04:08,  1.51s/it]
Evaluating:  31%|███▏      | 75/239 [02:39<03:45,  1.37s/it]
Evaluating:  32%|███▏      | 76/239 [02:40<03:31,  1.30s/it]
Evaluating:  32%|███▏      | 77/239 [02:41<03:15,  1.20s/it]
Evaluating:  33%|███▎      | 78/239 [02:45<05:07,  1.91s/it]
Evaluating:  33%|███▎      | 79/239 [02:47<05:13,  1.96s/it]
Evaluating:  33%|███▎      | 80/239 [02:49<05:25,  2.05s/it]
Evaluating:  34%|███▍      | 81/239 [02:52<06:28,  2.46s/it]
Evaluating:  34%|███▍      | 82/239 [02:56<07:43,  2.95s/it]
Evaluating:  35%|███▍      | 83/239 [03:00<08:03,  3.10s/it]
Evaluating:  35%|███▌      | 84/239 [03:04<08:26,  3.27s/it]
Evaluating:  36%|███▌      | 85/239 [03:08<09:17,  3.62s/it]
Evaluating:  36%|███▌      | 86/239 [03:11<08:57,  3.51s/it]
Evaluating:  36%|███▋      | 87/239 [03:12<07:04,  2.79s/it]
Evaluating:  37%|███▋      | 88/239 [03:13<05:45,  2.29s/it]
Evaluating:  37%|███▋      | 89/239 [03:15<04:53,  1.96s/it]
Evaluating:  38%|███▊      | 90/239 [03:16<04:19,  1.74s/it]
Evaluating:  38%|███▊      | 91/239 [03:21<06:44,  2.73s/it]
Evaluating:  38%|███▊      | 92/239 [03:28<09:53,  4.04s/it]
Evaluating:  39%|███▉      | 93/239 [03:29<07:55,  3.25s/it]
Evaluating:  39%|███▉      | 94/239 [03:30<06:14,  2.58s/it]
Evaluating:  40%|███▉      | 95/239 [03:33<05:59,  2.50s/it]
Evaluating:  40%|████      | 96/239 [03:38<07:49,  3.28s/it]
Evaluating:  41%|████      | 97/239 [03:43<09:03,  3.83s/it]
Evaluating:  41%|████      | 98/239 [03:47<09:15,  3.94s/it]
Evaluating:  41%|████▏     | 99/239 [03:51<09:11,  3.94s/it]
Evaluating:  42%|████▏     | 100/239 [03:56<10:04,  4.35s/it]
Evaluating:  42%|████▏     | 101/239 [03:58<08:25,  3.66s/it]
Evaluating:  43%|████▎     | 102/239 [04:00<07:06,  3.11s/it]
Evaluating:  43%|████▎     | 103/239 [04:02<06:11,  2.73s/it]
Evaluating:  44%|████▎     | 104/239 [04:05<06:04,  2.70s/it]
Evaluating:  44%|████▍     | 105/239 [04:08<06:19,  2.83s/it]
Evaluating:  44%|████▍     | 106/239 [04:10<05:59,  2.70s/it]
Evaluating:  45%|████▍     | 107/239 [04:12<05:20,  2.43s/it]
Evaluating:  45%|████▌     | 108/239 [04:30<15:40,  7.18s/it]
Evaluating:  46%|████▌     | 109/239 [04:33<12:21,  5.71s/it]
Evaluating:  46%|████▌     | 110/239 [04:34<09:33,  4.44s/it]
Evaluating:  46%|████▋     | 111/239 [04:37<08:35,  4.03s/it]
Evaluating:  47%|████▋     | 112/239 [04:42<08:43,  4.12s/it]
Evaluating:  47%|████▋     | 113/239 [04:53<13:29,  6.42s/it]
Evaluating:  48%|████▊     | 114/239 [04:54<09:50,  4.73s/it]
Evaluating:  48%|████▊     | 115/239 [04:55<07:25,  3.59s/it]
Evaluating:  49%|████▊     | 116/239 [04:56<05:52,  2.86s/it]
Evaluating:  49%|████▉     | 117/239 [04:58<05:07,  2.52s/it]
Evaluating:  49%|████▉     | 118/239 [05:00<05:02,  2.50s/it]
Evaluating:  50%|████▉     | 119/239 [05:02<04:19,  2.16s/it]
Evaluating:  50%|█████     | 120/239 [05:03<03:30,  1.77s/it]
Evaluating:  51%|█████     | 121/239 [05:07<05:19,  2.71s/it]
Evaluating:  51%|█████     | 122/239 [05:12<06:14,  3.20s/it]
Evaluating:  51%|█████▏    | 123/239 [05:14<05:46,  2.98s/it]
Evaluating:  52%|█████▏    | 124/239 [05:18<06:11,  3.23s/it]
Evaluating:  52%|█████▏    | 125/239 [05:20<05:12,  2.74s/it]
Evaluating:  53%|█████▎    | 126/239 [05:21<04:31,  2.40s/it]
Evaluating:  53%|█████▎    | 127/239 [05:23<03:49,  2.05s/it]
Evaluating:  54%|█████▎    | 128/239 [05:23<03:10,  1.71s/it]
Evaluating:  54%|█████▍    | 129/239 [05:25<02:53,  1.58s/it]
Evaluating:  54%|█████▍    | 130/239 [05:27<03:05,  1.70s/it]
Evaluating:  55%|█████▍    | 131/239 [05:28<02:56,  1.63s/it]
Evaluating:  55%|█████▌    | 132/239 [05:29<02:26,  1.37s/it]
Evaluating:  56%|█████▌    | 133/239 [05:30<02:29,  1.41s/it]
Evaluating:  56%|█████▌    | 134/239 [05:37<05:10,  2.95s/it]
Evaluating:  56%|█████▋    | 135/239 [05:39<04:51,  2.80s/it]
Evaluating:  57%|█████▋    | 136/239 [05:41<03:54,  2.28s/it]
Evaluating:  57%|█████▋    | 137/239 [05:44<04:19,  2.55s/it]
Evaluating:  58%|█████▊    | 138/239 [05:46<03:56,  2.34s/it]
Evaluating:  58%|█████▊    | 139/239 [05:47<03:37,  2.17s/it]
Evaluating:  59%|█████▊    | 140/239 [05:49<03:11,  1.93s/it]
Evaluating:  59%|█████▉    | 141/239 [05:53<04:10,  2.56s/it]
Evaluating:  59%|█████▉    | 142/239 [05:55<03:53,  2.41s/it]
Evaluating:  60%|█████▉    | 143/239 [05:56<03:13,  2.01s/it]
Evaluating:  60%|██████    | 144/239 [05:57<02:58,  1.88s/it]
Evaluating:  61%|██████    | 145/239 [05:59<02:43,  1.74s/it]
Evaluating:  61%|██████    | 146/239 [06:00<02:28,  1.59s/it]
Evaluating:  62%|██████▏   | 147/239 [06:01<02:10,  1.42s/it]
Evaluating:  62%|██████▏   | 148/239 [06:03<02:12,  1.46s/it]
Evaluating:  62%|██████▏   | 149/239 [06:05<02:30,  1.67s/it]
Evaluating:  63%|██████▎   | 150/239 [06:07<02:28,  1.67s/it]
Evaluating:  63%|██████▎   | 151/239 [06:07<02:08,  1.46s/it]
Evaluating:  64%|██████▎   | 152/239 [06:09<02:05,  1.44s/it]
Evaluating:  64%|██████▍   | 153/239 [06:11<02:08,  1.50s/it]
Evaluating:  64%|██████▍   | 154/239 [06:12<01:59,  1.41s/it]
Evaluating:  65%|██████▍   | 155/239 [06:17<03:46,  2.70s/it]
Evaluating:  65%|██████▌   | 156/239 [06:23<04:52,  3.52s/it]
Evaluating:  66%|██████▌   | 157/239 [06:27<04:58,  3.64s/it]
Evaluating:  66%|██████▌   | 158/239 [06:28<03:52,  2.87s/it]
Evaluating:  67%|██████▋   | 159/239 [06:29<02:59,  2.24s/it]
Evaluating:  67%|██████▋   | 160/239 [06:30<02:29,  1.89s/it]
Evaluating:  67%|██████▋   | 161/239 [06:31<02:17,  1.76s/it]
Evaluating:  68%|██████▊   | 162/239 [06:33<02:12,  1.72s/it]
Evaluating:  68%|██████▊   | 163/239 [06:37<03:07,  2.47s/it]
Evaluating:  69%|██████▊   | 164/239 [06:42<03:51,  3.09s/it]
Evaluating:  69%|██████▉   | 165/239 [06:43<03:07,  2.53s/it]
Evaluating:  69%|██████▉   | 166/239 [06:44<02:29,  2.05s/it]
Evaluating:  70%|██████▉   | 167/239 [06:44<01:58,  1.64s/it]
Evaluating:  70%|███████   | 168/239 [06:46<01:47,  1.51s/it]
Evaluating:  71%|███████   | 169/239 [06:46<01:29,  1.28s/it]
Evaluating:  71%|███████   | 170/239 [06:47<01:19,  1.15s/it]
Evaluating:  72%|███████▏  | 171/239 [06:48<01:10,  1.04s/it]
Evaluating:  72%|███████▏  | 172/239 [06:49<01:19,  1.18s/it]
Evaluating:  72%|███████▏  | 173/239 [06:51<01:27,  1.32s/it]
Evaluating:  73%|███████▎  | 174/239 [06:54<02:04,  1.92s/it]
Evaluating:  73%|███████▎  | 175/239 [06:57<02:18,  2.17s/it]
Evaluating:  74%|███████▎  | 176/239 [06:59<02:11,  2.09s/it]
Evaluating:  74%|███████▍  | 177/239 [07:00<01:54,  1.85s/it]
Evaluating:  74%|███████▍  | 178/239 [07:03<02:12,  2.18s/it]
Evaluating:  75%|███████▍  | 179/239 [07:10<03:37,  3.63s/it]
Evaluating:  75%|███████▌  | 180/239 [07:14<03:31,  3.59s/it]
Evaluating:  76%|███████▌  | 181/239 [07:15<02:41,  2.79s/it]
Evaluating:  76%|███████▌  | 182/239 [07:16<02:06,  2.22s/it]
Evaluating:  77%|███████▋  | 183/239 [07:18<02:10,  2.34s/it]
Evaluating:  77%|███████▋  | 184/239 [07:24<02:56,  3.21s/it]
Evaluating:  77%|███████▋  | 185/239 [07:25<02:21,  2.62s/it]
Evaluating:  78%|███████▊  | 186/239 [07:26<01:51,  2.11s/it]
Evaluating:  78%|███████▊  | 187/239 [07:27<01:31,  1.75s/it]
Evaluating:  79%|███████▊  | 188/239 [07:27<01:15,  1.48s/it]
Evaluating:  79%|███████▉  | 189/239 [07:29<01:11,  1.44s/it]
Evaluating:  79%|███████▉  | 190/239 [07:39<03:15,  3.99s/it]
Evaluating:  80%|███████▉  | 191/239 [07:40<02:30,  3.13s/it]
Evaluating:  80%|████████  | 192/239 [07:41<02:04,  2.65s/it]
Evaluating:  81%|████████  | 193/239 [07:42<01:37,  2.12s/it]
Evaluating:  81%|████████  | 194/239 [07:45<01:39,  2.21s/it]
Evaluating:  82%|████████▏ | 195/239 [07:49<02:04,  2.83s/it]
Evaluating:  82%|████████▏ | 196/239 [07:50<01:36,  2.24s/it]
Evaluating:  82%|████████▏ | 197/239 [07:52<01:28,  2.12s/it]
Evaluating:  83%|████████▎ | 198/239 [07:53<01:11,  1.74s/it]
Evaluating:  83%|████████▎ | 199/239 [07:54<01:02,  1.55s/it]
Evaluating:  84%|████████▎ | 200/239 [07:56<01:14,  1.91s/it]
Evaluating:  84%|████████▍ | 201/239 [07:59<01:18,  2.05s/it]
Evaluating:  85%|████████▍ | 202/239 [08:00<01:05,  1.77s/it]
Evaluating:  85%|████████▍ | 203/239 [08:01<00:56,  1.56s/it]
Evaluating:  85%|████████▌ | 204/239 [08:02<00:47,  1.35s/it]
Evaluating:  86%|████████▌ | 205/239 [08:04<00:56,  1.67s/it]
Evaluating:  86%|████████▌ | 206/239 [08:05<00:47,  1.45s/it]
Evaluating:  87%|████████▋ | 207/239 [08:06<00:42,  1.32s/it]
Evaluating:  87%|████████▋ | 208/239 [08:09<00:52,  1.71s/it]
Evaluating:  87%|████████▋ | 209/239 [08:10<00:43,  1.47s/it]
Evaluating:  88%|████████▊ | 210/239 [08:11<00:44,  1.53s/it]
Evaluating:  88%|████████▊ | 211/239 [08:16<01:10,  2.51s/it]
Evaluating:  89%|████████▊ | 212/239 [08:18<01:03,  2.37s/it]
Evaluating:  89%|████████▉ | 213/239 [08:19<00:51,  1.99s/it]
Evaluating:  90%|████████▉ | 214/239 [08:21<00:45,  1.83s/it]
Evaluating:  90%|████████▉ | 215/239 [08:23<00:44,  1.87s/it]
Evaluating:  90%|█████████ | 216/239 [08:24<00:37,  1.63s/it]
Evaluating:  91%|█████████ | 217/239 [08:25<00:32,  1.49s/it]
Evaluating:  91%|█████████ | 218/239 [08:26<00:31,  1.50s/it]
Evaluating:  92%|█████████▏| 219/239 [08:28<00:29,  1.50s/it]
Evaluating:  92%|█████████▏| 220/239 [08:30<00:31,  1.63s/it]
Evaluating:  92%|█████████▏| 221/239 [08:31<00:26,  1.48s/it]
Evaluating:  93%|█████████▎| 222/239 [08:32<00:21,  1.29s/it]
Evaluating:  93%|█████████▎| 223/239 [08:33<00:21,  1.34s/it]
Evaluating:  94%|█████████▎| 224/239 [08:34<00:18,  1.27s/it]
Evaluating:  94%|█████████▍| 225/239 [08:36<00:18,  1.30s/it]
Evaluating:  95%|█████████▍| 226/239 [08:38<00:21,  1.63s/it]
Evaluating:  95%|█████████▍| 227/239 [08:39<00:16,  1.37s/it]
Evaluating:  95%|█████████▌| 228/239 [08:40<00:13,  1.24s/it]
Evaluating:  96%|█████████▌| 229/239 [08:41<00:11,  1.17s/it]
Evaluating:  96%|█████████▌| 230/239 [08:42<00:11,  1.22s/it]
Evaluating:  97%|█████████▋| 231/239 [08:43<00:09,  1.22s/it]
Evaluating:  97%|█████████▋| 232/239 [08:45<00:08,  1.19s/it]
Evaluating:  97%|█████████▋| 233/239 [08:49<00:12,  2.13s/it]
Evaluating:  98%|█████████▊| 234/239 [08:50<00:09,  1.89s/it]
Evaluating:  98%|█████████▊| 235/239 [08:53<00:09,  2.26s/it]
Evaluating:  99%|█████████▊| 236/239 [08:54<00:05,  1.91s/it]
Evaluating:  99%|█████████▉| 237/239 [08:57<00:03,  1.98s/it]
Evaluating: 100%|█████████▉| 238/239 [08:59<00:02,  2.25s/it]
Evaluating: 100%|██████████| 239/239 [09:00<00:00,  1.81s/it]
Evaluating: 100%|██████████| 239/239 [09:00<00:00,  2.26s/it]
Training metrics: {'loss': 3.7458067430390254, 'accuracy': 0.4273629372364178, 'macro_f1': 0.35896768730445155, 'weighted_f1': 0.36341913690885386}
Validation metrics: {'loss': 3.5976309397230586, 'accuracy': 0.43218451054907614, 'macro_f1': 0.35882320648267474, 'weighted_f1': 0.36736670995139853}
New best model saved with F1: 0.3588

Epoch 10/10

Training:   0%|          | 0/1260 [00:00<?, ?it/s]
Training:   0%|          | 0/1260 [00:04<?, ?it/s, loss=3.6279]
Training:   0%|          | 1/1260 [00:04<1:32:11,  4.39s/it, loss=3.6279]
Training:   0%|          | 1/1260 [00:07<1:32:11,  4.39s/it, loss=3.8667]
Training:   0%|          | 2/1260 [00:07<1:19:56,  3.81s/it, loss=3.8667]
Training:   0%|          | 2/1260 [00:11<1:19:56,  3.81s/it, loss=3.7612]
Training:   0%|          | 3/1260 [00:11<1:21:34,  3.89s/it, loss=3.7612]
Training:   0%|          | 3/1260 [00:15<1:21:34,  3.89s/it, loss=3.8860]
Training:   0%|          | 4/1260 [00:15<1:19:24,  3.79s/it, loss=3.8860]
Training:   0%|          | 4/1260 [00:19<1:19:24,  3.79s/it, loss=3.7295]
Training:   0%|          | 5/1260 [00:19<1:24:03,  4.02s/it, loss=3.7295]
Training:   0%|          | 5/1260 [00:23<1:24:03,  4.02s/it, loss=3.9833]
Training:   0%|          | 6/1260 [00:23<1:22:17,  3.94s/it, loss=3.9833]
Training:   0%|          | 6/1260 [00:28<1:22:17,  3.94s/it, loss=3.4287]
Training:   1%|          | 7/1260 [00:28<1:25:14,  4.08s/it, loss=3.4287]
Training:   1%|          | 7/1260 [00:32<1:25:14,  4.08s/it, loss=3.7021]
Training:   1%|          | 8/1260 [00:32<1:28:29,  4.24s/it, loss=3.7021]
Training:   1%|          | 8/1260 [00:36<1:28:29,  4.24s/it, loss=3.7719]
Training:   1%|          | 9/1260 [00:36<1:26:29,  4.15s/it, loss=3.7719]
Training:   1%|          | 9/1260 [00:39<1:26:29,  4.15s/it, loss=3.6173]
Training:   1%|          | 10/1260 [00:39<1:20:07,  3.85s/it, loss=3.6173]
Training:   1%|          | 10/1260 [00:43<1:20:07,  3.85s/it, loss=3.7044]
Training:   1%|          | 11/1260 [00:43<1:21:44,  3.93s/it, loss=3.7044]
Training:   1%|          | 11/1260 [00:47<1:21:44,  3.93s/it, loss=3.9725]
Training:   1%|          | 12/1260 [00:47<1:22:13,  3.95s/it, loss=3.9725]
Training:   1%|          | 12/1260 [00:51<1:22:13,  3.95s/it, loss=3.9847]
Training:   1%|          | 13/1260 [00:51<1:19:48,  3.84s/it, loss=3.9847]
Training:   1%|          | 13/1260 [00:54<1:19:48,  3.84s/it, loss=4.0942]
Training:   1%|          | 14/1260 [00:54<1:15:55,  3.66s/it, loss=4.0942]
Training:   1%|          | 14/1260 [00:58<1:15:55,  3.66s/it, loss=4.2036]
Training:   1%|          | 15/1260 [00:58<1:17:10,  3.72s/it, loss=4.2036]
Training:   1%|          | 15/1260 [01:02<1:17:10,  3.72s/it, loss=3.9135]
Training:   1%|▏         | 16/1260 [01:02<1:16:04,  3.67s/it, loss=3.9135]
Training:   1%|▏         | 16/1260 [01:05<1:16:04,  3.67s/it, loss=3.5397]
Training:   1%|▏         | 17/1260 [01:05<1:15:31,  3.65s/it, loss=3.5397]
Training:   1%|▏         | 17/1260 [01:17<1:15:31,  3.65s/it, loss=3.7661]
Training:   1%|▏         | 18/1260 [01:17<2:09:23,  6.25s/it, loss=3.7661]
Training:   1%|▏         | 18/1260 [01:22<2:09:23,  6.25s/it, loss=3.8164]
Training:   2%|▏         | 19/1260 [01:22<1:55:50,  5.60s/it, loss=3.8164]
Training:   2%|▏         | 19/1260 [01:26<1:55:50,  5.60s/it, loss=4.1029]
Training:   2%|▏         | 20/1260 [01:26<1:46:35,  5.16s/it, loss=4.1029]
Training:   2%|▏         | 20/1260 [01:30<1:46:35,  5.16s/it, loss=4.0827]
Training:   2%|▏         | 21/1260 [01:30<1:38:38,  4.78s/it, loss=4.0827]
Training:   2%|▏         | 21/1260 [01:34<1:38:38,  4.78s/it, loss=3.8155]
Training:   2%|▏         | 22/1260 [01:34<1:34:31,  4.58s/it, loss=3.8155]
Training:   2%|▏         | 22/1260 [01:38<1:34:31,  4.58s/it, loss=3.8967]
Training:   2%|▏         | 23/1260 [01:38<1:31:55,  4.46s/it, loss=3.8967]
Training:   2%|▏         | 23/1260 [01:41<1:31:55,  4.46s/it, loss=3.7027]
Training:   2%|▏         | 24/1260 [01:41<1:25:13,  4.14s/it, loss=3.7027]
Training:   2%|▏         | 24/1260 [01:47<1:25:13,  4.14s/it, loss=3.7791]
Training:   2%|▏         | 25/1260 [01:47<1:32:16,  4.48s/it, loss=3.7791]
Training:   2%|▏         | 25/1260 [01:50<1:32:16,  4.48s/it, loss=3.7802]
Training:   2%|▏         | 26/1260 [01:50<1:28:43,  4.31s/it, loss=3.7802]
Training:   2%|▏         | 26/1260 [01:54<1:28:43,  4.31s/it, loss=3.8307]
Training:   2%|▏         | 27/1260 [01:54<1:26:35,  4.21s/it, loss=3.8307]
Training:   2%|▏         | 27/1260 [01:58<1:26:35,  4.21s/it, loss=3.6724]
Training:   2%|▏         | 28/1260 [01:58<1:22:23,  4.01s/it, loss=3.6724]
Training:   2%|▏         | 28/1260 [02:02<1:22:23,  4.01s/it, loss=3.6823]
Training:   2%|▏         | 29/1260 [02:02<1:22:07,  4.00s/it, loss=3.6823]
Training:   2%|▏         | 29/1260 [02:06<1:22:07,  4.00s/it, loss=3.6677]
Training:   2%|▏         | 30/1260 [02:06<1:20:33,  3.93s/it, loss=3.6677]
Training:   2%|▏         | 30/1260 [02:10<1:20:33,  3.93s/it, loss=3.5079]
Training:   2%|▏         | 31/1260 [02:10<1:20:11,  3.92s/it, loss=3.5079]
Training:   2%|▏         | 31/1260 [02:16<1:20:11,  3.92s/it, loss=3.8285]
Training:   3%|▎         | 32/1260 [02:16<1:32:33,  4.52s/it, loss=3.8285]
Training:   3%|▎         | 32/1260 [02:20<1:32:33,  4.52s/it, loss=4.0979]
Training:   3%|▎         | 33/1260 [02:20<1:29:15,  4.36s/it, loss=4.0979]
Training:   3%|▎         | 33/1260 [02:24<1:29:15,  4.36s/it, loss=3.7184]
Training:   3%|▎         | 34/1260 [02:24<1:27:45,  4.29s/it, loss=3.7184]
Training:   3%|▎         | 34/1260 [02:27<1:27:45,  4.29s/it, loss=3.6694]
Training:   3%|▎         | 35/1260 [02:27<1:23:40,  4.10s/it, loss=3.6694]
Training:   3%|▎         | 35/1260 [02:32<1:23:40,  4.10s/it, loss=3.4818]
Training:   3%|▎         | 36/1260 [02:32<1:25:42,  4.20s/it, loss=3.4818]
Training:   3%|▎         | 36/1260 [02:35<1:25:42,  4.20s/it, loss=3.7529]
Training:   3%|▎         | 37/1260 [02:35<1:21:21,  3.99s/it, loss=3.7529]
Training:   3%|▎         | 37/1260 [02:41<1:21:21,  3.99s/it, loss=3.7480]
Training:   3%|▎         | 38/1260 [02:41<1:31:16,  4.48s/it, loss=3.7480]
Training:   3%|▎         | 38/1260 [02:47<1:31:16,  4.48s/it, loss=3.8293]
Training:   3%|▎         | 39/1260 [02:47<1:40:25,  4.93s/it, loss=3.8293]
Training:   3%|▎         | 39/1260 [02:52<1:40:25,  4.93s/it, loss=3.5974]
Training:   3%|▎         | 40/1260 [02:52<1:43:06,  5.07s/it, loss=3.5974]
Training:   3%|▎         | 40/1260 [02:56<1:43:06,  5.07s/it, loss=3.5941]
Training:   3%|▎         | 41/1260 [02:56<1:37:24,  4.79s/it, loss=3.5941]
Training:   3%|▎         | 41/1260 [03:00<1:37:24,  4.79s/it, loss=3.4922]
Training:   3%|▎         | 42/1260 [03:00<1:32:12,  4.54s/it, loss=3.4922]
Training:   3%|▎         | 42/1260 [03:04<1:32:12,  4.54s/it, loss=3.9728]
Training:   3%|▎         | 43/1260 [03:04<1:23:52,  4.13s/it, loss=3.9728]
Training:   3%|▎         | 43/1260 [03:07<1:23:52,  4.13s/it, loss=3.7466]
Training:   3%|▎         | 44/1260 [03:07<1:21:26,  4.02s/it, loss=3.7466]
Training:   3%|▎         | 44/1260 [03:11<1:21:26,  4.02s/it, loss=3.7715]
Training:   4%|▎         | 45/1260 [03:11<1:19:32,  3.93s/it, loss=3.7715]
Training:   4%|▎         | 45/1260 [03:16<1:19:32,  3.93s/it, loss=3.8092]
Training:   4%|▎         | 46/1260 [03:16<1:25:25,  4.22s/it, loss=3.8092]
Training:   4%|▎         | 46/1260 [03:20<1:25:25,  4.22s/it, loss=3.4613]
Training:   4%|▎         | 47/1260 [03:20<1:24:51,  4.20s/it, loss=3.4613]
Training:   4%|▎         | 47/1260 [03:23<1:24:51,  4.20s/it, loss=3.7736]
Training:   4%|▍         | 48/1260 [03:23<1:18:20,  3.88s/it, loss=3.7736]
Training:   4%|▍         | 48/1260 [03:28<1:18:20,  3.88s/it, loss=3.3784]
Training:   4%|▍         | 49/1260 [03:28<1:23:36,  4.14s/it, loss=3.3784]
Training:   4%|▍         | 49/1260 [03:32<1:23:36,  4.14s/it, loss=3.8395]
Training:   4%|▍         | 50/1260 [03:32<1:23:07,  4.12s/it, loss=3.8395]
Training:   4%|▍         | 50/1260 [03:36<1:23:07,  4.12s/it, loss=3.6997]
Training:   4%|▍         | 51/1260 [03:36<1:22:40,  4.10s/it, loss=3.6997]
Training:   4%|▍         | 51/1260 [03:40<1:22:40,  4.10s/it, loss=3.5112]
Training:   4%|▍         | 52/1260 [03:40<1:24:15,  4.18s/it, loss=3.5112]
Training:   4%|▍         | 52/1260 [03:44<1:24:15,  4.18s/it, loss=3.7336]
Training:   4%|▍         | 53/1260 [03:44<1:22:17,  4.09s/it, loss=3.7336]
Training:   4%|▍         | 53/1260 [03:48<1:22:17,  4.09s/it, loss=3.9198]
Training:   4%|▍         | 54/1260 [03:48<1:18:49,  3.92s/it, loss=3.9198]
Training:   4%|▍         | 54/1260 [03:51<1:18:49,  3.92s/it, loss=3.7219]
Training:   4%|▍         | 55/1260 [03:51<1:16:00,  3.78s/it, loss=3.7219]
Training:   4%|▍         | 55/1260 [03:56<1:16:00,  3.78s/it, loss=3.7632]
Training:   4%|▍         | 56/1260 [03:56<1:19:43,  3.97s/it, loss=3.7632]
Training:   4%|▍         | 56/1260 [03:59<1:19:43,  3.97s/it, loss=3.6600]
Training:   5%|▍         | 57/1260 [03:59<1:16:16,  3.80s/it, loss=3.6600]
Training:   5%|▍         | 57/1260 [04:03<1:16:16,  3.80s/it, loss=3.8358]
Training:   5%|▍         | 58/1260 [04:03<1:15:11,  3.75s/it, loss=3.8358]
Training:   5%|▍         | 58/1260 [04:07<1:15:11,  3.75s/it, loss=3.6630]
Training:   5%|▍         | 59/1260 [04:07<1:17:22,  3.87s/it, loss=3.6630]
Training:   5%|▍         | 59/1260 [04:11<1:17:22,  3.87s/it, loss=3.8659]
Training:   5%|▍         | 60/1260 [04:11<1:19:17,  3.96s/it, loss=3.8659]
Training:   5%|▍         | 60/1260 [04:14<1:19:17,  3.96s/it, loss=3.6131]
Training:   5%|▍         | 61/1260 [04:15<1:15:51,  3.80s/it, loss=3.6131]
Training:   5%|▍         | 61/1260 [04:18<1:15:51,  3.80s/it, loss=3.6591]
Training:   5%|▍         | 62/1260 [04:18<1:12:35,  3.64s/it, loss=3.6591]
Training:   5%|▍         | 62/1260 [04:22<1:12:35,  3.64s/it, loss=3.7412]
Training:   5%|▌         | 63/1260 [04:22<1:17:20,  3.88s/it, loss=3.7412]
Training:   5%|▌         | 63/1260 [04:26<1:17:20,  3.88s/it, loss=3.7459]
Training:   5%|▌         | 64/1260 [04:26<1:19:17,  3.98s/it, loss=3.7459]
Training:   5%|▌         | 64/1260 [04:31<1:19:17,  3.98s/it, loss=3.8879]
Training:   5%|▌         | 65/1260 [04:31<1:20:52,  4.06s/it, loss=3.8879]
Training:   5%|▌         | 65/1260 [04:34<1:20:52,  4.06s/it, loss=3.8461]
Training:   5%|▌         | 66/1260 [04:34<1:19:09,  3.98s/it, loss=3.8461]
Training:   5%|▌         | 66/1260 [04:38<1:19:09,  3.98s/it, loss=3.7186]
Training:   5%|▌         | 67/1260 [04:38<1:19:01,  3.97s/it, loss=3.7186]
Training:   5%|▌         | 67/1260 [04:42<1:19:01,  3.97s/it, loss=3.8623]
Training:   5%|▌         | 68/1260 [04:42<1:19:33,  4.00s/it, loss=3.8623]
Training:   5%|▌         | 68/1260 [04:46<1:19:33,  4.00s/it, loss=3.7589]
Training:   5%|▌         | 69/1260 [04:46<1:19:16,  3.99s/it, loss=3.7589]
Training:   5%|▌         | 69/1260 [04:52<1:19:16,  3.99s/it, loss=3.8661]
Training:   6%|▌         | 70/1260 [04:52<1:25:59,  4.34s/it, loss=3.8661]
Training:   6%|▌         | 70/1260 [04:57<1:25:59,  4.34s/it, loss=3.9389]
Training:   6%|▌         | 71/1260 [04:57<1:29:35,  4.52s/it, loss=3.9389]
Training:   6%|▌         | 71/1260 [05:00<1:29:35,  4.52s/it, loss=3.1300]
Training:   6%|▌         | 72/1260 [05:00<1:25:10,  4.30s/it, loss=3.1300]
Training:   6%|▌         | 72/1260 [05:06<1:25:10,  4.30s/it, loss=3.4511]
Training:   6%|▌         | 73/1260 [05:06<1:34:01,  4.75s/it, loss=3.4511]
Training:   6%|▌         | 73/1260 [05:10<1:34:01,  4.75s/it, loss=3.8263]
Training:   6%|▌         | 74/1260 [05:10<1:28:16,  4.47s/it, loss=3.8263]
Training:   6%|▌         | 74/1260 [05:15<1:28:16,  4.47s/it, loss=3.5147]
Training:   6%|▌         | 75/1260 [05:15<1:32:30,  4.68s/it, loss=3.5147]
Training:   6%|▌         | 75/1260 [05:20<1:32:30,  4.68s/it, loss=3.4857]
Training:   6%|▌         | 76/1260 [05:20<1:31:44,  4.65s/it, loss=3.4857]
Training:   6%|▌         | 76/1260 [05:24<1:31:44,  4.65s/it, loss=3.8170]
Training:   6%|▌         | 77/1260 [05:24<1:30:44,  4.60s/it, loss=3.8170]
Training:   6%|▌         | 77/1260 [05:28<1:30:44,  4.60s/it, loss=3.7637]
Training:   6%|▌         | 78/1260 [05:28<1:28:53,  4.51s/it, loss=3.7637]
Training:   6%|▌         | 78/1260 [05:33<1:28:53,  4.51s/it, loss=3.9668]
Training:   6%|▋         | 79/1260 [05:33<1:25:55,  4.37s/it, loss=3.9668]
Training:   6%|▋         | 79/1260 [05:38<1:25:55,  4.37s/it, loss=3.7266]
Training:   6%|▋         | 80/1260 [05:38<1:31:03,  4.63s/it, loss=3.7266]
Training:   6%|▋         | 80/1260 [05:42<1:31:03,  4.63s/it, loss=3.6062]
Training:   6%|▋         | 81/1260 [05:42<1:30:10,  4.59s/it, loss=3.6062]
Training:   6%|▋         | 81/1260 [05:46<1:30:10,  4.59s/it, loss=3.7613]
Training:   7%|▋         | 82/1260 [05:46<1:25:38,  4.36s/it, loss=3.7613]
Training:   7%|▋         | 82/1260 [05:50<1:25:38,  4.36s/it, loss=4.0186]
Training:   7%|▋         | 83/1260 [05:50<1:23:40,  4.27s/it, loss=4.0186]
Training:   7%|▋         | 83/1260 [05:54<1:23:40,  4.27s/it, loss=3.4447]
Training:   7%|▋         | 84/1260 [05:54<1:18:43,  4.02s/it, loss=3.4447]
Training:   7%|▋         | 84/1260 [05:57<1:18:43,  4.02s/it, loss=4.0244]
Training:   7%|▋         | 85/1260 [05:57<1:15:48,  3.87s/it, loss=4.0244]
Training:   7%|▋         | 85/1260 [06:02<1:15:48,  3.87s/it, loss=4.1076]
Training:   7%|▋         | 86/1260 [06:02<1:21:06,  4.15s/it, loss=4.1076]
Training:   7%|▋         | 86/1260 [06:06<1:21:06,  4.15s/it, loss=3.5600]
Training:   7%|▋         | 87/1260 [06:06<1:19:00,  4.04s/it, loss=3.5600]
Training:   7%|▋         | 87/1260 [06:09<1:19:00,  4.04s/it, loss=3.7418]
Training:   7%|▋         | 88/1260 [06:09<1:15:50,  3.88s/it, loss=3.7418]
Training:   7%|▋         | 88/1260 [06:13<1:15:50,  3.88s/it, loss=3.9125]
Training:   7%|▋         | 89/1260 [06:13<1:15:01,  3.84s/it, loss=3.9125]
Training:   7%|▋         | 89/1260 [06:16<1:15:01,  3.84s/it, loss=3.6766]
Training:   7%|▋         | 90/1260 [06:16<1:12:49,  3.73s/it, loss=3.6766]
Training:   7%|▋         | 90/1260 [06:21<1:12:49,  3.73s/it, loss=3.7329]
Training:   7%|▋         | 91/1260 [06:21<1:16:33,  3.93s/it, loss=3.7329]
Training:   7%|▋         | 91/1260 [06:25<1:16:33,  3.93s/it, loss=3.4712]
Training:   7%|▋         | 92/1260 [06:25<1:17:36,  3.99s/it, loss=3.4712]
Training:   7%|▋         | 92/1260 [06:28<1:17:36,  3.99s/it, loss=3.7512]
Training:   7%|▋         | 93/1260 [06:28<1:13:23,  3.77s/it, loss=3.7512]
Training:   7%|▋         | 93/1260 [06:32<1:13:23,  3.77s/it, loss=3.7553]
Training:   7%|▋         | 94/1260 [06:32<1:13:31,  3.78s/it, loss=3.7553]
Training:   7%|▋         | 94/1260 [06:36<1:13:31,  3.78s/it, loss=3.3729]
Training:   8%|▊         | 95/1260 [06:36<1:12:39,  3.74s/it, loss=3.3729]
Training:   8%|▊         | 95/1260 [06:39<1:12:39,  3.74s/it, loss=3.8688]
Training:   8%|▊         | 96/1260 [06:39<1:10:12,  3.62s/it, loss=3.8688]
Training:   8%|▊         | 96/1260 [06:45<1:10:12,  3.62s/it, loss=3.8691]
Training:   8%|▊         | 97/1260 [06:45<1:24:55,  4.38s/it, loss=3.8691]
Training:   8%|▊         | 97/1260 [06:48<1:24:55,  4.38s/it, loss=3.8287]
Training:   8%|▊         | 98/1260 [06:48<1:17:06,  3.98s/it, loss=3.8287]
Training:   8%|▊         | 98/1260 [06:52<1:17:06,  3.98s/it, loss=3.8048]
Training:   8%|▊         | 99/1260 [06:52<1:13:23,  3.79s/it, loss=3.8048]
Training:   8%|▊         | 99/1260 [06:55<1:13:23,  3.79s/it, loss=3.5858]
Training:   8%|▊         | 100/1260 [06:55<1:13:22,  3.80s/it, loss=3.5858]
Training:   8%|▊         | 100/1260 [06:59<1:13:22,  3.80s/it, loss=3.8307]
Training:   8%|▊         | 101/1260 [06:59<1:14:20,  3.85s/it, loss=3.8307]
Training:   8%|▊         | 101/1260 [07:04<1:14:20,  3.85s/it, loss=3.8482]
Training:   8%|▊         | 102/1260 [07:04<1:21:31,  4.22s/it, loss=3.8482]
Training:   8%|▊         | 102/1260 [07:08<1:21:31,  4.22s/it, loss=3.7703]
Training:   8%|▊         | 103/1260 [07:08<1:20:11,  4.16s/it, loss=3.7703]
Training:   8%|▊         | 103/1260 [07:13<1:20:11,  4.16s/it, loss=3.5823]
Training:   8%|▊         | 104/1260 [07:13<1:19:38,  4.13s/it, loss=3.5823]
Training:   8%|▊         | 104/1260 [07:18<1:19:38,  4.13s/it, loss=3.7935]
Training:   8%|▊         | 105/1260 [07:18<1:27:09,  4.53s/it, loss=3.7935]
Training:   8%|▊         | 105/1260 [07:21<1:27:09,  4.53s/it, loss=3.8717]
Training:   8%|▊         | 106/1260 [07:21<1:18:17,  4.07s/it, loss=3.8717]
Training:   8%|▊         | 106/1260 [07:24<1:18:17,  4.07s/it, loss=3.8014]
Training:   8%|▊         | 107/1260 [07:24<1:12:11,  3.76s/it, loss=3.8014]
Training:   8%|▊         | 107/1260 [07:28<1:12:11,  3.76s/it, loss=3.6276]
Training:   9%|▊         | 108/1260 [07:28<1:14:30,  3.88s/it, loss=3.6276]
Training:   9%|▊         | 108/1260 [07:32<1:14:30,  3.88s/it, loss=3.6707]
Training:   9%|▊         | 109/1260 [07:32<1:12:34,  3.78s/it, loss=3.6707]
Training:   9%|▊         | 109/1260 [07:36<1:12:34,  3.78s/it, loss=3.6683]
Training:   9%|▊         | 110/1260 [07:36<1:14:00,  3.86s/it, loss=3.6683]
Training:   9%|▊         | 110/1260 [07:39<1:14:00,  3.86s/it, loss=3.4997]
Training:   9%|▉         | 111/1260 [07:39<1:13:03,  3.82s/it, loss=3.4997]
Training:   9%|▉         | 111/1260 [07:44<1:13:03,  3.82s/it, loss=3.8835]
Training:   9%|▉         | 112/1260 [07:44<1:14:37,  3.90s/it, loss=3.8835]
Training:   9%|▉         | 112/1260 [07:48<1:14:37,  3.90s/it, loss=3.6315]
Training:   9%|▉         | 113/1260 [07:48<1:15:04,  3.93s/it, loss=3.6315]
Training:   9%|▉         | 113/1260 [07:51<1:15:04,  3.93s/it, loss=3.8200]
Training:   9%|▉         | 114/1260 [07:51<1:12:53,  3.82s/it, loss=3.8200]
Training:   9%|▉         | 114/1260 [07:55<1:12:53,  3.82s/it, loss=3.9221]
Training:   9%|▉         | 115/1260 [07:55<1:11:58,  3.77s/it, loss=3.9221]
Training:   9%|▉         | 115/1260 [07:58<1:11:58,  3.77s/it, loss=3.7802]
Training:   9%|▉         | 116/1260 [07:58<1:11:05,  3.73s/it, loss=3.7802]
Training:   9%|▉         | 116/1260 [08:03<1:11:05,  3.73s/it, loss=3.7104]
Training:   9%|▉         | 117/1260 [08:03<1:16:41,  4.03s/it, loss=3.7104]
Training:   9%|▉         | 117/1260 [08:07<1:16:41,  4.03s/it, loss=4.0343]
Training:   9%|▉         | 118/1260 [08:07<1:16:38,  4.03s/it, loss=4.0343]
Training:   9%|▉         | 118/1260 [08:11<1:16:38,  4.03s/it, loss=3.7636]
Training:   9%|▉         | 119/1260 [08:11<1:14:24,  3.91s/it, loss=3.7636]
Training:   9%|▉         | 119/1260 [08:15<1:14:24,  3.91s/it, loss=3.7797]
Training:  10%|▉         | 120/1260 [08:15<1:16:12,  4.01s/it, loss=3.7797]
Training:  10%|▉         | 120/1260 [08:18<1:16:12,  4.01s/it, loss=3.6802]
Training:  10%|▉         | 121/1260 [08:18<1:12:18,  3.81s/it, loss=3.6802]
Training:  10%|▉         | 121/1260 [08:22<1:12:18,  3.81s/it, loss=3.5647]
Training:  10%|▉         | 122/1260 [08:22<1:12:02,  3.80s/it, loss=3.5647]
Training:  10%|▉         | 122/1260 [08:26<1:12:02,  3.80s/it, loss=4.0086]
Training:  10%|▉         | 123/1260 [08:26<1:11:04,  3.75s/it, loss=4.0086]
Training:  10%|▉         | 123/1260 [08:30<1:11:04,  3.75s/it, loss=3.6547]
Training:  10%|▉         | 124/1260 [08:30<1:14:01,  3.91s/it, loss=3.6547]
Training:  10%|▉         | 124/1260 [08:34<1:14:01,  3.91s/it, loss=3.7846]
Training:  10%|▉         | 125/1260 [08:34<1:11:55,  3.80s/it, loss=3.7846]
Training:  10%|▉         | 125/1260 [08:37<1:11:55,  3.80s/it, loss=4.0753]
Training:  10%|█         | 126/1260 [08:37<1:10:20,  3.72s/it, loss=4.0753]
Training:  10%|█         | 126/1260 [08:41<1:10:20,  3.72s/it, loss=3.8149]
Training:  10%|█         | 127/1260 [08:41<1:13:07,  3.87s/it, loss=3.8149]
Training:  10%|█         | 127/1260 [08:45<1:13:07,  3.87s/it, loss=3.7117]
Training:  10%|█         | 128/1260 [08:45<1:14:03,  3.93s/it, loss=3.7117]
Training:  10%|█         | 128/1260 [08:49<1:14:03,  3.93s/it, loss=3.5497]
Training:  10%|█         | 129/1260 [08:49<1:12:50,  3.86s/it, loss=3.5497]
Training:  10%|█         | 129/1260 [08:53<1:12:50,  3.86s/it, loss=3.6092]
Training:  10%|█         | 130/1260 [08:53<1:10:33,  3.75s/it, loss=3.6092]
Training:  10%|█         | 130/1260 [08:57<1:10:33,  3.75s/it, loss=3.7623]
Training:  10%|█         | 131/1260 [08:57<1:14:31,  3.96s/it, loss=3.7623]
Training:  10%|█         | 131/1260 [09:00<1:14:31,  3.96s/it, loss=3.4781]
Training:  10%|█         | 132/1260 [09:00<1:11:20,  3.80s/it, loss=3.4781]
Training:  10%|█         | 132/1260 [09:05<1:11:20,  3.80s/it, loss=4.0565]
Training:  11%|█         | 133/1260 [09:05<1:13:18,  3.90s/it, loss=4.0565]
Training:  11%|█         | 133/1260 [09:09<1:13:18,  3.90s/it, loss=3.6776]
Training:  11%|█         | 134/1260 [09:09<1:14:41,  3.98s/it, loss=3.6776]
Training:  11%|█         | 134/1260 [09:13<1:14:41,  3.98s/it, loss=3.6155]
Training:  11%|█         | 135/1260 [09:13<1:18:18,  4.18s/it, loss=3.6155]
Training:  11%|█         | 135/1260 [09:17<1:18:18,  4.18s/it, loss=3.4837]
Training:  11%|█         | 136/1260 [09:17<1:15:32,  4.03s/it, loss=3.4837]
Training:  11%|█         | 136/1260 [09:22<1:15:32,  4.03s/it, loss=3.6068]
Training:  11%|█         | 137/1260 [09:22<1:18:43,  4.21s/it, loss=3.6068]
Training:  11%|█         | 137/1260 [09:25<1:18:43,  4.21s/it, loss=3.4215]
Training:  11%|█         | 138/1260 [09:25<1:15:45,  4.05s/it, loss=3.4215]
Training:  11%|█         | 138/1260 [09:30<1:15:45,  4.05s/it, loss=3.9422]
Training:  11%|█         | 139/1260 [09:30<1:16:11,  4.08s/it, loss=3.9422]
Training:  11%|█         | 139/1260 [09:33<1:16:11,  4.08s/it, loss=3.4909]
Training:  11%|█         | 140/1260 [09:33<1:14:41,  4.00s/it, loss=3.4909]
Training:  11%|█         | 140/1260 [09:38<1:14:41,  4.00s/it, loss=3.6525]
Training:  11%|█         | 141/1260 [09:38<1:15:44,  4.06s/it, loss=3.6525]
Training:  11%|█         | 141/1260 [09:42<1:15:44,  4.06s/it, loss=3.6003]
Training:  11%|█▏        | 142/1260 [09:42<1:20:03,  4.30s/it, loss=3.6003]
Training:  11%|█▏        | 142/1260 [09:46<1:20:03,  4.30s/it, loss=3.7037]
Training:  11%|█▏        | 143/1260 [09:46<1:18:12,  4.20s/it, loss=3.7037]
Training:  11%|█▏        | 143/1260 [09:50<1:18:12,  4.20s/it, loss=3.8827]
Training:  11%|█▏        | 144/1260 [09:50<1:16:09,  4.09s/it, loss=3.8827]
Training:  11%|█▏        | 144/1260 [09:54<1:16:09,  4.09s/it, loss=3.9197]
Training:  12%|█▏        | 145/1260 [09:54<1:14:36,  4.02s/it, loss=3.9197]
Training:  12%|█▏        | 145/1260 [09:58<1:14:36,  4.02s/it, loss=3.7968]
Training:  12%|█▏        | 146/1260 [09:58<1:13:10,  3.94s/it, loss=3.7968]
Training:  12%|█▏        | 146/1260 [10:02<1:13:10,  3.94s/it, loss=4.1624]
Training:  12%|█▏        | 147/1260 [10:02<1:16:29,  4.12s/it, loss=4.1624]
Training:  12%|█▏        | 147/1260 [10:06<1:16:29,  4.12s/it, loss=3.7935]
Training:  12%|█▏        | 148/1260 [10:06<1:13:57,  3.99s/it, loss=3.7935]
Training:  12%|█▏        | 148/1260 [10:10<1:13:57,  3.99s/it, loss=3.6498]
Training:  12%|█▏        | 149/1260 [10:10<1:13:16,  3.96s/it, loss=3.6498]
Training:  12%|█▏        | 149/1260 [10:17<1:13:16,  3.96s/it, loss=3.6255]
Training:  12%|█▏        | 150/1260 [10:17<1:29:45,  4.85s/it, loss=3.6255]
Training:  12%|█▏        | 150/1260 [10:20<1:29:45,  4.85s/it, loss=3.6087]
Training:  12%|█▏        | 151/1260 [10:20<1:22:22,  4.46s/it, loss=3.6087]
Training:  12%|█▏        | 151/1260 [10:25<1:22:22,  4.46s/it, loss=3.2435]
Training:  12%|█▏        | 152/1260 [10:25<1:20:57,  4.38s/it, loss=3.2435]
Training:  12%|█▏        | 152/1260 [10:28<1:20:57,  4.38s/it, loss=3.7906]
Training:  12%|█▏        | 153/1260 [10:28<1:16:15,  4.13s/it, loss=3.7906]
Training:  12%|█▏        | 153/1260 [10:32<1:16:15,  4.13s/it, loss=3.8390]
Training:  12%|█▏        | 154/1260 [10:32<1:15:30,  4.10s/it, loss=3.8390]
Training:  12%|█▏        | 154/1260 [10:37<1:15:30,  4.10s/it, loss=4.0543]
Training:  12%|█▏        | 155/1260 [10:37<1:17:40,  4.22s/it, loss=4.0543]
Training:  12%|█▏        | 155/1260 [10:40<1:17:40,  4.22s/it, loss=3.8369]
Training:  12%|█▏        | 156/1260 [10:40<1:12:31,  3.94s/it, loss=3.8369]
Training:  12%|█▏        | 156/1260 [10:46<1:12:31,  3.94s/it, loss=3.4783]
Training:  12%|█▏        | 157/1260 [10:46<1:22:04,  4.46s/it, loss=3.4783]
Training:  12%|█▏        | 157/1260 [10:49<1:22:04,  4.46s/it, loss=3.7718]
Training:  13%|█▎        | 158/1260 [10:49<1:17:07,  4.20s/it, loss=3.7718]
Training:  13%|█▎        | 158/1260 [10:53<1:17:07,  4.20s/it, loss=3.7207]
Training:  13%|█▎        | 159/1260 [10:53<1:14:42,  4.07s/it, loss=3.7207]
Training:  13%|█▎        | 159/1260 [10:58<1:14:42,  4.07s/it, loss=3.6472]
Training:  13%|█▎        | 160/1260 [10:58<1:18:22,  4.28s/it, loss=3.6472]
Training:  13%|█▎        | 160/1260 [11:03<1:18:22,  4.28s/it, loss=3.4936]
Training:  13%|█▎        | 161/1260 [11:03<1:23:05,  4.54s/it, loss=3.4936]
Training:  13%|█▎        | 161/1260 [11:09<1:23:05,  4.54s/it, loss=3.9653]
Training:  13%|█▎        | 162/1260 [11:09<1:29:44,  4.90s/it, loss=3.9653]
Training:  13%|█▎        | 162/1260 [11:14<1:29:44,  4.90s/it, loss=3.7992]
Training:  13%|█▎        | 163/1260 [11:14<1:33:20,  5.11s/it, loss=3.7992]
Training:  13%|█▎        | 163/1260 [11:18<1:33:20,  5.11s/it, loss=3.9669]
Training:  13%|█▎        | 164/1260 [11:18<1:26:43,  4.75s/it, loss=3.9669]
Training:  13%|█▎        | 164/1260 [11:22<1:26:43,  4.75s/it, loss=3.6894]
Training:  13%|█▎        | 165/1260 [11:22<1:19:06,  4.33s/it, loss=3.6894]
Training:  13%|█▎        | 165/1260 [11:26<1:19:06,  4.33s/it, loss=3.8695]
Training:  13%|█▎        | 166/1260 [11:26<1:18:11,  4.29s/it, loss=3.8695]
Training:  13%|█▎        | 166/1260 [11:29<1:18:11,  4.29s/it, loss=3.6217]
Training:  13%|█▎        | 167/1260 [11:29<1:13:07,  4.01s/it, loss=3.6217]
Training:  13%|█▎        | 167/1260 [11:32<1:13:07,  4.01s/it, loss=3.7162]
Training:  13%|█▎        | 168/1260 [11:32<1:08:31,  3.77s/it, loss=3.7162]
Training:  13%|█▎        | 168/1260 [11:37<1:08:31,  3.77s/it, loss=3.5475]
Training:  13%|█▎        | 169/1260 [11:37<1:10:47,  3.89s/it, loss=3.5475]
Training:  13%|█▎        | 169/1260 [11:40<1:10:47,  3.89s/it, loss=3.5890]
Training:  13%|█▎        | 170/1260 [11:40<1:05:58,  3.63s/it, loss=3.5890]
Training:  13%|█▎        | 170/1260 [11:43<1:05:58,  3.63s/it, loss=3.8747]
Training:  14%|█▎        | 171/1260 [11:43<1:06:42,  3.68s/it, loss=3.8747]
Training:  14%|█▎        | 171/1260 [11:47<1:06:42,  3.68s/it, loss=3.7749]
Training:  14%|█▎        | 172/1260 [11:47<1:08:33,  3.78s/it, loss=3.7749]
Training:  14%|█▎        | 172/1260 [11:52<1:08:33,  3.78s/it, loss=3.6511]
Training:  14%|█▎        | 173/1260 [11:52<1:11:29,  3.95s/it, loss=3.6511]
Training:  14%|█▎        | 173/1260 [11:56<1:11:29,  3.95s/it, loss=3.8348]
Training:  14%|█▍        | 174/1260 [11:56<1:15:29,  4.17s/it, loss=3.8348]
Training:  14%|█▍        | 174/1260 [11:59<1:15:29,  4.17s/it, loss=3.8131]
Training:  14%|█▍        | 175/1260 [11:59<1:09:34,  3.85s/it, loss=3.8131]
Training:  14%|█▍        | 175/1260 [12:03<1:09:34,  3.85s/it, loss=4.0206]
Training:  14%|█▍        | 176/1260 [12:03<1:06:34,  3.69s/it, loss=4.0206]
Training:  14%|█▍        | 176/1260 [12:06<1:06:34,  3.69s/it, loss=3.5438]
Training:  14%|█▍        | 177/1260 [12:06<1:03:59,  3.55s/it, loss=3.5438]
Training:  14%|█▍        | 177/1260 [12:11<1:03:59,  3.55s/it, loss=3.7330]
Training:  14%|█▍        | 178/1260 [12:11<1:09:53,  3.88s/it, loss=3.7330]
Training:  14%|█▍        | 178/1260 [12:16<1:09:53,  3.88s/it, loss=3.7605]
Training:  14%|█▍        | 179/1260 [12:16<1:15:16,  4.18s/it, loss=3.7605]
Training:  14%|█▍        | 179/1260 [12:19<1:15:16,  4.18s/it, loss=3.9059]
Training:  14%|█▍        | 180/1260 [12:19<1:10:35,  3.92s/it, loss=3.9059]
Training:  14%|█▍        | 180/1260 [12:23<1:10:35,  3.92s/it, loss=4.0892]
Training:  14%|█▍        | 181/1260 [12:23<1:09:19,  3.85s/it, loss=4.0892]
Training:  14%|█▍        | 181/1260 [12:26<1:09:19,  3.85s/it, loss=3.7725]
Training:  14%|█▍        | 182/1260 [12:26<1:07:08,  3.74s/it, loss=3.7725]
Training:  14%|█▍        | 182/1260 [12:30<1:07:08,  3.74s/it, loss=3.9699]
Training:  15%|█▍        | 183/1260 [12:30<1:06:05,  3.68s/it, loss=3.9699]
Training:  15%|█▍        | 183/1260 [12:33<1:06:05,  3.68s/it, loss=4.0179]
Training:  15%|█▍        | 184/1260 [12:33<1:05:32,  3.65s/it, loss=4.0179]
Training:  15%|█▍        | 184/1260 [12:37<1:05:32,  3.65s/it, loss=3.8430]
Training:  15%|█▍        | 185/1260 [12:37<1:07:28,  3.77s/it, loss=3.8430]
Training:  15%|█▍        | 185/1260 [12:45<1:07:28,  3.77s/it, loss=4.0501]
Training:  15%|█▍        | 186/1260 [12:45<1:28:06,  4.92s/it, loss=4.0501]
Training:  15%|█▍        | 186/1260 [12:49<1:28:06,  4.92s/it, loss=3.9759]
Training:  15%|█▍        | 187/1260 [12:49<1:24:34,  4.73s/it, loss=3.9759]
Training:  15%|█▍        | 187/1260 [12:52<1:24:34,  4.73s/it, loss=3.7309]
Training:  15%|█▍        | 188/1260 [12:52<1:17:07,  4.32s/it, loss=3.7309]
Training:  15%|█▍        | 188/1260 [12:57<1:17:07,  4.32s/it, loss=4.0310]
Training:  15%|█▌        | 189/1260 [12:57<1:16:00,  4.26s/it, loss=4.0310]
Training:  15%|█▌        | 189/1260 [13:02<1:16:00,  4.26s/it, loss=3.5681]
Training:  15%|█▌        | 190/1260 [13:02<1:22:02,  4.60s/it, loss=3.5681]
Training:  15%|█▌        | 190/1260 [13:05<1:22:02,  4.60s/it, loss=4.2121]
Training:  15%|█▌        | 191/1260 [13:05<1:14:49,  4.20s/it, loss=4.2121]
Training:  15%|█▌        | 191/1260 [13:09<1:14:49,  4.20s/it, loss=3.6948]
Training:  15%|█▌        | 192/1260 [13:09<1:14:38,  4.19s/it, loss=3.6948]
Training:  15%|█▌        | 192/1260 [13:14<1:14:38,  4.19s/it, loss=3.6551]
Training:  15%|█▌        | 193/1260 [13:14<1:15:06,  4.22s/it, loss=3.6551]
Training:  15%|█▌        | 193/1260 [13:17<1:15:06,  4.22s/it, loss=3.6398]
Training:  15%|█▌        | 194/1260 [13:17<1:10:31,  3.97s/it, loss=3.6398]
Training:  15%|█▌        | 194/1260 [13:22<1:10:31,  3.97s/it, loss=3.7731]
Training:  15%|█▌        | 195/1260 [13:22<1:15:04,  4.23s/it, loss=3.7731]
Training:  15%|█▌        | 195/1260 [13:26<1:15:04,  4.23s/it, loss=3.4565]
Training:  16%|█▌        | 196/1260 [13:26<1:12:46,  4.10s/it, loss=3.4565]
Training:  16%|█▌        | 196/1260 [13:30<1:12:46,  4.10s/it, loss=3.6772]
Training:  16%|█▌        | 197/1260 [13:30<1:14:45,  4.22s/it, loss=3.6772]
Training:  16%|█▌        | 197/1260 [13:34<1:14:45,  4.22s/it, loss=3.6329]
Training:  16%|█▌        | 198/1260 [13:34<1:11:49,  4.06s/it, loss=3.6329]
Training:  16%|█▌        | 198/1260 [13:37<1:11:49,  4.06s/it, loss=3.7859]
Training:  16%|█▌        | 199/1260 [13:37<1:07:57,  3.84s/it, loss=3.7859]
Training:  16%|█▌        | 199/1260 [13:41<1:07:57,  3.84s/it, loss=3.9723]
Training:  16%|█▌        | 200/1260 [13:41<1:08:09,  3.86s/it, loss=3.9723]
Training:  16%|█▌        | 200/1260 [13:47<1:08:09,  3.86s/it, loss=3.9707]
Training:  16%|█▌        | 201/1260 [13:47<1:16:59,  4.36s/it, loss=3.9707]
Training:  16%|█▌        | 201/1260 [13:52<1:16:59,  4.36s/it, loss=3.5175]
Training:  16%|█▌        | 202/1260 [13:52<1:20:02,  4.54s/it, loss=3.5175]
Training:  16%|█▌        | 202/1260 [13:57<1:20:02,  4.54s/it, loss=3.9232]
Training:  16%|█▌        | 203/1260 [13:57<1:24:33,  4.80s/it, loss=3.9232]
Training:  16%|█▌        | 203/1260 [14:00<1:24:33,  4.80s/it, loss=3.8733]
Training:  16%|█▌        | 204/1260 [14:00<1:16:15,  4.33s/it, loss=3.8733]
Training:  16%|█▌        | 204/1260 [14:05<1:16:15,  4.33s/it, loss=3.9628]
Training:  16%|█▋        | 205/1260 [14:05<1:15:56,  4.32s/it, loss=3.9628]
Training:  16%|█▋        | 205/1260 [14:08<1:15:56,  4.32s/it, loss=3.7915]
Training:  16%|█▋        | 206/1260 [14:08<1:11:27,  4.07s/it, loss=3.7915]
Training:  16%|█▋        | 206/1260 [14:11<1:11:27,  4.07s/it, loss=3.7823]
Training:  16%|█▋        | 207/1260 [14:11<1:07:14,  3.83s/it, loss=3.7823]
Training:  16%|█▋        | 207/1260 [14:16<1:07:14,  3.83s/it, loss=3.7785]
Training:  17%|█▋        | 208/1260 [14:16<1:09:40,  3.97s/it, loss=3.7785]
Training:  17%|█▋        | 208/1260 [14:20<1:09:40,  3.97s/it, loss=3.9274]
Training:  17%|█▋        | 209/1260 [14:20<1:12:08,  4.12s/it, loss=3.9274]
Training:  17%|█▋        | 209/1260 [14:24<1:12:08,  4.12s/it, loss=3.7270]
Training:  17%|█▋        | 210/1260 [14:24<1:11:35,  4.09s/it, loss=3.7270]
Training:  17%|█▋        | 210/1260 [14:28<1:11:35,  4.09s/it, loss=3.6320]
Training:  17%|█▋        | 211/1260 [14:28<1:09:00,  3.95s/it, loss=3.6320]
Training:  17%|█▋        | 211/1260 [14:31<1:09:00,  3.95s/it, loss=3.9178]
Training:  17%|█▋        | 212/1260 [14:31<1:06:28,  3.81s/it, loss=3.9178]
Training:  17%|█▋        | 212/1260 [14:35<1:06:28,  3.81s/it, loss=3.9376]
Training:  17%|█▋        | 213/1260 [14:35<1:04:23,  3.69s/it, loss=3.9376]
Training:  17%|█▋        | 213/1260 [14:38<1:04:23,  3.69s/it, loss=3.9643]
Training:  17%|█▋        | 214/1260 [14:38<1:03:31,  3.64s/it, loss=3.9643]
Training:  17%|█▋        | 214/1260 [14:42<1:03:31,  3.64s/it, loss=3.6912]
Training:  17%|█▋        | 215/1260 [14:42<1:06:15,  3.80s/it, loss=3.6912]
Training:  17%|█▋        | 215/1260 [14:46<1:06:15,  3.80s/it, loss=3.7302]
Training:  17%|█▋        | 216/1260 [14:46<1:04:39,  3.72s/it, loss=3.7302]
Training:  17%|█▋        | 216/1260 [14:49<1:04:39,  3.72s/it, loss=3.6417]
Training:  17%|█▋        | 217/1260 [14:49<1:03:01,  3.63s/it, loss=3.6417]
Training:  17%|█▋        | 217/1260 [14:53<1:03:01,  3.63s/it, loss=3.7957]
Training:  17%|█▋        | 218/1260 [14:53<1:01:47,  3.56s/it, loss=3.7957]
Training:  17%|█▋        | 218/1260 [14:57<1:01:47,  3.56s/it, loss=3.7170]
Training:  17%|█▋        | 219/1260 [14:57<1:06:26,  3.83s/it, loss=3.7170]
Training:  17%|█▋        | 219/1260 [15:00<1:06:26,  3.83s/it, loss=3.8657]
Training:  17%|█▋        | 220/1260 [15:00<1:03:45,  3.68s/it, loss=3.8657]
Training:  17%|█▋        | 220/1260 [15:04<1:03:45,  3.68s/it, loss=3.7502]
Training:  18%|█▊        | 221/1260 [15:04<1:02:59,  3.64s/it, loss=3.7502]
Training:  18%|█▊        | 221/1260 [15:07<1:02:59,  3.64s/it, loss=3.8875]
Training:  18%|█▊        | 222/1260 [15:07<1:01:23,  3.55s/it, loss=3.8875]
Training:  18%|█▊        | 222/1260 [15:12<1:01:23,  3.55s/it, loss=4.0418]
Training:  18%|█▊        | 223/1260 [15:12<1:05:25,  3.79s/it, loss=4.0418]
Training:  18%|█▊        | 223/1260 [15:15<1:05:25,  3.79s/it, loss=3.6318]
Training:  18%|█▊        | 224/1260 [15:15<1:03:18,  3.67s/it, loss=3.6318]
Training:  18%|█▊        | 224/1260 [15:19<1:03:18,  3.67s/it, loss=3.8811]
Training:  18%|█▊        | 225/1260 [15:19<1:06:42,  3.87s/it, loss=3.8811]
Training:  18%|█▊        | 225/1260 [15:23<1:06:42,  3.87s/it, loss=3.9673]
Training:  18%|█▊        | 226/1260 [15:23<1:07:02,  3.89s/it, loss=3.9673]
Training:  18%|█▊        | 226/1260 [15:27<1:07:02,  3.89s/it, loss=3.4150]
Training:  18%|█▊        | 227/1260 [15:27<1:07:37,  3.93s/it, loss=3.4150]
Training:  18%|█▊        | 227/1260 [15:31<1:07:37,  3.93s/it, loss=3.5860]
Training:  18%|█▊        | 228/1260 [15:31<1:04:42,  3.76s/it, loss=3.5860]
Training:  18%|█▊        | 228/1260 [15:34<1:04:42,  3.76s/it, loss=3.6050]
Training:  18%|█▊        | 229/1260 [15:34<1:03:35,  3.70s/it, loss=3.6050]
Training:  18%|█▊        | 229/1260 [15:38<1:03:35,  3.70s/it, loss=3.6421]
Training:  18%|█▊        | 230/1260 [15:38<1:05:18,  3.80s/it, loss=3.6421]
Training:  18%|█▊        | 230/1260 [15:42<1:05:18,  3.80s/it, loss=3.4543]
Training:  18%|█▊        | 231/1260 [15:42<1:05:06,  3.80s/it, loss=3.4543]
Training:  18%|█▊        | 231/1260 [15:46<1:05:06,  3.80s/it, loss=3.4736]
Training:  18%|█▊        | 232/1260 [15:46<1:04:50,  3.78s/it, loss=3.4736]
Training:  18%|█▊        | 232/1260 [15:50<1:04:50,  3.78s/it, loss=3.6339]
Training:  18%|█▊        | 233/1260 [15:50<1:05:31,  3.83s/it, loss=3.6339]
Training:  18%|█▊        | 233/1260 [15:54<1:05:31,  3.83s/it, loss=3.7370]
Training:  19%|█▊        | 234/1260 [15:54<1:05:39,  3.84s/it, loss=3.7370]
Training:  19%|█▊        | 234/1260 [15:57<1:05:39,  3.84s/it, loss=3.6806]
Training:  19%|█▊        | 235/1260 [15:57<1:05:13,  3.82s/it, loss=3.6806]
Training:  19%|█▊        | 235/1260 [16:02<1:05:13,  3.82s/it, loss=3.4526]
Training:  19%|█▊        | 236/1260 [16:02<1:06:50,  3.92s/it, loss=3.4526]
Training:  19%|█▊        | 236/1260 [16:06<1:06:50,  3.92s/it, loss=3.9582]
Training:  19%|█▉        | 237/1260 [16:06<1:08:56,  4.04s/it, loss=3.9582]
Training:  19%|█▉        | 237/1260 [16:09<1:08:56,  4.04s/it, loss=3.9153]
Training:  19%|█▉        | 238/1260 [16:09<1:04:58,  3.81s/it, loss=3.9153]
Training:  19%|█▉        | 238/1260 [16:12<1:04:58,  3.81s/it, loss=3.4649]
Training:  19%|█▉        | 239/1260 [16:12<1:02:16,  3.66s/it, loss=3.4649]
Training:  19%|█▉        | 239/1260 [16:17<1:02:16,  3.66s/it, loss=3.9165]
Training:  19%|█▉        | 240/1260 [16:17<1:06:42,  3.92s/it, loss=3.9165]
Training:  19%|█▉        | 240/1260 [16:20<1:06:42,  3.92s/it, loss=3.6787]
Training:  19%|█▉        | 241/1260 [16:20<1:02:17,  3.67s/it, loss=3.6787]
Training:  19%|█▉        | 241/1260 [16:24<1:02:17,  3.67s/it, loss=3.8580]
Training:  19%|█▉        | 242/1260 [16:24<1:04:02,  3.77s/it, loss=3.8580]
Training:  19%|█▉        | 242/1260 [16:28<1:04:02,  3.77s/it, loss=3.5801]
Training:  19%|█▉        | 243/1260 [16:28<1:05:57,  3.89s/it, loss=3.5801]
Training:  19%|█▉        | 243/1260 [16:32<1:05:57,  3.89s/it, loss=3.7844]
Training:  19%|█▉        | 244/1260 [16:32<1:04:01,  3.78s/it, loss=3.7844]
Training:  19%|█▉        | 244/1260 [16:36<1:04:01,  3.78s/it, loss=3.7947]
Training:  19%|█▉        | 245/1260 [16:36<1:03:56,  3.78s/it, loss=3.7947]
Training:  19%|█▉        | 245/1260 [16:39<1:03:56,  3.78s/it, loss=3.8473]
Training:  20%|█▉        | 246/1260 [16:39<1:01:47,  3.66s/it, loss=3.8473]
Training:  20%|█▉        | 246/1260 [16:44<1:01:47,  3.66s/it, loss=3.6698]
Training:  20%|█▉        | 247/1260 [16:44<1:06:45,  3.95s/it, loss=3.6698]
Training:  20%|█▉        | 247/1260 [16:48<1:06:45,  3.95s/it, loss=3.4550]
Training:  20%|█▉        | 248/1260 [16:48<1:07:56,  4.03s/it, loss=3.4550]
Training:  20%|█▉        | 248/1260 [16:51<1:07:56,  4.03s/it, loss=3.7236]
Training:  20%|█▉        | 249/1260 [16:51<1:05:21,  3.88s/it, loss=3.7236]
Training:  20%|█▉        | 249/1260 [16:55<1:05:21,  3.88s/it, loss=3.8894]
Training:  20%|█▉        | 250/1260 [16:55<1:06:20,  3.94s/it, loss=3.8894]
Training:  20%|█▉        | 250/1260 [16:59<1:06:20,  3.94s/it, loss=3.4211]
Training:  20%|█▉        | 251/1260 [16:59<1:04:53,  3.86s/it, loss=3.4211]
Training:  20%|█▉        | 251/1260 [17:03<1:04:53,  3.86s/it, loss=3.7639]
Training:  20%|██        | 252/1260 [17:03<1:03:21,  3.77s/it, loss=3.7639]
Training:  20%|██        | 252/1260 [17:07<1:03:21,  3.77s/it, loss=3.5080]
Training:  20%|██        | 253/1260 [17:07<1:06:07,  3.94s/it, loss=3.5080]
Training:  20%|██        | 253/1260 [17:11<1:06:07,  3.94s/it, loss=3.7727]
Training:  20%|██        | 254/1260 [17:11<1:05:22,  3.90s/it, loss=3.7727]
Training:  20%|██        | 254/1260 [17:14<1:05:22,  3.90s/it, loss=3.8431]
Training:  20%|██        | 255/1260 [17:14<1:03:43,  3.80s/it, loss=3.8431]
Training:  20%|██        | 255/1260 [17:18<1:03:43,  3.80s/it, loss=3.4130]
Training:  20%|██        | 256/1260 [17:18<1:04:29,  3.85s/it, loss=3.4130]
Training:  20%|██        | 256/1260 [17:22<1:04:29,  3.85s/it, loss=3.7160]
Training:  20%|██        | 257/1260 [17:22<1:03:24,  3.79s/it, loss=3.7160]
Training:  20%|██        | 257/1260 [17:25<1:03:24,  3.79s/it, loss=3.9045]
Training:  20%|██        | 258/1260 [17:25<1:01:56,  3.71s/it, loss=3.9045]
Training:  20%|██        | 258/1260 [17:30<1:01:56,  3.71s/it, loss=3.8997]
Training:  21%|██        | 259/1260 [17:30<1:03:49,  3.83s/it, loss=3.8997]
Training:  21%|██        | 259/1260 [17:34<1:03:49,  3.83s/it, loss=3.5309]
Training:  21%|██        | 260/1260 [17:34<1:06:38,  4.00s/it, loss=3.5309]
Training:  21%|██        | 260/1260 [17:38<1:06:38,  4.00s/it, loss=3.7735]
Training:  21%|██        | 261/1260 [17:38<1:04:57,  3.90s/it, loss=3.7735]
Training:  21%|██        | 261/1260 [17:42<1:04:57,  3.90s/it, loss=3.7408]
Training:  21%|██        | 262/1260 [17:42<1:07:15,  4.04s/it, loss=3.7408]
Training:  21%|██        | 262/1260 [17:47<1:07:15,  4.04s/it, loss=3.2828]
Training:  21%|██        | 263/1260 [17:47<1:09:26,  4.18s/it, loss=3.2828]
Training:  21%|██        | 263/1260 [17:50<1:09:26,  4.18s/it, loss=3.9717]
Training:  21%|██        | 264/1260 [17:50<1:07:58,  4.10s/it, loss=3.9717]
Training:  21%|██        | 264/1260 [17:54<1:07:58,  4.10s/it, loss=3.7485]
Training:  21%|██        | 265/1260 [17:54<1:07:42,  4.08s/it, loss=3.7485]
Training:  21%|██        | 265/1260 [17:59<1:07:42,  4.08s/it, loss=4.0044]
Training:  21%|██        | 266/1260 [17:59<1:11:09,  4.30s/it, loss=4.0044]
Training:  21%|██        | 266/1260 [18:05<1:11:09,  4.30s/it, loss=3.6722]
Training:  21%|██        | 267/1260 [18:05<1:20:33,  4.87s/it, loss=3.6722]
Training:  21%|██        | 267/1260 [18:10<1:20:33,  4.87s/it, loss=3.6975]
Training:  21%|██▏       | 268/1260 [18:10<1:17:29,  4.69s/it, loss=3.6975]
Training:  21%|██▏       | 268/1260 [18:14<1:17:29,  4.69s/it, loss=3.7055]
Training:  21%|██▏       | 269/1260 [18:14<1:14:41,  4.52s/it, loss=3.7055]
Training:  21%|██▏       | 269/1260 [18:18<1:14:41,  4.52s/it, loss=3.4926]
Training:  21%|██▏       | 270/1260 [18:18<1:10:12,  4.25s/it, loss=3.4926]
Training:  21%|██▏       | 270/1260 [18:21<1:10:12,  4.25s/it, loss=3.7335]
Training:  22%|██▏       | 271/1260 [18:21<1:07:56,  4.12s/it, loss=3.7335]
Training:  22%|██▏       | 271/1260 [18:26<1:07:56,  4.12s/it, loss=3.5793]
Training:  22%|██▏       | 272/1260 [18:26<1:08:27,  4.16s/it, loss=3.5793]
Training:  22%|██▏       | 272/1260 [18:29<1:08:27,  4.16s/it, loss=3.6845]
Training:  22%|██▏       | 273/1260 [18:29<1:04:20,  3.91s/it, loss=3.6845]
Training:  22%|██▏       | 273/1260 [18:34<1:04:20,  3.91s/it, loss=4.0339]
Training:  22%|██▏       | 274/1260 [18:34<1:07:57,  4.14s/it, loss=4.0339]
Training:  22%|██▏       | 274/1260 [18:37<1:07:57,  4.14s/it, loss=3.8729]
Training:  22%|██▏       | 275/1260 [18:37<1:05:05,  3.97s/it, loss=3.8729]
Training:  22%|██▏       | 275/1260 [18:41<1:05:05,  3.97s/it, loss=3.7574]
Training:  22%|██▏       | 276/1260 [18:41<1:04:42,  3.95s/it, loss=3.7574]
Training:  22%|██▏       | 276/1260 [18:45<1:04:42,  3.95s/it, loss=3.8541]
Training:  22%|██▏       | 277/1260 [18:45<1:02:40,  3.83s/it, loss=3.8541]
Training:  22%|██▏       | 277/1260 [18:49<1:02:40,  3.83s/it, loss=3.6573]
Training:  22%|██▏       | 278/1260 [18:49<1:06:45,  4.08s/it, loss=3.6573]
Training:  22%|██▏       | 278/1260 [18:53<1:06:45,  4.08s/it, loss=3.8835]
Training:  22%|██▏       | 279/1260 [18:53<1:06:20,  4.06s/it, loss=3.8835]
Training:  22%|██▏       | 279/1260 [18:57<1:06:20,  4.06s/it, loss=3.8378]
Training:  22%|██▏       | 280/1260 [18:57<1:04:01,  3.92s/it, loss=3.8378]
Training:  22%|██▏       | 280/1260 [19:01<1:04:01,  3.92s/it, loss=3.9192]
Training:  22%|██▏       | 281/1260 [19:01<1:04:55,  3.98s/it, loss=3.9192]
Training:  22%|██▏       | 281/1260 [19:05<1:04:55,  3.98s/it, loss=3.4232]
Training:  22%|██▏       | 282/1260 [19:05<1:07:14,  4.12s/it, loss=3.4232]
Training:  22%|██▏       | 282/1260 [19:10<1:07:14,  4.12s/it, loss=3.8765]
Training:  22%|██▏       | 283/1260 [19:10<1:10:31,  4.33s/it, loss=3.8765]
Training:  22%|██▏       | 283/1260 [19:14<1:10:31,  4.33s/it, loss=3.9829]
Training:  23%|██▎       | 284/1260 [19:14<1:05:36,  4.03s/it, loss=3.9829]
Training:  23%|██▎       | 284/1260 [19:18<1:05:36,  4.03s/it, loss=3.8410]
Training:  23%|██▎       | 285/1260 [19:18<1:06:06,  4.07s/it, loss=3.8410]
Training:  23%|██▎       | 285/1260 [19:21<1:06:06,  4.07s/it, loss=3.8353]
Training:  23%|██▎       | 286/1260 [19:21<1:03:48,  3.93s/it, loss=3.8353]
Training:  23%|██▎       | 286/1260 [19:25<1:03:48,  3.93s/it, loss=3.3922]
Training:  23%|██▎       | 287/1260 [19:25<1:01:25,  3.79s/it, loss=3.3922]
Training:  23%|██▎       | 287/1260 [19:29<1:01:25,  3.79s/it, loss=3.5564]
Training:  23%|██▎       | 288/1260 [19:29<1:01:37,  3.80s/it, loss=3.5564]
Training:  23%|██▎       | 288/1260 [19:33<1:01:37,  3.80s/it, loss=3.8208]
Training:  23%|██▎       | 289/1260 [19:33<1:02:40,  3.87s/it, loss=3.8208]
Training:  23%|██▎       | 289/1260 [19:37<1:02:40,  3.87s/it, loss=3.5846]
Training:  23%|██▎       | 290/1260 [19:37<1:04:21,  3.98s/it, loss=3.5846]
Training:  23%|██▎       | 290/1260 [19:41<1:04:21,  3.98s/it, loss=3.4447]
Training:  23%|██▎       | 291/1260 [19:41<1:04:03,  3.97s/it, loss=3.4447]
Training:  23%|██▎       | 291/1260 [19:45<1:04:03,  3.97s/it, loss=3.4605]
Training:  23%|██▎       | 292/1260 [19:45<1:05:45,  4.08s/it, loss=3.4605]
Training:  23%|██▎       | 292/1260 [19:49<1:05:45,  4.08s/it, loss=3.8409]
Training:  23%|██▎       | 293/1260 [19:49<1:05:47,  4.08s/it, loss=3.8409]
Training:  23%|██▎       | 293/1260 [19:53<1:05:47,  4.08s/it, loss=3.7295]
Training:  23%|██▎       | 294/1260 [19:53<1:06:09,  4.11s/it, loss=3.7295]
Training:  23%|██▎       | 294/1260 [19:57<1:06:09,  4.11s/it, loss=3.6617]
Training:  23%|██▎       | 295/1260 [19:57<1:01:26,  3.82s/it, loss=3.6617]
Training:  23%|██▎       | 295/1260 [20:00<1:01:26,  3.82s/it, loss=3.6186]
Training:  23%|██▎       | 296/1260 [20:00<58:14,  3.62s/it, loss=3.6186]  
Training:  23%|██▎       | 296/1260 [20:04<58:14,  3.62s/it, loss=3.4505]
Training:  24%|██▎       | 297/1260 [20:04<59:17,  3.69s/it, loss=3.4505]
Training:  24%|██▎       | 297/1260 [20:08<59:17,  3.69s/it, loss=3.8843]
Training:  24%|██▎       | 298/1260 [20:08<1:00:43,  3.79s/it, loss=3.8843]
Training:  24%|██▎       | 298/1260 [20:11<1:00:43,  3.79s/it, loss=3.6934]
Training:  24%|██▎       | 299/1260 [20:11<59:47,  3.73s/it, loss=3.6934]  
Training:  24%|██▎       | 299/1260 [20:16<59:47,  3.73s/it, loss=3.6066]
Training:  24%|██▍       | 300/1260 [20:16<1:02:40,  3.92s/it, loss=3.6066]
Training:  24%|██▍       | 300/1260 [20:19<1:02:40,  3.92s/it, loss=3.8046]
Training:  24%|██▍       | 301/1260 [20:19<59:14,  3.71s/it, loss=3.8046]  
Training:  24%|██▍       | 301/1260 [20:23<59:14,  3.71s/it, loss=3.8909]
Training:  24%|██▍       | 302/1260 [20:23<1:01:16,  3.84s/it, loss=3.8909]
Training:  24%|██▍       | 302/1260 [20:27<1:01:16,  3.84s/it, loss=3.8615]
Training:  24%|██▍       | 303/1260 [20:27<1:03:14,  3.97s/it, loss=3.8615]
Training:  24%|██▍       | 303/1260 [20:32<1:03:14,  3.97s/it, loss=3.7561]
Training:  24%|██▍       | 304/1260 [20:32<1:05:10,  4.09s/it, loss=3.7561]
Training:  24%|██▍       | 304/1260 [20:36<1:05:10,  4.09s/it, loss=3.3539]
Training:  24%|██▍       | 305/1260 [20:36<1:04:26,  4.05s/it, loss=3.3539]
Training:  24%|██▍       | 305/1260 [20:40<1:04:26,  4.05s/it, loss=3.6994]
Training:  24%|██▍       | 306/1260 [20:40<1:05:29,  4.12s/it, loss=3.6994]
Training:  24%|██▍       | 306/1260 [20:44<1:05:29,  4.12s/it, loss=3.6103]
Training:  24%|██▍       | 307/1260 [20:44<1:03:57,  4.03s/it, loss=3.6103]
Training:  24%|██▍       | 307/1260 [20:47<1:03:57,  4.03s/it, loss=3.6494]
Training:  24%|██▍       | 308/1260 [20:47<1:00:41,  3.83s/it, loss=3.6494]
Training:  24%|██▍       | 308/1260 [20:51<1:00:41,  3.83s/it, loss=3.7286]
Training:  25%|██▍       | 309/1260 [20:51<59:47,  3.77s/it, loss=3.7286]  
Training:  25%|██▍       | 309/1260 [20:54<59:47,  3.77s/it, loss=3.6683]
Training:  25%|██▍       | 310/1260 [20:54<57:04,  3.60s/it, loss=3.6683]
Training:  25%|██▍       | 310/1260 [20:58<57:04,  3.60s/it, loss=3.8685]
Training:  25%|██▍       | 311/1260 [20:58<1:01:41,  3.90s/it, loss=3.8685]
Training:  25%|██▍       | 311/1260 [21:03<1:01:41,  3.90s/it, loss=3.8145]
Training:  25%|██▍       | 312/1260 [21:03<1:04:55,  4.11s/it, loss=3.8145]
Training:  25%|██▍       | 312/1260 [21:07<1:04:55,  4.11s/it, loss=3.6327]
Training:  25%|██▍       | 313/1260 [21:07<1:03:58,  4.05s/it, loss=3.6327]
Training:  25%|██▍       | 313/1260 [21:11<1:03:58,  4.05s/it, loss=3.7955]
Training:  25%|██▍       | 314/1260 [21:11<1:05:56,  4.18s/it, loss=3.7955]
Training:  25%|██▍       | 314/1260 [21:15<1:05:56,  4.18s/it, loss=3.9897]
Training:  25%|██▌       | 315/1260 [21:15<1:00:40,  3.85s/it, loss=3.9897]
Training:  25%|██▌       | 315/1260 [21:18<1:00:40,  3.85s/it, loss=3.7953]
Training:  25%|██▌       | 316/1260 [21:18<59:25,  3.78s/it, loss=3.7953]  
Training:  25%|██▌       | 316/1260 [21:23<59:25,  3.78s/it, loss=3.6585]
Training:  25%|██▌       | 317/1260 [21:23<1:02:43,  3.99s/it, loss=3.6585]
Training:  25%|██▌       | 317/1260 [21:26<1:02:43,  3.99s/it, loss=3.8062]
Training:  25%|██▌       | 318/1260 [21:26<1:02:04,  3.95s/it, loss=3.8062]
Training:  25%|██▌       | 318/1260 [21:32<1:02:04,  3.95s/it, loss=3.8064]
Training:  25%|██▌       | 319/1260 [21:32<1:07:20,  4.29s/it, loss=3.8064]
Training:  25%|██▌       | 319/1260 [21:36<1:07:20,  4.29s/it, loss=3.6760]
Training:  25%|██▌       | 320/1260 [21:36<1:08:22,  4.36s/it, loss=3.6760]
Training:  25%|██▌       | 320/1260 [21:40<1:08:22,  4.36s/it, loss=3.6889]
Training:  25%|██▌       | 321/1260 [21:40<1:06:02,  4.22s/it, loss=3.6889]
Training:  25%|██▌       | 321/1260 [21:45<1:06:02,  4.22s/it, loss=3.6000]
Training:  26%|██▌       | 322/1260 [21:45<1:08:07,  4.36s/it, loss=3.6000]
Training:  26%|██▌       | 322/1260 [21:48<1:08:07,  4.36s/it, loss=3.4022]
Training:  26%|██▌       | 323/1260 [21:48<1:02:05,  3.98s/it, loss=3.4022]
Training:  26%|██▌       | 323/1260 [21:52<1:02:05,  3.98s/it, loss=3.4342]
Training:  26%|██▌       | 324/1260 [21:52<1:02:31,  4.01s/it, loss=3.4342]
Training:  26%|██▌       | 324/1260 [21:56<1:02:31,  4.01s/it, loss=3.9025]
Training:  26%|██▌       | 325/1260 [21:56<1:01:56,  3.97s/it, loss=3.9025]
Training:  26%|██▌       | 325/1260 [21:59<1:01:56,  3.97s/it, loss=3.8870]
Training:  26%|██▌       | 326/1260 [21:59<58:46,  3.78s/it, loss=3.8870]  
Training:  26%|██▌       | 326/1260 [22:03<58:46,  3.78s/it, loss=3.7331]
Training:  26%|██▌       | 327/1260 [22:03<58:10,  3.74s/it, loss=3.7331]
Training:  26%|██▌       | 327/1260 [22:07<58:10,  3.74s/it, loss=3.8924]
Training:  26%|██▌       | 328/1260 [22:07<1:00:28,  3.89s/it, loss=3.8924]
Training:  26%|██▌       | 328/1260 [22:12<1:00:28,  3.89s/it, loss=3.7650]
Training:  26%|██▌       | 329/1260 [22:12<1:04:10,  4.14s/it, loss=3.7650]
Training:  26%|██▌       | 329/1260 [22:15<1:04:10,  4.14s/it, loss=3.6253]
Training:  26%|██▌       | 330/1260 [22:15<1:01:34,  3.97s/it, loss=3.6253]
Training:  26%|██▌       | 330/1260 [22:19<1:01:34,  3.97s/it, loss=3.9543]
Training:  26%|██▋       | 331/1260 [22:19<59:37,  3.85s/it, loss=3.9543]  
Training:  26%|██▋       | 331/1260 [22:22<59:37,  3.85s/it, loss=3.8158]
Training:  26%|██▋       | 332/1260 [22:22<55:28,  3.59s/it, loss=3.8158]
Training:  26%|██▋       | 332/1260 [22:26<55:28,  3.59s/it, loss=3.6944]
Training:  26%|██▋       | 333/1260 [22:26<56:17,  3.64s/it, loss=3.6944]
Training:  26%|██▋       | 333/1260 [22:29<56:17,  3.64s/it, loss=3.6189]
Training:  27%|██▋       | 334/1260 [22:29<56:38,  3.67s/it, loss=3.6189]
Training:  27%|██▋       | 334/1260 [22:33<56:38,  3.67s/it, loss=3.5019]
Training:  27%|██▋       | 335/1260 [22:33<56:57,  3.69s/it, loss=3.5019]
Training:  27%|██▋       | 335/1260 [22:37<56:57,  3.69s/it, loss=3.8271]
Training:  27%|██▋       | 336/1260 [22:37<59:48,  3.88s/it, loss=3.8271]
Training:  27%|██▋       | 336/1260 [22:42<59:48,  3.88s/it, loss=3.7893]
Training:  27%|██▋       | 337/1260 [22:42<1:01:44,  4.01s/it, loss=3.7893]
Training:  27%|██▋       | 337/1260 [22:45<1:01:44,  4.01s/it, loss=3.5614]
Training:  27%|██▋       | 338/1260 [22:45<59:22,  3.86s/it, loss=3.5614]  
Training:  27%|██▋       | 338/1260 [22:49<59:22,  3.86s/it, loss=3.6716]
Training:  27%|██▋       | 339/1260 [22:49<58:43,  3.83s/it, loss=3.6716]
Training:  27%|██▋       | 339/1260 [22:52<58:43,  3.83s/it, loss=3.9548]
Training:  27%|██▋       | 340/1260 [22:52<55:28,  3.62s/it, loss=3.9548]
Training:  27%|██▋       | 340/1260 [22:55<55:28,  3.62s/it, loss=3.9351]
Training:  27%|██▋       | 341/1260 [22:55<53:51,  3.52s/it, loss=3.9351]
Training:  27%|██▋       | 341/1260 [23:00<53:51,  3.52s/it, loss=3.8348]
Training:  27%|██▋       | 342/1260 [23:00<59:39,  3.90s/it, loss=3.8348]
Training:  27%|██▋       | 342/1260 [23:04<59:39,  3.90s/it, loss=3.2985]
Training:  27%|██▋       | 343/1260 [23:04<1:00:30,  3.96s/it, loss=3.2985]
Training:  27%|██▋       | 343/1260 [23:09<1:00:30,  3.96s/it, loss=3.8534]
Training:  27%|██▋       | 344/1260 [23:09<1:06:12,  4.34s/it, loss=3.8534]
Training:  27%|██▋       | 344/1260 [23:14<1:06:12,  4.34s/it, loss=3.5590]
Training:  27%|██▋       | 345/1260 [23:14<1:09:13,  4.54s/it, loss=3.5590]
Training:  27%|██▋       | 345/1260 [23:18<1:09:13,  4.54s/it, loss=3.6929]
Training:  27%|██▋       | 346/1260 [23:18<1:06:24,  4.36s/it, loss=3.6929]
Training:  27%|██▋       | 346/1260 [23:22<1:06:24,  4.36s/it, loss=3.7449]
Training:  28%|██▊       | 347/1260 [23:22<1:04:25,  4.23s/it, loss=3.7449]
Training:  28%|██▊       | 347/1260 [23:26<1:04:25,  4.23s/it, loss=3.4594]
Training:  28%|██▊       | 348/1260 [23:26<1:03:31,  4.18s/it, loss=3.4594]
Training:  28%|██▊       | 348/1260 [23:30<1:03:31,  4.18s/it, loss=3.4069]
Training:  28%|██▊       | 349/1260 [23:30<1:00:25,  3.98s/it, loss=3.4069]
Training:  28%|██▊       | 349/1260 [23:33<1:00:25,  3.98s/it, loss=3.8573]
Training:  28%|██▊       | 350/1260 [23:33<58:22,  3.85s/it, loss=3.8573]  
Training:  28%|██▊       | 350/1260 [23:38<58:22,  3.85s/it, loss=4.0301]
Training:  28%|██▊       | 351/1260 [23:38<1:01:53,  4.08s/it, loss=4.0301]
Training:  28%|██▊       | 351/1260 [23:41<1:01:53,  4.08s/it, loss=3.9570]
Training:  28%|██▊       | 352/1260 [23:41<56:51,  3.76s/it, loss=3.9570]  
Training:  28%|██▊       | 352/1260 [23:46<56:51,  3.76s/it, loss=3.6043]
Training:  28%|██▊       | 353/1260 [23:46<1:00:32,  4.00s/it, loss=3.6043]
Training:  28%|██▊       | 353/1260 [23:49<1:00:32,  4.00s/it, loss=3.7471]
Training:  28%|██▊       | 354/1260 [23:49<57:36,  3.81s/it, loss=3.7471]  
Training:  28%|██▊       | 354/1260 [23:53<57:36,  3.81s/it, loss=4.0237]
Training:  28%|██▊       | 355/1260 [23:53<58:23,  3.87s/it, loss=4.0237]
Training:  28%|██▊       | 355/1260 [23:57<58:23,  3.87s/it, loss=3.6907]
Training:  28%|██▊       | 356/1260 [23:57<1:00:34,  4.02s/it, loss=3.6907]
Training:  28%|██▊       | 356/1260 [24:02<1:00:34,  4.02s/it, loss=3.3285]
Training:  28%|██▊       | 357/1260 [24:02<1:03:30,  4.22s/it, loss=3.3285]
Training:  28%|██▊       | 357/1260 [24:06<1:03:30,  4.22s/it, loss=3.9311]
Training:  28%|██▊       | 358/1260 [24:06<1:01:16,  4.08s/it, loss=3.9311]
Training:  28%|██▊       | 358/1260 [24:10<1:01:16,  4.08s/it, loss=3.6148]
Training:  28%|██▊       | 359/1260 [24:10<1:01:10,  4.07s/it, loss=3.6148]
Training:  28%|██▊       | 359/1260 [24:16<1:01:10,  4.07s/it, loss=3.7040]
Training:  29%|██▊       | 360/1260 [24:16<1:09:15,  4.62s/it, loss=3.7040]
Training:  29%|██▊       | 360/1260 [24:19<1:09:15,  4.62s/it, loss=3.6564]
Training:  29%|██▊       | 361/1260 [24:19<1:04:49,  4.33s/it, loss=3.6564]
Training:  29%|██▊       | 361/1260 [24:23<1:04:49,  4.33s/it, loss=3.7245]
Training:  29%|██▊       | 362/1260 [24:23<1:00:06,  4.02s/it, loss=3.7245]
Training:  29%|██▊       | 362/1260 [24:28<1:00:06,  4.02s/it, loss=3.4848]
Training:  29%|██▉       | 363/1260 [24:28<1:04:22,  4.31s/it, loss=3.4848]
Training:  29%|██▉       | 363/1260 [24:31<1:04:22,  4.31s/it, loss=3.4443]
Training:  29%|██▉       | 364/1260 [24:31<1:01:58,  4.15s/it, loss=3.4443]
Training:  29%|██▉       | 364/1260 [24:35<1:01:58,  4.15s/it, loss=3.7030]
Training:  29%|██▉       | 365/1260 [24:35<58:03,  3.89s/it, loss=3.7030]  
Training:  29%|██▉       | 365/1260 [24:40<58:03,  3.89s/it, loss=3.6882]
Training:  29%|██▉       | 366/1260 [24:40<1:06:01,  4.43s/it, loss=3.6882]
Training:  29%|██▉       | 366/1260 [24:45<1:06:01,  4.43s/it, loss=3.7114]
Training:  29%|██▉       | 367/1260 [24:45<1:07:12,  4.52s/it, loss=3.7114]
Training:  29%|██▉       | 367/1260 [24:49<1:07:12,  4.52s/it, loss=3.9300]
Training:  29%|██▉       | 368/1260 [24:49<1:06:01,  4.44s/it, loss=3.9300]
Training:  29%|██▉       | 368/1260 [24:54<1:06:01,  4.44s/it, loss=3.7067]
Training:  29%|██▉       | 369/1260 [24:54<1:07:40,  4.56s/it, loss=3.7067]
Training:  29%|██▉       | 369/1260 [24:58<1:07:40,  4.56s/it, loss=3.9676]
Training:  29%|██▉       | 370/1260 [24:58<1:01:42,  4.16s/it, loss=3.9676]
Training:  29%|██▉       | 370/1260 [25:01<1:01:42,  4.16s/it, loss=3.7678]
Training:  29%|██▉       | 371/1260 [25:01<59:37,  4.02s/it, loss=3.7678]  
Training:  29%|██▉       | 371/1260 [25:06<59:37,  4.02s/it, loss=3.8807]
Training:  30%|██▉       | 372/1260 [25:06<1:02:55,  4.25s/it, loss=3.8807]
Training:  30%|██▉       | 372/1260 [25:10<1:02:55,  4.25s/it, loss=3.6210]
Training:  30%|██▉       | 373/1260 [25:10<1:01:20,  4.15s/it, loss=3.6210]
Training:  30%|██▉       | 373/1260 [25:14<1:01:20,  4.15s/it, loss=3.4004]
Training:  30%|██▉       | 374/1260 [25:14<1:00:19,  4.08s/it, loss=3.4004]
Training:  30%|██▉       | 374/1260 [25:18<1:00:19,  4.08s/it, loss=3.8643]
Training:  30%|██▉       | 375/1260 [25:18<58:33,  3.97s/it, loss=3.8643]  
Training:  30%|██▉       | 375/1260 [25:22<58:33,  3.97s/it, loss=3.6499]
Training:  30%|██▉       | 376/1260 [25:22<59:22,  4.03s/it, loss=3.6499]
Training:  30%|██▉       | 376/1260 [25:26<59:22,  4.03s/it, loss=3.6980]
Training:  30%|██▉       | 377/1260 [25:26<1:00:38,  4.12s/it, loss=3.6980]
Training:  30%|██▉       | 377/1260 [25:29<1:00:38,  4.12s/it, loss=3.8272]
Training:  30%|███       | 378/1260 [25:29<56:18,  3.83s/it, loss=3.8272]  
Training:  30%|███       | 378/1260 [25:33<56:18,  3.83s/it, loss=3.9008]
Training:  30%|███       | 379/1260 [25:33<54:16,  3.70s/it, loss=3.9008]
Training:  30%|███       | 379/1260 [25:36<54:16,  3.70s/it, loss=3.8846]
Training:  30%|███       | 380/1260 [25:36<54:23,  3.71s/it, loss=3.8846]
Training:  30%|███       | 380/1260 [25:40<54:23,  3.71s/it, loss=3.8951]
Training:  30%|███       | 381/1260 [25:40<53:32,  3.65s/it, loss=3.8951]
Training:  30%|███       | 381/1260 [25:43<53:32,  3.65s/it, loss=3.9027]
Training:  30%|███       | 382/1260 [25:43<53:17,  3.64s/it, loss=3.9027]
Training:  30%|███       | 382/1260 [25:47<53:17,  3.64s/it, loss=3.7941]
Training:  30%|███       | 383/1260 [25:47<53:45,  3.68s/it, loss=3.7941]
Training:  30%|███       | 383/1260 [25:51<53:45,  3.68s/it, loss=3.3882]
Training:  30%|███       | 384/1260 [25:51<53:25,  3.66s/it, loss=3.3882]
Training:  30%|███       | 384/1260 [25:54<53:25,  3.66s/it, loss=3.8333]
Training:  31%|███       | 385/1260 [25:54<51:59,  3.57s/it, loss=3.8333]
Training:  31%|███       | 385/1260 [25:57<51:59,  3.57s/it, loss=3.9009]
Training:  31%|███       | 386/1260 [25:57<50:02,  3.44s/it, loss=3.9009]
Training:  31%|███       | 386/1260 [26:02<50:02,  3.44s/it, loss=3.9740]
Training:  31%|███       | 387/1260 [26:02<54:36,  3.75s/it, loss=3.9740]
Training:  31%|███       | 387/1260 [26:06<54:36,  3.75s/it, loss=3.4231]
Training:  31%|███       | 388/1260 [26:06<54:37,  3.76s/it, loss=3.4231]
Training:  31%|███       | 388/1260 [26:12<54:37,  3.76s/it, loss=3.3725]
Training:  31%|███       | 389/1260 [26:12<1:04:29,  4.44s/it, loss=3.3725]
Training:  31%|███       | 389/1260 [26:15<1:04:29,  4.44s/it, loss=3.4405]
Training:  31%|███       | 390/1260 [26:15<59:45,  4.12s/it, loss=3.4405]  
Training:  31%|███       | 390/1260 [26:18<59:45,  4.12s/it, loss=3.7854]
Training:  31%|███       | 391/1260 [26:18<55:53,  3.86s/it, loss=3.7854]
Training:  31%|███       | 391/1260 [26:23<55:53,  3.86s/it, loss=3.6155]
Training:  31%|███       | 392/1260 [26:23<1:00:58,  4.21s/it, loss=3.6155]
Training:  31%|███       | 392/1260 [26:27<1:00:58,  4.21s/it, loss=3.9462]
Training:  31%|███       | 393/1260 [26:27<58:13,  4.03s/it, loss=3.9462]  
Training:  31%|███       | 393/1260 [26:37<58:13,  4.03s/it, loss=3.8167]
Training:  31%|███▏      | 394/1260 [26:37<1:23:34,  5.79s/it, loss=3.8167]
Training:  31%|███▏      | 394/1260 [26:40<1:23:34,  5.79s/it, loss=3.9286]
Training:  31%|███▏      | 395/1260 [26:40<1:14:09,  5.14s/it, loss=3.9286]
Training:  31%|███▏      | 395/1260 [26:44<1:14:09,  5.14s/it, loss=3.3176]
Training:  31%|███▏      | 396/1260 [26:44<1:09:09,  4.80s/it, loss=3.3176]
Training:  31%|███▏      | 396/1260 [26:48<1:09:09,  4.80s/it, loss=3.9320]
Training:  32%|███▏      | 397/1260 [26:48<1:01:50,  4.30s/it, loss=3.9320]
Training:  32%|███▏      | 397/1260 [26:51<1:01:50,  4.30s/it, loss=3.3954]
Training:  32%|███▏      | 398/1260 [26:51<57:22,  3.99s/it, loss=3.3954]  
Training:  32%|███▏      | 398/1260 [26:54<57:22,  3.99s/it, loss=3.4724]
Training:  32%|███▏      | 399/1260 [26:54<54:16,  3.78s/it, loss=3.4724]
Training:  32%|███▏      | 399/1260 [26:57<54:16,  3.78s/it, loss=3.9963]
Training:  32%|███▏      | 400/1260 [26:57<52:18,  3.65s/it, loss=3.9963]
Training:  32%|███▏      | 400/1260 [27:03<52:18,  3.65s/it, loss=3.5168]
Training:  32%|███▏      | 401/1260 [27:03<59:23,  4.15s/it, loss=3.5168]
Training:  32%|███▏      | 401/1260 [27:06<59:23,  4.15s/it, loss=3.7405]
Training:  32%|███▏      | 402/1260 [27:06<55:16,  3.87s/it, loss=3.7405]
Training:  32%|███▏      | 402/1260 [27:10<55:16,  3.87s/it, loss=3.6609]
Training:  32%|███▏      | 403/1260 [27:10<55:02,  3.85s/it, loss=3.6609]
Training:  32%|███▏      | 403/1260 [27:14<55:02,  3.85s/it, loss=3.4692]
Training:  32%|███▏      | 404/1260 [27:14<58:34,  4.11s/it, loss=3.4692]
Training:  32%|███▏      | 404/1260 [27:18<58:34,  4.11s/it, loss=3.6009]
Training:  32%|███▏      | 405/1260 [27:18<57:30,  4.04s/it, loss=3.6009]
Training:  32%|███▏      | 405/1260 [27:22<57:30,  4.04s/it, loss=3.5092]
Training:  32%|███▏      | 406/1260 [27:22<57:03,  4.01s/it, loss=3.5092]
Training:  32%|███▏      | 406/1260 [27:26<57:03,  4.01s/it, loss=3.6570]
Training:  32%|███▏      | 407/1260 [27:26<53:35,  3.77s/it, loss=3.6570]
Training:  32%|███▏      | 407/1260 [27:30<53:35,  3.77s/it, loss=3.4028]
Training:  32%|███▏      | 408/1260 [27:30<58:25,  4.11s/it, loss=3.4028]
Training:  32%|███▏      | 408/1260 [27:34<58:25,  4.11s/it, loss=3.6336]
Training:  32%|███▏      | 409/1260 [27:34<56:38,  3.99s/it, loss=3.6336]
Training:  32%|███▏      | 409/1260 [27:38<56:38,  3.99s/it, loss=3.7440]
Training:  33%|███▎      | 410/1260 [27:38<56:48,  4.01s/it, loss=3.7440]
Training:  33%|███▎      | 410/1260 [27:43<56:48,  4.01s/it, loss=3.8997]
Training:  33%|███▎      | 411/1260 [27:43<59:10,  4.18s/it, loss=3.8997]
Training:  33%|███▎      | 411/1260 [27:46<59:10,  4.18s/it, loss=3.7887]
Training:  33%|███▎      | 412/1260 [27:46<56:48,  4.02s/it, loss=3.7887]
Training:  33%|███▎      | 412/1260 [27:51<56:48,  4.02s/it, loss=3.4334]
Training:  33%|███▎      | 413/1260 [27:51<57:22,  4.06s/it, loss=3.4334]
Training:  33%|███▎      | 413/1260 [27:54<57:22,  4.06s/it, loss=3.7302]
Training:  33%|███▎      | 414/1260 [27:54<55:17,  3.92s/it, loss=3.7302]
Training:  33%|███▎      | 414/1260 [27:58<55:17,  3.92s/it, loss=3.6741]
Training:  33%|███▎      | 415/1260 [27:58<53:31,  3.80s/it, loss=3.6741]
Training:  33%|███▎      | 415/1260 [28:02<53:31,  3.80s/it, loss=3.4194]
Training:  33%|███▎      | 416/1260 [28:02<54:25,  3.87s/it, loss=3.4194]
Training:  33%|███▎      | 416/1260 [28:06<54:25,  3.87s/it, loss=3.8397]
Training:  33%|███▎      | 417/1260 [28:06<56:09,  4.00s/it, loss=3.8397]
Training:  33%|███▎      | 417/1260 [28:10<56:09,  4.00s/it, loss=3.5061]
Training:  33%|███▎      | 418/1260 [28:10<55:22,  3.95s/it, loss=3.5061]
Training:  33%|███▎      | 418/1260 [28:13<55:22,  3.95s/it, loss=3.4420]
Training:  33%|███▎      | 419/1260 [28:13<52:16,  3.73s/it, loss=3.4420]
Training:  33%|███▎      | 419/1260 [28:17<52:16,  3.73s/it, loss=3.6387]
Training:  33%|███▎      | 420/1260 [28:17<53:42,  3.84s/it, loss=3.6387]
Training:  33%|███▎      | 420/1260 [28:21<53:42,  3.84s/it, loss=3.4742]
Training:  33%|███▎      | 421/1260 [28:21<55:14,  3.95s/it, loss=3.4742]
Training:  33%|███▎      | 421/1260 [28:25<55:14,  3.95s/it, loss=3.3684]
Training:  33%|███▎      | 422/1260 [28:25<54:14,  3.88s/it, loss=3.3684]
Training:  33%|███▎      | 422/1260 [28:29<54:14,  3.88s/it, loss=3.5617]
Training:  34%|███▎      | 423/1260 [28:29<54:58,  3.94s/it, loss=3.5617]
Training:  34%|███▎      | 423/1260 [28:34<54:58,  3.94s/it, loss=3.7319]
Training:  34%|███▎      | 424/1260 [28:34<1:00:12,  4.32s/it, loss=3.7319]
Training:  34%|███▎      | 424/1260 [28:38<1:00:12,  4.32s/it, loss=3.5530]
Training:  34%|███▎      | 425/1260 [28:38<57:19,  4.12s/it, loss=3.5530]  
Training:  34%|███▎      | 425/1260 [28:42<57:19,  4.12s/it, loss=3.5499]
Training:  34%|███▍      | 426/1260 [28:42<56:32,  4.07s/it, loss=3.5499]
Training:  34%|███▍      | 426/1260 [28:46<56:32,  4.07s/it, loss=3.6928]
Training:  34%|███▍      | 427/1260 [28:46<55:19,  3.99s/it, loss=3.6928]
Training:  34%|███▍      | 427/1260 [28:53<55:19,  3.99s/it, loss=3.8287]
Training:  34%|███▍      | 428/1260 [28:53<1:06:49,  4.82s/it, loss=3.8287]
Training:  34%|███▍      | 428/1260 [28:57<1:06:49,  4.82s/it, loss=3.7521]
Training:  34%|███▍      | 429/1260 [28:57<1:04:01,  4.62s/it, loss=3.7521]
Training:  34%|███▍      | 429/1260 [29:00<1:04:01,  4.62s/it, loss=3.6277]
Training:  34%|███▍      | 430/1260 [29:00<1:00:01,  4.34s/it, loss=3.6277]
Training:  34%|███▍      | 430/1260 [29:04<1:00:01,  4.34s/it, loss=3.5411]
Training:  34%|███▍      | 431/1260 [29:04<57:56,  4.19s/it, loss=3.5411]  
Training:  34%|███▍      | 431/1260 [29:07<57:56,  4.19s/it, loss=4.1001]
Training:  34%|███▍      | 432/1260 [29:07<53:00,  3.84s/it, loss=4.1001]
Training:  34%|███▍      | 432/1260 [29:12<53:00,  3.84s/it, loss=3.8190]
Training:  34%|███▍      | 433/1260 [29:12<54:35,  3.96s/it, loss=3.8190]
Training:  34%|███▍      | 433/1260 [29:15<54:35,  3.96s/it, loss=3.7990]
Training:  34%|███▍      | 434/1260 [29:15<51:32,  3.74s/it, loss=3.7990]
Training:  34%|███▍      | 434/1260 [29:18<51:32,  3.74s/it, loss=3.7241]
Training:  35%|███▍      | 435/1260 [29:18<49:04,  3.57s/it, loss=3.7241]
Training:  35%|███▍      | 435/1260 [29:22<49:04,  3.57s/it, loss=3.3463]
Training:  35%|███▍      | 436/1260 [29:22<53:10,  3.87s/it, loss=3.3463]
Training:  35%|███▍      | 436/1260 [29:26<53:10,  3.87s/it, loss=3.7701]
Training:  35%|███▍      | 437/1260 [29:26<52:57,  3.86s/it, loss=3.7701]
Training:  35%|███▍      | 437/1260 [29:30<52:57,  3.86s/it, loss=3.8843]
Training:  35%|███▍      | 438/1260 [29:30<52:37,  3.84s/it, loss=3.8843]
Training:  35%|███▍      | 438/1260 [29:36<52:37,  3.84s/it, loss=3.7789]
Training:  35%|███▍      | 439/1260 [29:36<59:23,  4.34s/it, loss=3.7789]
Training:  35%|███▍      | 439/1260 [29:41<59:23,  4.34s/it, loss=3.8317]
Training:  35%|███▍      | 440/1260 [29:41<1:03:43,  4.66s/it, loss=3.8317]
Training:  35%|███▍      | 440/1260 [29:45<1:03:43,  4.66s/it, loss=4.1755]
Training:  35%|███▌      | 441/1260 [29:45<1:02:12,  4.56s/it, loss=4.1755]
Training:  35%|███▌      | 441/1260 [29:50<1:02:12,  4.56s/it, loss=3.7271]
Training:  35%|███▌      | 442/1260 [29:50<1:00:35,  4.44s/it, loss=3.7271]
Training:  35%|███▌      | 442/1260 [29:53<1:00:35,  4.44s/it, loss=3.6299]
Training:  35%|███▌      | 443/1260 [29:53<54:58,  4.04s/it, loss=3.6299]  
Training:  35%|███▌      | 443/1260 [29:57<54:58,  4.04s/it, loss=3.7448]
Training:  35%|███▌      | 444/1260 [29:57<54:28,  4.00s/it, loss=3.7448]
Training:  35%|███▌      | 444/1260 [30:01<54:28,  4.00s/it, loss=3.4823]
Training:  35%|███▌      | 445/1260 [30:01<54:17,  4.00s/it, loss=3.4823]
Training:  35%|███▌      | 445/1260 [30:05<54:17,  4.00s/it, loss=3.9823]
Training:  35%|███▌      | 446/1260 [30:05<57:41,  4.25s/it, loss=3.9823]
Training:  35%|███▌      | 446/1260 [30:09<57:41,  4.25s/it, loss=3.7152]
Training:  35%|███▌      | 447/1260 [30:09<56:07,  4.14s/it, loss=3.7152]
Training:  35%|███▌      | 447/1260 [30:13<56:07,  4.14s/it, loss=3.6626]
Training:  36%|███▌      | 448/1260 [30:13<54:52,  4.05s/it, loss=3.6626]
Training:  36%|███▌      | 448/1260 [30:17<54:52,  4.05s/it, loss=3.1732]
Training:  36%|███▌      | 449/1260 [30:17<53:28,  3.96s/it, loss=3.1732]
Training:  36%|███▌      | 449/1260 [30:21<53:28,  3.96s/it, loss=3.3612]
Training:  36%|███▌      | 450/1260 [30:21<54:45,  4.06s/it, loss=3.3612]
Training:  36%|███▌      | 450/1260 [30:26<54:45,  4.06s/it, loss=3.8568]
Training:  36%|███▌      | 451/1260 [30:26<56:20,  4.18s/it, loss=3.8568]
Training:  36%|███▌      | 451/1260 [30:30<56:20,  4.18s/it, loss=3.4452]
Training:  36%|███▌      | 452/1260 [30:30<56:17,  4.18s/it, loss=3.4452]
Training:  36%|███▌      | 452/1260 [30:34<56:17,  4.18s/it, loss=3.8731]
Training:  36%|███▌      | 453/1260 [30:34<56:16,  4.18s/it, loss=3.8731]
Training:  36%|███▌      | 453/1260 [30:38<56:16,  4.18s/it, loss=3.8242]
Training:  36%|███▌      | 454/1260 [30:38<54:40,  4.07s/it, loss=3.8242]
Training:  36%|███▌      | 454/1260 [30:43<54:40,  4.07s/it, loss=3.6231]
Training:  36%|███▌      | 455/1260 [30:43<1:01:09,  4.56s/it, loss=3.6231]
Training:  36%|███▌      | 455/1260 [30:48<1:01:09,  4.56s/it, loss=3.6002]
Training:  36%|███▌      | 456/1260 [30:48<59:18,  4.43s/it, loss=3.6002]  
Training:  36%|███▌      | 456/1260 [30:51<59:18,  4.43s/it, loss=3.7975]
Training:  36%|███▋      | 457/1260 [30:51<56:09,  4.20s/it, loss=3.7975]
Training:  36%|███▋      | 457/1260 [30:55<56:09,  4.20s/it, loss=3.7940]
Training:  36%|███▋      | 458/1260 [30:55<54:27,  4.07s/it, loss=3.7940]
Training:  36%|███▋      | 458/1260 [30:58<54:27,  4.07s/it, loss=3.3402]
Training:  36%|███▋      | 459/1260 [30:58<51:50,  3.88s/it, loss=3.3402]
Training:  36%|███▋      | 459/1260 [31:03<51:50,  3.88s/it, loss=3.5535]
Training:  37%|███▋      | 460/1260 [31:03<52:55,  3.97s/it, loss=3.5535]
Training:  37%|███▋      | 460/1260 [31:07<52:55,  3.97s/it, loss=3.6645]
Training:  37%|███▋      | 461/1260 [31:07<54:26,  4.09s/it, loss=3.6645]
Training:  37%|███▋      | 461/1260 [31:11<54:26,  4.09s/it, loss=3.8461]
Training:  37%|███▋      | 462/1260 [31:11<53:55,  4.05s/it, loss=3.8461]
Training:  37%|███▋      | 462/1260 [31:15<53:55,  4.05s/it, loss=3.9648]
Training:  37%|███▋      | 463/1260 [31:15<53:44,  4.05s/it, loss=3.9648]
Training:  37%|███▋      | 463/1260 [31:19<53:44,  4.05s/it, loss=3.5576]
Training:  37%|███▋      | 464/1260 [31:19<53:34,  4.04s/it, loss=3.5576]
Training:  37%|███▋      | 464/1260 [31:23<53:34,  4.04s/it, loss=3.7073]
Training:  37%|███▋      | 465/1260 [31:23<52:13,  3.94s/it, loss=3.7073]
Training:  37%|███▋      | 465/1260 [31:26<52:13,  3.94s/it, loss=3.8188]
Training:  37%|███▋      | 466/1260 [31:26<49:35,  3.75s/it, loss=3.8188]
Training:  37%|███▋      | 466/1260 [31:31<49:35,  3.75s/it, loss=3.8962]
Training:  37%|███▋      | 467/1260 [31:31<54:06,  4.09s/it, loss=3.8962]
Training:  37%|███▋      | 467/1260 [31:34<54:06,  4.09s/it, loss=3.9109]
Training:  37%|███▋      | 468/1260 [31:34<50:37,  3.84s/it, loss=3.9109]
Training:  37%|███▋      | 468/1260 [31:38<50:37,  3.84s/it, loss=3.3183]
Training:  37%|███▋      | 469/1260 [31:38<51:54,  3.94s/it, loss=3.3183]
Training:  37%|███▋      | 469/1260 [31:50<51:54,  3.94s/it, loss=3.8454]
Training:  37%|███▋      | 470/1260 [31:50<1:21:27,  6.19s/it, loss=3.8454]
Training:  37%|███▋      | 470/1260 [31:54<1:21:27,  6.19s/it, loss=3.7029]
Training:  37%|███▋      | 471/1260 [31:54<1:13:53,  5.62s/it, loss=3.7029]
Training:  37%|███▋      | 471/1260 [31:58<1:13:53,  5.62s/it, loss=3.3641]
Training:  37%|███▋      | 472/1260 [31:58<1:08:54,  5.25s/it, loss=3.3641]
Training:  37%|███▋      | 472/1260 [32:03<1:08:54,  5.25s/it, loss=3.5218]
Training:  38%|███▊      | 473/1260 [32:03<1:04:32,  4.92s/it, loss=3.5218]
Training:  38%|███▊      | 473/1260 [32:07<1:04:32,  4.92s/it, loss=3.7314]
Training:  38%|███▊      | 474/1260 [32:07<1:02:20,  4.76s/it, loss=3.7314]
Training:  38%|███▊      | 474/1260 [32:11<1:02:20,  4.76s/it, loss=3.5782]
Training:  38%|███▊      | 475/1260 [32:11<1:00:02,  4.59s/it, loss=3.5782]
Training:  38%|███▊      | 475/1260 [32:16<1:00:02,  4.59s/it, loss=3.8234]
Training:  38%|███▊      | 476/1260 [32:16<58:57,  4.51s/it, loss=3.8234]  
Training:  38%|███▊      | 476/1260 [32:19<58:57,  4.51s/it, loss=4.1255]
Training:  38%|███▊      | 477/1260 [32:19<54:05,  4.15s/it, loss=4.1255]
Training:  38%|███▊      | 477/1260 [32:23<54:05,  4.15s/it, loss=3.2537]
Training:  38%|███▊      | 478/1260 [32:23<52:50,  4.05s/it, loss=3.2537]
Training:  38%|███▊      | 478/1260 [32:27<52:50,  4.05s/it, loss=3.5566]
Training:  38%|███▊      | 479/1260 [32:27<53:34,  4.12s/it, loss=3.5566]
Training:  38%|███▊      | 479/1260 [32:30<53:34,  4.12s/it, loss=3.7447]
Training:  38%|███▊      | 480/1260 [32:30<50:39,  3.90s/it, loss=3.7447]
Training:  38%|███▊      | 480/1260 [32:34<50:39,  3.90s/it, loss=3.7953]
Training:  38%|███▊      | 481/1260 [32:34<48:41,  3.75s/it, loss=3.7953]
Training:  38%|███▊      | 481/1260 [32:38<48:41,  3.75s/it, loss=3.8720]
Training:  38%|███▊      | 482/1260 [32:38<50:08,  3.87s/it, loss=3.8720]
Training:  38%|███▊      | 482/1260 [32:41<50:08,  3.87s/it, loss=3.5338]
Training:  38%|███▊      | 483/1260 [32:41<49:00,  3.78s/it, loss=3.5338]
Training:  38%|███▊      | 483/1260 [32:46<49:00,  3.78s/it, loss=3.6242]
Training:  38%|███▊      | 484/1260 [32:46<52:12,  4.04s/it, loss=3.6242]
Training:  38%|███▊      | 484/1260 [32:49<52:12,  4.04s/it, loss=4.0072]
Training:  38%|███▊      | 485/1260 [32:49<49:46,  3.85s/it, loss=4.0072]
Training:  38%|███▊      | 485/1260 [32:54<49:46,  3.85s/it, loss=3.7331]
Training:  39%|███▊      | 486/1260 [32:54<50:22,  3.91s/it, loss=3.7331]
Training:  39%|███▊      | 486/1260 [32:57<50:22,  3.91s/it, loss=3.6565]
Training:  39%|███▊      | 487/1260 [32:57<49:12,  3.82s/it, loss=3.6565]
Training:  39%|███▊      | 487/1260 [33:01<49:12,  3.82s/it, loss=3.9354]
Training:  39%|███▊      | 488/1260 [33:01<49:43,  3.86s/it, loss=3.9354]
Training:  39%|███▊      | 488/1260 [33:06<49:43,  3.86s/it, loss=3.6166]
Training:  39%|███▉      | 489/1260 [33:06<52:49,  4.11s/it, loss=3.6166]
Training:  39%|███▉      | 489/1260 [33:09<52:49,  4.11s/it, loss=3.6893]
Training:  39%|███▉      | 490/1260 [33:09<49:45,  3.88s/it, loss=3.6893]
Training:  39%|███▉      | 490/1260 [33:13<49:45,  3.88s/it, loss=4.1669]
Training:  39%|███▉      | 491/1260 [33:13<51:31,  4.02s/it, loss=4.1669]
Training:  39%|███▉      | 491/1260 [33:18<51:31,  4.02s/it, loss=3.7020]
Training:  39%|███▉      | 492/1260 [33:18<54:58,  4.29s/it, loss=3.7020]
Training:  39%|███▉      | 492/1260 [33:23<54:58,  4.29s/it, loss=3.6860]
Training:  39%|███▉      | 493/1260 [33:23<57:13,  4.48s/it, loss=3.6860]
Training:  39%|███▉      | 493/1260 [33:28<57:13,  4.48s/it, loss=3.6126]
Training:  39%|███▉      | 494/1260 [33:28<57:15,  4.49s/it, loss=3.6126]
Training:  39%|███▉      | 494/1260 [33:32<57:15,  4.49s/it, loss=3.8819]
Training:  39%|███▉      | 495/1260 [33:32<55:57,  4.39s/it, loss=3.8819]
Training:  39%|███▉      | 495/1260 [33:37<55:57,  4.39s/it, loss=3.6001]
Training:  39%|███▉      | 496/1260 [33:37<57:38,  4.53s/it, loss=3.6001]
Training:  39%|███▉      | 496/1260 [33:40<57:38,  4.53s/it, loss=3.7850]
Training:  39%|███▉      | 497/1260 [33:40<54:10,  4.26s/it, loss=3.7850]
Training:  39%|███▉      | 497/1260 [33:44<54:10,  4.26s/it, loss=3.8580]
Training:  40%|███▉      | 498/1260 [33:44<51:32,  4.06s/it, loss=3.8580]
Training:  40%|███▉      | 498/1260 [33:48<51:32,  4.06s/it, loss=3.4442]
Training:  40%|███▉      | 499/1260 [33:48<51:14,  4.04s/it, loss=3.4442]
Training:  40%|███▉      | 499/1260 [33:53<51:14,  4.04s/it, loss=3.8898]
Training:  40%|███▉      | 500/1260 [33:53<53:29,  4.22s/it, loss=3.8898]
Training:  40%|███▉      | 500/1260 [33:57<53:29,  4.22s/it, loss=3.6263]
Training:  40%|███▉      | 501/1260 [33:57<54:07,  4.28s/it, loss=3.6263]
Training:  40%|███▉      | 501/1260 [34:01<54:07,  4.28s/it, loss=3.5192]
Training:  40%|███▉      | 502/1260 [34:01<50:52,  4.03s/it, loss=3.5192]
Training:  40%|███▉      | 502/1260 [34:05<50:52,  4.03s/it, loss=3.8761]
Training:  40%|███▉      | 503/1260 [34:05<51:13,  4.06s/it, loss=3.8761]
Training:  40%|███▉      | 503/1260 [34:10<51:13,  4.06s/it, loss=3.6176]
Training:  40%|████      | 504/1260 [34:10<56:23,  4.48s/it, loss=3.6176]
Training:  40%|████      | 504/1260 [34:14<56:23,  4.48s/it, loss=3.6013]
Training:  40%|████      | 505/1260 [34:14<53:04,  4.22s/it, loss=3.6013]
Training:  40%|████      | 505/1260 [34:19<53:04,  4.22s/it, loss=3.7021]
Training:  40%|████      | 506/1260 [34:19<55:49,  4.44s/it, loss=3.7021]
Training:  40%|████      | 506/1260 [34:23<55:49,  4.44s/it, loss=3.7215]
Training:  40%|████      | 507/1260 [34:23<54:09,  4.32s/it, loss=3.7215]
Training:  40%|████      | 507/1260 [34:26<54:09,  4.32s/it, loss=4.2087]
Training:  40%|████      | 508/1260 [34:26<50:02,  3.99s/it, loss=4.2087]
Training:  40%|████      | 508/1260 [34:29<50:02,  3.99s/it, loss=3.7712]
Training:  40%|████      | 509/1260 [34:29<46:33,  3.72s/it, loss=3.7712]
Training:  40%|████      | 509/1260 [34:33<46:33,  3.72s/it, loss=3.3729]
Training:  40%|████      | 510/1260 [34:33<46:34,  3.73s/it, loss=3.3729]
Training:  40%|████      | 510/1260 [34:36<46:34,  3.73s/it, loss=3.9737]
Training:  41%|████      | 511/1260 [34:36<44:48,  3.59s/it, loss=3.9737]
Training:  41%|████      | 511/1260 [34:40<44:48,  3.59s/it, loss=3.8610]
Training:  41%|████      | 512/1260 [34:40<46:23,  3.72s/it, loss=3.8610]
Training:  41%|████      | 512/1260 [34:45<46:23,  3.72s/it, loss=3.5665]
Training:  41%|████      | 513/1260 [34:45<51:18,  4.12s/it, loss=3.5665]
Training:  41%|████      | 513/1260 [34:50<51:18,  4.12s/it, loss=3.7993]
Training:  41%|████      | 514/1260 [34:50<53:44,  4.32s/it, loss=3.7993]
Training:  41%|████      | 514/1260 [34:55<53:44,  4.32s/it, loss=3.6061]
Training:  41%|████      | 515/1260 [34:55<57:31,  4.63s/it, loss=3.6061]
Training:  41%|████      | 515/1260 [34:59<57:31,  4.63s/it, loss=3.9636]
Training:  41%|████      | 516/1260 [34:59<53:54,  4.35s/it, loss=3.9636]
Training:  41%|████      | 516/1260 [35:03<53:54,  4.35s/it, loss=3.5234]
Training:  41%|████      | 517/1260 [35:03<51:19,  4.14s/it, loss=3.5234]
Training:  41%|████      | 517/1260 [35:07<51:19,  4.14s/it, loss=3.7535]
Training:  41%|████      | 518/1260 [35:07<51:23,  4.16s/it, loss=3.7535]
Training:  41%|████      | 518/1260 [35:10<51:23,  4.16s/it, loss=3.4245]
Training:  41%|████      | 519/1260 [35:10<48:54,  3.96s/it, loss=3.4245]
Training:  41%|████      | 519/1260 [35:14<48:54,  3.96s/it, loss=3.5830]
Training:  41%|████▏     | 520/1260 [35:14<49:06,  3.98s/it, loss=3.5830]
Training:  41%|████▏     | 520/1260 [35:19<49:06,  3.98s/it, loss=3.5718]
Training:  41%|████▏     | 521/1260 [35:19<49:52,  4.05s/it, loss=3.5718]
Training:  41%|████▏     | 521/1260 [35:23<49:52,  4.05s/it, loss=3.7139]
Training:  41%|████▏     | 522/1260 [35:23<51:17,  4.17s/it, loss=3.7139]
Training:  41%|████▏     | 522/1260 [35:27<51:17,  4.17s/it, loss=3.8685]
Training:  42%|████▏     | 523/1260 [35:27<51:00,  4.15s/it, loss=3.8685]
Training:  42%|████▏     | 523/1260 [35:31<51:00,  4.15s/it, loss=3.4948]
Training:  42%|████▏     | 524/1260 [35:31<48:52,  3.98s/it, loss=3.4948]
Training:  42%|████▏     | 524/1260 [35:35<48:52,  3.98s/it, loss=3.9490]
Training:  42%|████▏     | 525/1260 [35:35<48:15,  3.94s/it, loss=3.9490]
Training:  42%|████▏     | 525/1260 [35:38<48:15,  3.94s/it, loss=3.6774]
Training:  42%|████▏     | 526/1260 [35:38<45:54,  3.75s/it, loss=3.6774]
Training:  42%|████▏     | 526/1260 [35:44<45:54,  3.75s/it, loss=3.5829]
Training:  42%|████▏     | 527/1260 [35:44<53:03,  4.34s/it, loss=3.5829]
Training:  42%|████▏     | 527/1260 [35:47<53:03,  4.34s/it, loss=3.5381]
Training:  42%|████▏     | 528/1260 [35:47<50:23,  4.13s/it, loss=3.5381]
Training:  42%|████▏     | 528/1260 [35:51<50:23,  4.13s/it, loss=3.4717]
Training:  42%|████▏     | 529/1260 [35:51<47:25,  3.89s/it, loss=3.4717]
Training:  42%|████▏     | 529/1260 [35:54<47:25,  3.89s/it, loss=3.5481]
Training:  42%|████▏     | 530/1260 [35:54<45:16,  3.72s/it, loss=3.5481]
Training:  42%|████▏     | 530/1260 [35:57<45:16,  3.72s/it, loss=3.6899]
Training:  42%|████▏     | 531/1260 [35:57<43:37,  3.59s/it, loss=3.6899]
Training:  42%|████▏     | 531/1260 [36:01<43:37,  3.59s/it, loss=3.5487]
Training:  42%|████▏     | 532/1260 [36:01<44:40,  3.68s/it, loss=3.5487]
Training:  42%|████▏     | 532/1260 [36:06<44:40,  3.68s/it, loss=3.5016]
Training:  42%|████▏     | 533/1260 [36:06<47:19,  3.91s/it, loss=3.5016]
Training:  42%|████▏     | 533/1260 [36:09<47:19,  3.91s/it, loss=3.6714]
Training:  42%|████▏     | 534/1260 [36:09<45:24,  3.75s/it, loss=3.6714]
Training:  42%|████▏     | 534/1260 [36:12<45:24,  3.75s/it, loss=3.7556]
Training:  42%|████▏     | 535/1260 [36:12<44:03,  3.65s/it, loss=3.7556]
Training:  42%|████▏     | 535/1260 [36:15<44:03,  3.65s/it, loss=3.8635]
Training:  43%|████▎     | 536/1260 [36:15<42:07,  3.49s/it, loss=3.8635]
Training:  43%|████▎     | 536/1260 [36:20<42:07,  3.49s/it, loss=3.7770]
Training:  43%|████▎     | 537/1260 [36:20<44:34,  3.70s/it, loss=3.7770]
Training:  43%|████▎     | 537/1260 [36:24<44:34,  3.70s/it, loss=3.7999]
Training:  43%|████▎     | 538/1260 [36:24<47:18,  3.93s/it, loss=3.7999]
Training:  43%|████▎     | 538/1260 [36:29<47:18,  3.93s/it, loss=3.6027]
Training:  43%|████▎     | 539/1260 [36:29<49:29,  4.12s/it, loss=3.6027]
Training:  43%|████▎     | 539/1260 [36:33<49:29,  4.12s/it, loss=3.3135]
Training:  43%|████▎     | 540/1260 [36:33<48:56,  4.08s/it, loss=3.3135]
Training:  43%|████▎     | 540/1260 [36:37<48:56,  4.08s/it, loss=3.8798]
Training:  43%|████▎     | 541/1260 [36:37<49:50,  4.16s/it, loss=3.8798]
Training:  43%|████▎     | 541/1260 [36:40<49:50,  4.16s/it, loss=3.6371]
Training:  43%|████▎     | 542/1260 [36:40<46:44,  3.91s/it, loss=3.6371]
Training:  43%|████▎     | 542/1260 [36:44<46:44,  3.91s/it, loss=3.5516]
Training:  43%|████▎     | 543/1260 [36:44<46:09,  3.86s/it, loss=3.5516]
Training:  43%|████▎     | 543/1260 [36:48<46:09,  3.86s/it, loss=3.9672]
Training:  43%|████▎     | 544/1260 [36:48<45:03,  3.78s/it, loss=3.9672]
Training:  43%|████▎     | 544/1260 [36:51<45:03,  3.78s/it, loss=3.6227]
Training:  43%|████▎     | 545/1260 [36:51<44:02,  3.70s/it, loss=3.6227]
Training:  43%|████▎     | 545/1260 [36:54<44:02,  3.70s/it, loss=3.4139]
Training:  43%|████▎     | 546/1260 [36:54<42:39,  3.58s/it, loss=3.4139]
Training:  43%|████▎     | 546/1260 [36:58<42:39,  3.58s/it, loss=3.4953]
Training:  43%|████▎     | 547/1260 [36:58<42:02,  3.54s/it, loss=3.4953]
Training:  43%|████▎     | 547/1260 [37:02<42:02,  3.54s/it, loss=3.5831]
Training:  43%|████▎     | 548/1260 [37:02<42:57,  3.62s/it, loss=3.5831]
Training:  43%|████▎     | 548/1260 [37:05<42:57,  3.62s/it, loss=4.0670]
Training:  44%|████▎     | 549/1260 [37:05<43:17,  3.65s/it, loss=4.0670]
Training:  44%|████▎     | 549/1260 [37:09<43:17,  3.65s/it, loss=3.6148]
Training:  44%|████▎     | 550/1260 [37:09<44:27,  3.76s/it, loss=3.6148]
Training:  44%|████▎     | 550/1260 [37:13<44:27,  3.76s/it, loss=3.5604]
Training:  44%|████▎     | 551/1260 [37:13<43:51,  3.71s/it, loss=3.5604]
Training:  44%|████▎     | 551/1260 [37:17<43:51,  3.71s/it, loss=3.5107]
Training:  44%|████▍     | 552/1260 [37:17<44:15,  3.75s/it, loss=3.5107]
Training:  44%|████▍     | 552/1260 [37:20<44:15,  3.75s/it, loss=3.4537]
Training:  44%|████▍     | 553/1260 [37:20<43:03,  3.65s/it, loss=3.4537]
Training:  44%|████▍     | 553/1260 [37:24<43:03,  3.65s/it, loss=3.5863]
Training:  44%|████▍     | 554/1260 [37:24<44:47,  3.81s/it, loss=3.5863]
Training:  44%|████▍     | 554/1260 [37:28<44:47,  3.81s/it, loss=3.9840]
Training:  44%|████▍     | 555/1260 [37:28<43:35,  3.71s/it, loss=3.9840]
Training:  44%|████▍     | 555/1260 [37:32<43:35,  3.71s/it, loss=3.4583]
Training:  44%|████▍     | 556/1260 [37:32<45:56,  3.92s/it, loss=3.4583]
Training:  44%|████▍     | 556/1260 [37:36<45:56,  3.92s/it, loss=3.5833]
Training:  44%|████▍     | 557/1260 [37:36<45:32,  3.89s/it, loss=3.5833]
Training:  44%|████▍     | 557/1260 [37:40<45:32,  3.89s/it, loss=3.2044]
Training:  44%|████▍     | 558/1260 [37:40<46:29,  3.97s/it, loss=3.2044]
Training:  44%|████▍     | 558/1260 [37:44<46:29,  3.97s/it, loss=3.8045]
Training:  44%|████▍     | 559/1260 [37:44<45:46,  3.92s/it, loss=3.8045]
Training:  44%|████▍     | 559/1260 [37:48<45:46,  3.92s/it, loss=3.6496]
Training:  44%|████▍     | 560/1260 [37:48<43:55,  3.77s/it, loss=3.6496]
Training:  44%|████▍     | 560/1260 [37:52<43:55,  3.77s/it, loss=3.8052]
Training:  45%|████▍     | 561/1260 [37:52<47:15,  4.06s/it, loss=3.8052]
Training:  45%|████▍     | 561/1260 [37:56<47:15,  4.06s/it, loss=3.4444]
Training:  45%|████▍     | 562/1260 [37:56<46:35,  4.00s/it, loss=3.4444]
Training:  45%|████▍     | 562/1260 [38:00<46:35,  4.00s/it, loss=3.5746]
Training:  45%|████▍     | 563/1260 [38:00<47:36,  4.10s/it, loss=3.5746]
Training:  45%|████▍     | 563/1260 [38:05<47:36,  4.10s/it, loss=3.7926]
Training:  45%|████▍     | 564/1260 [38:05<50:05,  4.32s/it, loss=3.7926]
Training:  45%|████▍     | 564/1260 [38:09<50:05,  4.32s/it, loss=3.7084]
Training:  45%|████▍     | 565/1260 [38:09<46:36,  4.02s/it, loss=3.7084]
Training:  45%|████▍     | 565/1260 [38:12<46:36,  4.02s/it, loss=3.9429]
Training:  45%|████▍     | 566/1260 [38:12<44:57,  3.89s/it, loss=3.9429]
Training:  45%|████▍     | 566/1260 [38:16<44:57,  3.89s/it, loss=3.3722]
Training:  45%|████▌     | 567/1260 [38:16<44:31,  3.85s/it, loss=3.3722]
Training:  45%|████▌     | 567/1260 [38:21<44:31,  3.85s/it, loss=3.6531]
Training:  45%|████▌     | 568/1260 [38:21<46:57,  4.07s/it, loss=3.6531]
Training:  45%|████▌     | 568/1260 [38:24<46:57,  4.07s/it, loss=3.7412]
Training:  45%|████▌     | 569/1260 [38:24<44:25,  3.86s/it, loss=3.7412]
Training:  45%|████▌     | 569/1260 [38:28<44:25,  3.86s/it, loss=3.6306]
Training:  45%|████▌     | 570/1260 [38:28<43:40,  3.80s/it, loss=3.6306]
Training:  45%|████▌     | 570/1260 [38:31<43:40,  3.80s/it, loss=3.7966]
Training:  45%|████▌     | 571/1260 [38:31<42:22,  3.69s/it, loss=3.7966]
Training:  45%|████▌     | 571/1260 [38:35<42:22,  3.69s/it, loss=3.6415]
Training:  45%|████▌     | 572/1260 [38:35<42:25,  3.70s/it, loss=3.6415]
Training:  45%|████▌     | 572/1260 [38:39<42:25,  3.70s/it, loss=3.7262]
Training:  45%|████▌     | 573/1260 [38:39<44:08,  3.86s/it, loss=3.7262]
Training:  45%|████▌     | 573/1260 [38:43<44:08,  3.86s/it, loss=3.7905]
Training:  46%|████▌     | 574/1260 [38:43<45:30,  3.98s/it, loss=3.7905]
Training:  46%|████▌     | 574/1260 [38:47<45:30,  3.98s/it, loss=3.5186]
Training:  46%|████▌     | 575/1260 [38:47<45:13,  3.96s/it, loss=3.5186]
Training:  46%|████▌     | 575/1260 [38:51<45:13,  3.96s/it, loss=3.3771]
Training:  46%|████▌     | 576/1260 [38:51<44:13,  3.88s/it, loss=3.3771]
Training:  46%|████▌     | 576/1260 [38:56<44:13,  3.88s/it, loss=3.7799]
Training:  46%|████▌     | 577/1260 [38:56<47:57,  4.21s/it, loss=3.7799]
Training:  46%|████▌     | 577/1260 [39:00<47:57,  4.21s/it, loss=3.8164]
Training:  46%|████▌     | 578/1260 [39:00<46:13,  4.07s/it, loss=3.8164]
Training:  46%|████▌     | 578/1260 [39:04<46:13,  4.07s/it, loss=4.0199]
Training:  46%|████▌     | 579/1260 [39:04<46:07,  4.06s/it, loss=4.0199]
Training:  46%|████▌     | 579/1260 [39:08<46:07,  4.06s/it, loss=3.7208]
Training:  46%|████▌     | 580/1260 [39:08<45:27,  4.01s/it, loss=3.7208]
Training:  46%|████▌     | 580/1260 [39:11<45:27,  4.01s/it, loss=3.5122]
Training:  46%|████▌     | 581/1260 [39:11<44:54,  3.97s/it, loss=3.5122]
Training:  46%|████▌     | 581/1260 [39:17<44:54,  3.97s/it, loss=3.7245]
Training:  46%|████▌     | 582/1260 [39:17<49:11,  4.35s/it, loss=3.7245]
Training:  46%|████▌     | 582/1260 [39:20<49:11,  4.35s/it, loss=4.0017]
Training:  46%|████▋     | 583/1260 [39:20<45:06,  4.00s/it, loss=4.0017]
Training:  46%|████▋     | 583/1260 [39:26<45:06,  4.00s/it, loss=3.8153]
Training:  46%|████▋     | 584/1260 [39:26<51:05,  4.53s/it, loss=3.8153]
Training:  46%|████▋     | 584/1260 [39:30<51:05,  4.53s/it, loss=3.4794]
Training:  46%|████▋     | 585/1260 [39:30<49:20,  4.39s/it, loss=3.4794]
Training:  46%|████▋     | 585/1260 [39:34<49:20,  4.39s/it, loss=3.6073]
Training:  47%|████▋     | 586/1260 [39:34<50:17,  4.48s/it, loss=3.6073]
Training:  47%|████▋     | 586/1260 [39:38<50:17,  4.48s/it, loss=3.6685]
Training:  47%|████▋     | 587/1260 [39:38<47:36,  4.24s/it, loss=3.6685]
Training:  47%|████▋     | 587/1260 [39:42<47:36,  4.24s/it, loss=3.8467]
Training:  47%|████▋     | 588/1260 [39:42<46:25,  4.14s/it, loss=3.8467]
Training:  47%|████▋     | 588/1260 [39:45<46:25,  4.14s/it, loss=3.6913]
Training:  47%|████▋     | 589/1260 [39:45<43:41,  3.91s/it, loss=3.6913]
Training:  47%|████▋     | 589/1260 [39:49<43:41,  3.91s/it, loss=3.5201]
Training:  47%|████▋     | 590/1260 [39:49<44:00,  3.94s/it, loss=3.5201]
Training:  47%|████▋     | 590/1260 [39:53<44:00,  3.94s/it, loss=3.5700]
Training:  47%|████▋     | 591/1260 [39:53<44:20,  3.98s/it, loss=3.5700]
Training:  47%|████▋     | 591/1260 [39:58<44:20,  3.98s/it, loss=3.3228]
Training:  47%|████▋     | 592/1260 [39:58<44:53,  4.03s/it, loss=3.3228]
Training:  47%|████▋     | 592/1260 [40:01<44:53,  4.03s/it, loss=3.5347]
Training:  47%|████▋     | 593/1260 [40:01<43:19,  3.90s/it, loss=3.5347]
Training:  47%|████▋     | 593/1260 [40:05<43:19,  3.90s/it, loss=3.6056]
Training:  47%|████▋     | 594/1260 [40:05<44:22,  4.00s/it, loss=3.6056]
Training:  47%|████▋     | 594/1260 [40:09<44:22,  4.00s/it, loss=3.5744]
Training:  47%|████▋     | 595/1260 [40:09<43:02,  3.88s/it, loss=3.5744]
Training:  47%|████▋     | 595/1260 [40:15<43:02,  3.88s/it, loss=3.9585]
Training:  47%|████▋     | 596/1260 [40:15<50:05,  4.53s/it, loss=3.9585]
Training:  47%|████▋     | 596/1260 [40:19<50:05,  4.53s/it, loss=3.6089]
Training:  47%|████▋     | 597/1260 [40:19<48:26,  4.38s/it, loss=3.6089]
Training:  47%|████▋     | 597/1260 [40:23<48:26,  4.38s/it, loss=3.7094]
Training:  47%|████▋     | 598/1260 [40:23<47:15,  4.28s/it, loss=3.7094]
Training:  47%|████▋     | 598/1260 [40:26<47:15,  4.28s/it, loss=3.8325]
Training:  48%|████▊     | 599/1260 [40:26<43:32,  3.95s/it, loss=3.8325]
Training:  48%|████▊     | 599/1260 [40:30<43:32,  3.95s/it, loss=3.8770]
Training:  48%|████▊     | 600/1260 [40:30<43:45,  3.98s/it, loss=3.8770]
Training:  48%|████▊     | 600/1260 [40:34<43:45,  3.98s/it, loss=3.8167]
Training:  48%|████▊     | 601/1260 [40:34<43:27,  3.96s/it, loss=3.8167]
Training:  48%|████▊     | 601/1260 [40:39<43:27,  3.96s/it, loss=3.6265]
Training:  48%|████▊     | 602/1260 [40:39<46:29,  4.24s/it, loss=3.6265]
Training:  48%|████▊     | 602/1260 [40:43<46:29,  4.24s/it, loss=3.8050]
Training:  48%|████▊     | 603/1260 [40:43<45:07,  4.12s/it, loss=3.8050]
Training:  48%|████▊     | 603/1260 [40:47<45:07,  4.12s/it, loss=3.4753]
Training:  48%|████▊     | 604/1260 [40:47<43:39,  3.99s/it, loss=3.4753]
Training:  48%|████▊     | 604/1260 [40:51<43:39,  3.99s/it, loss=3.9783]
Training:  48%|████▊     | 605/1260 [40:51<43:12,  3.96s/it, loss=3.9783]
Training:  48%|████▊     | 605/1260 [40:54<43:12,  3.96s/it, loss=4.0881]
Training:  48%|████▊     | 606/1260 [40:54<40:17,  3.70s/it, loss=4.0881]
Training:  48%|████▊     | 606/1260 [40:57<40:17,  3.70s/it, loss=3.8339]
Training:  48%|████▊     | 607/1260 [40:57<39:52,  3.66s/it, loss=3.8339]
Training:  48%|████▊     | 607/1260 [41:01<39:52,  3.66s/it, loss=3.8544]
Training:  48%|████▊     | 608/1260 [41:01<39:40,  3.65s/it, loss=3.8544]
Training:  48%|████▊     | 608/1260 [41:05<39:40,  3.65s/it, loss=3.8847]
Training:  48%|████▊     | 609/1260 [41:05<42:40,  3.93s/it, loss=3.8847]
Training:  48%|████▊     | 609/1260 [41:09<42:40,  3.93s/it, loss=3.5068]
Training:  48%|████▊     | 610/1260 [41:09<42:13,  3.90s/it, loss=3.5068]
Training:  48%|████▊     | 610/1260 [41:14<42:13,  3.90s/it, loss=3.6636]
Training:  48%|████▊     | 611/1260 [41:14<43:49,  4.05s/it, loss=3.6636]
Training:  48%|████▊     | 611/1260 [41:18<43:49,  4.05s/it, loss=3.6982]
Training:  49%|████▊     | 612/1260 [41:18<45:18,  4.20s/it, loss=3.6982]
Training:  49%|████▊     | 612/1260 [41:21<45:18,  4.20s/it, loss=3.8046]
Training:  49%|████▊     | 613/1260 [41:21<42:08,  3.91s/it, loss=3.8046]
Training:  49%|████▊     | 613/1260 [41:25<42:08,  3.91s/it, loss=3.9209]
Training:  49%|████▊     | 614/1260 [41:25<41:24,  3.85s/it, loss=3.9209]
Training:  49%|████▊     | 614/1260 [41:28<41:24,  3.85s/it, loss=3.8865]
Training:  49%|████▉     | 615/1260 [41:28<39:24,  3.67s/it, loss=3.8865]
Training:  49%|████▉     | 615/1260 [41:33<39:24,  3.67s/it, loss=3.8101]
Training:  49%|████▉     | 616/1260 [41:33<43:08,  4.02s/it, loss=3.8101]
Training:  49%|████▉     | 616/1260 [41:37<43:08,  4.02s/it, loss=3.6822]
Training:  49%|████▉     | 617/1260 [41:37<42:16,  3.94s/it, loss=3.6822]
Training:  49%|████▉     | 617/1260 [41:41<42:16,  3.94s/it, loss=3.6101]
Training:  49%|████▉     | 618/1260 [41:41<42:19,  3.96s/it, loss=3.6101]
Training:  49%|████▉     | 618/1260 [41:45<42:19,  3.96s/it, loss=4.0052]
Training:  49%|████▉     | 619/1260 [41:45<42:28,  3.98s/it, loss=4.0052]
Training:  49%|████▉     | 619/1260 [41:49<42:28,  3.98s/it, loss=3.7511]
Training:  49%|████▉     | 620/1260 [41:49<41:03,  3.85s/it, loss=3.7511]
Training:  49%|████▉     | 620/1260 [41:52<41:03,  3.85s/it, loss=3.7482]
Training:  49%|████▉     | 621/1260 [41:52<40:34,  3.81s/it, loss=3.7482]
Training:  49%|████▉     | 621/1260 [41:56<40:34,  3.81s/it, loss=3.9031]
Training:  49%|████▉     | 622/1260 [41:56<39:29,  3.71s/it, loss=3.9031]
Training:  49%|████▉     | 622/1260 [42:00<39:29,  3.71s/it, loss=3.4904]
Training:  49%|████▉     | 623/1260 [42:00<42:09,  3.97s/it, loss=3.4904]
Training:  49%|████▉     | 623/1260 [42:05<42:09,  3.97s/it, loss=3.6962]
Training:  50%|████▉     | 624/1260 [42:05<42:58,  4.05s/it, loss=3.6962]
Training:  50%|████▉     | 624/1260 [42:09<42:58,  4.05s/it, loss=3.8856]
Training:  50%|████▉     | 625/1260 [42:09<43:03,  4.07s/it, loss=3.8856]
Training:  50%|████▉     | 625/1260 [42:12<43:03,  4.07s/it, loss=3.3844]
Training:  50%|████▉     | 626/1260 [42:12<41:14,  3.90s/it, loss=3.3844]
Training:  50%|████▉     | 626/1260 [42:16<41:14,  3.90s/it, loss=3.9576]
Training:  50%|████▉     | 627/1260 [42:16<41:54,  3.97s/it, loss=3.9576]
Training:  50%|████▉     | 627/1260 [42:20<41:54,  3.97s/it, loss=3.7848]
Training:  50%|████▉     | 628/1260 [42:20<39:48,  3.78s/it, loss=3.7848]
Training:  50%|████▉     | 628/1260 [42:23<39:48,  3.78s/it, loss=3.6641]
Training:  50%|████▉     | 629/1260 [42:23<39:26,  3.75s/it, loss=3.6641]
Training:  50%|████▉     | 629/1260 [42:27<39:26,  3.75s/it, loss=3.9019]
Training:  50%|█████     | 630/1260 [42:27<39:09,  3.73s/it, loss=3.9019]
Training:  50%|█████     | 630/1260 [42:31<39:09,  3.73s/it, loss=3.6126]
Training:  50%|█████     | 631/1260 [42:31<38:56,  3.71s/it, loss=3.6126]
Training:  50%|█████     | 631/1260 [42:34<38:56,  3.71s/it, loss=3.9562]
Training:  50%|█████     | 632/1260 [42:34<38:47,  3.71s/it, loss=3.9562]
Training:  50%|█████     | 632/1260 [42:38<38:47,  3.71s/it, loss=3.6586]
Training:  50%|█████     | 633/1260 [42:38<39:07,  3.74s/it, loss=3.6586]
Training:  50%|█████     | 633/1260 [42:43<39:07,  3.74s/it, loss=3.9026]
Training:  50%|█████     | 634/1260 [42:43<43:37,  4.18s/it, loss=3.9026]
Training:  50%|█████     | 634/1260 [42:48<43:37,  4.18s/it, loss=3.7390]
Training:  50%|█████     | 635/1260 [42:48<44:23,  4.26s/it, loss=3.7390]
Training:  50%|█████     | 635/1260 [42:52<44:23,  4.26s/it, loss=3.8374]
Training:  50%|█████     | 636/1260 [42:52<45:24,  4.37s/it, loss=3.8374]
Training:  50%|█████     | 636/1260 [42:56<45:24,  4.37s/it, loss=3.5979]
Training:  51%|█████     | 637/1260 [42:56<42:43,  4.12s/it, loss=3.5979]
Training:  51%|█████     | 637/1260 [43:00<42:43,  4.12s/it, loss=3.5406]
Training:  51%|█████     | 638/1260 [43:00<41:17,  3.98s/it, loss=3.5406]
Training:  51%|█████     | 638/1260 [43:04<41:17,  3.98s/it, loss=3.6441]
Training:  51%|█████     | 639/1260 [43:04<42:15,  4.08s/it, loss=3.6441]
Training:  51%|█████     | 639/1260 [43:07<42:15,  4.08s/it, loss=3.8813]
Training:  51%|█████     | 640/1260 [43:07<40:23,  3.91s/it, loss=3.8813]
Training:  51%|█████     | 640/1260 [43:12<40:23,  3.91s/it, loss=3.3541]
Training:  51%|█████     | 641/1260 [43:12<40:43,  3.95s/it, loss=3.3541]
Training:  51%|█████     | 641/1260 [43:17<40:43,  3.95s/it, loss=3.7480]
Training:  51%|█████     | 642/1260 [43:17<45:33,  4.42s/it, loss=3.7480]
Training:  51%|█████     | 642/1260 [43:21<45:33,  4.42s/it, loss=3.8994]
Training:  51%|█████     | 643/1260 [43:21<42:52,  4.17s/it, loss=3.8994]
Training:  51%|█████     | 643/1260 [43:27<42:52,  4.17s/it, loss=3.5424]
Training:  51%|█████     | 644/1260 [43:27<48:54,  4.76s/it, loss=3.5424]
Training:  51%|█████     | 644/1260 [43:31<48:54,  4.76s/it, loss=3.4967]
Training:  51%|█████     | 645/1260 [43:31<46:02,  4.49s/it, loss=3.4967]
Training:  51%|█████     | 645/1260 [43:34<46:02,  4.49s/it, loss=3.6714]
Training:  51%|█████▏    | 646/1260 [43:34<43:46,  4.28s/it, loss=3.6714]
Training:  51%|█████▏    | 646/1260 [43:38<43:46,  4.28s/it, loss=3.4557]
Training:  51%|█████▏    | 647/1260 [43:38<40:36,  3.98s/it, loss=3.4557]
Training:  51%|█████▏    | 647/1260 [43:41<40:36,  3.98s/it, loss=3.8498]
Training:  51%|█████▏    | 648/1260 [43:41<39:31,  3.88s/it, loss=3.8498]
Training:  51%|█████▏    | 648/1260 [43:46<39:31,  3.88s/it, loss=3.4821]
Training:  52%|█████▏    | 649/1260 [43:46<40:36,  3.99s/it, loss=3.4821]
Training:  52%|█████▏    | 649/1260 [43:49<40:36,  3.99s/it, loss=3.7612]
Training:  52%|█████▏    | 650/1260 [43:49<39:02,  3.84s/it, loss=3.7612]
Training:  52%|█████▏    | 650/1260 [43:53<39:02,  3.84s/it, loss=3.4983]
Training:  52%|█████▏    | 651/1260 [43:53<38:10,  3.76s/it, loss=3.4983]
Training:  52%|█████▏    | 651/1260 [43:57<38:10,  3.76s/it, loss=3.8749]
Training:  52%|█████▏    | 652/1260 [43:57<39:48,  3.93s/it, loss=3.8749]
Training:  52%|█████▏    | 652/1260 [44:01<39:48,  3.93s/it, loss=3.5557]
Training:  52%|█████▏    | 653/1260 [44:01<40:37,  4.02s/it, loss=3.5557]
Training:  52%|█████▏    | 653/1260 [44:05<40:37,  4.02s/it, loss=3.5476]
Training:  52%|█████▏    | 654/1260 [44:05<39:51,  3.95s/it, loss=3.5476]
Training:  52%|█████▏    | 654/1260 [44:08<39:51,  3.95s/it, loss=3.7442]
Training:  52%|█████▏    | 655/1260 [44:08<38:15,  3.79s/it, loss=3.7442]
Training:  52%|█████▏    | 655/1260 [44:13<38:15,  3.79s/it, loss=3.9015]
Training:  52%|█████▏    | 656/1260 [44:13<39:44,  3.95s/it, loss=3.9015]
Training:  52%|█████▏    | 656/1260 [44:16<39:44,  3.95s/it, loss=3.7623]
Training:  52%|█████▏    | 657/1260 [44:16<39:09,  3.90s/it, loss=3.7623]
Training:  52%|█████▏    | 657/1260 [44:20<39:09,  3.90s/it, loss=3.6541]
Training:  52%|█████▏    | 658/1260 [44:20<39:11,  3.91s/it, loss=3.6541]
Training:  52%|█████▏    | 658/1260 [44:24<39:11,  3.91s/it, loss=3.8119]
Training:  52%|█████▏    | 659/1260 [44:24<38:23,  3.83s/it, loss=3.8119]
Training:  52%|█████▏    | 659/1260 [44:28<38:23,  3.83s/it, loss=3.8315]
Training:  52%|█████▏    | 660/1260 [44:28<38:18,  3.83s/it, loss=3.8315]
Training:  52%|█████▏    | 660/1260 [44:32<38:18,  3.83s/it, loss=3.9216]
Training:  52%|█████▏    | 661/1260 [44:32<40:08,  4.02s/it, loss=3.9216]
Training:  52%|█████▏    | 661/1260 [44:36<40:08,  4.02s/it, loss=3.8127]
Training:  53%|█████▎    | 662/1260 [44:36<40:22,  4.05s/it, loss=3.8127]
Training:  53%|█████▎    | 662/1260 [44:40<40:22,  4.05s/it, loss=3.6719]
Training:  53%|█████▎    | 663/1260 [44:40<39:31,  3.97s/it, loss=3.6719]
Training:  53%|█████▎    | 663/1260 [44:44<39:31,  3.97s/it, loss=3.7125]
Training:  53%|█████▎    | 664/1260 [44:44<39:17,  3.95s/it, loss=3.7125]
Training:  53%|█████▎    | 664/1260 [44:49<39:17,  3.95s/it, loss=3.9866]
Training:  53%|█████▎    | 665/1260 [44:49<42:46,  4.31s/it, loss=3.9866]
Training:  53%|█████▎    | 665/1260 [44:53<42:46,  4.31s/it, loss=3.6540]
Training:  53%|█████▎    | 666/1260 [44:53<39:48,  4.02s/it, loss=3.6540]
Training:  53%|█████▎    | 666/1260 [44:57<39:48,  4.02s/it, loss=3.4429]
Training:  53%|█████▎    | 667/1260 [44:57<41:52,  4.24s/it, loss=3.4429]
Training:  53%|█████▎    | 667/1260 [45:01<41:52,  4.24s/it, loss=3.5079]
Training:  53%|█████▎    | 668/1260 [45:01<39:29,  4.00s/it, loss=3.5079]
Training:  53%|█████▎    | 668/1260 [45:05<39:29,  4.00s/it, loss=3.7327]
Training:  53%|█████▎    | 669/1260 [45:05<38:24,  3.90s/it, loss=3.7327]
Training:  53%|█████▎    | 669/1260 [45:09<38:24,  3.90s/it, loss=3.4256]
Training:  53%|█████▎    | 670/1260 [45:09<38:43,  3.94s/it, loss=3.4256]
Training:  53%|█████▎    | 670/1260 [45:12<38:43,  3.94s/it, loss=3.5236]
Training:  53%|█████▎    | 671/1260 [45:12<36:56,  3.76s/it, loss=3.5236]
Training:  53%|█████▎    | 671/1260 [45:17<36:56,  3.76s/it, loss=3.8576]
Training:  53%|█████▎    | 672/1260 [45:17<40:53,  4.17s/it, loss=3.8576]
Training:  53%|█████▎    | 672/1260 [45:21<40:53,  4.17s/it, loss=3.3375]
Training:  53%|█████▎    | 673/1260 [45:21<40:39,  4.16s/it, loss=3.3375]
Training:  53%|█████▎    | 673/1260 [45:25<40:39,  4.16s/it, loss=3.8987]
Training:  53%|█████▎    | 674/1260 [45:25<39:59,  4.09s/it, loss=3.8987]
Training:  53%|█████▎    | 674/1260 [45:29<39:59,  4.09s/it, loss=4.1488]
Training:  54%|█████▎    | 675/1260 [45:29<40:43,  4.18s/it, loss=4.1488]
Training:  54%|█████▎    | 675/1260 [45:34<40:43,  4.18s/it, loss=3.5983]
Training:  54%|█████▎    | 676/1260 [45:34<40:15,  4.14s/it, loss=3.5983]
Training:  54%|█████▎    | 676/1260 [45:37<40:15,  4.14s/it, loss=3.7916]
Training:  54%|█████▎    | 677/1260 [45:37<37:48,  3.89s/it, loss=3.7916]
Training:  54%|█████▎    | 677/1260 [45:41<37:48,  3.89s/it, loss=3.4965]
Training:  54%|█████▍    | 678/1260 [45:41<38:08,  3.93s/it, loss=3.4965]
Training:  54%|█████▍    | 678/1260 [45:45<38:08,  3.93s/it, loss=3.9314]
Training:  54%|█████▍    | 679/1260 [45:45<37:38,  3.89s/it, loss=3.9314]
Training:  54%|█████▍    | 679/1260 [45:49<37:38,  3.89s/it, loss=3.8631]
Training:  54%|█████▍    | 680/1260 [45:49<37:43,  3.90s/it, loss=3.8631]
Training:  54%|█████▍    | 680/1260 [45:53<37:43,  3.90s/it, loss=3.6900]
Training:  54%|█████▍    | 681/1260 [45:53<39:55,  4.14s/it, loss=3.6900]
Training:  54%|█████▍    | 681/1260 [45:56<39:55,  4.14s/it, loss=3.8812]
Training:  54%|█████▍    | 682/1260 [45:56<36:42,  3.81s/it, loss=3.8812]
Training:  54%|█████▍    | 682/1260 [46:02<36:42,  3.81s/it, loss=3.5735]
Training:  54%|█████▍    | 683/1260 [46:02<40:49,  4.25s/it, loss=3.5735]
Training:  54%|█████▍    | 683/1260 [46:06<40:49,  4.25s/it, loss=3.9396]
Training:  54%|█████▍    | 684/1260 [46:06<41:26,  4.32s/it, loss=3.9396]
Training:  54%|█████▍    | 684/1260 [46:09<41:26,  4.32s/it, loss=3.6811]
Training:  54%|█████▍    | 685/1260 [46:09<38:44,  4.04s/it, loss=3.6811]
Training:  54%|█████▍    | 685/1260 [46:14<38:44,  4.04s/it, loss=3.5756]
Training:  54%|█████▍    | 686/1260 [46:14<38:50,  4.06s/it, loss=3.5756]
Training:  54%|█████▍    | 686/1260 [46:18<38:50,  4.06s/it, loss=3.6379]
Training:  55%|█████▍    | 687/1260 [46:18<40:50,  4.28s/it, loss=3.6379]
Training:  55%|█████▍    | 687/1260 [46:22<40:50,  4.28s/it, loss=3.3819]
Training:  55%|█████▍    | 688/1260 [46:22<39:02,  4.10s/it, loss=3.3819]
Training:  55%|█████▍    | 688/1260 [46:26<39:02,  4.10s/it, loss=3.6269]
Training:  55%|█████▍    | 689/1260 [46:26<39:13,  4.12s/it, loss=3.6269]
Training:  55%|█████▍    | 689/1260 [46:30<39:13,  4.12s/it, loss=3.8048]
Training:  55%|█████▍    | 690/1260 [46:30<38:16,  4.03s/it, loss=3.8048]
Training:  55%|█████▍    | 690/1260 [46:34<38:16,  4.03s/it, loss=3.4573]
Training:  55%|█████▍    | 691/1260 [46:34<37:47,  3.99s/it, loss=3.4573]
Training:  55%|█████▍    | 691/1260 [46:37<37:47,  3.99s/it, loss=3.3861]
Training:  55%|█████▍    | 692/1260 [46:37<35:03,  3.70s/it, loss=3.3861]
Training:  55%|█████▍    | 692/1260 [46:40<35:03,  3.70s/it, loss=3.7660]
Training:  55%|█████▌    | 693/1260 [46:40<34:11,  3.62s/it, loss=3.7660]
Training:  55%|█████▌    | 693/1260 [46:44<34:11,  3.62s/it, loss=3.6763]
Training:  55%|█████▌    | 694/1260 [46:44<35:06,  3.72s/it, loss=3.6763]
Training:  55%|█████▌    | 694/1260 [46:48<35:06,  3.72s/it, loss=3.5608]
Training:  55%|█████▌    | 695/1260 [46:48<33:57,  3.61s/it, loss=3.5608]
Training:  55%|█████▌    | 695/1260 [46:53<33:57,  3.61s/it, loss=3.9271]
Training:  55%|█████▌    | 696/1260 [46:53<37:39,  4.01s/it, loss=3.9271]
Training:  55%|█████▌    | 696/1260 [46:57<37:39,  4.01s/it, loss=3.7394]
Training:  55%|█████▌    | 697/1260 [46:57<37:42,  4.02s/it, loss=3.7394]
Training:  55%|█████▌    | 697/1260 [47:00<37:42,  4.02s/it, loss=3.8427]
Training:  55%|█████▌    | 698/1260 [47:00<35:57,  3.84s/it, loss=3.8427]
Training:  55%|█████▌    | 698/1260 [47:04<35:57,  3.84s/it, loss=3.5893]
Training:  55%|█████▌    | 699/1260 [47:04<36:19,  3.88s/it, loss=3.5893]
Training:  55%|█████▌    | 699/1260 [47:07<36:19,  3.88s/it, loss=3.5724]
Training:  56%|█████▌    | 700/1260 [47:07<34:26,  3.69s/it, loss=3.5724]
Training:  56%|█████▌    | 700/1260 [47:11<34:26,  3.69s/it, loss=3.7715]
Training:  56%|█████▌    | 701/1260 [47:11<33:45,  3.62s/it, loss=3.7715]
Training:  56%|█████▌    | 701/1260 [47:15<33:45,  3.62s/it, loss=3.7082]
Training:  56%|█████▌    | 702/1260 [47:15<34:26,  3.70s/it, loss=3.7082]
Training:  56%|█████▌    | 702/1260 [47:18<34:26,  3.70s/it, loss=3.6492]
Training:  56%|█████▌    | 703/1260 [47:18<34:01,  3.66s/it, loss=3.6492]
Training:  56%|█████▌    | 703/1260 [47:22<34:01,  3.66s/it, loss=3.8471]
Training:  56%|█████▌    | 704/1260 [47:22<34:03,  3.67s/it, loss=3.8471]
Training:  56%|█████▌    | 704/1260 [47:26<34:03,  3.67s/it, loss=4.1460]
Training:  56%|█████▌    | 705/1260 [47:26<35:57,  3.89s/it, loss=4.1460]
Training:  56%|█████▌    | 705/1260 [47:30<35:57,  3.89s/it, loss=3.7536]
Training:  56%|█████▌    | 706/1260 [47:30<35:39,  3.86s/it, loss=3.7536]
Training:  56%|█████▌    | 706/1260 [47:34<35:39,  3.86s/it, loss=3.6458]
Training:  56%|█████▌    | 707/1260 [47:34<36:12,  3.93s/it, loss=3.6458]
Training:  56%|█████▌    | 707/1260 [47:38<36:12,  3.93s/it, loss=3.4356]
Training:  56%|█████▌    | 708/1260 [47:38<36:04,  3.92s/it, loss=3.4356]
Training:  56%|█████▌    | 708/1260 [47:43<36:04,  3.92s/it, loss=3.6741]
Training:  56%|█████▋    | 709/1260 [47:43<39:45,  4.33s/it, loss=3.6741]
Training:  56%|█████▋    | 709/1260 [47:47<39:45,  4.33s/it, loss=3.7397]
Training:  56%|█████▋    | 710/1260 [47:47<37:54,  4.14s/it, loss=3.7397]
Training:  56%|█████▋    | 710/1260 [47:51<37:54,  4.14s/it, loss=3.5728]
Training:  56%|█████▋    | 711/1260 [47:51<36:29,  3.99s/it, loss=3.5728]
Training:  56%|█████▋    | 711/1260 [47:54<36:29,  3.99s/it, loss=4.1494]
Training:  57%|█████▋    | 712/1260 [47:54<34:51,  3.82s/it, loss=4.1494]
Training:  57%|█████▋    | 712/1260 [47:58<34:51,  3.82s/it, loss=3.5268]
Training:  57%|█████▋    | 713/1260 [47:58<33:35,  3.68s/it, loss=3.5268]
Training:  57%|█████▋    | 713/1260 [48:01<33:35,  3.68s/it, loss=3.6851]
Training:  57%|█████▋    | 714/1260 [48:01<33:43,  3.71s/it, loss=3.6851]
Training:  57%|█████▋    | 714/1260 [48:05<33:43,  3.71s/it, loss=3.8807]
Training:  57%|█████▋    | 715/1260 [48:05<33:17,  3.66s/it, loss=3.8807]
Training:  57%|█████▋    | 715/1260 [48:09<33:17,  3.66s/it, loss=3.8517]
Training:  57%|█████▋    | 716/1260 [48:09<34:08,  3.77s/it, loss=3.8517]
Training:  57%|█████▋    | 716/1260 [48:14<34:08,  3.77s/it, loss=3.6058]
Training:  57%|█████▋    | 717/1260 [48:14<38:50,  4.29s/it, loss=3.6058]
Training:  57%|█████▋    | 717/1260 [48:19<38:50,  4.29s/it, loss=3.9591]
Training:  57%|█████▋    | 718/1260 [48:19<38:58,  4.32s/it, loss=3.9591]
Training:  57%|█████▋    | 718/1260 [48:23<38:58,  4.32s/it, loss=3.3873]
Training:  57%|█████▋    | 719/1260 [48:23<39:49,  4.42s/it, loss=3.3873]
Training:  57%|█████▋    | 719/1260 [48:27<39:49,  4.42s/it, loss=3.4769]
Training:  57%|█████▋    | 720/1260 [48:27<38:24,  4.27s/it, loss=3.4769]
Training:  57%|█████▋    | 720/1260 [48:30<38:24,  4.27s/it, loss=3.9800]
Training:  57%|█████▋    | 721/1260 [48:30<35:26,  3.95s/it, loss=3.9800]
Training:  57%|█████▋    | 721/1260 [48:34<35:26,  3.95s/it, loss=3.5315]
Training:  57%|█████▋    | 722/1260 [48:34<34:07,  3.81s/it, loss=3.5315]
Training:  57%|█████▋    | 722/1260 [48:38<34:07,  3.81s/it, loss=4.0363]
Training:  57%|█████▋    | 723/1260 [48:38<35:56,  4.02s/it, loss=4.0363]
Training:  57%|█████▋    | 723/1260 [48:42<35:56,  4.02s/it, loss=3.8747]
Training:  57%|█████▋    | 724/1260 [48:42<34:07,  3.82s/it, loss=3.8747]
Training:  57%|█████▋    | 724/1260 [48:45<34:07,  3.82s/it, loss=3.6309]
Training:  58%|█████▊    | 725/1260 [48:45<33:17,  3.73s/it, loss=3.6309]
Training:  58%|█████▊    | 725/1260 [48:49<33:17,  3.73s/it, loss=3.7203]
Training:  58%|█████▊    | 726/1260 [48:49<31:45,  3.57s/it, loss=3.7203]
Training:  58%|█████▊    | 726/1260 [48:53<31:45,  3.57s/it, loss=3.7655]
Training:  58%|█████▊    | 727/1260 [48:53<35:18,  3.97s/it, loss=3.7655]
Training:  58%|█████▊    | 727/1260 [48:57<35:18,  3.97s/it, loss=3.6225]
Training:  58%|█████▊    | 728/1260 [48:57<34:07,  3.85s/it, loss=3.6225]
Training:  58%|█████▊    | 728/1260 [49:01<34:07,  3.85s/it, loss=3.7322]
Training:  58%|█████▊    | 729/1260 [49:01<34:44,  3.93s/it, loss=3.7322]
Training:  58%|█████▊    | 729/1260 [49:05<34:44,  3.93s/it, loss=3.5736]
Training:  58%|█████▊    | 730/1260 [49:05<33:24,  3.78s/it, loss=3.5736]
Training:  58%|█████▊    | 730/1260 [49:08<33:24,  3.78s/it, loss=3.5740]
Training:  58%|█████▊    | 731/1260 [49:08<33:02,  3.75s/it, loss=3.5740]
Training:  58%|█████▊    | 731/1260 [49:12<33:02,  3.75s/it, loss=3.8180]
Training:  58%|█████▊    | 732/1260 [49:12<32:49,  3.73s/it, loss=3.8180]
Training:  58%|█████▊    | 732/1260 [49:16<32:49,  3.73s/it, loss=3.6270]
Training:  58%|█████▊    | 733/1260 [49:16<34:08,  3.89s/it, loss=3.6270]
Training:  58%|█████▊    | 733/1260 [49:20<34:08,  3.89s/it, loss=3.7359]
Training:  58%|█████▊    | 734/1260 [49:20<33:45,  3.85s/it, loss=3.7359]
Training:  58%|█████▊    | 734/1260 [49:24<33:45,  3.85s/it, loss=3.8467]
Training:  58%|█████▊    | 735/1260 [49:24<35:19,  4.04s/it, loss=3.8467]
Training:  58%|█████▊    | 735/1260 [49:29<35:19,  4.04s/it, loss=3.6178]
Training:  58%|█████▊    | 736/1260 [49:29<35:27,  4.06s/it, loss=3.6178]
Training:  58%|█████▊    | 736/1260 [49:33<35:27,  4.06s/it, loss=3.4509]
Training:  58%|█████▊    | 737/1260 [49:33<35:54,  4.12s/it, loss=3.4509]
Training:  58%|█████▊    | 737/1260 [49:37<35:54,  4.12s/it, loss=3.4347]
Training:  59%|█████▊    | 738/1260 [49:37<34:46,  4.00s/it, loss=3.4347]
Training:  59%|█████▊    | 738/1260 [49:41<34:46,  4.00s/it, loss=3.7050]
Training:  59%|█████▊    | 739/1260 [49:41<36:23,  4.19s/it, loss=3.7050]
Training:  59%|█████▊    | 739/1260 [49:45<36:23,  4.19s/it, loss=3.4772]
Training:  59%|█████▊    | 740/1260 [49:45<34:58,  4.03s/it, loss=3.4772]
Training:  59%|█████▊    | 740/1260 [49:48<34:58,  4.03s/it, loss=3.6619]
Training:  59%|█████▉    | 741/1260 [49:48<33:28,  3.87s/it, loss=3.6619]
Training:  59%|█████▉    | 741/1260 [49:53<33:28,  3.87s/it, loss=3.6548]
Training:  59%|█████▉    | 742/1260 [49:53<34:26,  3.99s/it, loss=3.6548]
Training:  59%|█████▉    | 742/1260 [49:56<34:26,  3.99s/it, loss=3.5990]
Training:  59%|█████▉    | 743/1260 [49:56<33:57,  3.94s/it, loss=3.5990]
Training:  59%|█████▉    | 743/1260 [50:01<33:57,  3.94s/it, loss=3.8475]
Training:  59%|█████▉    | 744/1260 [50:01<35:57,  4.18s/it, loss=3.8475]
Training:  59%|█████▉    | 744/1260 [50:05<35:57,  4.18s/it, loss=3.6828]
Training:  59%|█████▉    | 745/1260 [50:05<35:29,  4.14s/it, loss=3.6828]
Training:  59%|█████▉    | 745/1260 [50:09<35:29,  4.14s/it, loss=3.5176]
Training:  59%|█████▉    | 746/1260 [50:09<34:18,  4.01s/it, loss=3.5176]
Training:  59%|█████▉    | 746/1260 [50:12<34:18,  4.01s/it, loss=3.5183]
Training:  59%|█████▉    | 747/1260 [50:12<32:20,  3.78s/it, loss=3.5183]
Training:  59%|█████▉    | 747/1260 [50:16<32:20,  3.78s/it, loss=3.8941]
Training:  59%|█████▉    | 748/1260 [50:16<31:43,  3.72s/it, loss=3.8941]
Training:  59%|█████▉    | 748/1260 [50:20<31:43,  3.72s/it, loss=3.7705]
Training:  59%|█████▉    | 749/1260 [50:20<32:17,  3.79s/it, loss=3.7705]
Training:  59%|█████▉    | 749/1260 [50:24<32:17,  3.79s/it, loss=3.7601]
Training:  60%|█████▉    | 750/1260 [50:24<32:23,  3.81s/it, loss=3.7601]
Training:  60%|█████▉    | 750/1260 [50:29<32:23,  3.81s/it, loss=3.7134]
Training:  60%|█████▉    | 751/1260 [50:29<36:24,  4.29s/it, loss=3.7134]
Training:  60%|█████▉    | 751/1260 [50:34<36:24,  4.29s/it, loss=3.4096]
Training:  60%|█████▉    | 752/1260 [50:34<37:50,  4.47s/it, loss=3.4096]
Training:  60%|█████▉    | 752/1260 [50:37<37:50,  4.47s/it, loss=3.5503]
Training:  60%|█████▉    | 753/1260 [50:37<34:56,  4.13s/it, loss=3.5503]
Training:  60%|█████▉    | 753/1260 [50:41<34:56,  4.13s/it, loss=3.7929]
Training:  60%|█████▉    | 754/1260 [50:41<33:29,  3.97s/it, loss=3.7929]
Training:  60%|█████▉    | 754/1260 [50:45<33:29,  3.97s/it, loss=3.6999]
Training:  60%|█████▉    | 755/1260 [50:45<35:15,  4.19s/it, loss=3.6999]
Training:  60%|█████▉    | 755/1260 [50:50<35:15,  4.19s/it, loss=3.7521]
Training:  60%|██████    | 756/1260 [50:50<35:44,  4.25s/it, loss=3.7521]
Training:  60%|██████    | 756/1260 [50:53<35:44,  4.25s/it, loss=3.7358]
Training:  60%|██████    | 757/1260 [50:53<33:49,  4.03s/it, loss=3.7358]
Training:  60%|██████    | 757/1260 [50:57<33:49,  4.03s/it, loss=3.5731]
Training:  60%|██████    | 758/1260 [50:57<32:04,  3.83s/it, loss=3.5731]
Training:  60%|██████    | 758/1260 [51:01<32:04,  3.83s/it, loss=3.7962]
Training:  60%|██████    | 759/1260 [51:01<32:11,  3.86s/it, loss=3.7962]
Training:  60%|██████    | 759/1260 [51:04<32:11,  3.86s/it, loss=3.5698]
Training:  60%|██████    | 760/1260 [51:04<31:39,  3.80s/it, loss=3.5698]
Training:  60%|██████    | 760/1260 [51:08<31:39,  3.80s/it, loss=3.9300]
Training:  60%|██████    | 761/1260 [51:08<31:08,  3.74s/it, loss=3.9300]
Training:  60%|██████    | 761/1260 [51:12<31:08,  3.74s/it, loss=3.8588]
Training:  60%|██████    | 762/1260 [51:12<32:32,  3.92s/it, loss=3.8588]
Training:  60%|██████    | 762/1260 [51:17<32:32,  3.92s/it, loss=3.6612]
Training:  61%|██████    | 763/1260 [51:17<33:46,  4.08s/it, loss=3.6612]
Training:  61%|██████    | 763/1260 [51:20<33:46,  4.08s/it, loss=3.6534]
Training:  61%|██████    | 764/1260 [51:20<32:47,  3.97s/it, loss=3.6534]
Training:  61%|██████    | 764/1260 [51:25<32:47,  3.97s/it, loss=3.7356]
Training:  61%|██████    | 765/1260 [51:25<33:13,  4.03s/it, loss=3.7356]
Training:  61%|██████    | 765/1260 [51:28<33:13,  4.03s/it, loss=3.5729]
Training:  61%|██████    | 766/1260 [51:28<32:11,  3.91s/it, loss=3.5729]
Training:  61%|██████    | 766/1260 [51:32<32:11,  3.91s/it, loss=3.2742]
Training:  61%|██████    | 767/1260 [51:32<32:19,  3.93s/it, loss=3.2742]
Training:  61%|██████    | 767/1260 [51:36<32:19,  3.93s/it, loss=3.6141]
Training:  61%|██████    | 768/1260 [51:36<31:04,  3.79s/it, loss=3.6141]
Training:  61%|██████    | 768/1260 [51:39<31:04,  3.79s/it, loss=3.4957]
Training:  61%|██████    | 769/1260 [51:39<28:54,  3.53s/it, loss=3.4957]
Training:  61%|██████    | 769/1260 [51:42<28:54,  3.53s/it, loss=3.4628]
Training:  61%|██████    | 770/1260 [51:42<27:48,  3.41s/it, loss=3.4628]
Training:  61%|██████    | 770/1260 [51:45<27:48,  3.41s/it, loss=3.4978]
Training:  61%|██████    | 771/1260 [51:45<28:08,  3.45s/it, loss=3.4978]
Training:  61%|██████    | 771/1260 [51:49<28:08,  3.45s/it, loss=3.7458]
Training:  61%|██████▏   | 772/1260 [51:49<28:47,  3.54s/it, loss=3.7458]
Training:  61%|██████▏   | 772/1260 [51:53<28:47,  3.54s/it, loss=3.5534]
Training:  61%|██████▏   | 773/1260 [51:53<30:33,  3.76s/it, loss=3.5534]
Training:  61%|██████▏   | 773/1260 [51:58<30:33,  3.76s/it, loss=3.8196]
Training:  61%|██████▏   | 774/1260 [51:58<31:47,  3.92s/it, loss=3.8196]
Training:  61%|██████▏   | 774/1260 [52:01<31:47,  3.92s/it, loss=3.6262]
Training:  62%|██████▏   | 775/1260 [52:01<31:21,  3.88s/it, loss=3.6262]
Training:  62%|██████▏   | 775/1260 [52:06<31:21,  3.88s/it, loss=3.7231]
Training:  62%|██████▏   | 776/1260 [52:06<32:48,  4.07s/it, loss=3.7231]
Training:  62%|██████▏   | 776/1260 [52:10<32:48,  4.07s/it, loss=4.0572]
Training:  62%|██████▏   | 777/1260 [52:10<31:54,  3.96s/it, loss=4.0572]
Training:  62%|██████▏   | 777/1260 [52:13<31:54,  3.96s/it, loss=3.7646]
Training:  62%|██████▏   | 778/1260 [52:13<30:21,  3.78s/it, loss=3.7646]
Training:  62%|██████▏   | 778/1260 [52:17<30:21,  3.78s/it, loss=3.6619]
Training:  62%|██████▏   | 779/1260 [52:17<29:42,  3.71s/it, loss=3.6619]
Training:  62%|██████▏   | 779/1260 [52:20<29:42,  3.71s/it, loss=3.8460]
Training:  62%|██████▏   | 780/1260 [52:20<29:37,  3.70s/it, loss=3.8460]
Training:  62%|██████▏   | 780/1260 [52:24<29:37,  3.70s/it, loss=3.8279]
Training:  62%|██████▏   | 781/1260 [52:24<29:49,  3.74s/it, loss=3.8279]
Training:  62%|██████▏   | 781/1260 [52:27<29:49,  3.74s/it, loss=3.8061]
Training:  62%|██████▏   | 782/1260 [52:27<29:03,  3.65s/it, loss=3.8061]
Training:  62%|██████▏   | 782/1260 [52:31<29:03,  3.65s/it, loss=3.5252]
Training:  62%|██████▏   | 783/1260 [52:31<29:21,  3.69s/it, loss=3.5252]
Training:  62%|██████▏   | 783/1260 [52:36<29:21,  3.69s/it, loss=3.7348]
Training:  62%|██████▏   | 784/1260 [52:36<30:47,  3.88s/it, loss=3.7348]
Training:  62%|██████▏   | 784/1260 [52:39<30:47,  3.88s/it, loss=3.6883]
Training:  62%|██████▏   | 785/1260 [52:39<29:57,  3.79s/it, loss=3.6883]
Training:  62%|██████▏   | 785/1260 [52:43<29:57,  3.79s/it, loss=3.8965]
Training:  62%|██████▏   | 786/1260 [52:43<30:20,  3.84s/it, loss=3.8965]
Training:  62%|██████▏   | 786/1260 [52:47<30:20,  3.84s/it, loss=3.8473]
Training:  62%|██████▏   | 787/1260 [52:47<30:52,  3.92s/it, loss=3.8473]
Training:  62%|██████▏   | 787/1260 [52:51<30:52,  3.92s/it, loss=3.7384]
Training:  63%|██████▎   | 788/1260 [52:51<31:08,  3.96s/it, loss=3.7384]
Training:  63%|██████▎   | 788/1260 [52:55<31:08,  3.96s/it, loss=3.5683]
Training:  63%|██████▎   | 789/1260 [52:55<30:51,  3.93s/it, loss=3.5683]
Training:  63%|██████▎   | 789/1260 [52:59<30:51,  3.93s/it, loss=3.8381]
Training:  63%|██████▎   | 790/1260 [52:59<30:05,  3.84s/it, loss=3.8381]
Training:  63%|██████▎   | 790/1260 [53:02<30:05,  3.84s/it, loss=3.8370]
Training:  63%|██████▎   | 791/1260 [53:02<29:13,  3.74s/it, loss=3.8370]
Training:  63%|██████▎   | 791/1260 [53:06<29:13,  3.74s/it, loss=3.5729]
Training:  63%|██████▎   | 792/1260 [53:06<28:17,  3.63s/it, loss=3.5729]
Training:  63%|██████▎   | 792/1260 [53:11<28:17,  3.63s/it, loss=3.7013]
Training:  63%|██████▎   | 793/1260 [53:11<31:13,  4.01s/it, loss=3.7013]
Training:  63%|██████▎   | 793/1260 [53:14<31:13,  4.01s/it, loss=3.6265]
Training:  63%|██████▎   | 794/1260 [53:14<29:33,  3.81s/it, loss=3.6265]
Training:  63%|██████▎   | 794/1260 [53:17<29:33,  3.81s/it, loss=3.5181]
Training:  63%|██████▎   | 795/1260 [53:17<27:39,  3.57s/it, loss=3.5181]
Training:  63%|██████▎   | 795/1260 [53:20<27:39,  3.57s/it, loss=3.5844]
Training:  63%|██████▎   | 796/1260 [53:20<27:42,  3.58s/it, loss=3.5844]
Training:  63%|██████▎   | 796/1260 [53:24<27:42,  3.58s/it, loss=3.5268]
Training:  63%|██████▎   | 797/1260 [53:24<26:49,  3.48s/it, loss=3.5268]
Training:  63%|██████▎   | 797/1260 [53:28<26:49,  3.48s/it, loss=3.6752]
Training:  63%|██████▎   | 798/1260 [53:28<29:37,  3.85s/it, loss=3.6752]
Training:  63%|██████▎   | 798/1260 [53:33<29:37,  3.85s/it, loss=4.0487]
Training:  63%|██████▎   | 799/1260 [53:33<30:58,  4.03s/it, loss=4.0487]
Training:  63%|██████▎   | 799/1260 [53:37<30:58,  4.03s/it, loss=3.9052]
Training:  63%|██████▎   | 800/1260 [53:37<30:15,  3.95s/it, loss=3.9052]
Training:  63%|██████▎   | 800/1260 [53:40<30:15,  3.95s/it, loss=3.4367]
Training:  64%|██████▎   | 801/1260 [53:40<29:43,  3.88s/it, loss=3.4367]
Training:  64%|██████▎   | 801/1260 [53:44<29:43,  3.88s/it, loss=3.8450]
Training:  64%|██████▎   | 802/1260 [53:44<29:08,  3.82s/it, loss=3.8450]
Training:  64%|██████▎   | 802/1260 [53:48<29:08,  3.82s/it, loss=3.6375]
Training:  64%|██████▎   | 803/1260 [53:48<28:30,  3.74s/it, loss=3.6375]
Training:  64%|██████▎   | 803/1260 [53:51<28:30,  3.74s/it, loss=3.4238]
Training:  64%|██████▍   | 804/1260 [53:51<27:11,  3.58s/it, loss=3.4238]
Training:  64%|██████▍   | 804/1260 [53:54<27:11,  3.58s/it, loss=3.8268]
Training:  64%|██████▍   | 805/1260 [53:54<26:46,  3.53s/it, loss=3.8268]
Training:  64%|██████▍   | 805/1260 [53:58<26:46,  3.53s/it, loss=3.4645]
Training:  64%|██████▍   | 806/1260 [53:58<27:42,  3.66s/it, loss=3.4645]
Training:  64%|██████▍   | 806/1260 [54:02<27:42,  3.66s/it, loss=3.4217]
Training:  64%|██████▍   | 807/1260 [54:02<28:00,  3.71s/it, loss=3.4217]
Training:  64%|██████▍   | 807/1260 [54:06<28:00,  3.71s/it, loss=3.7356]
Training:  64%|██████▍   | 808/1260 [54:06<29:34,  3.93s/it, loss=3.7356]
Training:  64%|██████▍   | 808/1260 [54:12<29:34,  3.93s/it, loss=3.4917]
Training:  64%|██████▍   | 809/1260 [54:12<32:24,  4.31s/it, loss=3.4917]
Training:  64%|██████▍   | 809/1260 [54:16<32:24,  4.31s/it, loss=3.8618]
Training:  64%|██████▍   | 810/1260 [54:16<31:23,  4.19s/it, loss=3.8618]
Training:  64%|██████▍   | 810/1260 [54:19<31:23,  4.19s/it, loss=3.6263]
Training:  64%|██████▍   | 811/1260 [54:19<30:07,  4.03s/it, loss=3.6263]
Training:  64%|██████▍   | 811/1260 [54:22<30:07,  4.03s/it, loss=3.9070]
Training:  64%|██████▍   | 812/1260 [54:22<28:08,  3.77s/it, loss=3.9070]
Training:  64%|██████▍   | 812/1260 [54:26<28:08,  3.77s/it, loss=3.9613]
Training:  65%|██████▍   | 813/1260 [54:26<28:13,  3.79s/it, loss=3.9613]
Training:  65%|██████▍   | 813/1260 [54:30<28:13,  3.79s/it, loss=3.5908]
Training:  65%|██████▍   | 814/1260 [54:30<28:28,  3.83s/it, loss=3.5908]
Training:  65%|██████▍   | 814/1260 [54:34<28:28,  3.83s/it, loss=3.8378]
Training:  65%|██████▍   | 815/1260 [54:34<29:14,  3.94s/it, loss=3.8378]
Training:  65%|██████▍   | 815/1260 [54:38<29:14,  3.94s/it, loss=3.6017]
Training:  65%|██████▍   | 816/1260 [54:38<29:20,  3.97s/it, loss=3.6017]
Training:  65%|██████▍   | 816/1260 [54:42<29:20,  3.97s/it, loss=4.0951]
Training:  65%|██████▍   | 817/1260 [54:42<28:36,  3.88s/it, loss=4.0951]
Training:  65%|██████▍   | 817/1260 [54:48<28:36,  3.88s/it, loss=3.6349]
Training:  65%|██████▍   | 818/1260 [54:48<32:32,  4.42s/it, loss=3.6349]
Training:  65%|██████▍   | 818/1260 [54:51<32:32,  4.42s/it, loss=3.5397]
Training:  65%|██████▌   | 819/1260 [54:51<30:49,  4.19s/it, loss=3.5397]
Training:  65%|██████▌   | 819/1260 [54:55<30:49,  4.19s/it, loss=3.3715]
Training:  65%|██████▌   | 820/1260 [54:55<29:47,  4.06s/it, loss=3.3715]
Training:  65%|██████▌   | 820/1260 [55:01<29:47,  4.06s/it, loss=3.7452]
Training:  65%|██████▌   | 821/1260 [55:01<33:19,  4.56s/it, loss=3.7452]
Training:  65%|██████▌   | 821/1260 [55:05<33:19,  4.56s/it, loss=3.8651]
Training:  65%|██████▌   | 822/1260 [55:05<31:38,  4.33s/it, loss=3.8651]
Training:  65%|██████▌   | 822/1260 [55:09<31:38,  4.33s/it, loss=3.3679]
Training:  65%|██████▌   | 823/1260 [55:09<31:33,  4.33s/it, loss=3.3679]
Training:  65%|██████▌   | 823/1260 [55:13<31:33,  4.33s/it, loss=3.4675]
Training:  65%|██████▌   | 824/1260 [55:13<31:08,  4.29s/it, loss=3.4675]
Training:  65%|██████▌   | 824/1260 [55:17<31:08,  4.29s/it, loss=3.7722]
Training:  65%|██████▌   | 825/1260 [55:17<29:43,  4.10s/it, loss=3.7722]
Training:  65%|██████▌   | 825/1260 [55:21<29:43,  4.10s/it, loss=3.4748]
Training:  66%|██████▌   | 826/1260 [55:21<29:44,  4.11s/it, loss=3.4748]
Training:  66%|██████▌   | 826/1260 [55:24<29:44,  4.11s/it, loss=4.0866]
Training:  66%|██████▌   | 827/1260 [55:24<28:18,  3.92s/it, loss=4.0866]
Training:  66%|██████▌   | 827/1260 [55:28<28:18,  3.92s/it, loss=3.7877]
Training:  66%|██████▌   | 828/1260 [55:28<28:10,  3.91s/it, loss=3.7877]
Training:  66%|██████▌   | 828/1260 [55:33<28:10,  3.91s/it, loss=3.5472]
Training:  66%|██████▌   | 829/1260 [55:33<29:19,  4.08s/it, loss=3.5472]
Training:  66%|██████▌   | 829/1260 [55:37<29:19,  4.08s/it, loss=3.8336]
Training:  66%|██████▌   | 830/1260 [55:37<28:48,  4.02s/it, loss=3.8336]
Training:  66%|██████▌   | 830/1260 [55:41<28:48,  4.02s/it, loss=3.4999]
Training:  66%|██████▌   | 831/1260 [55:41<28:19,  3.96s/it, loss=3.4999]
Training:  66%|██████▌   | 831/1260 [55:44<28:19,  3.96s/it, loss=3.7131]
Training:  66%|██████▌   | 832/1260 [55:44<28:02,  3.93s/it, loss=3.7131]
Training:  66%|██████▌   | 832/1260 [55:49<28:02,  3.93s/it, loss=3.4207]
Training:  66%|██████▌   | 833/1260 [55:49<28:33,  4.01s/it, loss=3.4207]
Training:  66%|██████▌   | 833/1260 [55:53<28:33,  4.01s/it, loss=3.6621]
Training:  66%|██████▌   | 834/1260 [55:53<30:23,  4.28s/it, loss=3.6621]
Training:  66%|██████▌   | 834/1260 [55:57<30:23,  4.28s/it, loss=3.7795]
Training:  66%|██████▋   | 835/1260 [55:57<29:03,  4.10s/it, loss=3.7795]
Training:  66%|██████▋   | 835/1260 [56:01<29:03,  4.10s/it, loss=3.7035]
Training:  66%|██████▋   | 836/1260 [56:01<28:47,  4.07s/it, loss=3.7035]
Training:  66%|██████▋   | 836/1260 [56:05<28:47,  4.07s/it, loss=3.8707]
Training:  66%|██████▋   | 837/1260 [56:05<27:29,  3.90s/it, loss=3.8707]
Training:  66%|██████▋   | 837/1260 [56:08<27:29,  3.90s/it, loss=3.5888]
Training:  67%|██████▋   | 838/1260 [56:08<27:04,  3.85s/it, loss=3.5888]
Training:  67%|██████▋   | 838/1260 [56:12<27:04,  3.85s/it, loss=3.4062]
Training:  67%|██████▋   | 839/1260 [56:12<26:51,  3.83s/it, loss=3.4062]
Training:  67%|██████▋   | 839/1260 [56:16<26:51,  3.83s/it, loss=3.4048]
Training:  67%|██████▋   | 840/1260 [56:16<26:17,  3.76s/it, loss=3.4048]
Training:  67%|██████▋   | 840/1260 [56:19<26:17,  3.76s/it, loss=3.7555]
Training:  67%|██████▋   | 841/1260 [56:19<25:16,  3.62s/it, loss=3.7555]
Training:  67%|██████▋   | 841/1260 [56:24<25:16,  3.62s/it, loss=3.8410]
Training:  67%|██████▋   | 842/1260 [56:24<27:00,  3.88s/it, loss=3.8410]
Training:  67%|██████▋   | 842/1260 [56:28<27:00,  3.88s/it, loss=3.5936]
Training:  67%|██████▋   | 843/1260 [56:28<27:46,  4.00s/it, loss=3.5936]
Training:  67%|██████▋   | 843/1260 [56:32<27:46,  4.00s/it, loss=3.7416]
Training:  67%|██████▋   | 844/1260 [56:32<27:45,  4.00s/it, loss=3.7416]
Training:  67%|██████▋   | 844/1260 [56:36<27:45,  4.00s/it, loss=3.7154]
Training:  67%|██████▋   | 845/1260 [56:36<28:44,  4.15s/it, loss=3.7154]
Training:  67%|██████▋   | 845/1260 [56:40<28:44,  4.15s/it, loss=3.5259]
Training:  67%|██████▋   | 846/1260 [56:40<28:16,  4.10s/it, loss=3.5259]
Training:  67%|██████▋   | 846/1260 [56:44<28:16,  4.10s/it, loss=3.6077]
Training:  67%|██████▋   | 847/1260 [56:44<27:17,  3.96s/it, loss=3.6077]
Training:  67%|██████▋   | 847/1260 [56:48<27:17,  3.96s/it, loss=3.9606]
Training:  67%|██████▋   | 848/1260 [56:48<27:07,  3.95s/it, loss=3.9606]
Training:  67%|██████▋   | 848/1260 [56:52<27:07,  3.95s/it, loss=3.5631]
Training:  67%|██████▋   | 849/1260 [56:52<26:34,  3.88s/it, loss=3.5631]
Training:  67%|██████▋   | 849/1260 [56:55<26:34,  3.88s/it, loss=3.4329]
Training:  67%|██████▋   | 850/1260 [56:55<26:06,  3.82s/it, loss=3.4329]
Training:  67%|██████▋   | 850/1260 [57:00<26:06,  3.82s/it, loss=3.6537]
Training:  68%|██████▊   | 851/1260 [57:00<27:44,  4.07s/it, loss=3.6537]
Training:  68%|██████▊   | 851/1260 [57:03<27:44,  4.07s/it, loss=3.6400]
Training:  68%|██████▊   | 852/1260 [57:03<26:26,  3.89s/it, loss=3.6400]
Training:  68%|██████▊   | 852/1260 [57:08<26:26,  3.89s/it, loss=3.8033]
Training:  68%|██████▊   | 853/1260 [57:08<26:52,  3.96s/it, loss=3.8033]
Training:  68%|██████▊   | 853/1260 [57:11<26:52,  3.96s/it, loss=3.7277]
Training:  68%|██████▊   | 854/1260 [57:11<25:54,  3.83s/it, loss=3.7277]
Training:  68%|██████▊   | 854/1260 [57:15<25:54,  3.83s/it, loss=3.3131]
Training:  68%|██████▊   | 855/1260 [57:15<26:57,  4.00s/it, loss=3.3131]
Training:  68%|██████▊   | 855/1260 [57:19<26:57,  4.00s/it, loss=3.7138]
Training:  68%|██████▊   | 856/1260 [57:19<26:16,  3.90s/it, loss=3.7138]
Training:  68%|██████▊   | 856/1260 [57:23<26:16,  3.90s/it, loss=3.9185]
Training:  68%|██████▊   | 857/1260 [57:23<25:29,  3.80s/it, loss=3.9185]
Training:  68%|██████▊   | 857/1260 [57:26<25:29,  3.80s/it, loss=4.0284]
Training:  68%|██████▊   | 858/1260 [57:26<25:03,  3.74s/it, loss=4.0284]
Training:  68%|██████▊   | 858/1260 [57:31<25:03,  3.74s/it, loss=3.7636]
Training:  68%|██████▊   | 859/1260 [57:31<26:38,  3.99s/it, loss=3.7636]
Training:  68%|██████▊   | 859/1260 [57:34<26:38,  3.99s/it, loss=3.4992]
Training:  68%|██████▊   | 860/1260 [57:34<25:44,  3.86s/it, loss=3.4992]
Training:  68%|██████▊   | 860/1260 [57:38<25:44,  3.86s/it, loss=3.5908]
Training:  68%|██████▊   | 861/1260 [57:38<24:13,  3.64s/it, loss=3.5908]
Training:  68%|██████▊   | 861/1260 [57:41<24:13,  3.64s/it, loss=3.4148]
Training:  68%|██████▊   | 862/1260 [57:41<24:11,  3.65s/it, loss=3.4148]
Training:  68%|██████▊   | 862/1260 [57:46<24:11,  3.65s/it, loss=3.8609]
Training:  68%|██████▊   | 863/1260 [57:46<26:01,  3.93s/it, loss=3.8609]
Training:  68%|██████▊   | 863/1260 [57:49<26:01,  3.93s/it, loss=3.6818]
Training:  69%|██████▊   | 864/1260 [57:49<25:00,  3.79s/it, loss=3.6818]
Training:  69%|██████▊   | 864/1260 [57:53<25:00,  3.79s/it, loss=3.6084]
Training:  69%|██████▊   | 865/1260 [57:53<25:27,  3.87s/it, loss=3.6084]
Training:  69%|██████▊   | 865/1260 [57:57<25:27,  3.87s/it, loss=3.8559]
Training:  69%|██████▊   | 866/1260 [57:57<24:37,  3.75s/it, loss=3.8559]
Training:  69%|██████▊   | 866/1260 [58:01<24:37,  3.75s/it, loss=3.4811]
Training:  69%|██████▉   | 867/1260 [58:01<24:55,  3.81s/it, loss=3.4811]
Training:  69%|██████▉   | 867/1260 [58:06<24:55,  3.81s/it, loss=3.9326]
Training:  69%|██████▉   | 868/1260 [58:06<26:52,  4.11s/it, loss=3.9326]
Training:  69%|██████▉   | 868/1260 [58:10<26:52,  4.11s/it, loss=3.7428]
Training:  69%|██████▉   | 869/1260 [58:10<26:42,  4.10s/it, loss=3.7428]
Training:  69%|██████▉   | 869/1260 [58:14<26:42,  4.10s/it, loss=3.5844]
Training:  69%|██████▉   | 870/1260 [58:14<27:07,  4.17s/it, loss=3.5844]
Training:  69%|██████▉   | 870/1260 [58:18<27:07,  4.17s/it, loss=3.7062]
Training:  69%|██████▉   | 871/1260 [58:18<27:40,  4.27s/it, loss=3.7062]
Training:  69%|██████▉   | 871/1260 [58:22<27:40,  4.27s/it, loss=3.8789]
Training:  69%|██████▉   | 872/1260 [58:22<26:32,  4.11s/it, loss=3.8789]
Training:  69%|██████▉   | 872/1260 [58:26<26:32,  4.11s/it, loss=3.9101]
Training:  69%|██████▉   | 873/1260 [58:26<25:19,  3.93s/it, loss=3.9101]
Training:  69%|██████▉   | 873/1260 [58:29<25:19,  3.93s/it, loss=3.7263]
Training:  69%|██████▉   | 874/1260 [58:29<24:27,  3.80s/it, loss=3.7263]
Training:  69%|██████▉   | 874/1260 [58:33<24:27,  3.80s/it, loss=3.7210]
Training:  69%|██████▉   | 875/1260 [58:33<24:58,  3.89s/it, loss=3.7210]
Training:  69%|██████▉   | 875/1260 [58:37<24:58,  3.89s/it, loss=3.8812]
Training:  70%|██████▉   | 876/1260 [58:37<24:24,  3.81s/it, loss=3.8812]
Training:  70%|██████▉   | 876/1260 [58:40<24:24,  3.81s/it, loss=3.9520]
Training:  70%|██████▉   | 877/1260 [58:40<22:57,  3.60s/it, loss=3.9520]
Training:  70%|██████▉   | 877/1260 [58:44<22:57,  3.60s/it, loss=3.8518]
Training:  70%|██████▉   | 878/1260 [58:44<23:25,  3.68s/it, loss=3.8518]
Training:  70%|██████▉   | 878/1260 [58:47<23:25,  3.68s/it, loss=3.8182]
Training:  70%|██████▉   | 879/1260 [58:47<23:02,  3.63s/it, loss=3.8182]
Training:  70%|██████▉   | 879/1260 [58:51<23:02,  3.63s/it, loss=3.4128]
Training:  70%|██████▉   | 880/1260 [58:51<23:50,  3.76s/it, loss=3.4128]
Training:  70%|██████▉   | 880/1260 [58:57<23:50,  3.76s/it, loss=3.5714]
Training:  70%|██████▉   | 881/1260 [58:57<26:10,  4.14s/it, loss=3.5714]
Training:  70%|██████▉   | 881/1260 [59:00<26:10,  4.14s/it, loss=3.4923]
Training:  70%|███████   | 882/1260 [59:00<25:03,  3.98s/it, loss=3.4923]
Training:  70%|███████   | 882/1260 [59:03<25:03,  3.98s/it, loss=3.9698]
Training:  70%|███████   | 883/1260 [59:03<23:45,  3.78s/it, loss=3.9698]
Training:  70%|███████   | 883/1260 [59:07<23:45,  3.78s/it, loss=3.7870]
Training:  70%|███████   | 884/1260 [59:07<22:37,  3.61s/it, loss=3.7870]
Training:  70%|███████   | 884/1260 [59:11<22:37,  3.61s/it, loss=3.8296]
Training:  70%|███████   | 885/1260 [59:11<23:42,  3.79s/it, loss=3.8296]
Training:  70%|███████   | 885/1260 [59:15<23:42,  3.79s/it, loss=3.4781]
Training:  70%|███████   | 886/1260 [59:15<23:34,  3.78s/it, loss=3.4781]
Training:  70%|███████   | 886/1260 [59:19<23:34,  3.78s/it, loss=3.4193]
Training:  70%|███████   | 887/1260 [59:19<24:19,  3.91s/it, loss=3.4193]
Training:  70%|███████   | 887/1260 [59:22<24:19,  3.91s/it, loss=4.0649]
Training:  70%|███████   | 888/1260 [59:22<23:35,  3.80s/it, loss=4.0649]
Training:  70%|███████   | 888/1260 [59:26<23:35,  3.80s/it, loss=3.8019]
Training:  71%|███████   | 889/1260 [59:26<23:22,  3.78s/it, loss=3.8019]
Training:  71%|███████   | 889/1260 [59:30<23:22,  3.78s/it, loss=3.7018]
Training:  71%|███████   | 890/1260 [59:30<23:30,  3.81s/it, loss=3.7018]
Training:  71%|███████   | 890/1260 [59:34<23:30,  3.81s/it, loss=3.6886]
Training:  71%|███████   | 891/1260 [59:34<22:57,  3.73s/it, loss=3.6886]
Training:  71%|███████   | 891/1260 [59:37<22:57,  3.73s/it, loss=3.7914]
Training:  71%|███████   | 892/1260 [59:37<22:54,  3.73s/it, loss=3.7914]
Training:  71%|███████   | 892/1260 [59:41<22:54,  3.73s/it, loss=4.1553]
Training:  71%|███████   | 893/1260 [59:41<22:35,  3.69s/it, loss=4.1553]
Training:  71%|███████   | 893/1260 [59:45<22:35,  3.69s/it, loss=3.8530]
Training:  71%|███████   | 894/1260 [59:45<23:28,  3.85s/it, loss=3.8530]
Training:  71%|███████   | 894/1260 [59:49<23:28,  3.85s/it, loss=3.8119]
Training:  71%|███████   | 895/1260 [59:49<23:32,  3.87s/it, loss=3.8119]
Training:  71%|███████   | 895/1260 [59:52<23:32,  3.87s/it, loss=3.8191]
Training:  71%|███████   | 896/1260 [59:52<22:27,  3.70s/it, loss=3.8191]
Training:  71%|███████   | 896/1260 [59:56<22:27,  3.70s/it, loss=3.7605]
Training:  71%|███████   | 897/1260 [59:56<22:38,  3.74s/it, loss=3.7605]
Training:  71%|███████   | 897/1260 [1:00:00<22:38,  3.74s/it, loss=3.5521]
Training:  71%|███████▏  | 898/1260 [1:00:00<23:32,  3.90s/it, loss=3.5521]
Training:  71%|███████▏  | 898/1260 [1:00:04<23:32,  3.90s/it, loss=3.7214]
Training:  71%|███████▏  | 899/1260 [1:00:04<22:38,  3.76s/it, loss=3.7214]
Training:  71%|███████▏  | 899/1260 [1:00:08<22:38,  3.76s/it, loss=3.9638]
Training:  71%|███████▏  | 900/1260 [1:00:08<22:33,  3.76s/it, loss=3.9638]
Training:  71%|███████▏  | 900/1260 [1:00:11<22:33,  3.76s/it, loss=3.7195]
Training:  72%|███████▏  | 901/1260 [1:00:11<21:32,  3.60s/it, loss=3.7195]
Training:  72%|███████▏  | 901/1260 [1:00:14<21:32,  3.60s/it, loss=3.7322]
Training:  72%|███████▏  | 902/1260 [1:00:14<21:08,  3.54s/it, loss=3.7322]
Training:  72%|███████▏  | 902/1260 [1:00:18<21:08,  3.54s/it, loss=3.9779]
Training:  72%|███████▏  | 903/1260 [1:00:18<21:54,  3.68s/it, loss=3.9779]
Training:  72%|███████▏  | 903/1260 [1:00:22<21:54,  3.68s/it, loss=3.9542]
Training:  72%|███████▏  | 904/1260 [1:00:22<22:26,  3.78s/it, loss=3.9542]
Training:  72%|███████▏  | 904/1260 [1:00:26<22:26,  3.78s/it, loss=3.3338]
Training:  72%|███████▏  | 905/1260 [1:00:26<22:29,  3.80s/it, loss=3.3338]
Training:  72%|███████▏  | 905/1260 [1:00:30<22:29,  3.80s/it, loss=3.6972]
Training:  72%|███████▏  | 906/1260 [1:00:30<21:41,  3.68s/it, loss=3.6972]
Training:  72%|███████▏  | 906/1260 [1:00:34<21:41,  3.68s/it, loss=3.8357]
Training:  72%|███████▏  | 907/1260 [1:00:34<23:37,  4.02s/it, loss=3.8357]
Training:  72%|███████▏  | 907/1260 [1:00:38<23:37,  4.02s/it, loss=4.0017]
Training:  72%|███████▏  | 908/1260 [1:00:38<22:55,  3.91s/it, loss=4.0017]
Training:  72%|███████▏  | 908/1260 [1:00:42<22:55,  3.91s/it, loss=3.3937]
Training:  72%|███████▏  | 909/1260 [1:00:42<22:53,  3.91s/it, loss=3.3937]
Training:  72%|███████▏  | 909/1260 [1:00:46<22:53,  3.91s/it, loss=3.7142]
Training:  72%|███████▏  | 910/1260 [1:00:46<22:30,  3.86s/it, loss=3.7142]
Training:  72%|███████▏  | 910/1260 [1:00:52<22:30,  3.86s/it, loss=3.8411]
Training:  72%|███████▏  | 911/1260 [1:00:52<26:03,  4.48s/it, loss=3.8411]
Training:  72%|███████▏  | 911/1260 [1:00:56<26:03,  4.48s/it, loss=3.5201]
Training:  72%|███████▏  | 912/1260 [1:00:56<26:20,  4.54s/it, loss=3.5201]
Training:  72%|███████▏  | 912/1260 [1:01:00<26:20,  4.54s/it, loss=3.7277]
Training:  72%|███████▏  | 913/1260 [1:01:00<25:15,  4.37s/it, loss=3.7277]
Training:  72%|███████▏  | 913/1260 [1:01:04<25:15,  4.37s/it, loss=3.7618]
Training:  73%|███████▎  | 914/1260 [1:01:04<24:26,  4.24s/it, loss=3.7618]
Training:  73%|███████▎  | 914/1260 [1:01:08<24:26,  4.24s/it, loss=3.8665]
Training:  73%|███████▎  | 915/1260 [1:01:08<23:31,  4.09s/it, loss=3.8665]
Training:  73%|███████▎  | 915/1260 [1:01:12<23:31,  4.09s/it, loss=3.5481]
Training:  73%|███████▎  | 916/1260 [1:01:12<23:50,  4.16s/it, loss=3.5481]
Training:  73%|███████▎  | 916/1260 [1:01:15<23:50,  4.16s/it, loss=3.7665]
Training:  73%|███████▎  | 917/1260 [1:01:15<22:02,  3.85s/it, loss=3.7665]
Training:  73%|███████▎  | 917/1260 [1:01:20<22:02,  3.85s/it, loss=3.2922]
Training:  73%|███████▎  | 918/1260 [1:01:20<23:52,  4.19s/it, loss=3.2922]
Training:  73%|███████▎  | 918/1260 [1:01:23<23:52,  4.19s/it, loss=4.1395]
Training:  73%|███████▎  | 919/1260 [1:01:23<21:58,  3.87s/it, loss=4.1395]
Training:  73%|███████▎  | 919/1260 [1:01:27<21:58,  3.87s/it, loss=3.7981]
Training:  73%|███████▎  | 920/1260 [1:01:27<21:52,  3.86s/it, loss=3.7981]
Training:  73%|███████▎  | 920/1260 [1:01:31<21:52,  3.86s/it, loss=3.9391]
Training:  73%|███████▎  | 921/1260 [1:01:31<21:57,  3.89s/it, loss=3.9391]
Training:  73%|███████▎  | 921/1260 [1:01:35<21:57,  3.89s/it, loss=3.5553]
Training:  73%|███████▎  | 922/1260 [1:01:35<21:40,  3.85s/it, loss=3.5553]
Training:  73%|███████▎  | 922/1260 [1:01:38<21:40,  3.85s/it, loss=3.4896]
Training:  73%|███████▎  | 923/1260 [1:01:38<20:55,  3.73s/it, loss=3.4896]
Training:  73%|███████▎  | 923/1260 [1:01:42<20:55,  3.73s/it, loss=4.0692]
Training:  73%|███████▎  | 924/1260 [1:01:42<20:28,  3.66s/it, loss=4.0692]
Training:  73%|███████▎  | 924/1260 [1:01:46<20:28,  3.66s/it, loss=3.8017]
Training:  73%|███████▎  | 925/1260 [1:01:46<20:37,  3.69s/it, loss=3.8017]
Training:  73%|███████▎  | 925/1260 [1:01:50<20:37,  3.69s/it, loss=3.7818]
Training:  73%|███████▎  | 926/1260 [1:01:50<21:06,  3.79s/it, loss=3.7818]
Training:  73%|███████▎  | 926/1260 [1:01:53<21:06,  3.79s/it, loss=3.8278]
Training:  74%|███████▎  | 927/1260 [1:01:53<20:27,  3.69s/it, loss=3.8278]
Training:  74%|███████▎  | 927/1260 [1:01:57<20:27,  3.69s/it, loss=3.6990]
Training:  74%|███████▎  | 928/1260 [1:01:57<20:07,  3.64s/it, loss=3.6990]
Training:  74%|███████▎  | 928/1260 [1:02:01<20:07,  3.64s/it, loss=3.6214]
Training:  74%|███████▎  | 929/1260 [1:02:01<20:44,  3.76s/it, loss=3.6214]
Training:  74%|███████▎  | 929/1260 [1:02:05<20:44,  3.76s/it, loss=3.6998]
Training:  74%|███████▍  | 930/1260 [1:02:05<21:00,  3.82s/it, loss=3.6998]
Training:  74%|███████▍  | 930/1260 [1:02:09<21:00,  3.82s/it, loss=3.4945]
Training:  74%|███████▍  | 931/1260 [1:02:09<20:58,  3.83s/it, loss=3.4945]
Training:  74%|███████▍  | 931/1260 [1:02:14<20:58,  3.83s/it, loss=3.7217]
Training:  74%|███████▍  | 932/1260 [1:02:14<23:58,  4.39s/it, loss=3.7217]
Training:  74%|███████▍  | 932/1260 [1:02:18<23:58,  4.39s/it, loss=3.8900]
Training:  74%|███████▍  | 933/1260 [1:02:18<22:42,  4.17s/it, loss=3.8900]
Training:  74%|███████▍  | 933/1260 [1:02:21<22:42,  4.17s/it, loss=3.4206]
Training:  74%|███████▍  | 934/1260 [1:02:21<21:14,  3.91s/it, loss=3.4206]
Training:  74%|███████▍  | 934/1260 [1:02:26<21:14,  3.91s/it, loss=3.8855]
Training:  74%|███████▍  | 935/1260 [1:02:26<22:15,  4.11s/it, loss=3.8855]
Training:  74%|███████▍  | 935/1260 [1:02:31<22:15,  4.11s/it, loss=3.7518]
Training:  74%|███████▍  | 936/1260 [1:02:31<23:35,  4.37s/it, loss=3.7518]
Training:  74%|███████▍  | 936/1260 [1:02:35<23:35,  4.37s/it, loss=3.9413]
Training:  74%|███████▍  | 937/1260 [1:02:35<23:44,  4.41s/it, loss=3.9413]
Training:  74%|███████▍  | 937/1260 [1:02:40<23:44,  4.41s/it, loss=3.5444]
Training:  74%|███████▍  | 938/1260 [1:02:40<23:54,  4.46s/it, loss=3.5444]
Training:  74%|███████▍  | 938/1260 [1:02:43<23:54,  4.46s/it, loss=3.4065]
Training:  75%|███████▍  | 939/1260 [1:02:43<21:51,  4.08s/it, loss=3.4065]
Training:  75%|███████▍  | 939/1260 [1:02:46<21:51,  4.08s/it, loss=4.1039]
Training:  75%|███████▍  | 940/1260 [1:02:46<20:46,  3.90s/it, loss=4.1039]
Training:  75%|███████▍  | 940/1260 [1:02:50<20:46,  3.90s/it, loss=3.6244]
Training:  75%|███████▍  | 941/1260 [1:02:50<20:09,  3.79s/it, loss=3.6244]
Training:  75%|███████▍  | 941/1260 [1:02:54<20:09,  3.79s/it, loss=3.6654]
Training:  75%|███████▍  | 942/1260 [1:02:54<19:38,  3.71s/it, loss=3.6654]
Training:  75%|███████▍  | 942/1260 [1:02:58<19:38,  3.71s/it, loss=3.7173]
Training:  75%|███████▍  | 943/1260 [1:02:58<20:47,  3.94s/it, loss=3.7173]
Training:  75%|███████▍  | 943/1260 [1:03:01<20:47,  3.94s/it, loss=3.6251]
Training:  75%|███████▍  | 944/1260 [1:03:01<19:56,  3.79s/it, loss=3.6251]
Training:  75%|███████▍  | 944/1260 [1:03:05<19:56,  3.79s/it, loss=3.6045]
Training:  75%|███████▌  | 945/1260 [1:03:05<19:07,  3.64s/it, loss=3.6045]
Training:  75%|███████▌  | 945/1260 [1:03:09<19:07,  3.64s/it, loss=3.7658]
Training:  75%|███████▌  | 946/1260 [1:03:09<20:31,  3.92s/it, loss=3.7658]
Training:  75%|███████▌  | 946/1260 [1:03:13<20:31,  3.92s/it, loss=3.7632]
Training:  75%|███████▌  | 947/1260 [1:03:13<19:22,  3.71s/it, loss=3.7632]
Training:  75%|███████▌  | 947/1260 [1:03:17<19:22,  3.71s/it, loss=3.8219]
Training:  75%|███████▌  | 948/1260 [1:03:17<20:01,  3.85s/it, loss=3.8219]
Training:  75%|███████▌  | 948/1260 [1:03:22<20:01,  3.85s/it, loss=3.2973]
Training:  75%|███████▌  | 949/1260 [1:03:22<22:05,  4.26s/it, loss=3.2973]
Training:  75%|███████▌  | 949/1260 [1:03:27<22:05,  4.26s/it, loss=4.1166]
Training:  75%|███████▌  | 950/1260 [1:03:27<23:28,  4.54s/it, loss=4.1166]
Training:  75%|███████▌  | 950/1260 [1:03:31<23:28,  4.54s/it, loss=3.7075]
Training:  75%|███████▌  | 951/1260 [1:03:31<22:11,  4.31s/it, loss=3.7075]
Training:  75%|███████▌  | 951/1260 [1:03:35<22:11,  4.31s/it, loss=4.0738]
Training:  76%|███████▌  | 952/1260 [1:03:35<22:09,  4.32s/it, loss=4.0738]
Training:  76%|███████▌  | 952/1260 [1:03:39<22:09,  4.32s/it, loss=3.6492]
Training:  76%|███████▌  | 953/1260 [1:03:39<21:43,  4.25s/it, loss=3.6492]
Training:  76%|███████▌  | 953/1260 [1:03:43<21:43,  4.25s/it, loss=3.6347]
Training:  76%|███████▌  | 954/1260 [1:03:43<21:16,  4.17s/it, loss=3.6347]
Training:  76%|███████▌  | 954/1260 [1:03:47<21:16,  4.17s/it, loss=3.6877]
Training:  76%|███████▌  | 955/1260 [1:03:47<20:40,  4.07s/it, loss=3.6877]
Training:  76%|███████▌  | 955/1260 [1:03:52<20:40,  4.07s/it, loss=3.4222]
Training:  76%|███████▌  | 956/1260 [1:03:52<21:13,  4.19s/it, loss=3.4222]
Training:  76%|███████▌  | 956/1260 [1:03:55<21:13,  4.19s/it, loss=4.2122]
Training:  76%|███████▌  | 957/1260 [1:03:55<20:38,  4.09s/it, loss=4.2122]
Training:  76%|███████▌  | 957/1260 [1:03:59<20:38,  4.09s/it, loss=3.7649]
Training:  76%|███████▌  | 958/1260 [1:03:59<20:12,  4.01s/it, loss=3.7649]
Training:  76%|███████▌  | 958/1260 [1:04:03<20:12,  4.01s/it, loss=4.0202]
Training:  76%|███████▌  | 959/1260 [1:04:03<20:06,  4.01s/it, loss=4.0202]
Training:  76%|███████▌  | 959/1260 [1:04:07<20:06,  4.01s/it, loss=3.7195]
Training:  76%|███████▌  | 960/1260 [1:04:07<19:44,  3.95s/it, loss=3.7195]
Training:  76%|███████▌  | 960/1260 [1:04:11<19:44,  3.95s/it, loss=3.9790]
Training:  76%|███████▋  | 961/1260 [1:04:11<20:02,  4.02s/it, loss=3.9790]
Training:  76%|███████▋  | 961/1260 [1:04:15<20:02,  4.02s/it, loss=3.6556]
Training:  76%|███████▋  | 962/1260 [1:04:15<19:49,  3.99s/it, loss=3.6556]
Training:  76%|███████▋  | 962/1260 [1:04:20<19:49,  3.99s/it, loss=3.7526]
Training:  76%|███████▋  | 963/1260 [1:04:20<20:43,  4.19s/it, loss=3.7526]
Training:  76%|███████▋  | 963/1260 [1:04:24<20:43,  4.19s/it, loss=3.8470]
Training:  77%|███████▋  | 964/1260 [1:04:24<20:01,  4.06s/it, loss=3.8470]
Training:  77%|███████▋  | 964/1260 [1:04:28<20:01,  4.06s/it, loss=3.4212]
Training:  77%|███████▋  | 965/1260 [1:04:28<20:12,  4.11s/it, loss=3.4212]
Training:  77%|███████▋  | 965/1260 [1:04:32<20:12,  4.11s/it, loss=3.7013]
Training:  77%|███████▋  | 966/1260 [1:04:32<19:48,  4.04s/it, loss=3.7013]
Training:  77%|███████▋  | 966/1260 [1:04:35<19:48,  4.04s/it, loss=3.8399]
Training:  77%|███████▋  | 967/1260 [1:04:35<19:14,  3.94s/it, loss=3.8399]
Training:  77%|███████▋  | 967/1260 [1:04:40<19:14,  3.94s/it, loss=3.7912]
Training:  77%|███████▋  | 968/1260 [1:04:40<19:41,  4.05s/it, loss=3.7912]
Training:  77%|███████▋  | 968/1260 [1:04:46<19:41,  4.05s/it, loss=3.3491]
Training:  77%|███████▋  | 969/1260 [1:04:46<23:18,  4.81s/it, loss=3.3491]
Training:  77%|███████▋  | 969/1260 [1:04:50<23:18,  4.81s/it, loss=3.7530]
Training:  77%|███████▋  | 970/1260 [1:04:50<22:02,  4.56s/it, loss=3.7530]
Training:  77%|███████▋  | 970/1260 [1:04:55<22:02,  4.56s/it, loss=3.9140]
Training:  77%|███████▋  | 971/1260 [1:04:55<22:01,  4.57s/it, loss=3.9140]
Training:  77%|███████▋  | 971/1260 [1:04:59<22:01,  4.57s/it, loss=3.6974]
Training:  77%|███████▋  | 972/1260 [1:04:59<21:04,  4.39s/it, loss=3.6974]
Training:  77%|███████▋  | 972/1260 [1:05:03<21:04,  4.39s/it, loss=3.7644]
Training:  77%|███████▋  | 973/1260 [1:05:03<21:14,  4.44s/it, loss=3.7644]
Training:  77%|███████▋  | 973/1260 [1:05:07<21:14,  4.44s/it, loss=4.0064]
Training:  77%|███████▋  | 974/1260 [1:05:07<20:25,  4.29s/it, loss=4.0064]
Training:  77%|███████▋  | 974/1260 [1:05:11<20:25,  4.29s/it, loss=3.7283]
Training:  77%|███████▋  | 975/1260 [1:05:11<19:14,  4.05s/it, loss=3.7283]
Training:  77%|███████▋  | 975/1260 [1:05:15<19:14,  4.05s/it, loss=3.6441]
Training:  77%|███████▋  | 976/1260 [1:05:15<19:30,  4.12s/it, loss=3.6441]
Training:  77%|███████▋  | 976/1260 [1:05:19<19:30,  4.12s/it, loss=3.6979]
Training:  78%|███████▊  | 977/1260 [1:05:19<19:33,  4.15s/it, loss=3.6979]
Training:  78%|███████▊  | 977/1260 [1:05:23<19:33,  4.15s/it, loss=3.7316]
Training:  78%|███████▊  | 978/1260 [1:05:23<18:21,  3.91s/it, loss=3.7316]
Training:  78%|███████▊  | 978/1260 [1:05:26<18:21,  3.91s/it, loss=3.7434]
Training:  78%|███████▊  | 979/1260 [1:05:26<17:42,  3.78s/it, loss=3.7434]
Training:  78%|███████▊  | 979/1260 [1:05:30<17:42,  3.78s/it, loss=3.4935]
Training:  78%|███████▊  | 980/1260 [1:05:30<17:07,  3.67s/it, loss=3.4935]
Training:  78%|███████▊  | 980/1260 [1:05:34<17:07,  3.67s/it, loss=3.9411]
Training:  78%|███████▊  | 981/1260 [1:05:34<18:37,  4.01s/it, loss=3.9411]
Training:  78%|███████▊  | 981/1260 [1:05:38<18:37,  4.01s/it, loss=3.7727]
Training:  78%|███████▊  | 982/1260 [1:05:38<18:24,  3.97s/it, loss=3.7727]
Training:  78%|███████▊  | 982/1260 [1:05:42<18:24,  3.97s/it, loss=3.7134]
Training:  78%|███████▊  | 983/1260 [1:05:42<17:49,  3.86s/it, loss=3.7134]
Training:  78%|███████▊  | 983/1260 [1:05:46<17:49,  3.86s/it, loss=3.8274]
Training:  78%|███████▊  | 984/1260 [1:05:46<18:12,  3.96s/it, loss=3.8274]
Training:  78%|███████▊  | 984/1260 [1:05:51<18:12,  3.96s/it, loss=3.8675]
Training:  78%|███████▊  | 985/1260 [1:05:51<19:06,  4.17s/it, loss=3.8675]
Training:  78%|███████▊  | 985/1260 [1:05:54<19:06,  4.17s/it, loss=3.6757]
Training:  78%|███████▊  | 986/1260 [1:05:54<18:12,  3.99s/it, loss=3.6757]
Training:  78%|███████▊  | 986/1260 [1:05:58<18:12,  3.99s/it, loss=3.6514]
Training:  78%|███████▊  | 987/1260 [1:05:58<17:44,  3.90s/it, loss=3.6514]
Training:  78%|███████▊  | 987/1260 [1:06:02<17:44,  3.90s/it, loss=3.7983]
Training:  78%|███████▊  | 988/1260 [1:06:02<17:59,  3.97s/it, loss=3.7983]
Training:  78%|███████▊  | 988/1260 [1:06:06<17:59,  3.97s/it, loss=3.4897]
Training:  78%|███████▊  | 989/1260 [1:06:06<18:21,  4.06s/it, loss=3.4897]
Training:  78%|███████▊  | 989/1260 [1:06:10<18:21,  4.06s/it, loss=3.8057]
Training:  79%|███████▊  | 990/1260 [1:06:10<17:15,  3.83s/it, loss=3.8057]
Training:  79%|███████▊  | 990/1260 [1:06:15<17:15,  3.83s/it, loss=3.6291]
Training:  79%|███████▊  | 991/1260 [1:06:15<18:42,  4.17s/it, loss=3.6291]
Training:  79%|███████▊  | 991/1260 [1:06:20<18:42,  4.17s/it, loss=3.6275]
Training:  79%|███████▊  | 992/1260 [1:06:20<20:38,  4.62s/it, loss=3.6275]
Training:  79%|███████▊  | 992/1260 [1:06:24<20:38,  4.62s/it, loss=3.5884]
Training:  79%|███████▉  | 993/1260 [1:06:24<19:53,  4.47s/it, loss=3.5884]
Training:  79%|███████▉  | 993/1260 [1:06:30<19:53,  4.47s/it, loss=3.8117]
Training:  79%|███████▉  | 994/1260 [1:06:30<20:42,  4.67s/it, loss=3.8117]
Training:  79%|███████▉  | 994/1260 [1:06:34<20:42,  4.67s/it, loss=4.0062]
Training:  79%|███████▉  | 995/1260 [1:06:34<20:23,  4.62s/it, loss=4.0062]
Training:  79%|███████▉  | 995/1260 [1:06:38<20:23,  4.62s/it, loss=3.5149]
Training:  79%|███████▉  | 996/1260 [1:06:38<19:45,  4.49s/it, loss=3.5149]
Training:  79%|███████▉  | 996/1260 [1:06:41<19:45,  4.49s/it, loss=3.9373]
Training:  79%|███████▉  | 997/1260 [1:06:41<17:57,  4.10s/it, loss=3.9373]
Training:  79%|███████▉  | 997/1260 [1:06:45<17:57,  4.10s/it, loss=3.8049]
Training:  79%|███████▉  | 998/1260 [1:06:45<16:47,  3.84s/it, loss=3.8049]
Training:  79%|███████▉  | 998/1260 [1:06:48<16:47,  3.84s/it, loss=3.7803]
Training:  79%|███████▉  | 999/1260 [1:06:48<16:24,  3.77s/it, loss=3.7803]
Training:  79%|███████▉  | 999/1260 [1:06:52<16:24,  3.77s/it, loss=3.9007]
Training:  79%|███████▉  | 1000/1260 [1:06:52<16:02,  3.70s/it, loss=3.9007]
Training:  79%|███████▉  | 1000/1260 [1:06:56<16:02,  3.70s/it, loss=3.7069]
Training:  79%|███████▉  | 1001/1260 [1:06:56<17:03,  3.95s/it, loss=3.7069]
Training:  79%|███████▉  | 1001/1260 [1:07:00<17:03,  3.95s/it, loss=3.8120]
Training:  80%|███████▉  | 1002/1260 [1:07:00<17:12,  4.00s/it, loss=3.8120]
Training:  80%|███████▉  | 1002/1260 [1:07:04<17:12,  4.00s/it, loss=3.9146]
Training:  80%|███████▉  | 1003/1260 [1:07:04<17:06,  3.99s/it, loss=3.9146]
Training:  80%|███████▉  | 1003/1260 [1:07:09<17:06,  3.99s/it, loss=3.9788]
Training:  80%|███████▉  | 1004/1260 [1:07:09<17:25,  4.08s/it, loss=3.9788]
Training:  80%|███████▉  | 1004/1260 [1:07:13<17:25,  4.08s/it, loss=3.5673]
Training:  80%|███████▉  | 1005/1260 [1:07:13<18:10,  4.28s/it, loss=3.5673]
Training:  80%|███████▉  | 1005/1260 [1:07:17<18:10,  4.28s/it, loss=3.6227]
Training:  80%|███████▉  | 1006/1260 [1:07:17<17:24,  4.11s/it, loss=3.6227]
Training:  80%|███████▉  | 1006/1260 [1:07:21<17:24,  4.11s/it, loss=3.6128]
Training:  80%|███████▉  | 1007/1260 [1:07:21<16:46,  3.98s/it, loss=3.6128]
Training:  80%|███████▉  | 1007/1260 [1:07:25<16:46,  3.98s/it, loss=3.7334]
Training:  80%|████████  | 1008/1260 [1:07:25<16:57,  4.04s/it, loss=3.7334]
Training:  80%|████████  | 1008/1260 [1:07:29<16:57,  4.04s/it, loss=4.0368]
Training:  80%|████████  | 1009/1260 [1:07:29<16:53,  4.04s/it, loss=4.0368]
Training:  80%|████████  | 1009/1260 [1:07:34<16:53,  4.04s/it, loss=3.5428]
Training:  80%|████████  | 1010/1260 [1:07:34<17:40,  4.24s/it, loss=3.5428]
Training:  80%|████████  | 1010/1260 [1:07:38<17:40,  4.24s/it, loss=3.9655]
Training:  80%|████████  | 1011/1260 [1:07:38<17:01,  4.10s/it, loss=3.9655]
Training:  80%|████████  | 1011/1260 [1:07:41<17:01,  4.10s/it, loss=3.5205]
Training:  80%|████████  | 1012/1260 [1:07:41<15:59,  3.87s/it, loss=3.5205]
Training:  80%|████████  | 1012/1260 [1:07:45<15:59,  3.87s/it, loss=3.8337]
Training:  80%|████████  | 1013/1260 [1:07:45<16:07,  3.92s/it, loss=3.8337]
Training:  80%|████████  | 1013/1260 [1:07:49<16:07,  3.92s/it, loss=3.7259]
Training:  80%|████████  | 1014/1260 [1:07:49<15:41,  3.83s/it, loss=3.7259]
Training:  80%|████████  | 1014/1260 [1:07:53<15:41,  3.83s/it, loss=3.9174]
Training:  81%|████████  | 1015/1260 [1:07:53<15:54,  3.90s/it, loss=3.9174]
Training:  81%|████████  | 1015/1260 [1:07:56<15:54,  3.90s/it, loss=3.8827]
Training:  81%|████████  | 1016/1260 [1:07:56<15:33,  3.83s/it, loss=3.8827]
Training:  81%|████████  | 1016/1260 [1:08:00<15:33,  3.83s/it, loss=3.8371]
Training:  81%|████████  | 1017/1260 [1:08:00<15:13,  3.76s/it, loss=3.8371]
Training:  81%|████████  | 1017/1260 [1:08:04<15:13,  3.76s/it, loss=3.6151]
Training:  81%|████████  | 1018/1260 [1:08:04<15:25,  3.82s/it, loss=3.6151]
Training:  81%|████████  | 1018/1260 [1:08:07<15:25,  3.82s/it, loss=3.9877]
Training:  81%|████████  | 1019/1260 [1:08:07<14:54,  3.71s/it, loss=3.9877]
Training:  81%|████████  | 1019/1260 [1:08:12<14:54,  3.71s/it, loss=3.4281]
Training:  81%|████████  | 1020/1260 [1:08:12<15:44,  3.94s/it, loss=3.4281]
Training:  81%|████████  | 1020/1260 [1:08:15<15:44,  3.94s/it, loss=3.6887]
Training:  81%|████████  | 1021/1260 [1:08:15<15:19,  3.85s/it, loss=3.6887]
Training:  81%|████████  | 1021/1260 [1:08:20<15:19,  3.85s/it, loss=3.9012]
Training:  81%|████████  | 1022/1260 [1:08:20<16:00,  4.04s/it, loss=3.9012]
Training:  81%|████████  | 1022/1260 [1:08:25<16:00,  4.04s/it, loss=3.4844]
Training:  81%|████████  | 1023/1260 [1:08:25<16:38,  4.22s/it, loss=3.4844]
Training:  81%|████████  | 1023/1260 [1:08:28<16:38,  4.22s/it, loss=3.6262]
Training:  81%|████████▏ | 1024/1260 [1:08:28<15:41,  3.99s/it, loss=3.6262]
Training:  81%|████████▏ | 1024/1260 [1:08:31<15:41,  3.99s/it, loss=3.9686]
Training:  81%|████████▏ | 1025/1260 [1:08:31<14:44,  3.76s/it, loss=3.9686]
Training:  81%|████████▏ | 1025/1260 [1:08:35<14:44,  3.76s/it, loss=3.8166]
Training:  81%|████████▏ | 1026/1260 [1:08:35<14:15,  3.66s/it, loss=3.8166]
Training:  81%|████████▏ | 1026/1260 [1:08:39<14:15,  3.66s/it, loss=3.6651]
Training:  82%|████████▏ | 1027/1260 [1:08:39<15:10,  3.91s/it, loss=3.6651]
Training:  82%|████████▏ | 1027/1260 [1:08:43<15:10,  3.91s/it, loss=3.7148]
Training:  82%|████████▏ | 1028/1260 [1:08:43<14:50,  3.84s/it, loss=3.7148]
Training:  82%|████████▏ | 1028/1260 [1:08:48<14:50,  3.84s/it, loss=3.8362]
Training:  82%|████████▏ | 1029/1260 [1:08:48<15:49,  4.11s/it, loss=3.8362]
```
