## Supplementary material for "PLM-OMG: Protein Language Model-Based Ortholog Detection for Cross-Species Cell Type Mapping": Scripts: proteinbert_15_100.out (part 3 of 3)

```
Training:  82%|████████▏ | 1029/1260 [1:08:52<15:49,  4.11s/it, loss=3.4476]
Training:  82%|████████▏ | 1030/1260 [1:08:52<15:51,  4.14s/it, loss=3.4476]
Training:  82%|████████▏ | 1030/1260 [1:08:55<15:51,  4.14s/it, loss=3.5684]
Training:  82%|████████▏ | 1031/1260 [1:08:55<14:52,  3.90s/it, loss=3.5684]
Training:  82%|████████▏ | 1031/1260 [1:08:58<14:52,  3.90s/it, loss=3.8060]
Training:  82%|████████▏ | 1032/1260 [1:08:58<13:49,  3.64s/it, loss=3.8060]
Training:  82%|████████▏ | 1032/1260 [1:09:03<13:49,  3.64s/it, loss=3.7356]
Training:  82%|████████▏ | 1033/1260 [1:09:03<15:06,  3.99s/it, loss=3.7356]
Training:  82%|████████▏ | 1033/1260 [1:09:07<15:06,  3.99s/it, loss=3.4610]
Training:  82%|████████▏ | 1034/1260 [1:09:07<15:06,  4.01s/it, loss=3.4610]
Training:  82%|████████▏ | 1034/1260 [1:09:10<15:06,  4.01s/it, loss=4.2069]
Training:  82%|████████▏ | 1035/1260 [1:09:10<14:00,  3.73s/it, loss=4.2069]
Training:  82%|████████▏ | 1035/1260 [1:09:14<14:00,  3.73s/it, loss=3.5213]
Training:  82%|████████▏ | 1036/1260 [1:09:14<14:16,  3.82s/it, loss=3.5213]
Training:  82%|████████▏ | 1036/1260 [1:09:18<14:16,  3.82s/it, loss=3.3964]
Training:  82%|████████▏ | 1037/1260 [1:09:18<13:50,  3.72s/it, loss=3.3964]
Training:  82%|████████▏ | 1037/1260 [1:09:22<13:50,  3.72s/it, loss=3.6630]
Training:  82%|████████▏ | 1038/1260 [1:09:22<14:23,  3.89s/it, loss=3.6630]
Training:  82%|████████▏ | 1038/1260 [1:09:25<14:23,  3.89s/it, loss=3.7662]
Training:  82%|████████▏ | 1039/1260 [1:09:25<13:58,  3.79s/it, loss=3.7662]
Training:  82%|████████▏ | 1039/1260 [1:09:29<13:58,  3.79s/it, loss=3.9083]
Training:  83%|████████▎ | 1040/1260 [1:09:29<14:00,  3.82s/it, loss=3.9083]
Training:  83%|████████▎ | 1040/1260 [1:09:33<14:00,  3.82s/it, loss=3.7032]
Training:  83%|████████▎ | 1041/1260 [1:09:33<13:51,  3.80s/it, loss=3.7032]
Training:  83%|████████▎ | 1041/1260 [1:09:37<13:51,  3.80s/it, loss=4.0094]
Training:  83%|████████▎ | 1042/1260 [1:09:37<14:12,  3.91s/it, loss=4.0094]
Training:  83%|████████▎ | 1042/1260 [1:09:43<14:12,  3.91s/it, loss=3.8789]
Training:  83%|████████▎ | 1043/1260 [1:09:43<16:24,  4.54s/it, loss=3.8789]
Training:  83%|████████▎ | 1043/1260 [1:09:46<16:24,  4.54s/it, loss=3.7862]
Training:  83%|████████▎ | 1044/1260 [1:09:46<14:51,  4.13s/it, loss=3.7862]
Training:  83%|████████▎ | 1044/1260 [1:09:50<14:51,  4.13s/it, loss=3.6866]
Training:  83%|████████▎ | 1045/1260 [1:09:50<14:39,  4.09s/it, loss=3.6866]
Training:  83%|████████▎ | 1045/1260 [1:09:54<14:39,  4.09s/it, loss=3.5784]
Training:  83%|████████▎ | 1046/1260 [1:09:54<13:48,  3.87s/it, loss=3.5784]
Training:  83%|████████▎ | 1046/1260 [1:09:59<13:48,  3.87s/it, loss=3.8388]
Training:  83%|████████▎ | 1047/1260 [1:09:59<15:11,  4.28s/it, loss=3.8388]
Training:  83%|████████▎ | 1047/1260 [1:10:02<15:11,  4.28s/it, loss=3.7004]
Training:  83%|████████▎ | 1048/1260 [1:10:02<14:04,  3.98s/it, loss=3.7004]
Training:  83%|████████▎ | 1048/1260 [1:10:06<14:04,  3.98s/it, loss=3.6228]
Training:  83%|████████▎ | 1049/1260 [1:10:06<13:26,  3.82s/it, loss=3.6228]
Training:  83%|████████▎ | 1049/1260 [1:10:10<13:26,  3.82s/it, loss=3.4691]
Training:  83%|████████▎ | 1050/1260 [1:10:10<13:41,  3.91s/it, loss=3.4691]
Training:  83%|████████▎ | 1050/1260 [1:10:13<13:41,  3.91s/it, loss=3.8470]
Training:  83%|████████▎ | 1051/1260 [1:10:13<13:16,  3.81s/it, loss=3.8470]
Training:  83%|████████▎ | 1051/1260 [1:10:17<13:16,  3.81s/it, loss=3.7553]
Training:  83%|████████▎ | 1052/1260 [1:10:17<13:03,  3.77s/it, loss=3.7553]
Training:  83%|████████▎ | 1052/1260 [1:10:21<13:03,  3.77s/it, loss=3.5939]
Training:  84%|████████▎ | 1053/1260 [1:10:21<12:54,  3.74s/it, loss=3.5939]
Training:  84%|████████▎ | 1053/1260 [1:10:25<12:54,  3.74s/it, loss=3.8215]
Training:  84%|████████▎ | 1054/1260 [1:10:25<13:13,  3.85s/it, loss=3.8215]
Training:  84%|████████▎ | 1054/1260 [1:10:30<13:13,  3.85s/it, loss=3.5437]
Training:  84%|████████▎ | 1055/1260 [1:10:30<14:02,  4.11s/it, loss=3.5437]
Training:  84%|████████▎ | 1055/1260 [1:10:33<14:02,  4.11s/it, loss=4.1440]
Training:  84%|████████▍ | 1056/1260 [1:10:33<13:26,  3.95s/it, loss=4.1440]
Training:  84%|████████▍ | 1056/1260 [1:10:37<13:26,  3.95s/it, loss=3.6390]
Training:  84%|████████▍ | 1057/1260 [1:10:37<13:11,  3.90s/it, loss=3.6390]
Training:  84%|████████▍ | 1057/1260 [1:10:40<13:11,  3.90s/it, loss=3.9234]
Training:  84%|████████▍ | 1058/1260 [1:10:40<12:41,  3.77s/it, loss=3.9234]
Training:  84%|████████▍ | 1058/1260 [1:10:45<12:41,  3.77s/it, loss=3.8072]
Training:  84%|████████▍ | 1059/1260 [1:10:45<13:43,  4.10s/it, loss=3.8072]
Training:  84%|████████▍ | 1059/1260 [1:10:49<13:43,  4.10s/it, loss=3.7998]
Training:  84%|████████▍ | 1060/1260 [1:10:49<13:11,  3.96s/it, loss=3.7998]
Training:  84%|████████▍ | 1060/1260 [1:10:53<13:11,  3.96s/it, loss=3.4815]
Training:  84%|████████▍ | 1061/1260 [1:10:53<13:09,  3.97s/it, loss=3.4815]
Training:  84%|████████▍ | 1061/1260 [1:10:57<13:09,  3.97s/it, loss=3.5856]
Training:  84%|████████▍ | 1062/1260 [1:10:57<12:50,  3.89s/it, loss=3.5856]
Training:  84%|████████▍ | 1062/1260 [1:11:01<12:50,  3.89s/it, loss=3.7613]
Training:  84%|████████▍ | 1063/1260 [1:11:01<13:41,  4.17s/it, loss=3.7613]
Training:  84%|████████▍ | 1063/1260 [1:11:07<13:41,  4.17s/it, loss=4.1467]
Training:  84%|████████▍ | 1064/1260 [1:11:07<14:59,  4.59s/it, loss=4.1467]
Training:  84%|████████▍ | 1064/1260 [1:11:11<14:59,  4.59s/it, loss=3.6526]
Training:  85%|████████▍ | 1065/1260 [1:11:11<13:53,  4.28s/it, loss=3.6526]
Training:  85%|████████▍ | 1065/1260 [1:11:15<13:53,  4.28s/it, loss=3.8819]
Training:  85%|████████▍ | 1066/1260 [1:11:15<13:48,  4.27s/it, loss=3.8819]
Training:  85%|████████▍ | 1066/1260 [1:11:18<13:48,  4.27s/it, loss=3.7955]
Training:  85%|████████▍ | 1067/1260 [1:11:18<13:06,  4.08s/it, loss=3.7955]
Training:  85%|████████▍ | 1067/1260 [1:11:23<13:06,  4.08s/it, loss=3.4875]
Training:  85%|████████▍ | 1068/1260 [1:11:23<13:12,  4.13s/it, loss=3.4875]
Training:  85%|████████▍ | 1068/1260 [1:11:27<13:12,  4.13s/it, loss=3.8324]
Training:  85%|████████▍ | 1069/1260 [1:11:27<13:00,  4.09s/it, loss=3.8324]
Training:  85%|████████▍ | 1069/1260 [1:11:30<13:00,  4.09s/it, loss=4.0636]
Training:  85%|████████▍ | 1070/1260 [1:11:30<12:40,  4.00s/it, loss=4.0636]
Training:  85%|████████▍ | 1070/1260 [1:11:34<12:40,  4.00s/it, loss=3.4829]
Training:  85%|████████▌ | 1071/1260 [1:11:34<12:32,  3.98s/it, loss=3.4829]
Training:  85%|████████▌ | 1071/1260 [1:11:38<12:32,  3.98s/it, loss=3.4550]
Training:  85%|████████▌ | 1072/1260 [1:11:38<11:51,  3.78s/it, loss=3.4550]
Training:  85%|████████▌ | 1072/1260 [1:11:42<11:51,  3.78s/it, loss=3.7751]
Training:  85%|████████▌ | 1073/1260 [1:11:42<12:10,  3.91s/it, loss=3.7751]
Training:  85%|████████▌ | 1073/1260 [1:11:45<12:10,  3.91s/it, loss=3.5636]
Training:  85%|████████▌ | 1074/1260 [1:11:45<11:23,  3.67s/it, loss=3.5636]
Training:  85%|████████▌ | 1074/1260 [1:11:49<11:23,  3.67s/it, loss=3.4120]
Training:  85%|████████▌ | 1075/1260 [1:11:49<11:10,  3.63s/it, loss=3.4120]
Training:  85%|████████▌ | 1075/1260 [1:11:52<11:10,  3.63s/it, loss=3.7008]
Training:  85%|████████▌ | 1076/1260 [1:11:52<11:10,  3.64s/it, loss=3.7008]
Training:  85%|████████▌ | 1076/1260 [1:11:56<11:10,  3.64s/it, loss=3.5378]
Training:  85%|████████▌ | 1077/1260 [1:11:56<11:26,  3.75s/it, loss=3.5378]
Training:  85%|████████▌ | 1077/1260 [1:12:01<11:26,  3.75s/it, loss=3.8437]
Training:  86%|████████▌ | 1078/1260 [1:12:01<12:15,  4.04s/it, loss=3.8437]
Training:  86%|████████▌ | 1078/1260 [1:12:05<12:15,  4.04s/it, loss=3.8089]
Training:  86%|████████▌ | 1079/1260 [1:12:05<12:14,  4.06s/it, loss=3.8089]
Training:  86%|████████▌ | 1079/1260 [1:12:09<12:14,  4.06s/it, loss=3.7692]
Training:  86%|████████▌ | 1080/1260 [1:12:09<11:55,  3.97s/it, loss=3.7692]
Training:  86%|████████▌ | 1080/1260 [1:12:13<11:55,  3.97s/it, loss=4.0933]
Training:  86%|████████▌ | 1081/1260 [1:12:13<11:50,  3.97s/it, loss=4.0933]
Training:  86%|████████▌ | 1081/1260 [1:12:17<11:50,  3.97s/it, loss=3.9260]
Training:  86%|████████▌ | 1082/1260 [1:12:17<11:59,  4.04s/it, loss=3.9260]
Training:  86%|████████▌ | 1082/1260 [1:12:20<11:59,  4.04s/it, loss=3.7204]
Training:  86%|████████▌ | 1083/1260 [1:12:20<11:17,  3.83s/it, loss=3.7204]
Training:  86%|████████▌ | 1083/1260 [1:12:24<11:17,  3.83s/it, loss=3.4444]
Training:  86%|████████▌ | 1084/1260 [1:12:24<10:54,  3.72s/it, loss=3.4444]
Training:  86%|████████▌ | 1084/1260 [1:12:28<10:54,  3.72s/it, loss=4.1295]
Training:  86%|████████▌ | 1085/1260 [1:12:28<11:04,  3.79s/it, loss=4.1295]
Training:  86%|████████▌ | 1085/1260 [1:12:32<11:04,  3.79s/it, loss=3.8155]
Training:  86%|████████▌ | 1086/1260 [1:12:32<11:13,  3.87s/it, loss=3.8155]
Training:  86%|████████▌ | 1086/1260 [1:12:35<11:13,  3.87s/it, loss=4.0655]
Training:  86%|████████▋ | 1087/1260 [1:12:35<10:15,  3.56s/it, loss=4.0655]
Training:  86%|████████▋ | 1087/1260 [1:12:40<10:15,  3.56s/it, loss=3.7885]
Training:  86%|████████▋ | 1088/1260 [1:12:40<11:19,  3.95s/it, loss=3.7885]
Training:  86%|████████▋ | 1088/1260 [1:12:44<11:19,  3.95s/it, loss=3.8089]
Training:  86%|████████▋ | 1089/1260 [1:12:44<11:30,  4.04s/it, loss=3.8089]
Training:  86%|████████▋ | 1089/1260 [1:12:48<11:30,  4.04s/it, loss=3.3516]
Training:  87%|████████▋ | 1090/1260 [1:12:48<11:45,  4.15s/it, loss=3.3516]
Training:  87%|████████▋ | 1090/1260 [1:12:52<11:45,  4.15s/it, loss=3.5842]
Training:  87%|████████▋ | 1091/1260 [1:12:52<11:41,  4.15s/it, loss=3.5842]
Training:  87%|████████▋ | 1091/1260 [1:12:56<11:41,  4.15s/it, loss=3.7517]
Training:  87%|████████▋ | 1092/1260 [1:12:56<11:12,  4.00s/it, loss=3.7517]
Training:  87%|████████▋ | 1092/1260 [1:13:00<11:12,  4.00s/it, loss=3.3990]
Training:  87%|████████▋ | 1093/1260 [1:13:00<11:26,  4.11s/it, loss=3.3990]
Training:  87%|████████▋ | 1093/1260 [1:13:05<11:26,  4.11s/it, loss=3.4341]
Training:  87%|████████▋ | 1094/1260 [1:13:05<12:10,  4.40s/it, loss=3.4341]
Training:  87%|████████▋ | 1094/1260 [1:13:10<12:10,  4.40s/it, loss=3.3315]
Training:  87%|████████▋ | 1095/1260 [1:13:10<11:52,  4.32s/it, loss=3.3315]
Training:  87%|████████▋ | 1095/1260 [1:13:14<11:52,  4.32s/it, loss=3.6534]
Training:  87%|████████▋ | 1096/1260 [1:13:14<11:40,  4.27s/it, loss=3.6534]
Training:  87%|████████▋ | 1096/1260 [1:13:19<11:40,  4.27s/it, loss=3.7095]
Training:  87%|████████▋ | 1097/1260 [1:13:19<12:13,  4.50s/it, loss=3.7095]
Training:  87%|████████▋ | 1097/1260 [1:13:22<12:13,  4.50s/it, loss=3.8423]
Training:  87%|████████▋ | 1098/1260 [1:13:22<11:16,  4.18s/it, loss=3.8423]
Training:  87%|████████▋ | 1098/1260 [1:13:26<11:16,  4.18s/it, loss=3.7403]
Training:  87%|████████▋ | 1099/1260 [1:13:26<11:10,  4.16s/it, loss=3.7403]
Training:  87%|████████▋ | 1099/1260 [1:13:30<11:10,  4.16s/it, loss=3.5973]
Training:  87%|████████▋ | 1100/1260 [1:13:30<11:06,  4.16s/it, loss=3.5973]
Training:  87%|████████▋ | 1100/1260 [1:13:34<11:06,  4.16s/it, loss=3.8355]
Training:  87%|████████▋ | 1101/1260 [1:13:34<10:45,  4.06s/it, loss=3.8355]
Training:  87%|████████▋ | 1101/1260 [1:13:38<10:45,  4.06s/it, loss=3.5798]
Training:  87%|████████▋ | 1102/1260 [1:13:38<10:16,  3.90s/it, loss=3.5798]
Training:  87%|████████▋ | 1102/1260 [1:13:42<10:16,  3.90s/it, loss=3.5890]
Training:  88%|████████▊ | 1103/1260 [1:13:42<10:14,  3.91s/it, loss=3.5890]
Training:  88%|████████▊ | 1103/1260 [1:13:46<10:14,  3.91s/it, loss=3.5627]
Training:  88%|████████▊ | 1104/1260 [1:13:46<10:04,  3.88s/it, loss=3.5627]
Training:  88%|████████▊ | 1104/1260 [1:13:49<10:04,  3.88s/it, loss=3.8174]
Training:  88%|████████▊ | 1105/1260 [1:13:49<09:31,  3.69s/it, loss=3.8174]
Training:  88%|████████▊ | 1105/1260 [1:13:52<09:31,  3.69s/it, loss=3.5866]
Training:  88%|████████▊ | 1106/1260 [1:13:52<09:21,  3.65s/it, loss=3.5866]
Training:  88%|████████▊ | 1106/1260 [1:14:01<09:21,  3.65s/it, loss=3.9335]
Training:  88%|████████▊ | 1107/1260 [1:14:01<13:08,  5.16s/it, loss=3.9335]
Training:  88%|████████▊ | 1107/1260 [1:14:05<13:08,  5.16s/it, loss=4.0094]
Training:  88%|████████▊ | 1108/1260 [1:14:05<12:02,  4.75s/it, loss=4.0094]
Training:  88%|████████▊ | 1108/1260 [1:14:10<12:02,  4.75s/it, loss=3.5513]
Training:  88%|████████▊ | 1109/1260 [1:14:10<12:17,  4.88s/it, loss=3.5513]
Training:  88%|████████▊ | 1109/1260 [1:14:13<12:17,  4.88s/it, loss=3.6935]
Training:  88%|████████▊ | 1110/1260 [1:14:13<10:56,  4.38s/it, loss=3.6935]
Training:  88%|████████▊ | 1110/1260 [1:14:17<10:56,  4.38s/it, loss=3.9019]
Training:  88%|████████▊ | 1111/1260 [1:14:17<10:37,  4.28s/it, loss=3.9019]
Training:  88%|████████▊ | 1111/1260 [1:14:23<10:37,  4.28s/it, loss=3.7576]
Training:  88%|████████▊ | 1112/1260 [1:14:23<11:21,  4.60s/it, loss=3.7576]
Training:  88%|████████▊ | 1112/1260 [1:14:27<11:21,  4.60s/it, loss=3.9591]
Training:  88%|████████▊ | 1113/1260 [1:14:27<11:16,  4.60s/it, loss=3.9591]
Training:  88%|████████▊ | 1113/1260 [1:14:31<11:16,  4.60s/it, loss=3.9687]
Training:  88%|████████▊ | 1114/1260 [1:14:31<10:33,  4.34s/it, loss=3.9687]
Training:  88%|████████▊ | 1114/1260 [1:14:35<10:33,  4.34s/it, loss=3.6823]
Training:  88%|████████▊ | 1115/1260 [1:14:35<10:25,  4.31s/it, loss=3.6823]
Training:  88%|████████▊ | 1115/1260 [1:14:39<10:25,  4.31s/it, loss=3.9454]
Training:  89%|████████▊ | 1116/1260 [1:14:39<10:13,  4.26s/it, loss=3.9454]
Training:  89%|████████▊ | 1116/1260 [1:14:44<10:13,  4.26s/it, loss=3.9961]
Training:  89%|████████▊ | 1117/1260 [1:14:44<10:29,  4.40s/it, loss=3.9961]
Training:  89%|████████▊ | 1117/1260 [1:14:48<10:29,  4.40s/it, loss=3.5655]
Training:  89%|████████▊ | 1118/1260 [1:14:48<10:03,  4.25s/it, loss=3.5655]
Training:  89%|████████▊ | 1118/1260 [1:14:52<10:03,  4.25s/it, loss=3.5879]
Training:  89%|████████▉ | 1119/1260 [1:14:52<09:51,  4.19s/it, loss=3.5879]
Training:  89%|████████▉ | 1119/1260 [1:14:57<09:51,  4.19s/it, loss=3.8829]
Training:  89%|████████▉ | 1120/1260 [1:14:57<10:19,  4.42s/it, loss=3.8829]
Training:  89%|████████▉ | 1120/1260 [1:15:00<10:19,  4.42s/it, loss=3.9084]
Training:  89%|████████▉ | 1121/1260 [1:15:00<09:35,  4.14s/it, loss=3.9084]
Training:  89%|████████▉ | 1121/1260 [1:15:06<09:35,  4.14s/it, loss=3.4999]
Training:  89%|████████▉ | 1122/1260 [1:15:06<10:17,  4.48s/it, loss=3.4999]
Training:  89%|████████▉ | 1122/1260 [1:15:09<10:17,  4.48s/it, loss=3.6249]
Training:  89%|████████▉ | 1123/1260 [1:15:09<09:34,  4.19s/it, loss=3.6249]
Training:  89%|████████▉ | 1123/1260 [1:15:13<09:34,  4.19s/it, loss=3.8076]
Training:  89%|████████▉ | 1124/1260 [1:15:13<09:24,  4.15s/it, loss=3.8076]
Training:  89%|████████▉ | 1124/1260 [1:15:18<09:24,  4.15s/it, loss=4.2292]
Training:  89%|████████▉ | 1125/1260 [1:15:18<09:52,  4.39s/it, loss=4.2292]
Training:  89%|████████▉ | 1125/1260 [1:15:23<09:52,  4.39s/it, loss=3.7167]
Training:  89%|████████▉ | 1126/1260 [1:15:23<10:01,  4.49s/it, loss=3.7167]
Training:  89%|████████▉ | 1126/1260 [1:15:27<10:01,  4.49s/it, loss=3.5254]
Training:  89%|████████▉ | 1127/1260 [1:15:27<09:25,  4.26s/it, loss=3.5254]
Training:  89%|████████▉ | 1127/1260 [1:15:30<09:25,  4.26s/it, loss=3.4955]
Training:  90%|████████▉ | 1128/1260 [1:15:30<09:01,  4.10s/it, loss=3.4955]
Training:  90%|████████▉ | 1128/1260 [1:15:34<09:01,  4.10s/it, loss=3.8575]
Training:  90%|████████▉ | 1129/1260 [1:15:34<08:27,  3.87s/it, loss=3.8575]
Training:  90%|████████▉ | 1129/1260 [1:15:38<08:27,  3.87s/it, loss=3.6758]
Training:  90%|████████▉ | 1130/1260 [1:15:38<08:44,  4.04s/it, loss=3.6758]
Training:  90%|████████▉ | 1130/1260 [1:15:45<08:44,  4.04s/it, loss=3.8182]
Training:  90%|████████▉ | 1131/1260 [1:15:45<10:40,  4.97s/it, loss=3.8182]
Training:  90%|████████▉ | 1131/1260 [1:15:50<10:40,  4.97s/it, loss=3.7869]
Training:  90%|████████▉ | 1132/1260 [1:15:50<10:17,  4.82s/it, loss=3.7869]
Training:  90%|████████▉ | 1132/1260 [1:15:53<10:17,  4.82s/it, loss=3.4548]
Training:  90%|████████▉ | 1133/1260 [1:15:53<09:28,  4.48s/it, loss=3.4548]
Training:  90%|████████▉ | 1133/1260 [1:15:58<09:28,  4.48s/it, loss=3.5885]
Training:  90%|█████████ | 1134/1260 [1:15:58<09:26,  4.50s/it, loss=3.5885]
Training:  90%|█████████ | 1134/1260 [1:16:02<09:26,  4.50s/it, loss=3.7082]
Training:  90%|█████████ | 1135/1260 [1:16:02<09:08,  4.39s/it, loss=3.7082]
Training:  90%|█████████ | 1135/1260 [1:16:07<09:08,  4.39s/it, loss=3.6568]
Training:  90%|█████████ | 1136/1260 [1:16:07<09:07,  4.42s/it, loss=3.6568]
Training:  90%|█████████ | 1136/1260 [1:16:11<09:07,  4.42s/it, loss=3.5805]
Training:  90%|█████████ | 1137/1260 [1:16:11<09:14,  4.51s/it, loss=3.5805]
Training:  90%|█████████ | 1137/1260 [1:16:16<09:14,  4.51s/it, loss=3.9315]
Training:  90%|█████████ | 1138/1260 [1:16:16<09:16,  4.56s/it, loss=3.9315]
Training:  90%|█████████ | 1138/1260 [1:16:19<09:16,  4.56s/it, loss=3.7552]
Training:  90%|█████████ | 1139/1260 [1:16:19<08:24,  4.17s/it, loss=3.7552]
Training:  90%|█████████ | 1139/1260 [1:16:23<08:24,  4.17s/it, loss=3.7936]
Training:  90%|█████████ | 1140/1260 [1:16:23<08:16,  4.14s/it, loss=3.7936]
Training:  90%|█████████ | 1140/1260 [1:16:27<08:16,  4.14s/it, loss=3.8377]
Training:  91%|█████████ | 1141/1260 [1:16:27<08:07,  4.10s/it, loss=3.8377]
Training:  91%|█████████ | 1141/1260 [1:16:31<08:07,  4.10s/it, loss=3.6592]
Training:  91%|█████████ | 1142/1260 [1:16:31<07:47,  3.96s/it, loss=3.6592]
Training:  91%|█████████ | 1142/1260 [1:16:35<07:47,  3.96s/it, loss=4.1374]
Training:  91%|█████████ | 1143/1260 [1:16:35<07:49,  4.02s/it, loss=4.1374]
Training:  91%|█████████ | 1143/1260 [1:16:39<07:49,  4.02s/it, loss=3.7252]
Training:  91%|█████████ | 1144/1260 [1:16:39<07:36,  3.94s/it, loss=3.7252]
Training:  91%|█████████ | 1144/1260 [1:16:43<07:36,  3.94s/it, loss=3.4518]
Training:  91%|█████████ | 1145/1260 [1:16:43<07:37,  3.98s/it, loss=3.4518]
Training:  91%|█████████ | 1145/1260 [1:16:47<07:37,  3.98s/it, loss=3.9638]
Training:  91%|█████████ | 1146/1260 [1:16:47<07:19,  3.85s/it, loss=3.9638]
Training:  91%|█████████ | 1146/1260 [1:16:51<07:19,  3.85s/it, loss=3.4398]
Training:  91%|█████████ | 1147/1260 [1:16:51<07:51,  4.17s/it, loss=3.4398]
Training:  91%|█████████ | 1147/1260 [1:16:56<07:51,  4.17s/it, loss=3.8394]
Training:  91%|█████████ | 1148/1260 [1:16:56<08:03,  4.32s/it, loss=3.8394]
Training:  91%|█████████ | 1148/1260 [1:17:00<08:03,  4.32s/it, loss=3.8362]
Training:  91%|█████████ | 1149/1260 [1:17:00<07:41,  4.15s/it, loss=3.8362]
Training:  91%|█████████ | 1149/1260 [1:17:04<07:41,  4.15s/it, loss=3.8277]
Training:  91%|█████████▏| 1150/1260 [1:17:04<07:25,  4.05s/it, loss=3.8277]
Training:  91%|█████████▏| 1150/1260 [1:17:07<07:25,  4.05s/it, loss=3.5464]
Training:  91%|█████████▏| 1151/1260 [1:17:07<07:07,  3.92s/it, loss=3.5464]
Training:  91%|█████████▏| 1151/1260 [1:17:11<07:07,  3.92s/it, loss=3.7115]
Training:  91%|█████████▏| 1152/1260 [1:17:11<06:55,  3.85s/it, loss=3.7115]
Training:  91%|█████████▏| 1152/1260 [1:17:16<06:55,  3.85s/it, loss=3.6197]
Training:  92%|█████████▏| 1153/1260 [1:17:16<07:24,  4.15s/it, loss=3.6197]
Training:  92%|█████████▏| 1153/1260 [1:17:21<07:24,  4.15s/it, loss=3.6037]
Training:  92%|█████████▏| 1154/1260 [1:17:21<07:36,  4.31s/it, loss=3.6037]
Training:  92%|█████████▏| 1154/1260 [1:17:25<07:36,  4.31s/it, loss=3.8335]
Training:  92%|█████████▏| 1155/1260 [1:17:25<07:49,  4.47s/it, loss=3.8335]
Training:  92%|█████████▏| 1155/1260 [1:17:29<07:49,  4.47s/it, loss=3.6721]
Training:  92%|█████████▏| 1156/1260 [1:17:29<07:29,  4.32s/it, loss=3.6721]
Training:  92%|█████████▏| 1156/1260 [1:17:33<07:29,  4.32s/it, loss=3.8039]
Training:  92%|█████████▏| 1157/1260 [1:17:33<06:48,  3.97s/it, loss=3.8039]
Training:  92%|█████████▏| 1157/1260 [1:17:36<06:48,  3.97s/it, loss=3.7406]
Training:  92%|█████████▏| 1158/1260 [1:17:36<06:35,  3.87s/it, loss=3.7406]
Training:  92%|█████████▏| 1158/1260 [1:17:41<06:35,  3.87s/it, loss=4.0016]
Training:  92%|█████████▏| 1159/1260 [1:17:41<06:46,  4.02s/it, loss=4.0016]
Training:  92%|█████████▏| 1159/1260 [1:17:44<06:46,  4.02s/it, loss=3.7905]
Training:  92%|█████████▏| 1160/1260 [1:17:44<06:19,  3.79s/it, loss=3.7905]
Training:  92%|█████████▏| 1160/1260 [1:17:48<06:19,  3.79s/it, loss=3.8445]
Training:  92%|█████████▏| 1161/1260 [1:17:48<06:17,  3.82s/it, loss=3.8445]
Training:  92%|█████████▏| 1161/1260 [1:17:56<06:17,  3.82s/it, loss=3.5653]
Training:  92%|█████████▏| 1162/1260 [1:17:56<08:20,  5.10s/it, loss=3.5653]
Training:  92%|█████████▏| 1162/1260 [1:17:59<08:20,  5.10s/it, loss=3.9062]
Training:  92%|█████████▏| 1163/1260 [1:17:59<07:31,  4.66s/it, loss=3.9062]
Training:  92%|█████████▏| 1163/1260 [1:18:03<07:31,  4.66s/it, loss=3.6773]
Training:  92%|█████████▏| 1164/1260 [1:18:03<07:07,  4.46s/it, loss=3.6773]
Training:  92%|█████████▏| 1164/1260 [1:18:07<07:07,  4.46s/it, loss=3.4341]
Training:  92%|█████████▏| 1165/1260 [1:18:07<06:43,  4.24s/it, loss=3.4341]
Training:  92%|█████████▏| 1165/1260 [1:18:12<06:43,  4.24s/it, loss=3.5235]
Training:  93%|█████████▎| 1166/1260 [1:18:12<06:53,  4.40s/it, loss=3.5235]
Training:  93%|█████████▎| 1166/1260 [1:18:16<06:53,  4.40s/it, loss=3.5911]
Training:  93%|█████████▎| 1167/1260 [1:18:16<06:29,  4.19s/it, loss=3.5911]
Training:  93%|█████████▎| 1167/1260 [1:18:19<06:29,  4.19s/it, loss=3.9167]
Training:  93%|█████████▎| 1168/1260 [1:18:19<06:12,  4.05s/it, loss=3.9167]
Training:  93%|█████████▎| 1168/1260 [1:18:23<06:12,  4.05s/it, loss=3.6571]
Training:  93%|█████████▎| 1169/1260 [1:18:23<05:49,  3.84s/it, loss=3.6571]
Training:  93%|█████████▎| 1169/1260 [1:18:27<05:49,  3.84s/it, loss=3.7116]
Training:  93%|█████████▎| 1170/1260 [1:18:27<06:03,  4.04s/it, loss=3.7116]
Training:  93%|█████████▎| 1170/1260 [1:18:31<06:03,  4.04s/it, loss=3.8291]
Training:  93%|█████████▎| 1171/1260 [1:18:31<06:03,  4.09s/it, loss=3.8291]
Training:  93%|█████████▎| 1171/1260 [1:18:35<06:03,  4.09s/it, loss=3.8373]
Training:  93%|█████████▎| 1172/1260 [1:18:35<05:38,  3.85s/it, loss=3.8373]
Training:  93%|█████████▎| 1172/1260 [1:18:38<05:38,  3.85s/it, loss=3.5398]
Training:  93%|█████████▎| 1173/1260 [1:18:38<05:26,  3.76s/it, loss=3.5398]
Training:  93%|█████████▎| 1173/1260 [1:18:41<05:26,  3.76s/it, loss=3.4733]
Training:  93%|█████████▎| 1174/1260 [1:18:41<05:08,  3.59s/it, loss=3.4733]
Training:  93%|█████████▎| 1174/1260 [1:18:46<05:08,  3.59s/it, loss=3.7305]
Training:  93%|█████████▎| 1175/1260 [1:18:46<05:31,  3.89s/it, loss=3.7305]
Training:  93%|█████████▎| 1175/1260 [1:18:50<05:31,  3.89s/it, loss=3.6514]
Training:  93%|█████████▎| 1176/1260 [1:18:50<05:30,  3.93s/it, loss=3.6514]
Training:  93%|█████████▎| 1176/1260 [1:18:55<05:30,  3.93s/it, loss=3.4927]
Training:  93%|█████████▎| 1177/1260 [1:18:55<05:40,  4.11s/it, loss=3.4927]
Training:  93%|█████████▎| 1177/1260 [1:18:58<05:40,  4.11s/it, loss=3.6719]
Training:  93%|█████████▎| 1178/1260 [1:18:58<05:21,  3.92s/it, loss=3.6719]
Training:  93%|█████████▎| 1178/1260 [1:19:02<05:21,  3.92s/it, loss=3.8934]
Training:  94%|█████████▎| 1179/1260 [1:19:02<05:27,  4.04s/it, loss=3.8934]
Training:  94%|█████████▎| 1179/1260 [1:19:07<05:27,  4.04s/it, loss=3.6369]
Training:  94%|█████████▎| 1180/1260 [1:19:07<05:29,  4.12s/it, loss=3.6369]
Training:  94%|█████████▎| 1180/1260 [1:19:11<05:29,  4.12s/it, loss=3.6876]
Training:  94%|█████████▎| 1181/1260 [1:19:11<05:26,  4.13s/it, loss=3.6876]
Training:  94%|█████████▎| 1181/1260 [1:19:15<05:26,  4.13s/it, loss=4.0990]
Training:  94%|█████████▍| 1182/1260 [1:19:15<05:33,  4.27s/it, loss=4.0990]
Training:  94%|█████████▍| 1182/1260 [1:19:19<05:33,  4.27s/it, loss=3.6137]
Training:  94%|█████████▍| 1183/1260 [1:19:19<05:18,  4.13s/it, loss=3.6137]
Training:  94%|█████████▍| 1183/1260 [1:19:23<05:18,  4.13s/it, loss=3.5349]
Training:  94%|█████████▍| 1184/1260 [1:19:23<05:12,  4.11s/it, loss=3.5349]
Training:  94%|█████████▍| 1184/1260 [1:19:27<05:12,  4.11s/it, loss=3.9207]
Training:  94%|█████████▍| 1185/1260 [1:19:27<05:09,  4.13s/it, loss=3.9207]
Training:  94%|█████████▍| 1185/1260 [1:19:32<05:09,  4.13s/it, loss=3.6638]
Training:  94%|█████████▍| 1186/1260 [1:19:32<05:11,  4.20s/it, loss=3.6638]
Training:  94%|█████████▍| 1186/1260 [1:19:35<05:11,  4.20s/it, loss=3.8195]
Training:  94%|█████████▍| 1187/1260 [1:19:35<04:51,  3.99s/it, loss=3.8195]
Training:  94%|█████████▍| 1187/1260 [1:19:39<04:51,  3.99s/it, loss=3.9963]
Training:  94%|█████████▍| 1188/1260 [1:19:39<04:43,  3.94s/it, loss=3.9963]
Training:  94%|█████████▍| 1188/1260 [1:19:45<04:43,  3.94s/it, loss=3.6990]
Training:  94%|█████████▍| 1189/1260 [1:19:45<05:13,  4.41s/it, loss=3.6990]
Training:  94%|█████████▍| 1189/1260 [1:19:49<05:13,  4.41s/it, loss=3.6144]
Training:  94%|█████████▍| 1190/1260 [1:19:49<05:00,  4.29s/it, loss=3.6144]
Training:  94%|█████████▍| 1190/1260 [1:19:54<05:00,  4.29s/it, loss=3.6161]
Training:  95%|█████████▍| 1191/1260 [1:19:54<05:09,  4.49s/it, loss=3.6161]
Training:  95%|█████████▍| 1191/1260 [1:20:00<05:09,  4.49s/it, loss=3.6768]
Training:  95%|█████████▍| 1192/1260 [1:20:00<05:46,  5.09s/it, loss=3.6768]
Training:  95%|█████████▍| 1192/1260 [1:20:06<05:46,  5.09s/it, loss=3.5856]
Training:  95%|█████████▍| 1193/1260 [1:20:06<05:51,  5.25s/it, loss=3.5856]
Training:  95%|█████████▍| 1193/1260 [1:20:09<05:51,  5.25s/it, loss=3.8443]
Training:  95%|█████████▍| 1194/1260 [1:20:09<05:07,  4.66s/it, loss=3.8443]
Training:  95%|█████████▍| 1194/1260 [1:20:13<05:07,  4.66s/it, loss=3.6463]
Training:  95%|█████████▍| 1195/1260 [1:20:13<04:51,  4.49s/it, loss=3.6463]
Training:  95%|█████████▍| 1195/1260 [1:20:17<04:51,  4.49s/it, loss=3.8831]
Training:  95%|█████████▍| 1196/1260 [1:20:17<04:41,  4.40s/it, loss=3.8831]
Training:  95%|█████████▍| 1196/1260 [1:20:22<04:41,  4.40s/it, loss=4.1065]
Training:  95%|█████████▌| 1197/1260 [1:20:22<04:42,  4.49s/it, loss=4.1065]
Training:  95%|█████████▌| 1197/1260 [1:20:26<04:42,  4.49s/it, loss=3.5467]
Training:  95%|█████████▌| 1198/1260 [1:20:26<04:37,  4.47s/it, loss=3.5467]
Training:  95%|█████████▌| 1198/1260 [1:20:30<04:37,  4.47s/it, loss=3.6791]
Training:  95%|█████████▌| 1199/1260 [1:20:30<04:15,  4.18s/it, loss=3.6791]
Training:  95%|█████████▌| 1199/1260 [1:20:34<04:15,  4.18s/it, loss=3.5020]
Training:  95%|█████████▌| 1200/1260 [1:20:34<04:02,  4.05s/it, loss=3.5020]
Training:  95%|█████████▌| 1200/1260 [1:20:39<04:02,  4.05s/it, loss=3.8274]
Training:  95%|█████████▌| 1201/1260 [1:20:39<04:22,  4.45s/it, loss=3.8274]
Training:  95%|█████████▌| 1201/1260 [1:20:43<04:22,  4.45s/it, loss=3.1879]
Training:  95%|█████████▌| 1202/1260 [1:20:43<04:15,  4.41s/it, loss=3.1879]
Training:  95%|█████████▌| 1202/1260 [1:20:47<04:15,  4.41s/it, loss=3.7877]
Training:  95%|█████████▌| 1203/1260 [1:20:47<04:05,  4.30s/it, loss=3.7877]
Training:  95%|█████████▌| 1203/1260 [1:20:51<04:05,  4.30s/it, loss=3.6954]
Training:  96%|█████████▌| 1204/1260 [1:20:51<03:53,  4.16s/it, loss=3.6954]
Training:  96%|█████████▌| 1204/1260 [1:20:55<03:53,  4.16s/it, loss=3.5566]
Training:  96%|█████████▌| 1205/1260 [1:20:55<03:33,  3.89s/it, loss=3.5566]
Training:  96%|█████████▌| 1205/1260 [1:20:59<03:33,  3.89s/it, loss=3.6493]
Training:  96%|█████████▌| 1206/1260 [1:20:59<03:32,  3.94s/it, loss=3.6493]
Training:  96%|█████████▌| 1206/1260 [1:21:03<03:32,  3.94s/it, loss=3.5469]
Training:  96%|█████████▌| 1207/1260 [1:21:03<03:35,  4.06s/it, loss=3.5469]
Training:  96%|█████████▌| 1207/1260 [1:21:06<03:35,  4.06s/it, loss=3.7063]
Training:  96%|█████████▌| 1208/1260 [1:21:06<03:17,  3.80s/it, loss=3.7063]
Training:  96%|█████████▌| 1208/1260 [1:21:10<03:17,  3.80s/it, loss=3.9976]
Training:  96%|█████████▌| 1209/1260 [1:21:10<03:18,  3.89s/it, loss=3.9976]
Training:  96%|█████████▌| 1209/1260 [1:21:13<03:18,  3.89s/it, loss=3.9823]
Training:  96%|█████████▌| 1210/1260 [1:21:13<03:02,  3.65s/it, loss=3.9823]
Training:  96%|█████████▌| 1210/1260 [1:21:17<03:02,  3.65s/it, loss=3.6572]
Training:  96%|█████████▌| 1211/1260 [1:21:17<02:55,  3.58s/it, loss=3.6572]
Training:  96%|█████████▌| 1211/1260 [1:21:23<02:55,  3.58s/it, loss=3.5635]
Training:  96%|█████████▌| 1212/1260 [1:21:23<03:34,  4.46s/it, loss=3.5635]
Training:  96%|█████████▌| 1212/1260 [1:21:27<03:34,  4.46s/it, loss=3.5405]
Training:  96%|█████████▋| 1213/1260 [1:21:27<03:23,  4.33s/it, loss=3.5405]
Training:  96%|█████████▋| 1213/1260 [1:21:33<03:23,  4.33s/it, loss=3.6705]
Training:  96%|█████████▋| 1214/1260 [1:21:33<03:32,  4.62s/it, loss=3.6705]
Training:  96%|█████████▋| 1214/1260 [1:21:36<03:32,  4.62s/it, loss=3.9155]
Training:  96%|█████████▋| 1215/1260 [1:21:36<03:13,  4.29s/it, loss=3.9155]
Training:  96%|█████████▋| 1215/1260 [1:21:40<03:13,  4.29s/it, loss=3.6470]
Training:  97%|█████████▋| 1216/1260 [1:21:40<03:03,  4.17s/it, loss=3.6470]
Training:  97%|█████████▋| 1216/1260 [1:21:44<03:03,  4.17s/it, loss=3.5960]
Training:  97%|█████████▋| 1217/1260 [1:21:44<02:51,  3.99s/it, loss=3.5960]
Training:  97%|█████████▋| 1217/1260 [1:21:49<02:51,  3.99s/it, loss=3.9092]
Training:  97%|█████████▋| 1218/1260 [1:21:49<03:03,  4.36s/it, loss=3.9092]
Training:  97%|█████████▋| 1218/1260 [1:21:52<03:03,  4.36s/it, loss=3.3238]
Training:  97%|█████████▋| 1219/1260 [1:21:52<02:48,  4.11s/it, loss=3.3238]
Training:  97%|█████████▋| 1219/1260 [1:21:57<02:48,  4.11s/it, loss=3.6210]
Training:  97%|█████████▋| 1220/1260 [1:21:57<02:53,  4.34s/it, loss=3.6210]
Training:  97%|█████████▋| 1220/1260 [1:22:01<02:53,  4.34s/it, loss=3.6805]
Training:  97%|█████████▋| 1221/1260 [1:22:01<02:38,  4.06s/it, loss=3.6805]
Training:  97%|█████████▋| 1221/1260 [1:22:04<02:38,  4.06s/it, loss=3.8874]
Training:  97%|█████████▋| 1222/1260 [1:22:04<02:31,  3.99s/it, loss=3.8874]
Training:  97%|█████████▋| 1222/1260 [1:22:09<02:31,  3.99s/it, loss=3.9063]
Training:  97%|█████████▋| 1223/1260 [1:22:09<02:31,  4.08s/it, loss=3.9063]
Training:  97%|█████████▋| 1223/1260 [1:22:16<02:31,  4.08s/it, loss=3.7817]
Training:  97%|█████████▋| 1224/1260 [1:22:16<03:06,  5.17s/it, loss=3.7817]
Training:  97%|█████████▋| 1224/1260 [1:22:20<03:06,  5.17s/it, loss=3.4910]
Training:  97%|█████████▋| 1225/1260 [1:22:20<02:45,  4.72s/it, loss=3.4910]
Training:  97%|█████████▋| 1225/1260 [1:22:24<02:45,  4.72s/it, loss=3.4298]
Training:  97%|█████████▋| 1226/1260 [1:22:24<02:37,  4.63s/it, loss=3.4298]
Training:  97%|█████████▋| 1226/1260 [1:22:28<02:37,  4.63s/it, loss=3.6058]
Training:  97%|█████████▋| 1227/1260 [1:22:28<02:21,  4.29s/it, loss=3.6058]
Training:  97%|█████████▋| 1227/1260 [1:22:33<02:21,  4.29s/it, loss=3.4069]
Training:  97%|█████████▋| 1228/1260 [1:22:33<02:28,  4.66s/it, loss=3.4069]
Training:  97%|█████████▋| 1228/1260 [1:22:38<02:28,  4.66s/it, loss=3.7509]
Training:  98%|█████████▊| 1229/1260 [1:22:38<02:18,  4.46s/it, loss=3.7509]
Training:  98%|█████████▊| 1229/1260 [1:22:42<02:18,  4.46s/it, loss=3.6871]
Training:  98%|█████████▊| 1230/1260 [1:22:42<02:15,  4.53s/it, loss=3.6871]
Training:  98%|█████████▊| 1230/1260 [1:22:46<02:15,  4.53s/it, loss=3.7130]
Training:  98%|█████████▊| 1231/1260 [1:22:46<02:04,  4.30s/it, loss=3.7130]
Training:  98%|█████████▊| 1231/1260 [1:22:50<02:04,  4.30s/it, loss=3.7693]
Training:  98%|█████████▊| 1232/1260 [1:22:50<01:58,  4.25s/it, loss=3.7693]
Training:  98%|█████████▊| 1232/1260 [1:22:54<01:58,  4.25s/it, loss=3.5484]
Training:  98%|█████████▊| 1233/1260 [1:22:54<01:52,  4.17s/it, loss=3.5484]
Training:  98%|█████████▊| 1233/1260 [1:22:58<01:52,  4.17s/it, loss=3.8319]
Training:  98%|█████████▊| 1234/1260 [1:22:58<01:44,  4.00s/it, loss=3.8319]
Training:  98%|█████████▊| 1234/1260 [1:23:01<01:44,  4.00s/it, loss=3.8735]
Training:  98%|█████████▊| 1235/1260 [1:23:01<01:36,  3.86s/it, loss=3.8735]
Training:  98%|█████████▊| 1235/1260 [1:23:06<01:36,  3.86s/it, loss=3.6941]
Training:  98%|█████████▊| 1236/1260 [1:23:06<01:37,  4.08s/it, loss=3.6941]
Training:  98%|█████████▊| 1236/1260 [1:23:10<01:37,  4.08s/it, loss=3.7487]
Training:  98%|█████████▊| 1237/1260 [1:23:10<01:33,  4.08s/it, loss=3.7487]
Training:  98%|█████████▊| 1237/1260 [1:23:14<01:33,  4.08s/it, loss=3.8170]
Training:  98%|█████████▊| 1238/1260 [1:23:14<01:32,  4.19s/it, loss=3.8170]
Training:  98%|█████████▊| 1238/1260 [1:23:18<01:32,  4.19s/it, loss=3.7207]
Training:  98%|█████████▊| 1239/1260 [1:23:18<01:23,  3.96s/it, loss=3.7207]
Training:  98%|█████████▊| 1239/1260 [1:23:21<01:23,  3.96s/it, loss=3.8526]
Training:  98%|█████████▊| 1240/1260 [1:23:21<01:17,  3.89s/it, loss=3.8526]
Training:  98%|█████████▊| 1240/1260 [1:23:25<01:17,  3.89s/it, loss=3.6057]
Training:  98%|█████████▊| 1241/1260 [1:23:25<01:10,  3.73s/it, loss=3.6057]
Training:  98%|█████████▊| 1241/1260 [1:23:29<01:10,  3.73s/it, loss=3.7695]
Training:  99%|█████████▊| 1242/1260 [1:23:29<01:09,  3.88s/it, loss=3.7695]
Training:  99%|█████████▊| 1242/1260 [1:23:33<01:09,  3.88s/it, loss=4.1963]
Training:  99%|█████████▊| 1243/1260 [1:23:33<01:07,  3.99s/it, loss=4.1963]
Training:  99%|█████████▊| 1243/1260 [1:23:37<01:07,  3.99s/it, loss=3.5992]
Training:  99%|█████████▊| 1244/1260 [1:23:37<01:02,  3.88s/it, loss=3.5992]
Training:  99%|█████████▊| 1244/1260 [1:23:40<01:02,  3.88s/it, loss=3.8495]
Training:  99%|█████████▉| 1245/1260 [1:23:40<00:56,  3.75s/it, loss=3.8495]
Training:  99%|█████████▉| 1245/1260 [1:23:44<00:56,  3.75s/it, loss=3.9260]
Training:  99%|█████████▉| 1246/1260 [1:23:44<00:51,  3.70s/it, loss=3.9260]
Training:  99%|█████████▉| 1246/1260 [1:23:48<00:51,  3.70s/it, loss=3.7831]
Training:  99%|█████████▉| 1247/1260 [1:23:48<00:50,  3.87s/it, loss=3.7831]
Training:  99%|█████████▉| 1247/1260 [1:23:52<00:50,  3.87s/it, loss=3.5640]
Training:  99%|█████████▉| 1248/1260 [1:23:52<00:45,  3.81s/it, loss=3.5640]
Training:  99%|█████████▉| 1248/1260 [1:23:56<00:45,  3.81s/it, loss=3.4438]
Training:  99%|█████████▉| 1249/1260 [1:23:56<00:41,  3.77s/it, loss=3.4438]
Training:  99%|█████████▉| 1249/1260 [1:23:59<00:41,  3.77s/it, loss=3.5457]
Training:  99%|█████████▉| 1250/1260 [1:23:59<00:37,  3.76s/it, loss=3.5457]
Training:  99%|█████████▉| 1250/1260 [1:24:03<00:37,  3.76s/it, loss=3.7532]
Training:  99%|█████████▉| 1251/1260 [1:24:03<00:33,  3.70s/it, loss=3.7532]
Training:  99%|█████████▉| 1251/1260 [1:24:07<00:33,  3.70s/it, loss=3.7160]
Training:  99%|█████████▉| 1252/1260 [1:24:07<00:31,  3.90s/it, loss=3.7160]
Training:  99%|█████████▉| 1252/1260 [1:24:11<00:31,  3.90s/it, loss=3.7664]
Training:  99%|█████████▉| 1253/1260 [1:24:11<00:26,  3.78s/it, loss=3.7664]
Training:  99%|█████████▉| 1253/1260 [1:24:16<00:26,  3.78s/it, loss=3.2885]
Training: 100%|█████████▉| 1254/1260 [1:24:16<00:25,  4.21s/it, loss=3.2885]
Training: 100%|█████████▉| 1254/1260 [1:24:20<00:25,  4.21s/it, loss=3.4611]
Training: 100%|█████████▉| 1255/1260 [1:24:20<00:20,  4.08s/it, loss=3.4611]
Training: 100%|█████████▉| 1255/1260 [1:24:23<00:20,  4.08s/it, loss=3.4255]
Training: 100%|█████████▉| 1256/1260 [1:24:23<00:15,  3.89s/it, loss=3.4255]
Training: 100%|█████████▉| 1256/1260 [1:24:27<00:15,  3.89s/it, loss=3.6403]
Training: 100%|█████████▉| 1257/1260 [1:24:27<00:11,  3.93s/it, loss=3.6403]
Training: 100%|█████████▉| 1257/1260 [1:24:32<00:11,  3.93s/it, loss=3.7283]
Training: 100%|█████████▉| 1258/1260 [1:24:32<00:08,  4.18s/it, loss=3.7283]
Training: 100%|█████████▉| 1258/1260 [1:24:38<00:08,  4.18s/it, loss=3.6214]
Training: 100%|█████████▉| 1259/1260 [1:24:38<00:04,  4.76s/it, loss=3.6214]
Training: 100%|█████████▉| 1259/1260 [1:24:41<00:04,  4.76s/it, loss=3.7004]
Training: 100%|██████████| 1260/1260 [1:24:41<00:00,  4.08s/it, loss=3.7004]
Training: 100%|██████████| 1260/1260 [1:24:41<00:00,  4.03s/it, loss=3.7004]

Evaluating:   0%|          | 0/239 [00:00<?, ?it/s]
Evaluating:   0%|          | 1/239 [00:02<09:55,  2.50s/it]
Evaluating:   1%|          | 2/239 [00:05<10:37,  2.69s/it]
Evaluating:   1%|▏         | 3/239 [00:07<10:27,  2.66s/it]
Evaluating:   2%|▏         | 4/239 [00:09<09:04,  2.32s/it]
Evaluating:   2%|▏         | 5/239 [00:10<07:20,  1.88s/it]
Evaluating:   3%|▎         | 6/239 [00:14<09:02,  2.33s/it]
Evaluating:   3%|▎         | 7/239 [00:16<09:35,  2.48s/it]
Evaluating:   3%|▎         | 8/239 [00:17<07:28,  1.94s/it]
Evaluating:   4%|▍         | 9/239 [00:21<09:13,  2.40s/it]
Evaluating:   4%|▍         | 10/239 [00:26<12:26,  3.26s/it]
Evaluating:   5%|▍         | 11/239 [00:29<12:34,  3.31s/it]
Evaluating:   5%|▌         | 12/239 [00:32<11:42,  3.09s/it]
Evaluating:   5%|▌         | 13/239 [00:39<16:52,  4.48s/it]
Evaluating:   6%|▌         | 14/239 [00:41<13:04,  3.49s/it]
Evaluating:   6%|▋         | 15/239 [00:44<12:57,  3.47s/it]
Evaluating:   7%|▋         | 16/239 [00:50<15:37,  4.21s/it]
Evaluating:   7%|▋         | 17/239 [00:51<11:53,  3.21s/it]
Evaluating:   8%|▊         | 18/239 [00:52<10:05,  2.74s/it]
Evaluating:   8%|▊         | 19/239 [00:55<09:38,  2.63s/it]
Evaluating:   8%|▊         | 20/239 [00:58<10:35,  2.90s/it]
Evaluating:   9%|▉         | 21/239 [01:01<10:37,  2.92s/it]
Evaluating:   9%|▉         | 22/239 [01:03<09:28,  2.62s/it]
Evaluating:  10%|▉         | 23/239 [01:05<08:01,  2.23s/it]
Evaluating:  10%|█         | 24/239 [01:06<07:07,  1.99s/it]
Evaluating:  10%|█         | 25/239 [01:07<06:18,  1.77s/it]
Evaluating:  11%|█         | 26/239 [01:09<06:32,  1.84s/it]
Evaluating:  11%|█▏        | 27/239 [01:12<07:32,  2.13s/it]
Evaluating:  12%|█▏        | 28/239 [01:14<07:31,  2.14s/it]
Evaluating:  12%|█▏        | 29/239 [01:16<07:06,  2.03s/it]
Evaluating:  13%|█▎        | 30/239 [01:19<07:31,  2.16s/it]
Evaluating:  13%|█▎        | 31/239 [01:20<06:31,  1.88s/it]
Evaluating:  13%|█▎        | 32/239 [01:21<06:08,  1.78s/it]
Evaluating:  14%|█▍        | 33/239 [01:22<05:26,  1.59s/it]
Evaluating:  14%|█▍        | 34/239 [01:24<05:29,  1.61s/it]
Evaluating:  15%|█▍        | 35/239 [01:26<05:25,  1.60s/it]
Evaluating:  15%|█▌        | 36/239 [01:27<05:00,  1.48s/it]
Evaluating:  15%|█▌        | 37/239 [01:31<07:14,  2.15s/it]
Evaluating:  16%|█▌        | 38/239 [01:31<05:57,  1.78s/it]
Evaluating:  16%|█▋        | 39/239 [01:33<05:19,  1.60s/it]
Evaluating:  17%|█▋        | 40/239 [01:36<07:14,  2.18s/it]
Evaluating:  17%|█▋        | 41/239 [01:38<06:26,  1.95s/it]
Evaluating:  18%|█▊        | 42/239 [01:38<05:19,  1.62s/it]
Evaluating:  18%|█▊        | 43/239 [01:39<04:35,  1.40s/it]
Evaluating:  18%|█▊        | 44/239 [01:40<03:57,  1.22s/it]
Evaluating:  19%|█▉        | 45/239 [01:41<03:55,  1.21s/it]
Evaluating:  19%|█▉        | 46/239 [01:45<05:53,  1.83s/it]
Evaluating:  20%|█▉        | 47/239 [01:47<05:58,  1.87s/it]
Evaluating:  20%|██        | 48/239 [01:48<05:55,  1.86s/it]
Evaluating:  21%|██        | 49/239 [01:54<09:08,  2.88s/it]
Evaluating:  21%|██        | 50/239 [01:55<07:15,  2.30s/it]
Evaluating:  21%|██▏       | 51/239 [01:58<08:29,  2.71s/it]
Evaluating:  22%|██▏       | 52/239 [02:00<07:05,  2.27s/it]
Evaluating:  22%|██▏       | 53/239 [02:01<06:35,  2.12s/it]
Evaluating:  23%|██▎       | 54/239 [02:07<09:36,  3.11s/it]
Evaluating:  23%|██▎       | 55/239 [02:08<07:50,  2.56s/it]
Evaluating:  23%|██▎       | 56/239 [02:11<07:45,  2.54s/it]
Evaluating:  24%|██▍       | 57/239 [02:12<06:24,  2.12s/it]
Evaluating:  24%|██▍       | 58/239 [02:13<05:36,  1.86s/it]
Evaluating:  25%|██▍       | 59/239 [02:14<05:10,  1.72s/it]
Evaluating:  25%|██▌       | 60/239 [02:17<05:37,  1.89s/it]
Evaluating:  26%|██▌       | 61/239 [02:18<04:58,  1.68s/it]
Evaluating:  26%|██▌       | 62/239 [02:19<04:26,  1.51s/it]
Evaluating:  26%|██▋       | 63/239 [02:20<04:02,  1.38s/it]
Evaluating:  27%|██▋       | 64/239 [02:22<04:22,  1.50s/it]
Evaluating:  27%|██▋       | 65/239 [02:23<03:58,  1.37s/it]
Evaluating:  28%|██▊       | 66/239 [02:26<05:55,  2.05s/it]
Evaluating:  28%|██▊       | 67/239 [02:28<05:11,  1.81s/it]
Evaluating:  28%|██▊       | 68/239 [02:30<05:10,  1.81s/it]
Evaluating:  29%|██▉       | 69/239 [02:31<04:32,  1.60s/it]
Evaluating:  29%|██▉       | 70/239 [02:32<04:17,  1.53s/it]
Evaluating:  30%|██▉       | 71/239 [02:34<04:17,  1.53s/it]
Evaluating:  30%|███       | 72/239 [02:35<04:10,  1.50s/it]
Evaluating:  31%|███       | 73/239 [02:36<03:55,  1.42s/it]
Evaluating:  31%|███       | 74/239 [02:38<04:08,  1.51s/it]
Evaluating:  31%|███▏      | 75/239 [02:39<03:45,  1.37s/it]
Evaluating:  32%|███▏      | 76/239 [02:40<03:31,  1.30s/it]
Evaluating:  32%|███▏      | 77/239 [02:41<03:14,  1.20s/it]
Evaluating:  33%|███▎      | 78/239 [02:45<05:07,  1.91s/it]
Evaluating:  33%|███▎      | 79/239 [02:47<05:13,  1.96s/it]
Evaluating:  33%|███▎      | 80/239 [02:49<05:25,  2.05s/it]
Evaluating:  34%|███▍      | 81/239 [02:52<06:28,  2.46s/it]
Evaluating:  34%|███▍      | 82/239 [02:56<07:43,  2.95s/it]
Evaluating:  35%|███▍      | 83/239 [03:00<08:03,  3.10s/it]
Evaluating:  35%|███▌      | 84/239 [03:04<08:26,  3.27s/it]
Evaluating:  36%|███▌      | 85/239 [03:08<09:16,  3.61s/it]
Evaluating:  36%|███▌      | 86/239 [03:11<08:56,  3.51s/it]
Evaluating:  36%|███▋      | 87/239 [03:12<07:04,  2.79s/it]
Evaluating:  37%|███▋      | 88/239 [03:13<05:45,  2.29s/it]
Evaluating:  37%|███▋      | 89/239 [03:15<04:53,  1.95s/it]
Evaluating:  38%|███▊      | 90/239 [03:16<04:19,  1.74s/it]
Evaluating:  38%|███▊      | 91/239 [03:21<06:44,  2.73s/it]
Evaluating:  38%|███▊      | 92/239 [03:28<09:52,  4.03s/it]
Evaluating:  39%|███▉      | 93/239 [03:29<07:54,  3.25s/it]
Evaluating:  39%|███▉      | 94/239 [03:30<06:14,  2.58s/it]
Evaluating:  40%|███▉      | 95/239 [03:33<05:59,  2.50s/it]
Evaluating:  40%|████      | 96/239 [03:38<07:49,  3.28s/it]
Evaluating:  41%|████      | 97/239 [03:43<09:03,  3.83s/it]
Evaluating:  41%|████      | 98/239 [03:47<09:15,  3.94s/it]
Evaluating:  41%|████▏     | 99/239 [03:51<09:11,  3.94s/it]
Evaluating:  42%|████▏     | 100/239 [03:56<10:04,  4.35s/it]
Evaluating:  42%|████▏     | 101/239 [03:58<08:25,  3.66s/it]
Evaluating:  43%|████▎     | 102/239 [04:00<07:06,  3.11s/it]
Evaluating:  43%|████▎     | 103/239 [04:02<06:11,  2.73s/it]
Evaluating:  44%|████▎     | 104/239 [04:05<06:04,  2.70s/it]
Evaluating:  44%|████▍     | 105/239 [04:08<06:19,  2.83s/it]
Evaluating:  44%|████▍     | 106/239 [04:10<05:59,  2.70s/it]
Evaluating:  45%|████▍     | 107/239 [04:12<05:20,  2.43s/it]
Evaluating:  45%|████▌     | 108/239 [04:30<15:42,  7.20s/it]
Evaluating:  46%|████▌     | 109/239 [04:33<12:23,  5.72s/it]
Evaluating:  46%|████▌     | 110/239 [04:34<09:34,  4.45s/it]
Evaluating:  46%|████▋     | 111/239 [04:37<08:36,  4.03s/it]
Evaluating:  47%|████▋     | 112/239 [04:42<08:44,  4.13s/it]
Evaluating:  47%|████▋     | 113/239 [04:53<13:29,  6.43s/it]
Evaluating:  48%|████▊     | 114/239 [04:54<09:51,  4.73s/it]
Evaluating:  48%|████▊     | 115/239 [04:55<07:25,  3.60s/it]
Evaluating:  49%|████▊     | 116/239 [04:56<05:52,  2.87s/it]
Evaluating:  49%|████▉     | 117/239 [04:58<05:07,  2.52s/it]
Evaluating:  49%|████▉     | 118/239 [05:00<05:02,  2.50s/it]
Evaluating:  50%|████▉     | 119/239 [05:02<04:19,  2.17s/it]
Evaluating:  50%|█████     | 120/239 [05:03<03:30,  1.77s/it]
Evaluating:  51%|█████     | 121/239 [05:08<05:19,  2.71s/it]
Evaluating:  51%|█████     | 122/239 [05:12<06:14,  3.20s/it]
Evaluating:  51%|█████▏    | 123/239 [05:14<05:45,  2.98s/it]
Evaluating:  52%|█████▏    | 124/239 [05:18<06:11,  3.23s/it]
Evaluating:  52%|█████▏    | 125/239 [05:20<05:12,  2.75s/it]
Evaluating:  53%|█████▎    | 126/239 [05:21<04:31,  2.40s/it]
Evaluating:  53%|█████▎    | 127/239 [05:23<03:49,  2.05s/it]
Evaluating:  54%|█████▎    | 128/239 [05:24<03:10,  1.72s/it]
Evaluating:  54%|█████▍    | 129/239 [05:25<02:53,  1.58s/it]
Evaluating:  54%|█████▍    | 130/239 [05:27<03:05,  1.70s/it]
Evaluating:  55%|█████▍    | 131/239 [05:28<02:56,  1.64s/it]
Evaluating:  55%|█████▌    | 132/239 [05:29<02:26,  1.37s/it]
Evaluating:  56%|█████▌    | 133/239 [05:31<02:29,  1.41s/it]
Evaluating:  56%|█████▌    | 134/239 [05:37<05:09,  2.95s/it]
Evaluating:  56%|█████▋    | 135/239 [05:40<04:50,  2.80s/it]
Evaluating:  57%|█████▋    | 136/239 [05:41<03:54,  2.27s/it]
Evaluating:  57%|█████▋    | 137/239 [05:44<04:19,  2.55s/it]
Evaluating:  58%|█████▊    | 138/239 [05:46<03:56,  2.34s/it]
Evaluating:  58%|█████▊    | 139/239 [05:47<03:37,  2.17s/it]
Evaluating:  59%|█████▊    | 140/239 [05:49<03:11,  1.93s/it]
Evaluating:  59%|█████▉    | 141/239 [05:53<04:11,  2.56s/it]
Evaluating:  59%|█████▉    | 142/239 [05:55<03:53,  2.41s/it]
Evaluating:  60%|█████▉    | 143/239 [05:56<03:13,  2.01s/it]
Evaluating:  60%|██████    | 144/239 [05:58<02:58,  1.88s/it]
Evaluating:  61%|██████    | 145/239 [05:59<02:43,  1.74s/it]
Evaluating:  61%|██████    | 146/239 [06:00<02:28,  1.59s/it]
Evaluating:  62%|██████▏   | 147/239 [06:01<02:10,  1.42s/it]
Evaluating:  62%|██████▏   | 148/239 [06:03<02:12,  1.46s/it]
Evaluating:  62%|██████▏   | 149/239 [06:05<02:30,  1.67s/it]
Evaluating:  63%|██████▎   | 150/239 [06:07<02:28,  1.67s/it]
Evaluating:  63%|██████▎   | 151/239 [06:08<02:08,  1.46s/it]
Evaluating:  64%|██████▎   | 152/239 [06:09<02:05,  1.44s/it]
Evaluating:  64%|██████▍   | 153/239 [06:11<02:08,  1.50s/it]
Evaluating:  64%|██████▍   | 154/239 [06:12<01:59,  1.41s/it]
Evaluating:  65%|██████▍   | 155/239 [06:17<03:46,  2.69s/it]
Evaluating:  65%|██████▌   | 156/239 [06:23<04:52,  3.52s/it]
Evaluating:  66%|██████▌   | 157/239 [06:27<04:59,  3.65s/it]
Evaluating:  66%|██████▌   | 158/239 [06:28<03:52,  2.87s/it]
Evaluating:  67%|██████▋   | 159/239 [06:29<02:59,  2.24s/it]
Evaluating:  67%|██████▋   | 160/239 [06:30<02:29,  1.90s/it]
Evaluating:  67%|██████▋   | 161/239 [06:31<02:17,  1.76s/it]
Evaluating:  68%|██████▊   | 162/239 [06:33<02:12,  1.72s/it]
Evaluating:  68%|██████▊   | 163/239 [06:37<03:07,  2.47s/it]
Evaluating:  69%|██████▊   | 164/239 [06:42<03:51,  3.09s/it]
Evaluating:  69%|██████▉   | 165/239 [06:43<03:07,  2.53s/it]
Evaluating:  69%|██████▉   | 166/239 [06:44<02:29,  2.05s/it]
Evaluating:  70%|██████▉   | 167/239 [06:45<01:58,  1.65s/it]
Evaluating:  70%|███████   | 168/239 [06:46<01:47,  1.51s/it]
Evaluating:  71%|███████   | 169/239 [06:46<01:29,  1.28s/it]
Evaluating:  71%|███████   | 170/239 [06:47<01:19,  1.15s/it]
Evaluating:  72%|███████▏  | 171/239 [06:48<01:10,  1.04s/it]
Evaluating:  72%|███████▏  | 172/239 [06:50<01:19,  1.18s/it]
Evaluating:  72%|███████▏  | 173/239 [06:51<01:27,  1.32s/it]
Evaluating:  73%|███████▎  | 174/239 [06:55<02:05,  1.92s/it]
Evaluating:  73%|███████▎  | 175/239 [06:57<02:18,  2.17s/it]
Evaluating:  74%|███████▎  | 176/239 [06:59<02:11,  2.09s/it]
Evaluating:  74%|███████▍  | 177/239 [07:00<01:54,  1.85s/it]
Evaluating:  74%|███████▍  | 178/239 [07:03<02:13,  2.18s/it]
Evaluating:  75%|███████▍  | 179/239 [07:10<03:37,  3.63s/it]
Evaluating:  75%|███████▌  | 180/239 [07:14<03:31,  3.59s/it]
Evaluating:  76%|███████▌  | 181/239 [07:15<02:41,  2.79s/it]
Evaluating:  76%|███████▌  | 182/239 [07:16<02:06,  2.22s/it]
Evaluating:  77%|███████▋  | 183/239 [07:18<02:10,  2.34s/it]
Evaluating:  77%|███████▋  | 184/239 [07:24<02:56,  3.21s/it]
Evaluating:  77%|███████▋  | 185/239 [07:25<02:21,  2.62s/it]
Evaluating:  78%|███████▊  | 186/239 [07:26<01:51,  2.11s/it]
Evaluating:  78%|███████▊  | 187/239 [07:27<01:31,  1.75s/it]
Evaluating:  79%|███████▊  | 188/239 [07:28<01:15,  1.48s/it]
Evaluating:  79%|███████▉  | 189/239 [07:29<01:11,  1.44s/it]
Evaluating:  79%|███████▉  | 190/239 [07:39<03:15,  3.99s/it]
Evaluating:  80%|███████▉  | 191/239 [07:40<02:30,  3.13s/it]
Evaluating:  80%|████████  | 192/239 [07:42<02:04,  2.66s/it]
Evaluating:  81%|████████  | 193/239 [07:42<01:37,  2.13s/it]
Evaluating:  81%|████████  | 194/239 [07:45<01:39,  2.20s/it]
Evaluating:  82%|████████▏ | 195/239 [07:49<02:04,  2.83s/it]
Evaluating:  82%|████████▏ | 196/239 [07:50<01:36,  2.24s/it]
Evaluating:  82%|████████▏ | 197/239 [07:52<01:28,  2.12s/it]
Evaluating:  83%|████████▎ | 198/239 [07:53<01:11,  1.74s/it]
Evaluating:  83%|████████▎ | 199/239 [07:54<01:02,  1.55s/it]
Evaluating:  84%|████████▎ | 200/239 [07:57<01:14,  1.91s/it]
Evaluating:  84%|████████▍ | 201/239 [07:59<01:18,  2.06s/it]
Evaluating:  85%|████████▍ | 202/239 [08:00<01:05,  1.77s/it]
Evaluating:  85%|████████▍ | 203/239 [08:01<00:56,  1.56s/it]
Evaluating:  85%|████████▌ | 204/239 [08:02<00:47,  1.35s/it]
Evaluating:  86%|████████▌ | 205/239 [08:04<00:56,  1.67s/it]
Evaluating:  86%|████████▌ | 206/239 [08:05<00:47,  1.45s/it]
Evaluating:  87%|████████▋ | 207/239 [08:06<00:42,  1.32s/it]
Evaluating:  87%|████████▋ | 208/239 [08:09<00:52,  1.71s/it]
Evaluating:  87%|████████▋ | 209/239 [08:10<00:44,  1.47s/it]
Evaluating:  88%|████████▊ | 210/239 [08:12<00:44,  1.53s/it]
Evaluating:  88%|████████▊ | 211/239 [08:16<01:10,  2.51s/it]
Evaluating:  89%|████████▊ | 212/239 [08:18<01:04,  2.37s/it]
Evaluating:  89%|████████▉ | 213/239 [08:19<00:51,  1.99s/it]
Evaluating:  90%|████████▉ | 214/239 [08:21<00:45,  1.84s/it]
Evaluating:  90%|████████▉ | 215/239 [08:23<00:44,  1.87s/it]
Evaluating:  90%|█████████ | 216/239 [08:24<00:37,  1.63s/it]
Evaluating:  91%|█████████ | 217/239 [08:25<00:32,  1.49s/it]
Evaluating:  91%|█████████ | 218/239 [08:27<00:31,  1.50s/it]
Evaluating:  92%|█████████▏| 219/239 [08:28<00:29,  1.50s/it]
Evaluating:  92%|█████████▏| 220/239 [08:30<00:31,  1.64s/it]
Evaluating:  92%|█████████▏| 221/239 [08:31<00:26,  1.48s/it]
Evaluating:  93%|█████████▎| 222/239 [08:32<00:22,  1.29s/it]
Evaluating:  93%|█████████▎| 223/239 [08:34<00:21,  1.34s/it]
Evaluating:  94%|█████████▎| 224/239 [08:35<00:19,  1.27s/it]
Evaluating:  94%|█████████▍| 225/239 [08:36<00:18,  1.30s/it]
Evaluating:  95%|█████████▍| 226/239 [08:38<00:21,  1.63s/it]
Evaluating:  95%|█████████▍| 227/239 [08:39<00:16,  1.37s/it]
Evaluating:  95%|█████████▌| 228/239 [08:40<00:13,  1.25s/it]
Evaluating:  96%|█████████▌| 229/239 [08:41<00:11,  1.17s/it]
Evaluating:  96%|█████████▌| 230/239 [08:42<00:11,  1.22s/it]
Evaluating:  97%|█████████▋| 231/239 [08:44<00:09,  1.22s/it]
Evaluating:  97%|█████████▋| 232/239 [08:45<00:08,  1.19s/it]
Evaluating:  97%|█████████▋| 233/239 [08:49<00:12,  2.14s/it]
Evaluating:  98%|█████████▊| 234/239 [08:50<00:09,  1.89s/it]
Evaluating:  98%|█████████▊| 235/239 [08:54<00:09,  2.26s/it]
Evaluating:  99%|█████████▊| 236/239 [08:55<00:05,  1.91s/it]
Evaluating:  99%|█████████▉| 237/239 [08:57<00:03,  1.98s/it]
Evaluating: 100%|█████████▉| 238/239 [09:00<00:02,  2.25s/it]
Evaluating: 100%|██████████| 239/239 [09:00<00:00,  1.81s/it]
Evaluating: 100%|██████████| 239/239 [09:00<00:00,  2.26s/it]
/projects/intro2gds/LLMOMG/Scripts/PROBERT/proteinbert_15_100.py:196: FutureWarning: You are using `torch.load` with `weights_only=False` (the current default value), which uses the default pickle module implicitly. It is possible to construct malicious pickle data which will execute arbitrary code during unpickling (See https://github.com/pytorch/pytorch/blob/main/SECURITY.md#untrusted-models for more details). In a future release, the default value for `weights_only` will be flipped to `True`. This limits the functions that could be executed during unpickling. Arbitrary objects will no longer be allowed to be loaded via this mode unless they are explicitly allowlisted by the user via `torch.serialization.add_safe_globals`. We recommend you start setting `weights_only=True` for any use case where you don't have full control of the loaded file. Please open an issue on GitHub for any issues related to this experimental feature.
  model.load_state_dict(torch.load(best_model_path))
Training metrics: {'loss': 3.716831211249034, 'accuracy': 0.43433391218060036, 'macro_f1': 0.36650419352520813, 'weighted_f1': 0.3705431145929978}
Validation metrics: {'loss': 3.5835670467201135, 'accuracy': 0.43428122133403224, 'macro_f1': 0.3621468717459954, 'weighted_f1': 0.36981093744630117}
New best model saved with F1: 0.3621
Loaded best model for test evaluation.

Evaluating:   0%|          | 0/135 [00:00<?, ?it/s]
Evaluating:   1%|          | 1/135 [00:10<24:24, 10.93s/it]
Evaluating:   1%|▏         | 2/135 [00:12<11:53,  5.36s/it]
Evaluating:   2%|▏         | 3/135 [00:13<07:33,  3.44s/it]
Evaluating:   3%|▎         | 4/135 [00:17<07:43,  3.54s/it]
Evaluating:   4%|▎         | 5/135 [00:18<06:07,  2.83s/it]
Evaluating:   4%|▍         | 6/135 [00:22<06:47,  3.16s/it]
Evaluating:   5%|▌         | 7/135 [00:23<05:22,  2.52s/it]
Evaluating:   6%|▌         | 8/135 [00:24<04:11,  1.98s/it]
Evaluating:   7%|▋         | 9/135 [00:27<05:00,  2.39s/it]
Evaluating:   7%|▋         | 10/135 [00:34<07:42,  3.70s/it]
Evaluating:   8%|▊         | 11/135 [00:35<05:56,  2.88s/it]
Evaluating:   9%|▉         | 12/135 [00:36<04:45,  2.32s/it]
Evaluating:  10%|▉         | 13/135 [00:37<03:49,  1.88s/it]
Evaluating:  10%|█         | 14/135 [00:38<03:11,  1.58s/it]
Evaluating:  11%|█         | 15/135 [00:40<03:13,  1.61s/it]
Evaluating:  12%|█▏        | 16/135 [00:41<02:53,  1.45s/it]
Evaluating:  13%|█▎        | 17/135 [00:44<03:53,  1.98s/it]
Evaluating:  13%|█▎        | 18/135 [00:46<04:06,  2.11s/it]
Evaluating:  14%|█▍        | 19/135 [00:49<04:26,  2.30s/it]
Evaluating:  15%|█▍        | 20/135 [00:51<04:25,  2.31s/it]
Evaluating:  16%|█▌        | 21/135 [00:55<05:17,  2.79s/it]
Evaluating:  16%|█▋        | 22/135 [00:56<04:08,  2.20s/it]
Evaluating:  17%|█▋        | 23/135 [00:58<03:49,  2.05s/it]
Evaluating:  18%|█▊        | 24/135 [01:01<04:19,  2.34s/it]
Evaluating:  19%|█▊        | 25/135 [01:03<04:06,  2.24s/it]
Evaluating:  19%|█▉        | 26/135 [01:04<03:25,  1.88s/it]
Evaluating:  20%|██        | 27/135 [01:06<03:17,  1.83s/it]
Evaluating:  21%|██        | 28/135 [01:07<03:02,  1.70s/it]
Evaluating:  21%|██▏       | 29/135 [01:09<03:18,  1.87s/it]
Evaluating:  22%|██▏       | 30/135 [01:10<02:46,  1.59s/it]
Evaluating:  23%|██▎       | 31/135 [01:14<03:50,  2.21s/it]
Evaluating:  24%|██▎       | 32/135 [01:23<07:37,  4.44s/it]
Evaluating:  24%|██▍       | 33/135 [01:30<08:36,  5.06s/it]
Evaluating:  25%|██▌       | 34/135 [01:31<06:26,  3.83s/it]
Evaluating:  26%|██▌       | 35/135 [01:33<05:31,  3.31s/it]
Evaluating:  27%|██▋       | 36/135 [01:36<05:26,  3.30s/it]
Evaluating:  27%|██▋       | 37/135 [01:38<04:27,  2.73s/it]
Evaluating:  28%|██▊       | 38/135 [01:39<03:56,  2.44s/it]
Evaluating:  29%|██▉       | 39/135 [01:42<03:58,  2.49s/it]
Evaluating:  30%|██▉       | 40/135 [01:44<03:47,  2.40s/it]
Evaluating:  30%|███       | 41/135 [01:46<03:15,  2.08s/it]
Evaluating:  31%|███       | 42/135 [01:47<02:58,  1.92s/it]
Evaluating:  32%|███▏      | 43/135 [01:48<02:37,  1.71s/it]
Evaluating:  33%|███▎      | 44/135 [01:53<03:58,  2.62s/it]
Evaluating:  33%|███▎      | 45/135 [01:54<03:16,  2.18s/it]
Evaluating:  34%|███▍      | 46/135 [01:55<02:45,  1.86s/it]
Evaluating:  35%|███▍      | 47/135 [01:59<03:38,  2.49s/it]
Evaluating:  36%|███▌      | 48/135 [02:03<04:07,  2.85s/it]
Evaluating:  36%|███▋      | 49/135 [02:05<03:40,  2.56s/it]
Evaluating:  37%|███▋      | 50/135 [02:06<02:54,  2.05s/it]
Evaluating:  38%|███▊      | 51/135 [02:09<03:34,  2.56s/it]
Evaluating:  39%|███▊      | 52/135 [02:10<02:53,  2.09s/it]
Evaluating:  39%|███▉      | 53/135 [02:13<02:56,  2.16s/it]
Evaluating:  40%|████      | 54/135 [02:17<03:35,  2.66s/it]
Evaluating:  41%|████      | 55/135 [02:20<03:44,  2.80s/it]
Evaluating:  41%|████▏     | 56/135 [02:22<03:16,  2.49s/it]
Evaluating:  42%|████▏     | 57/135 [02:22<02:37,  2.02s/it]
Evaluating:  43%|████▎     | 58/135 [02:25<02:57,  2.30s/it]
Evaluating:  44%|████▎     | 59/135 [02:27<02:47,  2.21s/it]
Evaluating:  44%|████▍     | 60/135 [02:29<02:22,  1.89s/it]
Evaluating:  45%|████▌     | 61/135 [02:30<02:06,  1.70s/it]
Evaluating:  46%|████▌     | 62/135 [02:32<02:15,  1.85s/it]
Evaluating:  47%|████▋     | 63/135 [02:36<02:55,  2.43s/it]
Evaluating:  47%|████▋     | 64/135 [02:38<02:39,  2.25s/it]
Evaluating:  48%|████▊     | 65/135 [02:39<02:16,  1.95s/it]
Evaluating:  49%|████▉     | 66/135 [02:41<02:14,  1.95s/it]
Evaluating:  50%|████▉     | 67/135 [02:43<02:16,  2.00s/it]
Evaluating:  50%|█████     | 68/135 [02:44<02:02,  1.83s/it]
Evaluating:  51%|█████     | 69/135 [02:46<01:46,  1.62s/it]
Evaluating:  52%|█████▏    | 70/135 [02:47<01:33,  1.44s/it]
Evaluating:  53%|█████▎    | 71/135 [02:48<01:23,  1.31s/it]
Evaluating:  53%|█████▎    | 72/135 [02:51<01:54,  1.81s/it]
Evaluating:  54%|█████▍    | 73/135 [02:52<01:48,  1.75s/it]
Evaluating:  55%|█████▍    | 74/135 [02:55<02:08,  2.11s/it]
Evaluating:  56%|█████▌    | 75/135 [02:58<02:20,  2.34s/it]
Evaluating:  56%|█████▋    | 76/135 [03:01<02:35,  2.64s/it]
Evaluating:  57%|█████▋    | 77/135 [03:05<02:53,  2.98s/it]
Evaluating:  58%|█████▊    | 78/135 [03:08<02:40,  2.82s/it]
Evaluating:  59%|█████▊    | 79/135 [03:09<02:17,  2.45s/it]
Evaluating:  59%|█████▉    | 80/135 [03:11<02:00,  2.19s/it]
Evaluating:  60%|██████    | 81/135 [03:18<03:27,  3.84s/it]
Evaluating:  61%|██████    | 82/135 [03:20<02:41,  3.04s/it]
Evaluating:  61%|██████▏   | 83/135 [03:21<02:19,  2.69s/it]
Evaluating:  62%|██████▏   | 84/135 [03:22<01:50,  2.17s/it]
Evaluating:  63%|██████▎   | 85/135 [03:25<02:01,  2.44s/it]
Evaluating:  64%|██████▎   | 86/135 [03:27<01:45,  2.15s/it]
Evaluating:  64%|██████▍   | 87/135 [03:28<01:28,  1.84s/it]
Evaluating:  65%|██████▌   | 88/135 [03:29<01:17,  1.65s/it]
Evaluating:  66%|██████▌   | 89/135 [03:34<01:56,  2.53s/it]
Evaluating:  67%|██████▋   | 90/135 [03:35<01:39,  2.21s/it]
Evaluating:  67%|██████▋   | 91/135 [03:38<01:38,  2.25s/it]
Evaluating:  68%|██████▊   | 92/135 [03:40<01:35,  2.22s/it]
Evaluating:  69%|██████▉   | 93/135 [03:42<01:33,  2.24s/it]
Evaluating:  70%|██████▉   | 94/135 [03:43<01:19,  1.94s/it]
Evaluating:  70%|███████   | 95/135 [03:45<01:09,  1.73s/it]
Evaluating:  71%|███████   | 96/135 [03:46<01:09,  1.78s/it]
Evaluating:  72%|███████▏  | 97/135 [03:48<01:02,  1.65s/it]
Evaluating:  73%|███████▎  | 98/135 [03:49<00:58,  1.59s/it]
Evaluating:  73%|███████▎  | 99/135 [03:51<00:58,  1.63s/it]
Evaluating:  74%|███████▍  | 100/135 [03:53<00:58,  1.68s/it]
Evaluating:  75%|███████▍  | 101/135 [03:54<00:50,  1.50s/it]
Evaluating:  76%|███████▌  | 102/135 [03:55<00:46,  1.40s/it]
Evaluating:  76%|███████▋  | 103/135 [03:57<00:49,  1.55s/it]
Evaluating:  77%|███████▋  | 104/135 [04:01<01:08,  2.21s/it]
Evaluating:  78%|███████▊  | 105/135 [04:01<00:53,  1.79s/it]
Evaluating:  79%|███████▊  | 106/135 [04:02<00:44,  1.54s/it]
Evaluating:  79%|███████▉  | 107/135 [04:05<00:53,  1.89s/it]
Evaluating:  80%|████████  | 108/135 [04:09<01:06,  2.45s/it]
Evaluating:  81%|████████  | 109/135 [04:13<01:20,  3.08s/it]
Evaluating:  81%|████████▏ | 110/135 [04:16<01:10,  2.80s/it]
Evaluating:  82%|████████▏ | 111/135 [04:17<00:54,  2.29s/it]
Evaluating:  83%|████████▎ | 112/135 [04:20<00:58,  2.54s/it]
Evaluating:  84%|████████▎ | 113/135 [04:21<00:46,  2.12s/it]
Evaluating:  84%|████████▍ | 114/135 [04:26<01:05,  3.12s/it]
Evaluating:  85%|████████▌ | 115/135 [04:29<00:58,  2.93s/it]
Evaluating:  86%|████████▌ | 116/135 [04:30<00:47,  2.47s/it]
Evaluating:  87%|████████▋ | 117/135 [04:31<00:36,  2.05s/it]
Evaluating:  87%|████████▋ | 118/135 [04:34<00:35,  2.08s/it]
Evaluating:  88%|████████▊ | 119/135 [04:35<00:28,  1.75s/it]
Evaluating:  89%|████████▉ | 120/135 [04:36<00:24,  1.62s/it]
Evaluating:  90%|████████▉ | 121/135 [04:38<00:23,  1.67s/it]
Evaluating:  90%|█████████ | 122/135 [04:39<00:22,  1.72s/it]
Evaluating:  91%|█████████ | 123/135 [04:41<00:21,  1.77s/it]
Evaluating:  92%|█████████▏| 124/135 [04:43<00:19,  1.79s/it]
Evaluating:  93%|█████████▎| 125/135 [04:44<00:15,  1.59s/it]
Evaluating:  93%|█████████▎| 126/135 [04:46<00:14,  1.60s/it]
Evaluating:  94%|█████████▍| 127/135 [04:47<00:12,  1.51s/it]
Evaluating:  95%|█████████▍| 128/135 [04:48<00:09,  1.40s/it]
Evaluating:  96%|█████████▌| 129/135 [04:50<00:08,  1.38s/it]
Evaluating:  96%|█████████▋| 130/135 [04:51<00:06,  1.29s/it]
Evaluating:  97%|█████████▋| 131/135 [04:52<00:05,  1.27s/it]
Evaluating:  98%|█████████▊| 132/135 [04:55<00:05,  1.87s/it]
Evaluating:  99%|█████████▊| 133/135 [04:57<00:03,  1.79s/it]
Evaluating:  99%|█████████▉| 134/135 [04:59<00:01,  1.81s/it]
Evaluating: 100%|██████████| 135/135 [04:59<00:00,  1.34s/it]
Evaluating: 100%|██████████| 135/135 [04:59<00:00,  2.22s/it]
ORIGINAL Test: Accuracy=0.3618, Precision=0.4050, Recall=0.3244, F1=0.2963

Evaluating:   0%|          | 0/8 [00:00<?, ?it/s]
Evaluating:  12%|█▎        | 1/8 [00:01<00:13,  1.97s/it]
Evaluating:  25%|██▌       | 2/8 [00:03<00:11,  1.98s/it]
Evaluating:  38%|███▊      | 3/8 [00:08<00:16,  3.21s/it]
Evaluating:  50%|█████     | 4/8 [00:11<00:12,  3.08s/it]
Evaluating:  62%|██████▎   | 5/8 [00:13<00:07,  2.64s/it]
Evaluating:  75%|███████▌  | 6/8 [00:15<00:05,  2.57s/it]
Evaluating:  88%|████████▊ | 7/8 [00:17<00:02,  2.41s/it]
Evaluating: 100%|██████████| 8/8 [00:20<00:00,  2.38s/it]
Evaluating: 100%|██████████| 8/8 [00:20<00:00,  2.52s/it]
LT40 Test: Accuracy=0.1897, Precision=0.1027, Recall=0.1209, F1=0.0911

Evaluating:   0%|          | 0/39 [00:00<?, ?it/s]
Evaluating:   3%|▎         | 1/39 [00:01<01:01,  1.62s/it]
Evaluating:   5%|▌         | 2/39 [00:06<02:04,  3.36s/it]
Evaluating:   8%|▊         | 3/39 [00:07<01:21,  2.26s/it]
Evaluating:  10%|█         | 4/39 [00:10<01:30,  2.58s/it]
Evaluating:  13%|█▎        | 5/39 [00:11<01:09,  2.03s/it]
Evaluating:  15%|█▌        | 6/39 [00:12<00:56,  1.71s/it]
Evaluating:  18%|█▊        | 7/39 [00:14<01:03,  1.98s/it]
Evaluating:  21%|██        | 8/39 [00:16<00:56,  1.82s/it]
Evaluating:  23%|██▎       | 9/39 [00:18<00:55,  1.85s/it]
Evaluating:  26%|██▌       | 10/39 [00:19<00:49,  1.72s/it]
Evaluating:  28%|██▊       | 11/39 [00:20<00:42,  1.53s/it]
Evaluating:  31%|███       | 12/39 [00:26<01:19,  2.94s/it]
Evaluating:  33%|███▎      | 13/39 [00:29<01:13,  2.82s/it]
Evaluating:  36%|███▌      | 14/39 [00:31<01:03,  2.54s/it]
Evaluating:  38%|███▊      | 15/39 [00:33<00:55,  2.32s/it]
Evaluating:  41%|████      | 16/39 [00:35<00:50,  2.20s/it]
Evaluating:  44%|████▎     | 17/39 [00:38<00:53,  2.42s/it]
Evaluating:  46%|████▌     | 18/39 [00:40<00:47,  2.28s/it]
Evaluating:  49%|████▊     | 19/39 [00:41<00:39,  2.00s/it]
Evaluating:  51%|█████▏    | 20/39 [00:43<00:37,  1.96s/it]
Evaluating:  54%|█████▍    | 21/39 [00:46<00:42,  2.38s/it]
Evaluating:  56%|█████▋    | 22/39 [00:50<00:46,  2.73s/it]
Evaluating:  59%|█████▉    | 23/39 [00:51<00:38,  2.38s/it]
Evaluating:  62%|██████▏   | 24/39 [00:54<00:36,  2.41s/it]
Evaluating:  64%|██████▍   | 25/39 [00:56<00:33,  2.36s/it]
Evaluating:  67%|██████▋   | 26/39 [00:57<00:26,  2.05s/it]
Evaluating:  69%|██████▉   | 27/39 [01:00<00:25,  2.16s/it]
Evaluating:  72%|███████▏  | 28/39 [01:01<00:21,  1.99s/it]
Evaluating:  74%|███████▍  | 29/39 [01:03<00:18,  1.90s/it]
Evaluating:  77%|███████▋  | 30/39 [01:05<00:16,  1.80s/it]
Evaluating:  79%|███████▉  | 31/39 [01:07<00:15,  1.89s/it]
Evaluating:  82%|████████▏ | 32/39 [01:09<00:14,  2.08s/it]
Evaluating:  85%|████████▍ | 33/39 [01:12<00:13,  2.20s/it]
Evaluating:  87%|████████▋ | 34/39 [01:14<00:10,  2.17s/it]
Evaluating:  90%|████████▉ | 35/39 [01:15<00:07,  1.95s/it]
Evaluating:  92%|█████████▏| 36/39 [01:17<00:05,  1.76s/it]
Evaluating:  95%|█████████▍| 37/39 [01:18<00:03,  1.60s/it]
Evaluating:  97%|█████████▋| 38/39 [01:20<00:01,  1.81s/it]
Evaluating: 100%|██████████| 39/39 [01:21<00:00,  1.47s/it]
Evaluating: 100%|██████████| 39/39 [01:21<00:00,  2.08s/it]
40_60 Test: Accuracy=0.2459, Precision=0.2030, Recall=0.2057, F1=0.1672

Evaluating:   0%|          | 0/50 [00:00<?, ?it/s]
Evaluating:   2%|▏         | 1/50 [00:02<01:52,  2.30s/it]
Evaluating:   4%|▍         | 2/50 [00:05<02:07,  2.65s/it]
Evaluating:   6%|▌         | 3/50 [00:08<02:08,  2.73s/it]
Evaluating:   8%|▊         | 4/50 [00:12<02:31,  3.30s/it]
Evaluating:  10%|█         | 5/50 [00:13<01:48,  2.40s/it]
Evaluating:  12%|█▏        | 6/50 [00:14<01:24,  1.93s/it]
Evaluating:  14%|█▍        | 7/50 [00:15<01:18,  1.82s/it]
Evaluating:  16%|█▌        | 8/50 [00:17<01:11,  1.70s/it]
Evaluating:  18%|█▊        | 9/50 [00:19<01:23,  2.03s/it]
Evaluating:  20%|██        | 10/50 [00:21<01:14,  1.87s/it]
Evaluating:  22%|██▏       | 11/50 [00:23<01:20,  2.06s/it]
Evaluating:  24%|██▍       | 12/50 [00:33<02:46,  4.38s/it]
Evaluating:  26%|██▌       | 13/50 [00:35<02:13,  3.62s/it]
Evaluating:  28%|██▊       | 14/50 [00:36<01:48,  3.01s/it]
Evaluating:  30%|███       | 15/50 [00:38<01:27,  2.49s/it]
Evaluating:  32%|███▏      | 16/50 [00:40<01:20,  2.36s/it]
Evaluating:  34%|███▍      | 17/50 [00:41<01:04,  1.96s/it]
Evaluating:  36%|███▌      | 18/50 [00:43<01:04,  2.00s/it]
Evaluating:  38%|███▊      | 19/50 [00:45<01:01,  1.98s/it]
Evaluating:  40%|████      | 20/50 [00:49<01:19,  2.67s/it]
Evaluating:  42%|████▏     | 21/50 [00:52<01:15,  2.59s/it]
Evaluating:  44%|████▍     | 22/50 [00:53<00:59,  2.13s/it]
Evaluating:  46%|████▌     | 23/50 [00:55<00:57,  2.11s/it]
Evaluating:  48%|████▊     | 24/50 [00:56<00:50,  1.95s/it]
Evaluating:  50%|█████     | 25/50 [00:57<00:43,  1.74s/it]
Evaluating:  52%|█████▏    | 26/50 [01:02<00:59,  2.47s/it]
Evaluating:  54%|█████▍    | 27/50 [01:05<00:59,  2.60s/it]
Evaluating:  56%|█████▌    | 28/50 [01:06<00:51,  2.33s/it]
Evaluating:  58%|█████▊    | 29/50 [01:12<01:10,  3.37s/it]
Evaluating:  60%|██████    | 30/50 [01:14<00:56,  2.82s/it]
Evaluating:  62%|██████▏   | 31/50 [01:15<00:44,  2.34s/it]
Evaluating:  64%|██████▍   | 32/50 [01:18<00:46,  2.56s/it]
Evaluating:  66%|██████▌   | 33/50 [01:21<00:45,  2.67s/it]
Evaluating:  68%|██████▊   | 34/50 [01:22<00:36,  2.28s/it]
Evaluating:  70%|███████   | 35/50 [01:24<00:31,  2.07s/it]
Evaluating:  72%|███████▏  | 36/50 [01:25<00:25,  1.80s/it]
Evaluating:  74%|███████▍  | 37/50 [01:26<00:20,  1.58s/it]
Evaluating:  76%|███████▌  | 38/50 [01:29<00:24,  2.03s/it]
Evaluating:  78%|███████▊  | 39/50 [01:30<00:18,  1.70s/it]
Evaluating:  80%|████████  | 40/50 [01:34<00:23,  2.31s/it]
Evaluating:  82%|████████▏ | 41/50 [01:36<00:21,  2.35s/it]
Evaluating:  84%|████████▍ | 42/50 [01:38<00:18,  2.27s/it]
Evaluating:  86%|████████▌ | 43/50 [01:41<00:16,  2.37s/it]
Evaluating:  88%|████████▊ | 44/50 [01:42<00:11,  2.00s/it]
Evaluating:  90%|█████████ | 45/50 [01:44<00:09,  1.95s/it]
Evaluating:  92%|█████████▏| 46/50 [01:46<00:07,  1.88s/it]
Evaluating:  94%|█████████▍| 47/50 [01:47<00:05,  1.81s/it]
Evaluating:  96%|█████████▌| 48/50 [01:48<00:03,  1.61s/it]
Evaluating:  98%|█████████▊| 49/50 [01:50<00:01,  1.58s/it]
Evaluating: 100%|██████████| 50/50 [01:50<00:00,  1.27s/it]
Evaluating: 100%|██████████| 50/50 [01:50<00:00,  2.22s/it]
60_80 Test: Accuracy=0.3487, Precision=0.3481, Recall=0.2980, F1=0.2737

Evaluating:   0%|          | 0/38 [00:00<?, ?it/s]
Evaluating:   3%|▎         | 1/38 [00:09<06:03,  9.83s/it]
Evaluating:   5%|▌         | 2/38 [00:11<02:53,  4.81s/it]
Evaluating:   8%|▊         | 3/38 [00:14<02:27,  4.21s/it]
Evaluating:  11%|█         | 4/38 [00:16<01:55,  3.39s/it]
Evaluating:  13%|█▎        | 5/38 [00:18<01:31,  2.77s/it]
Evaluating:  16%|█▌        | 6/38 [00:20<01:19,  2.50s/it]
Evaluating:  18%|█▊        | 7/38 [00:23<01:20,  2.58s/it]
Evaluating:  21%|██        | 8/38 [00:24<01:07,  2.25s/it]
Evaluating:  24%|██▎       | 9/38 [00:28<01:16,  2.63s/it]
Evaluating:  26%|██▋       | 10/38 [00:30<01:12,  2.58s/it]
Evaluating:  29%|██▉       | 11/38 [00:34<01:23,  3.08s/it]
Evaluating:  32%|███▏      | 12/38 [00:35<01:02,  2.39s/it]
Evaluating:  34%|███▍      | 13/38 [00:39<01:11,  2.87s/it]
Evaluating:  37%|███▋      | 14/38 [00:40<00:56,  2.36s/it]
Evaluating:  39%|███▉      | 15/38 [00:42<00:46,  2.04s/it]
Evaluating:  42%|████▏     | 16/38 [00:43<00:40,  1.85s/it]
Evaluating:  45%|████▍     | 17/38 [00:47<00:50,  2.42s/it]
Evaluating:  47%|████▋     | 18/38 [00:49<00:46,  2.34s/it]
Evaluating:  50%|█████     | 19/38 [00:51<00:40,  2.16s/it]
Evaluating:  53%|█████▎    | 20/38 [00:53<00:39,  2.17s/it]
Evaluating:  55%|█████▌    | 21/38 [00:54<00:31,  1.83s/it]
Evaluating:  58%|█████▊    | 22/38 [00:55<00:26,  1.64s/it]
Evaluating:  61%|██████    | 23/38 [00:57<00:25,  1.69s/it]
Evaluating:  63%|██████▎   | 24/38 [00:59<00:24,  1.77s/it]
Evaluating:  66%|██████▌   | 25/38 [01:01<00:25,  1.95s/it]
Evaluating:  68%|██████▊   | 26/38 [01:03<00:22,  1.88s/it]
Evaluating:  71%|███████   | 27/38 [01:04<00:18,  1.68s/it]
Evaluating:  74%|███████▎  | 28/38 [01:06<00:16,  1.65s/it]
Evaluating:  76%|███████▋  | 29/38 [01:08<00:17,  1.90s/it]
Evaluating:  79%|███████▉  | 30/38 [01:11<00:17,  2.18s/it]
Evaluating:  82%|████████▏ | 31/38 [01:15<00:19,  2.77s/it]
Evaluating:  84%|████████▍ | 32/38 [01:16<00:13,  2.22s/it]
Evaluating:  87%|████████▋ | 33/38 [01:18<00:10,  2.04s/it]
Evaluating:  89%|████████▉ | 34/38 [01:20<00:08,  2.10s/it]
Evaluating:  92%|█████████▏| 35/38 [01:21<00:05,  1.92s/it]
Evaluating:  95%|█████████▍| 36/38 [01:23<00:03,  1.76s/it]
Evaluating:  97%|█████████▋| 37/38 [01:24<00:01,  1.64s/it]
Evaluating: 100%|██████████| 38/38 [01:26<00:00,  1.62s/it]
Evaluating: 100%|██████████| 38/38 [01:26<00:00,  2.27s/it]
GT80 Test: Accuracy=0.5380, Precision=0.3890, Recall=0.3753, F1=0.3296

real	947m1.943s
user	735m9.117s
sys	211m47.866s
Finished
Sat May 17 15:16:43 EDT 2025
```
