## Supplementary material for "PLM-OMG: Protein Language Model-Based Ortholog Detection for Cross-Species Cell Type Mapping": Scripts: proteinbert_dicots_5.out (part 1 of 23)

```
Starting
Fri May 23 05:34:09 PM EDT 2025
Some weights of BertForSequenceClassification were not initialized from the model checkpoint at unikei/bert-base-proteins and are newly initialized: ['bert.pooler.dense.bias', 'bert.pooler.dense.weight', 'classifier.bias', 'classifier.weight']
You should probably TRAIN this model on a down-stream task to be able to use it for predictions and inference.
Total parameters: 86,660,339
Trainable parameters: 86,660,339

Epoch 1/5

Training:   0%|          | 0/26311 [00:00<?, ?it/s]
Training:   0%|          | 0/26311 [00:02<?, ?it/s, loss=6.6271]
Training:   0%|          | 1/26311 [00:02<16:59:34,  2.33s/it, loss=6.6271]
Training:   0%|          | 1/26311 [00:03<16:59:34,  2.33s/it, loss=6.5529]
Training:   0%|          | 2/26311 [00:03<11:50:54,  1.62s/it, loss=6.5529]
Training:   0%|          | 2/26311 [00:04<11:50:54,  1.62s/it, loss=6.5918]
Training:   0%|          | 3/26311 [00:04<8:23:24,  1.15s/it, loss=6.5918] 
Training:   0%|          | 3/26311 [00:04<8:23:24,  1.15s/it, loss=6.6166]
Training:   0%|          | 4/26311 [00:04<7:41:03,  1.05s/it, loss=6.6166]
Training:   0%|          | 4/26311 [00:06<7:41:03,  1.05s/it, loss=6.6095]
Training:   0%|          | 5/26311 [00:06<8:55:32,  1.22s/it, loss=6.6095]
Training:   0%|          | 5/26311 [00:07<8:55:32,  1.22s/it, loss=6.6264]
Training:   0%|          | 6/26311 [00:07<8:30:02,  1.16s/it, loss=6.6264]
Training:   0%|          | 6/26311 [00:08<8:30:02,  1.16s/it, loss=6.6000]
Training:   0%|          | 7/26311 [00:08<7:20:05,  1.00s/it, loss=6.6000]
Training:   0%|          | 7/26311 [00:09<7:20:05,  1.00s/it, loss=6.6668]
Training:   0%|          | 8/26311 [00:09<8:03:12,  1.10s/it, loss=6.6668]
Training:   0%|          | 8/26311 [00:10<8:03:12,  1.10s/it, loss=6.6843]
Training:   0%|          | 9/26311 [00:10<7:56:11,  1.09s/it, loss=6.6843]
Training:   0%|          | 9/26311 [00:12<7:56:11,  1.09s/it, loss=6.6897]
Training:   0%|          | 10/26311 [00:12<10:56:31,  1.50s/it, loss=6.6897]
Training:   0%|          | 10/26311 [00:13<10:56:31,  1.50s/it, loss=6.5777]
Training:   0%|          | 11/26311 [00:13<9:50:30,  1.35s/it, loss=6.5777] 
Training:   0%|          | 11/26311 [00:15<9:50:30,  1.35s/it, loss=6.5745]
Training:   0%|          | 12/26311 [00:15<10:51:10,  1.49s/it, loss=6.5745]
Training:   0%|          | 12/26311 [00:16<10:51:10,  1.49s/it, loss=6.8045]
Training:   0%|          | 13/26311 [00:16<9:34:42,  1.31s/it, loss=6.8045] 
Training:   0%|          | 13/26311 [00:17<9:34:42,  1.31s/it, loss=6.6104]
Training:   0%|          | 14/26311 [00:17<8:56:13,  1.22s/it, loss=6.6104]
Training:   0%|          | 14/26311 [00:19<8:56:13,  1.22s/it, loss=6.6276]
Training:   0%|          | 15/26311 [00:19<9:34:42,  1.31s/it, loss=6.6276]
Training:   0%|          | 15/26311 [00:20<9:34:42,  1.31s/it, loss=6.6727]
Training:   0%|          | 16/26311 [00:20<8:33:58,  1.17s/it, loss=6.6727]
Training:   0%|          | 16/26311 [00:20<8:33:58,  1.17s/it, loss=6.6339]
Training:   0%|          | 17/26311 [00:20<7:44:28,  1.06s/it, loss=6.6339]
Training:   0%|          | 17/26311 [00:21<7:44:28,  1.06s/it, loss=6.7234]
Training:   0%|          | 18/26311 [00:21<7:03:55,  1.03it/s, loss=6.7234]
Training:   0%|          | 18/26311 [00:22<7:03:55,  1.03it/s, loss=6.6498]
Training:   0%|          | 19/26311 [00:22<6:28:07,  1.13it/s, loss=6.6498]
Training:   0%|          | 19/26311 [00:23<6:28:07,  1.13it/s, loss=6.5496]
Training:   0%|          | 20/26311 [00:23<7:09:33,  1.02it/s, loss=6.5496]
Training:   0%|          | 20/26311 [00:24<7:09:33,  1.02it/s, loss=6.5836]
Training:   0%|          | 21/26311 [00:24<6:31:56,  1.12it/s, loss=6.5836]
Training:   0%|          | 21/26311 [00:24<6:31:56,  1.12it/s, loss=6.6323]
Training:   0%|          | 22/26311 [00:24<6:09:58,  1.18it/s, loss=6.6323]
Training:   0%|          | 22/26311 [00:25<6:09:58,  1.18it/s, loss=6.6736]
Training:   0%|          | 23/26311 [00:25<5:47:20,  1.26it/s, loss=6.6736]
Training:   0%|          | 23/26311 [00:26<5:47:20,  1.26it/s, loss=6.6378]
Training:   0%|          | 24/26311 [00:26<5:41:34,  1.28it/s, loss=6.6378]
Training:   0%|          | 24/26311 [00:27<5:41:34,  1.28it/s, loss=6.6563]
Training:   0%|          | 25/26311 [00:27<6:12:00,  1.18it/s, loss=6.6563]
Training:   0%|          | 25/26311 [00:28<6:12:00,  1.18it/s, loss=6.5180]
Training:   0%|          | 26/26311 [00:28<5:57:56,  1.22it/s, loss=6.5180]
Training:   0%|          | 26/26311 [00:29<5:57:56,  1.22it/s, loss=6.6250]
Training:   0%|          | 27/26311 [00:29<6:06:33,  1.20it/s, loss=6.6250]
Training:   0%|          | 27/26311 [00:29<6:06:33,  1.20it/s, loss=6.6262]
Training:   0%|          | 28/26311 [00:29<6:09:55,  1.18it/s, loss=6.6262]
Training:   0%|          | 28/26311 [00:30<6:09:55,  1.18it/s, loss=6.6967]
Training:   0%|          | 29/26311 [00:30<5:52:49,  1.24it/s, loss=6.6967]
Training:   0%|          | 29/26311 [00:31<5:52:49,  1.24it/s, loss=6.6933]
Training:   0%|          | 30/26311 [00:31<5:33:47,  1.31it/s, loss=6.6933]
Training:   0%|          | 30/26311 [00:32<5:33:47,  1.31it/s, loss=6.6892]
Training:   0%|          | 31/26311 [00:32<6:14:36,  1.17it/s, loss=6.6892]
Training:   0%|          | 31/26311 [00:33<6:14:36,  1.17it/s, loss=6.6334]
Training:   0%|          | 32/26311 [00:33<6:36:26,  1.10it/s, loss=6.6334]
Training:   0%|          | 32/26311 [00:34<6:36:26,  1.10it/s, loss=6.6632]
Training:   0%|          | 33/26311 [00:34<6:53:23,  1.06it/s, loss=6.6632]
Training:   0%|          | 33/26311 [00:35<6:53:23,  1.06it/s, loss=6.6329]
Training:   0%|          | 34/26311 [00:35<6:38:30,  1.10it/s, loss=6.6329]
Training:   0%|          | 34/26311 [00:36<6:38:30,  1.10it/s, loss=6.6323]
Training:   0%|          | 35/26311 [00:36<7:29:40,  1.03s/it, loss=6.6323]
Training:   0%|          | 35/26311 [00:38<7:29:40,  1.03s/it, loss=6.6853]
Training:   0%|          | 36/26311 [00:38<8:59:03,  1.23s/it, loss=6.6853]
Training:   0%|          | 36/26311 [00:39<8:59:03,  1.23s/it, loss=6.6135]
Training:   0%|          | 37/26311 [00:39<8:08:12,  1.11s/it, loss=6.6135]
Training:   0%|          | 37/26311 [00:40<8:08:12,  1.11s/it, loss=6.6260]
Training:   0%|          | 38/26311 [00:40<8:13:35,  1.13s/it, loss=6.6260]
Training:   0%|          | 38/26311 [00:41<8:13:35,  1.13s/it, loss=6.6463]
Training:   0%|          | 39/26311 [00:41<7:49:51,  1.07s/it, loss=6.6463]
Training:   0%|          | 39/26311 [00:41<7:49:51,  1.07s/it, loss=6.6279]
Training:   0%|          | 40/26311 [00:41<7:07:43,  1.02it/s, loss=6.6279]
Training:   0%|          | 40/26311 [00:42<7:07:43,  1.02it/s, loss=6.6419]
Training:   0%|          | 41/26311 [00:42<6:41:52,  1.09it/s, loss=6.6419]
Training:   0%|          | 41/26311 [00:43<6:41:52,  1.09it/s, loss=6.7398]
Training:   0%|          | 42/26311 [00:43<7:08:22,  1.02it/s, loss=6.7398]
Training:   0%|          | 42/26311 [00:44<7:08:22,  1.02it/s, loss=6.7634]
Training:   0%|          | 43/26311 [00:44<6:27:49,  1.13it/s, loss=6.7634]
Training:   0%|          | 43/26311 [00:45<6:27:49,  1.13it/s, loss=6.5108]
Training:   0%|          | 44/26311 [00:45<5:56:06,  1.23it/s, loss=6.5108]
Training:   0%|          | 44/26311 [00:45<5:56:06,  1.23it/s, loss=6.5750]
Training:   0%|          | 45/26311 [00:45<6:02:36,  1.21it/s, loss=6.5750]
Training:   0%|          | 45/26311 [00:46<6:02:36,  1.21it/s, loss=6.6396]
Training:   0%|          | 46/26311 [00:46<6:01:52,  1.21it/s, loss=6.6396]
Training:   0%|          | 46/26311 [00:48<6:01:52,  1.21it/s, loss=6.6122]
Training:   0%|          | 47/26311 [00:48<7:45:36,  1.06s/it, loss=6.6122]
Training:   0%|          | 47/26311 [00:49<7:45:36,  1.06s/it, loss=6.6946]
Training:   0%|          | 48/26311 [00:49<7:39:51,  1.05s/it, loss=6.6946]
Training:   0%|          | 48/26311 [00:50<7:39:51,  1.05s/it, loss=6.6155]
Training:   0%|          | 49/26311 [00:50<8:09:29,  1.12s/it, loss=6.6155]
Training:   0%|          | 49/26311 [00:52<8:09:29,  1.12s/it, loss=6.5838]
Training:   0%|          | 50/26311 [00:52<8:52:42,  1.22s/it, loss=6.5838]
Training:   0%|          | 50/26311 [00:53<8:52:42,  1.22s/it, loss=6.6240]
Training:   0%|          | 51/26311 [00:53<8:09:05,  1.12s/it, loss=6.6240]
Training:   0%|          | 51/26311 [00:54<8:09:05,  1.12s/it, loss=6.6279]
Training:   0%|          | 52/26311 [00:54<8:16:54,  1.14s/it, loss=6.6279]
Training:   0%|          | 52/26311 [00:55<8:16:54,  1.14s/it, loss=6.6367]
Training:   0%|          | 53/26311 [00:55<8:50:30,  1.21s/it, loss=6.6367]
Training:   0%|          | 53/26311 [00:56<8:50:30,  1.21s/it, loss=6.5563]
Training:   0%|          | 54/26311 [00:56<8:46:14,  1.20s/it, loss=6.5563]
Training:   0%|          | 54/26311 [00:57<8:46:14,  1.20s/it, loss=6.6251]
Training:   0%|          | 55/26311 [00:57<8:12:52,  1.13s/it, loss=6.6251]
Training:   0%|          | 55/26311 [00:58<8:12:52,  1.13s/it, loss=6.6710]
Training:   0%|          | 56/26311 [00:58<8:00:45,  1.10s/it, loss=6.6710]
Training:   0%|          | 56/26311 [00:59<8:00:45,  1.10s/it, loss=6.5742]
Training:   0%|          | 57/26311 [00:59<7:01:49,  1.04it/s, loss=6.5742]
Training:   0%|          | 57/26311 [01:00<7:01:49,  1.04it/s, loss=6.6924]
Training:   0%|          | 58/26311 [01:00<7:00:59,  1.04it/s, loss=6.6924]
Training:   0%|          | 58/26311 [01:00<7:00:59,  1.04it/s, loss=6.6211]
Training:   0%|          | 59/26311 [01:00<6:05:54,  1.20it/s, loss=6.6211]
Training:   0%|          | 59/26311 [01:01<6:05:54,  1.20it/s, loss=6.5547]
Training:   0%|          | 60/26311 [01:01<6:24:21,  1.14it/s, loss=6.5547]
Training:   0%|          | 60/26311 [01:02<6:24:21,  1.14it/s, loss=6.5799]
Training:   0%|          | 61/26311 [01:02<6:35:35,  1.11it/s, loss=6.5799]
Training:   0%|          | 61/26311 [01:06<6:35:35,  1.11it/s, loss=6.6430]
Training:   0%|          | 62/26311 [01:06<13:02:56,  1.79s/it, loss=6.6430]
Training:   0%|          | 62/26311 [01:07<13:02:56,  1.79s/it, loss=6.6007]
Training:   0%|          | 63/26311 [01:07<10:43:03,  1.47s/it, loss=6.6007]
Training:   0%|          | 63/26311 [01:08<10:43:03,  1.47s/it, loss=6.6850]
Training:   0%|          | 64/26311 [01:08<9:51:50,  1.35s/it, loss=6.6850] 
Training:   0%|          | 64/26311 [01:09<9:51:50,  1.35s/it, loss=6.6200]
Training:   0%|          | 65/26311 [01:09<9:05:11,  1.25s/it, loss=6.6200]
Training:   0%|          | 65/26311 [01:10<9:05:11,  1.25s/it, loss=6.5850]
Training:   0%|          | 66/26311 [01:10<8:28:28,  1.16s/it, loss=6.5850]
Training:   0%|          | 66/26311 [01:11<8:28:28,  1.16s/it, loss=6.6384]
Training:   0%|          | 67/26311 [01:11<7:54:01,  1.08s/it, loss=6.6384]
Training:   0%|          | 67/26311 [01:12<7:54:01,  1.08s/it, loss=6.6601]
Training:   0%|          | 68/26311 [01:12<7:29:45,  1.03s/it, loss=6.6601]
Training:   0%|          | 68/26311 [01:13<7:29:45,  1.03s/it, loss=6.6111]
Training:   0%|          | 69/26311 [01:13<7:17:00,  1.00it/s, loss=6.6111]
Training:   0%|          | 69/26311 [01:14<7:17:00,  1.00it/s, loss=6.6858]
Training:   0%|          | 70/26311 [01:14<8:16:55,  1.14s/it, loss=6.6858]
Training:   0%|          | 70/26311 [01:15<8:16:55,  1.14s/it, loss=6.7066]
Training:   0%|          | 71/26311 [01:15<7:36:08,  1.04s/it, loss=6.7066]
Training:   0%|          | 71/26311 [01:16<7:36:08,  1.04s/it, loss=6.6260]
Training:   0%|          | 72/26311 [01:16<7:22:54,  1.01s/it, loss=6.6260]
Training:   0%|          | 72/26311 [01:17<7:22:54,  1.01s/it, loss=6.7006]
Training:   0%|          | 73/26311 [01:17<7:20:42,  1.01s/it, loss=6.7006]
Training:   0%|          | 73/26311 [01:18<7:20:42,  1.01s/it, loss=6.5914]
Training:   0%|          | 74/26311 [01:18<7:27:03,  1.02s/it, loss=6.5914]
Training:   0%|          | 74/26311 [01:20<7:27:03,  1.02s/it, loss=6.6288]
Training:   0%|          | 75/26311 [01:20<8:29:40,  1.17s/it, loss=6.6288]
Training:   0%|          | 75/26311 [01:21<8:29:40,  1.17s/it, loss=6.6348]
Training:   0%|          | 76/26311 [01:21<8:13:43,  1.13s/it, loss=6.6348]
Training:   0%|          | 76/26311 [01:21<8:13:43,  1.13s/it, loss=6.6228]
Training:   0%|          | 77/26311 [01:21<7:02:58,  1.03it/s, loss=6.6228]
Training:   0%|          | 77/26311 [01:22<7:02:58,  1.03it/s, loss=6.7198]
Training:   0%|          | 78/26311 [01:22<7:39:08,  1.05s/it, loss=6.7198]
Training:   0%|          | 78/26311 [01:23<7:39:08,  1.05s/it, loss=6.6084]
Training:   0%|          | 79/26311 [01:23<6:51:56,  1.06it/s, loss=6.6084]
Training:   0%|          | 79/26311 [01:25<6:51:56,  1.06it/s, loss=6.6421]
Training:   0%|          | 80/26311 [01:25<8:37:09,  1.18s/it, loss=6.6421]
Training:   0%|          | 80/26311 [01:26<8:37:09,  1.18s/it, loss=6.6686]
Training:   0%|          | 81/26311 [01:26<8:01:11,  1.10s/it, loss=6.6686]
Training:   0%|          | 81/26311 [01:27<8:01:11,  1.10s/it, loss=6.7157]
Training:   0%|          | 82/26311 [01:27<7:53:25,  1.08s/it, loss=6.7157]
Training:   0%|          | 82/26311 [01:28<7:53:25,  1.08s/it, loss=6.6530]
Training:   0%|          | 83/26311 [01:28<7:58:16,  1.09s/it, loss=6.6530]
Training:   0%|          | 83/26311 [01:29<7:58:16,  1.09s/it, loss=6.5740]
Training:   0%|          | 84/26311 [01:29<7:18:57,  1.00s/it, loss=6.5740]
Training:   0%|          | 84/26311 [01:30<7:18:57,  1.00s/it, loss=6.6623]
Training:   0%|          | 85/26311 [01:30<6:59:08,  1.04it/s, loss=6.6623]
Training:   0%|          | 85/26311 [01:30<6:59:08,  1.04it/s, loss=6.7092]
Training:   0%|          | 86/26311 [01:30<6:39:54,  1.09it/s, loss=6.7092]
Training:   0%|          | 86/26311 [01:31<6:39:54,  1.09it/s, loss=6.7194]
Training:   0%|          | 87/26311 [01:31<6:44:04,  1.08it/s, loss=6.7194]
Training:   0%|          | 87/26311 [01:32<6:44:04,  1.08it/s, loss=6.6780]
Training:   0%|          | 88/26311 [01:32<6:54:53,  1.05it/s, loss=6.6780]
Training:   0%|          | 88/26311 [01:33<6:54:53,  1.05it/s, loss=6.7595]
Training:   0%|          | 89/26311 [01:33<7:25:37,  1.02s/it, loss=6.7595]
Training:   0%|          | 89/26311 [01:34<7:25:37,  1.02s/it, loss=6.6555]
Training:   0%|          | 90/26311 [01:34<6:57:18,  1.05it/s, loss=6.6555]
Training:   0%|          | 90/26311 [01:35<6:57:18,  1.05it/s, loss=6.5620]
Training:   0%|          | 91/26311 [01:35<6:48:18,  1.07it/s, loss=6.5620]
Training:   0%|          | 91/26311 [01:36<6:48:18,  1.07it/s, loss=6.6816]
Training:   0%|          | 92/26311 [01:36<7:21:33,  1.01s/it, loss=6.6816]
Training:   0%|          | 92/26311 [01:37<7:21:33,  1.01s/it, loss=6.6207]
Training:   0%|          | 93/26311 [01:37<7:08:39,  1.02it/s, loss=6.6207]
Training:   0%|          | 93/26311 [01:38<7:08:39,  1.02it/s, loss=6.6319]
Training:   0%|          | 94/26311 [01:38<6:32:10,  1.11it/s, loss=6.6319]
Training:   0%|          | 94/26311 [01:39<6:32:10,  1.11it/s, loss=6.5988]
Training:   0%|          | 95/26311 [01:39<6:35:27,  1.10it/s, loss=6.5988]
Training:   0%|          | 95/26311 [01:40<6:35:27,  1.10it/s, loss=6.6377]
Training:   0%|          | 96/26311 [01:40<7:15:31,  1.00it/s, loss=6.6377]
Training:   0%|          | 96/26311 [01:41<7:15:31,  1.00it/s, loss=6.6233]
Training:   0%|          | 97/26311 [01:41<7:43:30,  1.06s/it, loss=6.6233]
Training:   0%|          | 97/26311 [01:44<7:43:30,  1.06s/it, loss=6.6861]
Training:   0%|          | 98/26311 [01:44<10:35:34,  1.45s/it, loss=6.6861]
Training:   0%|          | 98/26311 [01:45<10:35:34,  1.45s/it, loss=6.7404]
Training:   0%|          | 99/26311 [01:45<9:51:01,  1.35s/it, loss=6.7404] 
Training:   0%|          | 99/26311 [01:46<9:51:01,  1.35s/it, loss=6.6634]
Training:   0%|          | 100/26311 [01:46<9:12:40,  1.27s/it, loss=6.6634]
Training:   0%|          | 100/26311 [01:47<9:12:40,  1.27s/it, loss=6.6404]
Training:   0%|          | 101/26311 [01:47<8:20:57,  1.15s/it, loss=6.6404]
Training:   0%|          | 101/26311 [01:47<8:20:57,  1.15s/it, loss=6.6183]
Training:   0%|          | 102/26311 [01:47<7:16:34,  1.00it/s, loss=6.6183]
Training:   0%|          | 102/26311 [01:48<7:16:34,  1.00it/s, loss=6.6500]
Training:   0%|          | 103/26311 [01:48<6:49:28,  1.07it/s, loss=6.6500]
Training:   0%|          | 103/26311 [01:49<6:49:28,  1.07it/s, loss=6.6673]
Training:   0%|          | 104/26311 [01:49<6:32:48,  1.11it/s, loss=6.6673]
Training:   0%|          | 104/26311 [01:50<6:32:48,  1.11it/s, loss=6.7063]
Training:   0%|          | 105/26311 [01:50<7:01:15,  1.04it/s, loss=6.7063]
Training:   0%|          | 105/26311 [01:51<7:01:15,  1.04it/s, loss=6.6762]
Training:   0%|          | 106/26311 [01:51<7:18:05,  1.00s/it, loss=6.6762]
Training:   0%|          | 106/26311 [01:52<7:18:05,  1.00s/it, loss=6.5651]
Training:   0%|          | 107/26311 [01:52<7:19:43,  1.01s/it, loss=6.5651]
Training:   0%|          | 107/26311 [01:53<7:19:43,  1.01s/it, loss=6.7335]
Training:   0%|          | 108/26311 [01:53<7:15:45,  1.00it/s, loss=6.7335]
Training:   0%|          | 108/26311 [01:54<7:15:45,  1.00it/s, loss=6.6379]
Training:   0%|          | 109/26311 [01:54<6:53:44,  1.06it/s, loss=6.6379]
Training:   0%|          | 109/26311 [01:55<6:53:44,  1.06it/s, loss=6.6420]
Training:   0%|          | 110/26311 [01:55<6:40:08,  1.09it/s, loss=6.6420]
Training:   0%|          | 110/26311 [01:56<6:40:08,  1.09it/s, loss=6.6408]
Training:   0%|          | 111/26311 [01:56<6:37:16,  1.10it/s, loss=6.6408]
Training:   0%|          | 111/26311 [01:57<6:37:16,  1.10it/s, loss=6.7201]
Training:   0%|          | 112/26311 [01:57<6:24:20,  1.14it/s, loss=6.7201]
Training:   0%|          | 112/26311 [01:57<6:24:20,  1.14it/s, loss=6.6943]
Training:   0%|          | 113/26311 [01:57<6:01:39,  1.21it/s, loss=6.6943]
Training:   0%|          | 113/26311 [01:58<6:01:39,  1.21it/s, loss=6.6188]
Training:   0%|          | 114/26311 [01:58<5:53:16,  1.24it/s, loss=6.6188]
Training:   0%|          | 114/26311 [01:59<5:53:16,  1.24it/s, loss=6.7018]
Training:   0%|          | 115/26311 [01:59<7:13:48,  1.01it/s, loss=6.7018]
Training:   0%|          | 115/26311 [02:00<7:13:48,  1.01it/s, loss=6.7522]
Training:   0%|          | 116/26311 [02:00<6:26:54,  1.13it/s, loss=6.7522]
Training:   0%|          | 116/26311 [02:01<6:26:54,  1.13it/s, loss=6.6872]
Training:   0%|          | 117/26311 [02:01<6:26:41,  1.13it/s, loss=6.6872]
Training:   0%|          | 117/26311 [02:02<6:26:41,  1.13it/s, loss=6.5649]
Training:   0%|          | 118/26311 [02:02<5:59:12,  1.22it/s, loss=6.5649]
Training:   0%|          | 118/26311 [02:03<5:59:12,  1.22it/s, loss=6.6366]
Training:   0%|          | 119/26311 [02:03<6:13:52,  1.17it/s, loss=6.6366]
Training:   0%|          | 119/26311 [02:03<6:13:52,  1.17it/s, loss=6.6927]
Training:   0%|          | 120/26311 [02:03<6:08:55,  1.18it/s, loss=6.6927]
Training:   0%|          | 120/26311 [02:05<6:08:55,  1.18it/s, loss=6.6859]
Training:   0%|          | 121/26311 [02:05<6:47:24,  1.07it/s, loss=6.6859]
Training:   0%|          | 121/26311 [02:05<6:47:24,  1.07it/s, loss=6.6738]
Training:   0%|          | 122/26311 [02:05<6:24:58,  1.13it/s, loss=6.6738]
Training:   0%|          | 122/26311 [02:07<6:24:58,  1.13it/s, loss=6.6076]
Training:   0%|          | 123/26311 [02:07<7:10:05,  1.01it/s, loss=6.6076]
Training:   0%|          | 123/26311 [02:07<7:10:05,  1.01it/s, loss=6.6200]
Training:   0%|          | 124/26311 [02:07<6:58:00,  1.04it/s, loss=6.6200]
Training:   0%|          | 124/26311 [02:08<6:58:00,  1.04it/s, loss=6.6082]
Training:   0%|          | 125/26311 [02:08<6:21:32,  1.14it/s, loss=6.6082]
Training:   0%|          | 125/26311 [02:10<6:21:32,  1.14it/s, loss=6.6748]
Training:   0%|          | 126/26311 [02:10<7:36:22,  1.05s/it, loss=6.6748]
Training:   0%|          | 126/26311 [02:11<7:36:22,  1.05s/it, loss=6.6606]
Training:   0%|          | 127/26311 [02:11<7:47:55,  1.07s/it, loss=6.6606]
Training:   0%|          | 127/26311 [02:12<7:47:55,  1.07s/it, loss=6.5867]
Training:   0%|          | 128/26311 [02:12<7:48:37,  1.07s/it, loss=6.5867]
Training:   0%|          | 128/26311 [02:13<7:48:37,  1.07s/it, loss=6.6716]
Training:   0%|          | 129/26311 [02:13<7:09:50,  1.02it/s, loss=6.6716]
Training:   0%|          | 129/26311 [02:14<7:09:50,  1.02it/s, loss=6.6291]
Training:   0%|          | 130/26311 [02:14<7:18:09,  1.00s/it, loss=6.6291]
Training:   0%|          | 130/26311 [02:15<7:18:09,  1.00s/it, loss=6.6341]
Training:   0%|          | 131/26311 [02:15<7:39:40,  1.05s/it, loss=6.6341]
Training:   0%|          | 131/26311 [02:16<7:39:40,  1.05s/it, loss=6.6957]
Training:   1%|          | 132/26311 [02:16<7:18:10,  1.00s/it, loss=6.6957]
Training:   1%|          | 132/26311 [02:17<7:18:10,  1.00s/it, loss=6.6516]
Training:   1%|          | 133/26311 [02:17<7:49:33,  1.08s/it, loss=6.6516]
Training:   1%|          | 133/26311 [02:18<7:49:33,  1.08s/it, loss=6.6301]
Training:   1%|          | 134/26311 [02:18<7:58:02,  1.10s/it, loss=6.6301]
Training:   1%|          | 134/26311 [02:19<7:58:02,  1.10s/it, loss=6.7103]
Training:   1%|          | 135/26311 [02:19<7:28:09,  1.03s/it, loss=6.7103]
Training:   1%|          | 135/26311 [02:20<7:28:09,  1.03s/it, loss=6.6995]
Training:   1%|          | 136/26311 [02:20<7:14:10,  1.00it/s, loss=6.6995]
Training:   1%|          | 136/26311 [02:21<7:14:10,  1.00it/s, loss=6.6245]
Training:   1%|          | 137/26311 [02:21<8:07:37,  1.12s/it, loss=6.6245]
Training:   1%|          | 137/26311 [02:22<8:07:37,  1.12s/it, loss=6.6414]
Training:   1%|          | 138/26311 [02:22<8:12:31,  1.13s/it, loss=6.6414]
Training:   1%|          | 138/26311 [02:24<8:12:31,  1.13s/it, loss=6.6274]
Training:   1%|          | 139/26311 [02:24<8:56:05,  1.23s/it, loss=6.6274]
Training:   1%|          | 139/26311 [02:25<8:56:05,  1.23s/it, loss=6.6358]
Training:   1%|          | 140/26311 [02:25<8:25:42,  1.16s/it, loss=6.6358]
Training:   1%|          | 140/26311 [02:26<8:25:42,  1.16s/it, loss=6.6880]
Training:   1%|          | 141/26311 [02:26<7:19:53,  1.01s/it, loss=6.6880]
Training:   1%|          | 141/26311 [02:26<7:19:53,  1.01s/it, loss=6.7082]
Training:   1%|          | 142/26311 [02:26<6:58:52,  1.04it/s, loss=6.7082]
Training:   1%|          | 142/26311 [02:28<6:58:52,  1.04it/s, loss=6.5918]
Training:   1%|          | 143/26311 [02:28<7:35:06,  1.04s/it, loss=6.5918]
Training:   1%|          | 143/26311 [02:28<7:35:06,  1.04s/it, loss=6.6411]
Training:   1%|          | 144/26311 [02:28<6:53:43,  1.05it/s, loss=6.6411]
Training:   1%|          | 144/26311 [02:29<6:53:43,  1.05it/s, loss=6.6050]
Training:   1%|          | 145/26311 [02:29<6:37:36,  1.10it/s, loss=6.6050]
Training:   1%|          | 145/26311 [02:30<6:37:36,  1.10it/s, loss=6.6196]
Training:   1%|          | 146/26311 [02:30<6:35:15,  1.10it/s, loss=6.6196]
Training:   1%|          | 146/26311 [02:31<6:35:15,  1.10it/s, loss=6.6868]
Training:   1%|          | 147/26311 [02:31<6:45:27,  1.08it/s, loss=6.6868]
Training:   1%|          | 147/26311 [02:34<6:45:27,  1.08it/s, loss=6.7385]
Training:   1%|          | 148/26311 [02:34<11:18:33,  1.56s/it, loss=6.7385]
Training:   1%|          | 148/26311 [02:35<11:18:33,  1.56s/it, loss=6.5976]
Training:   1%|          | 149/26311 [02:35<10:02:35,  1.38s/it, loss=6.5976]
Training:   1%|          | 149/26311 [02:37<10:02:35,  1.38s/it, loss=6.6440]
Training:   1%|          | 150/26311 [02:37<11:33:29,  1.59s/it, loss=6.6440]
Training:   1%|          | 150/26311 [02:38<11:33:29,  1.59s/it, loss=6.6336]
Training:   1%|          | 151/26311 [02:38<10:41:50,  1.47s/it, loss=6.6336]
Training:   1%|          | 151/26311 [02:39<10:41:50,  1.47s/it, loss=6.6963]
Training:   1%|          | 152/26311 [02:39<9:16:37,  1.28s/it, loss=6.6963] 
Training:   1%|          | 152/26311 [02:40<9:16:37,  1.28s/it, loss=6.6155]
Training:   1%|          | 153/26311 [02:40<9:20:17,  1.29s/it, loss=6.6155]
Training:   1%|          | 153/26311 [02:41<9:20:17,  1.29s/it, loss=6.5335]
Training:   1%|          | 154/26311 [02:41<8:46:58,  1.21s/it, loss=6.5335]
Training:   1%|          | 154/26311 [02:43<8:46:58,  1.21s/it, loss=6.6203]
Training:   1%|          | 155/26311 [02:43<9:46:16,  1.34s/it, loss=6.6203]
Training:   1%|          | 155/26311 [02:44<9:46:16,  1.34s/it, loss=6.7536]
Training:   1%|          | 156/26311 [02:44<9:32:08,  1.31s/it, loss=6.7536]
Training:   1%|          | 156/26311 [02:47<9:32:08,  1.31s/it, loss=6.6414]
Training:   1%|          | 157/26311 [02:47<11:24:16,  1.57s/it, loss=6.6414]
Training:   1%|          | 157/26311 [02:47<11:24:16,  1.57s/it, loss=6.6396]
Training:   1%|          | 158/26311 [02:47<9:55:05,  1.37s/it, loss=6.6396] 
Training:   1%|          | 158/26311 [02:48<9:55:05,  1.37s/it, loss=6.6319]
Training:   1%|          | 159/26311 [02:48<8:46:18,  1.21s/it, loss=6.6319]
Training:   1%|          | 159/26311 [02:49<8:46:18,  1.21s/it, loss=6.6186]
Training:   1%|          | 160/26311 [02:49<7:26:35,  1.02s/it, loss=6.6186]
Training:   1%|          | 160/26311 [02:50<7:26:35,  1.02s/it, loss=6.6559]
Training:   1%|          | 161/26311 [02:50<6:53:51,  1.05it/s, loss=6.6559]
Training:   1%|          | 161/26311 [02:51<6:53:51,  1.05it/s, loss=6.7234]
Training:   1%|          | 162/26311 [02:51<7:39:53,  1.06s/it, loss=6.7234]
Training:   1%|          | 162/26311 [02:52<7:39:53,  1.06s/it, loss=6.6124]
Training:   1%|          | 163/26311 [02:52<7:00:37,  1.04it/s, loss=6.6124]
Training:   1%|          | 163/26311 [02:53<7:00:37,  1.04it/s, loss=6.6261]
Training:   1%|          | 164/26311 [02:53<7:13:50,  1.00it/s, loss=6.6261]
Training:   1%|          | 164/26311 [02:53<7:13:50,  1.00it/s, loss=6.6255]
Training:   1%|          | 165/26311 [02:53<6:33:32,  1.11it/s, loss=6.6255]
Training:   1%|          | 165/26311 [02:54<6:33:32,  1.11it/s, loss=6.7634]
Training:   1%|          | 166/26311 [02:54<6:34:21,  1.10it/s, loss=6.7634]
Training:   1%|          | 166/26311 [02:55<6:34:21,  1.10it/s, loss=6.6926]
Training:   1%|          | 167/26311 [02:55<6:28:06,  1.12it/s, loss=6.6926]
Training:   1%|          | 167/26311 [02:57<6:28:06,  1.12it/s, loss=6.6560]
Training:   1%|          | 168/26311 [02:57<8:02:17,  1.11s/it, loss=6.6560]
Training:   1%|          | 168/26311 [02:59<8:02:17,  1.11s/it, loss=6.6503]
Training:   1%|          | 169/26311 [02:59<10:10:02,  1.40s/it, loss=6.6503]
Training:   1%|          | 169/26311 [03:00<10:10:02,  1.40s/it, loss=6.5917]
Training:   1%|          | 170/26311 [03:00<9:05:41,  1.25s/it, loss=6.5917] 
Training:   1%|          | 170/26311 [03:01<9:05:41,  1.25s/it, loss=6.6283]
Training:   1%|          | 171/26311 [03:01<8:55:20,  1.23s/it, loss=6.6283]
Training:   1%|          | 171/26311 [03:02<8:55:20,  1.23s/it, loss=6.5735]
Training:   1%|          | 172/26311 [03:02<8:41:43,  1.20s/it, loss=6.5735]
Training:   1%|          | 172/26311 [03:03<8:41:43,  1.20s/it, loss=6.5729]
Training:   1%|          | 173/26311 [03:03<8:36:53,  1.19s/it, loss=6.5729]
Training:   1%|          | 173/26311 [03:04<8:36:53,  1.19s/it, loss=6.6798]
Training:   1%|          | 174/26311 [03:04<7:22:39,  1.02s/it, loss=6.6798]
Training:   1%|          | 174/26311 [03:05<7:22:39,  1.02s/it, loss=6.6353]
Training:   1%|          | 175/26311 [03:05<6:52:38,  1.06it/s, loss=6.6353]
Training:   1%|          | 175/26311 [03:06<6:52:38,  1.06it/s, loss=6.6375]
Training:   1%|          | 176/26311 [03:06<7:27:44,  1.03s/it, loss=6.6375]
Training:   1%|          | 176/26311 [03:07<7:27:44,  1.03s/it, loss=6.5602]
Training:   1%|          | 177/26311 [03:07<7:24:12,  1.02s/it, loss=6.5602]
Training:   1%|          | 177/26311 [03:10<7:24:12,  1.02s/it, loss=6.6468]
Training:   1%|          | 178/26311 [03:10<11:38:04,  1.60s/it, loss=6.6468]
Training:   1%|          | 178/26311 [03:11<11:38:04,  1.60s/it, loss=6.5743]
Training:   1%|          | 179/26311 [03:11<10:20:04,  1.42s/it, loss=6.5743]
Training:   1%|          | 179/26311 [03:12<10:20:04,  1.42s/it, loss=6.6432]
Training:   1%|          | 180/26311 [03:12<9:33:59,  1.32s/it, loss=6.6432] 
Training:   1%|          | 180/26311 [03:13<9:33:59,  1.32s/it, loss=6.6803]
Training:   1%|          | 181/26311 [03:13<8:25:25,  1.16s/it, loss=6.6803]
Training:   1%|          | 181/26311 [03:13<8:25:25,  1.16s/it, loss=6.6784]
Training:   1%|          | 182/26311 [03:13<7:25:28,  1.02s/it, loss=6.6784]
Training:   1%|          | 182/26311 [03:14<7:25:28,  1.02s/it, loss=6.5867]
Training:   1%|          | 183/26311 [03:14<7:30:45,  1.04s/it, loss=6.5867]
Training:   1%|          | 183/26311 [03:15<7:30:45,  1.04s/it, loss=6.6316]
Training:   1%|          | 184/26311 [03:15<6:54:21,  1.05it/s, loss=6.6316]
Training:   1%|          | 184/26311 [03:16<6:54:21,  1.05it/s, loss=6.6314]
Training:   1%|          | 185/26311 [03:16<7:12:10,  1.01it/s, loss=6.6314]
Training:   1%|          | 185/26311 [03:17<7:12:10,  1.01it/s, loss=6.7478]
Training:   1%|          | 186/26311 [03:17<7:19:09,  1.01s/it, loss=6.7478]
Training:   1%|          | 186/26311 [03:18<7:19:09,  1.01s/it, loss=6.6354]
Training:   1%|          | 187/26311 [03:18<7:00:35,  1.04it/s, loss=6.6354]
Training:   1%|          | 187/26311 [03:19<7:00:35,  1.04it/s, loss=6.6389]
Training:   1%|          | 188/26311 [03:19<7:31:40,  1.04s/it, loss=6.6389]
Training:   1%|          | 188/26311 [03:20<7:31:40,  1.04s/it, loss=6.7039]
Training:   1%|          | 189/26311 [03:20<6:57:13,  1.04it/s, loss=6.7039]
Training:   1%|          | 189/26311 [03:22<6:57:13,  1.04it/s, loss=6.6845]
Training:   1%|          | 190/26311 [03:22<7:49:34,  1.08s/it, loss=6.6845]
Training:   1%|          | 190/26311 [03:23<7:49:34,  1.08s/it, loss=6.6342]
Training:   1%|          | 191/26311 [03:23<9:05:50,  1.25s/it, loss=6.6342]
Training:   1%|          | 191/26311 [03:24<9:05:50,  1.25s/it, loss=6.5904]
Training:   1%|          | 192/26311 [03:24<8:52:35,  1.22s/it, loss=6.5904]
Training:   1%|          | 192/26311 [03:25<8:52:35,  1.22s/it, loss=6.6006]
Training:   1%|          | 193/26311 [03:25<8:28:44,  1.17s/it, loss=6.6006]
Training:   1%|          | 193/26311 [03:26<8:28:44,  1.17s/it, loss=6.6038]
Training:   1%|          | 194/26311 [03:26<7:27:07,  1.03s/it, loss=6.6038]
Training:   1%|          | 194/26311 [03:27<7:27:07,  1.03s/it, loss=6.6777]
Training:   1%|          | 195/26311 [03:27<7:15:56,  1.00s/it, loss=6.6777]
Training:   1%|          | 195/26311 [03:28<7:15:56,  1.00s/it, loss=6.6898]
Training:   1%|          | 196/26311 [03:28<7:32:19,  1.04s/it, loss=6.6898]
Training:   1%|          | 196/26311 [03:29<7:32:19,  1.04s/it, loss=6.6544]
Training:   1%|          | 197/26311 [03:29<7:31:39,  1.04s/it, loss=6.6544]
Training:   1%|          | 197/26311 [03:30<7:31:39,  1.04s/it, loss=6.6397]
Training:   1%|          | 198/26311 [03:30<7:02:21,  1.03it/s, loss=6.6397]
Training:   1%|          | 198/26311 [03:31<7:02:21,  1.03it/s, loss=6.5627]
Training:   1%|          | 199/26311 [03:31<6:22:59,  1.14it/s, loss=6.5627]
Training:   1%|          | 199/26311 [03:32<6:22:59,  1.14it/s, loss=6.6625]
Training:   1%|          | 200/26311 [03:32<6:52:36,  1.05it/s, loss=6.6625]
Training:   1%|          | 200/26311 [03:33<6:52:36,  1.05it/s, loss=6.6058]
Training:   1%|          | 201/26311 [03:33<7:41:28,  1.06s/it, loss=6.6058]
Training:   1%|          | 201/26311 [03:34<7:41:28,  1.06s/it, loss=6.7332]
Training:   1%|          | 202/26311 [03:34<7:45:43,  1.07s/it, loss=6.7332]
Training:   1%|          | 202/26311 [03:35<7:45:43,  1.07s/it, loss=6.5993]
Training:   1%|          | 203/26311 [03:35<7:33:04,  1.04s/it, loss=6.5993]
Training:   1%|          | 203/26311 [03:36<7:33:04,  1.04s/it, loss=6.5720]
Training:   1%|          | 204/26311 [03:36<7:27:32,  1.03s/it, loss=6.5720]
Training:   1%|          | 204/26311 [03:37<7:27:32,  1.03s/it, loss=6.6732]
Training:   1%|          | 205/26311 [03:37<7:16:33,  1.00s/it, loss=6.6732]
Training:   1%|          | 205/26311 [03:38<7:16:33,  1.00s/it, loss=6.7169]
Training:   1%|          | 206/26311 [03:38<6:50:21,  1.06it/s, loss=6.7169]
Training:   1%|          | 206/26311 [03:39<6:50:21,  1.06it/s, loss=6.6351]
Training:   1%|          | 207/26311 [03:39<6:47:34,  1.07it/s, loss=6.6351]
Training:   1%|          | 207/26311 [03:40<6:47:34,  1.07it/s, loss=6.5737]
Training:   1%|          | 208/26311 [03:40<6:37:29,  1.09it/s, loss=6.5737]
Training:   1%|          | 208/26311 [03:40<6:37:29,  1.09it/s, loss=6.7068]
Training:   1%|          | 209/26311 [03:40<6:10:27,  1.17it/s, loss=6.7068]
Training:   1%|          | 209/26311 [03:42<6:10:27,  1.17it/s, loss=6.6851]
Training:   1%|          | 210/26311 [03:42<6:41:26,  1.08it/s, loss=6.6851]
Training:   1%|          | 210/26311 [03:42<6:41:26,  1.08it/s, loss=6.6174]
Training:   1%|          | 211/26311 [03:42<6:40:32,  1.09it/s, loss=6.6174]
Training:   1%|          | 211/26311 [03:44<6:40:32,  1.09it/s, loss=6.5887]
Training:   1%|          | 212/26311 [03:44<7:25:09,  1.02s/it, loss=6.5887]
Training:   1%|          | 212/26311 [03:45<7:25:09,  1.02s/it, loss=6.6774]
Training:   1%|          | 213/26311 [03:45<7:15:33,  1.00s/it, loss=6.6774]
Training:   1%|          | 213/26311 [03:46<7:15:33,  1.00s/it, loss=6.6279]
Training:   1%|          | 214/26311 [03:46<7:54:37,  1.09s/it, loss=6.6279]
Training:   1%|          | 214/26311 [03:47<7:54:37,  1.09s/it, loss=6.6467]
Training:   1%|          | 215/26311 [03:47<7:06:52,  1.02it/s, loss=6.6467]
Training:   1%|          | 215/26311 [03:47<7:06:52,  1.02it/s, loss=6.6175]
Training:   1%|          | 216/26311 [03:47<6:33:39,  1.10it/s, loss=6.6175]
Training:   1%|          | 216/26311 [03:49<6:33:39,  1.10it/s, loss=6.7149]
Training:   1%|          | 217/26311 [03:49<8:13:06,  1.13s/it, loss=6.7149]
Training:   1%|          | 217/26311 [03:50<8:13:06,  1.13s/it, loss=6.7196]
Training:   1%|          | 218/26311 [03:50<8:06:35,  1.12s/it, loss=6.7196]
Training:   1%|          | 218/26311 [03:51<8:06:35,  1.12s/it, loss=6.6353]
Training:   1%|          | 219/26311 [03:51<7:45:04,  1.07s/it, loss=6.6353]
Training:   1%|          | 219/26311 [03:52<7:45:04,  1.07s/it, loss=6.6214]
Training:   1%|          | 220/26311 [03:52<7:46:38,  1.07s/it, loss=6.6214]
Training:   1%|          | 220/26311 [03:54<7:46:38,  1.07s/it, loss=6.6399]
Training:   1%|          | 221/26311 [03:54<8:45:53,  1.21s/it, loss=6.6399]
Training:   1%|          | 221/26311 [03:55<8:45:53,  1.21s/it, loss=6.5048]
Training:   1%|          | 222/26311 [03:55<9:17:51,  1.28s/it, loss=6.5048]
Training:   1%|          | 222/26311 [03:56<9:17:51,  1.28s/it, loss=6.6852]
Training:   1%|          | 223/26311 [03:56<8:09:38,  1.13s/it, loss=6.6852]
Training:   1%|          | 223/26311 [03:57<8:09:38,  1.13s/it, loss=6.7331]
Training:   1%|          | 224/26311 [03:57<7:09:55,  1.01it/s, loss=6.7331]
Training:   1%|          | 224/26311 [03:58<7:09:55,  1.01it/s, loss=6.6347]
Training:   1%|          | 225/26311 [03:58<7:44:40,  1.07s/it, loss=6.6347]
Training:   1%|          | 225/26311 [03:59<7:44:40,  1.07s/it, loss=6.6849]
Training:   1%|          | 226/26311 [03:59<7:19:02,  1.01s/it, loss=6.6849]
Training:   1%|          | 226/26311 [04:00<7:19:02,  1.01s/it, loss=6.5934]
Training:   1%|          | 227/26311 [04:00<7:56:31,  1.10s/it, loss=6.5934]
Training:   1%|          | 227/26311 [04:01<7:56:31,  1.10s/it, loss=6.6012]
Training:   1%|          | 228/26311 [04:01<7:20:52,  1.01s/it, loss=6.6012]
Training:   1%|          | 228/26311 [04:02<7:20:52,  1.01s/it, loss=6.6226]
Training:   1%|          | 229/26311 [04:02<7:25:43,  1.03s/it, loss=6.6226]
Training:   1%|          | 229/26311 [04:04<7:25:43,  1.03s/it, loss=6.6910]
Training:   1%|          | 230/26311 [04:04<8:45:36,  1.21s/it, loss=6.6910]
Training:   1%|          | 230/26311 [04:04<8:45:36,  1.21s/it, loss=6.6984]
Training:   1%|          | 231/26311 [04:04<7:33:04,  1.04s/it, loss=6.6984]
Training:   1%|          | 231/26311 [04:05<7:33:04,  1.04s/it, loss=6.6621]
Training:   1%|          | 232/26311 [04:05<7:24:42,  1.02s/it, loss=6.6621]
Training:   1%|          | 232/26311 [04:06<7:24:42,  1.02s/it, loss=6.7036]
Training:   1%|          | 233/26311 [04:06<7:26:50,  1.03s/it, loss=6.7036]
Training:   1%|          | 233/26311 [04:07<7:26:50,  1.03s/it, loss=6.5650]
Training:   1%|          | 234/26311 [04:07<7:16:00,  1.00s/it, loss=6.5650]
Training:   1%|          | 234/26311 [04:08<7:16:00,  1.00s/it, loss=6.5348]
Training:   1%|          | 235/26311 [04:08<6:48:32,  1.06it/s, loss=6.5348]
Training:   1%|          | 235/26311 [04:09<6:48:32,  1.06it/s, loss=6.5717]
Training:   1%|          | 236/26311 [04:09<7:42:59,  1.07s/it, loss=6.5717]
Training:   1%|          | 236/26311 [04:10<7:42:59,  1.07s/it, loss=6.5766]
Training:   1%|          | 237/26311 [04:10<7:39:09,  1.06s/it, loss=6.5766]
Training:   1%|          | 237/26311 [04:12<7:39:09,  1.06s/it, loss=6.6267]
Training:   1%|          | 238/26311 [04:12<8:03:06,  1.11s/it, loss=6.6267]
Training:   1%|          | 238/26311 [04:12<8:03:06,  1.11s/it, loss=6.5954]
Training:   1%|          | 239/26311 [04:12<7:13:18,  1.00it/s, loss=6.5954]
Training:   1%|          | 239/26311 [04:13<7:13:18,  1.00it/s, loss=6.6136]
Training:   1%|          | 240/26311 [04:13<6:52:43,  1.05it/s, loss=6.6136]
Training:   1%|          | 240/26311 [04:14<6:52:43,  1.05it/s, loss=6.5965]
Training:   1%|          | 241/26311 [04:14<7:36:17,  1.05s/it, loss=6.5965]
Training:   1%|          | 241/26311 [04:15<7:36:17,  1.05s/it, loss=6.6850]
Training:   1%|          | 242/26311 [04:15<7:14:42,  1.00s/it, loss=6.6850]
Training:   1%|          | 242/26311 [04:16<7:14:42,  1.00s/it, loss=6.6515]
Training:   1%|          | 243/26311 [04:16<7:20:47,  1.01s/it, loss=6.6515]
Training:   1%|          | 243/26311 [04:17<7:20:47,  1.01s/it, loss=6.6990]
Training:   1%|          | 244/26311 [04:17<7:25:26,  1.03s/it, loss=6.6990]
Training:   1%|          | 244/26311 [04:18<7:25:26,  1.03s/it, loss=6.6359]
Training:   1%|          | 245/26311 [04:18<6:49:14,  1.06it/s, loss=6.6359]
Training:   1%|          | 245/26311 [04:19<6:49:14,  1.06it/s, loss=6.6066]
Training:   1%|          | 246/26311 [04:19<6:46:49,  1.07it/s, loss=6.6066]
Training:   1%|          | 246/26311 [04:20<6:46:49,  1.07it/s, loss=6.5973]
Training:   1%|          | 247/26311 [04:20<6:14:39,  1.16it/s, loss=6.5973]
Training:   1%|          | 247/26311 [04:21<6:14:39,  1.16it/s, loss=6.7262]
Training:   1%|          | 248/26311 [04:21<6:05:43,  1.19it/s, loss=6.7262]
Training:   1%|          | 248/26311 [04:22<6:05:43,  1.19it/s, loss=6.6892]
Training:   1%|          | 249/26311 [04:22<7:26:37,  1.03s/it, loss=6.6892]
Training:   1%|          | 249/26311 [04:23<7:26:37,  1.03s/it, loss=6.6286]
Training:   1%|          | 250/26311 [04:23<7:19:41,  1.01s/it, loss=6.6286]
Training:   1%|          | 250/26311 [04:24<7:19:41,  1.01s/it, loss=6.7511]
Training:   1%|          | 251/26311 [04:24<6:44:44,  1.07it/s, loss=6.7511]
Training:   1%|          | 251/26311 [04:25<6:44:44,  1.07it/s, loss=6.5845]
Training:   1%|          | 252/26311 [04:25<6:25:50,  1.13it/s, loss=6.5845]
Training:   1%|          | 252/26311 [04:25<6:25:50,  1.13it/s, loss=6.5395]
Training:   1%|          | 253/26311 [04:25<6:24:37,  1.13it/s, loss=6.5395]
Training:   1%|          | 253/26311 [04:27<6:24:37,  1.13it/s, loss=6.6451]
Training:   1%|          | 254/26311 [04:27<8:50:58,  1.22s/it, loss=6.6451]
Training:   1%|          | 254/26311 [04:32<8:50:58,  1.22s/it, loss=6.6900]
Training:   1%|          | 255/26311 [04:32<15:04:34,  2.08s/it, loss=6.6900]
Training:   1%|          | 255/26311 [04:32<15:04:34,  2.08s/it, loss=6.6096]
Training:   1%|          | 256/26311 [04:32<12:23:34,  1.71s/it, loss=6.6096]
Training:   1%|          | 256/26311 [04:34<12:23:34,  1.71s/it, loss=6.6359]
Training:   1%|          | 257/26311 [04:34<11:16:51,  1.56s/it, loss=6.6359]
Training:   1%|          | 257/26311 [04:35<11:16:51,  1.56s/it, loss=6.6274]
Training:   1%|          | 258/26311 [04:35<10:42:54,  1.48s/it, loss=6.6274]
Training:   1%|          | 258/26311 [04:37<10:42:54,  1.48s/it, loss=6.6355]
Training:   1%|          | 259/26311 [04:37<11:08:35,  1.54s/it, loss=6.6355]
Training:   1%|          | 259/26311 [04:37<11:08:35,  1.54s/it, loss=6.6775]
Training:   1%|          | 260/26311 [04:37<9:38:47,  1.33s/it, loss=6.6775] 
Training:   1%|          | 260/26311 [04:39<9:38:47,  1.33s/it, loss=6.5787]
Training:   1%|          | 261/26311 [04:39<9:28:38,  1.31s/it, loss=6.5787]
Training:   1%|          | 261/26311 [04:40<9:28:38,  1.31s/it, loss=6.6557]
Training:   1%|          | 262/26311 [04:40<9:19:42,  1.29s/it, loss=6.6557]
Training:   1%|          | 262/26311 [04:41<9:19:42,  1.29s/it, loss=6.6190]
Training:   1%|          | 263/26311 [04:41<8:24:41,  1.16s/it, loss=6.6190]
Training:   1%|          | 263/26311 [04:42<8:24:41,  1.16s/it, loss=6.6794]
Training:   1%|          | 264/26311 [04:42<8:14:32,  1.14s/it, loss=6.6794]
Training:   1%|          | 264/26311 [04:43<8:14:32,  1.14s/it, loss=6.5581]
Training:   1%|          | 265/26311 [04:43<7:47:24,  1.08s/it, loss=6.5581]
Training:   1%|          | 265/26311 [04:44<7:47:24,  1.08s/it, loss=6.6327]
Training:   1%|          | 266/26311 [04:44<7:31:41,  1.04s/it, loss=6.6327]
Training:   1%|          | 266/26311 [04:45<7:31:41,  1.04s/it, loss=6.6133]
Training:   1%|          | 267/26311 [04:45<6:54:20,  1.05it/s, loss=6.6133]
Training:   1%|          | 267/26311 [04:45<6:54:20,  1.05it/s, loss=6.6953]
Training:   1%|          | 268/26311 [04:45<6:31:24,  1.11it/s, loss=6.6953]
Training:   1%|          | 268/26311 [04:47<6:31:24,  1.11it/s, loss=6.6017]
Training:   1%|          | 269/26311 [04:47<7:40:20,  1.06s/it, loss=6.6017]
Training:   1%|          | 269/26311 [04:48<7:40:20,  1.06s/it, loss=6.6694]
Training:   1%|          | 270/26311 [04:48<7:37:27,  1.05s/it, loss=6.6694]
Training:   1%|          | 270/26311 [04:49<7:37:27,  1.05s/it, loss=6.6535]
Training:   1%|          | 271/26311 [04:49<7:07:41,  1.01it/s, loss=6.6535]
Training:   1%|          | 271/26311 [04:50<7:07:41,  1.01it/s, loss=6.7276]
Training:   1%|          | 272/26311 [04:50<7:10:58,  1.01it/s, loss=6.7276]
Training:   1%|          | 272/26311 [04:50<7:10:58,  1.01it/s, loss=6.5552]
Training:   1%|          | 273/26311 [04:50<6:59:38,  1.03it/s, loss=6.5552]
Training:   1%|          | 273/26311 [04:51<6:59:38,  1.03it/s, loss=6.7152]
Training:   1%|          | 274/26311 [04:51<6:09:09,  1.18it/s, loss=6.7152]
Training:   1%|          | 274/26311 [04:52<6:09:09,  1.18it/s, loss=6.7053]
Training:   1%|          | 275/26311 [04:52<6:03:26,  1.19it/s, loss=6.7053]
Training:   1%|          | 275/26311 [04:53<6:03:26,  1.19it/s, loss=6.6839]
Training:   1%|          | 276/26311 [04:53<6:46:53,  1.07it/s, loss=6.6839]
Training:   1%|          | 276/26311 [04:54<6:46:53,  1.07it/s, loss=6.7056]
Training:   1%|          | 277/26311 [04:54<6:53:39,  1.05it/s, loss=6.7056]
Training:   1%|          | 277/26311 [04:56<6:53:39,  1.05it/s, loss=6.6490]
Training:   1%|          | 278/26311 [04:56<8:00:28,  1.11s/it, loss=6.6490]
Training:   1%|          | 278/26311 [04:56<8:00:28,  1.11s/it, loss=6.5800]
Training:   1%|          | 279/26311 [04:56<7:13:16,  1.00it/s, loss=6.5800]
Training:   1%|          | 279/26311 [04:57<7:13:16,  1.00it/s, loss=6.5946]
Training:   1%|          | 280/26311 [04:57<6:41:57,  1.08it/s, loss=6.5946]
Training:   1%|          | 280/26311 [04:59<6:41:57,  1.08it/s, loss=6.6845]
Training:   1%|          | 281/26311 [04:59<8:22:09,  1.16s/it, loss=6.6845]
Training:   1%|          | 281/26311 [05:00<8:22:09,  1.16s/it, loss=6.6353]
Training:   1%|          | 282/26311 [05:00<8:05:24,  1.12s/it, loss=6.6353]
Training:   1%|          | 282/26311 [05:01<8:05:24,  1.12s/it, loss=6.6575]
Training:   1%|          | 283/26311 [05:01<7:37:12,  1.05s/it, loss=6.6575]
Training:   1%|          | 283/26311 [05:01<7:37:12,  1.05s/it, loss=6.7123]
Training:   1%|          | 284/26311 [05:01<6:54:42,  1.05it/s, loss=6.7123]
Training:   1%|          | 284/26311 [05:02<6:54:42,  1.05it/s, loss=6.6027]
Training:   1%|          | 285/26311 [05:02<6:48:15,  1.06it/s, loss=6.6027]
Training:   1%|          | 285/26311 [05:03<6:48:15,  1.06it/s, loss=6.6183]
Training:   1%|          | 286/26311 [05:03<6:26:30,  1.12it/s, loss=6.6183]
Training:   1%|          | 286/26311 [05:04<6:26:30,  1.12it/s, loss=6.7463]
Training:   1%|          | 287/26311 [05:04<6:43:41,  1.07it/s, loss=6.7463]
Training:   1%|          | 287/26311 [05:05<6:43:41,  1.07it/s, loss=6.6605]
Training:   1%|          | 288/26311 [05:05<7:36:26,  1.05s/it, loss=6.6605]
Training:   1%|          | 288/26311 [05:06<7:36:26,  1.05s/it, loss=6.6226]
Training:   1%|          | 289/26311 [05:06<7:27:11,  1.03s/it, loss=6.6226]
Training:   1%|          | 289/26311 [05:08<7:27:11,  1.03s/it, loss=6.6654]
Training:   1%|          | 290/26311 [05:08<7:45:15,  1.07s/it, loss=6.6654]
Training:   1%|          | 290/26311 [05:09<7:45:15,  1.07s/it, loss=6.6328]
Training:   1%|          | 291/26311 [05:09<8:22:13,  1.16s/it, loss=6.6328]
Training:   1%|          | 291/26311 [05:10<8:22:13,  1.16s/it, loss=6.6218]
Training:   1%|          | 292/26311 [05:10<8:03:35,  1.12s/it, loss=6.6218]
Training:   1%|          | 292/26311 [05:11<8:03:35,  1.12s/it, loss=6.6595]
Training:   1%|          | 293/26311 [05:11<7:44:52,  1.07s/it, loss=6.6595]
Training:   1%|          | 293/26311 [05:13<7:44:52,  1.07s/it, loss=6.6740]
Training:   1%|          | 294/26311 [05:13<9:36:11,  1.33s/it, loss=6.6740]
Training:   1%|          | 294/26311 [05:14<9:36:11,  1.33s/it, loss=6.6819]
Training:   1%|          | 295/26311 [05:14<8:28:54,  1.17s/it, loss=6.6819]
Training:   1%|          | 295/26311 [05:15<8:28:54,  1.17s/it, loss=6.7067]
Training:   1%|          | 296/26311 [05:15<8:22:21,  1.16s/it, loss=6.7067]
Training:   1%|          | 296/26311 [05:16<8:22:21,  1.16s/it, loss=6.6823]
Training:   1%|          | 297/26311 [05:16<8:12:31,  1.14s/it, loss=6.6823]
Training:   1%|          | 297/26311 [05:17<8:12:31,  1.14s/it, loss=6.6777]
Training:   1%|          | 298/26311 [05:17<7:53:36,  1.09s/it, loss=6.6777]
Training:   1%|          | 298/26311 [05:18<7:53:36,  1.09s/it, loss=6.6980]
Training:   1%|          | 299/26311 [05:18<7:05:56,  1.02it/s, loss=6.6980]
Training:   1%|          | 299/26311 [05:19<7:05:56,  1.02it/s, loss=6.6476]
Training:   1%|          | 300/26311 [05:19<7:35:52,  1.05s/it, loss=6.6476]
Training:   1%|          | 300/26311 [05:20<7:35:52,  1.05s/it, loss=6.5654]
Training:   1%|          | 301/26311 [05:20<8:40:27,  1.20s/it, loss=6.5654]
Training:   1%|          | 301/26311 [05:21<8:40:27,  1.20s/it, loss=6.6689]
Training:   1%|          | 302/26311 [05:21<8:26:51,  1.17s/it, loss=6.6689]
Training:   1%|          | 302/26311 [05:23<8:26:51,  1.17s/it, loss=6.6255]
Training:   1%|          | 303/26311 [05:23<8:31:42,  1.18s/it, loss=6.6255]
Training:   1%|          | 303/26311 [05:23<8:31:42,  1.18s/it, loss=6.6766]
Training:   1%|          | 304/26311 [05:23<7:29:24,  1.04s/it, loss=6.6766]
Training:   1%|          | 304/26311 [05:24<7:29:24,  1.04s/it, loss=6.6689]
Training:   1%|          | 305/26311 [05:24<7:10:35,  1.01it/s, loss=6.6689]
Training:   1%|          | 305/26311 [05:26<7:10:35,  1.01it/s, loss=6.7127]
Training:   1%|          | 306/26311 [05:26<8:27:31,  1.17s/it, loss=6.7127]
Training:   1%|          | 306/26311 [05:27<8:27:31,  1.17s/it, loss=6.6381]
Training:   1%|          | 307/26311 [05:27<8:03:14,  1.12s/it, loss=6.6381]
Training:   1%|          | 307/26311 [05:28<8:03:14,  1.12s/it, loss=6.6847]
Training:   1%|          | 308/26311 [05:28<7:23:25,  1.02s/it, loss=6.6847]
Training:   1%|          | 308/26311 [05:30<7:23:25,  1.02s/it, loss=6.5491]
Training:   1%|          | 309/26311 [05:30<9:28:07,  1.31s/it, loss=6.5491]
Training:   1%|          | 309/26311 [05:31<9:28:07,  1.31s/it, loss=6.6199]
Training:   1%|          | 310/26311 [05:31<9:59:55,  1.38s/it, loss=6.6199]
Training:   1%|          | 310/26311 [05:33<9:59:55,  1.38s/it, loss=6.5728]
Training:   1%|          | 311/26311 [05:33<10:01:00,  1.39s/it, loss=6.5728]
Training:   1%|          | 311/26311 [05:34<10:01:00,  1.39s/it, loss=6.6489]
Training:   1%|          | 312/26311 [05:34<9:18:27,  1.29s/it, loss=6.6489] 
Training:   1%|          | 312/26311 [05:34<9:18:27,  1.29s/it, loss=6.7137]
Training:   1%|          | 313/26311 [05:34<7:58:10,  1.10s/it, loss=6.7137]
Training:   1%|          | 313/26311 [05:35<7:58:10,  1.10s/it, loss=6.6222]
Training:   1%|          | 314/26311 [05:35<6:57:00,  1.04it/s, loss=6.6222]
Training:   1%|          | 314/26311 [05:36<6:57:00,  1.04it/s, loss=6.5788]
Training:   1%|          | 315/26311 [05:36<6:35:25,  1.10it/s, loss=6.5788]
Training:   1%|          | 315/26311 [05:37<6:35:25,  1.10it/s, loss=6.6970]
Training:   1%|          | 316/26311 [05:37<6:53:21,  1.05it/s, loss=6.6970]
Training:   1%|          | 316/26311 [05:38<6:53:21,  1.05it/s, loss=6.6345]
Training:   1%|          | 317/26311 [05:38<7:08:00,  1.01it/s, loss=6.6345]
Training:   1%|          | 317/26311 [05:39<7:08:00,  1.01it/s, loss=6.6562]
Training:   1%|          | 318/26311 [05:39<7:36:37,  1.05s/it, loss=6.6562]
Training:   1%|          | 318/26311 [05:40<7:36:37,  1.05s/it, loss=6.5903]
Training:   1%|          | 319/26311 [05:40<6:57:43,  1.04it/s, loss=6.5903]
Training:   1%|          | 319/26311 [05:41<6:57:43,  1.04it/s, loss=6.6562]
Training:   1%|          | 320/26311 [05:41<7:32:16,  1.04s/it, loss=6.6562]
Training:   1%|          | 320/26311 [05:42<7:32:16,  1.04s/it, loss=6.6769]
Training:   1%|          | 321/26311 [05:42<7:13:09,  1.00it/s, loss=6.6769]
Training:   1%|          | 321/26311 [05:43<7:13:09,  1.00it/s, loss=6.6054]
Training:   1%|          | 322/26311 [05:43<6:57:01,  1.04it/s, loss=6.6054]
Training:   1%|          | 322/26311 [05:44<6:57:01,  1.04it/s, loss=6.6617]
Training:   1%|          | 323/26311 [05:44<7:29:01,  1.04s/it, loss=6.6617]
Training:   1%|          | 323/26311 [05:45<7:29:01,  1.04s/it, loss=6.6886]
Training:   1%|          | 324/26311 [05:45<7:18:12,  1.01s/it, loss=6.6886]
Training:   1%|          | 324/26311 [05:46<7:18:12,  1.01s/it, loss=6.6935]
Training:   1%|          | 325/26311 [05:46<6:32:16,  1.10it/s, loss=6.6935]
Training:   1%|          | 325/26311 [05:46<6:32:16,  1.10it/s, loss=6.5954]
Training:   1%|          | 326/26311 [05:46<6:15:18,  1.15it/s, loss=6.5954]
Training:   1%|          | 326/26311 [05:47<6:15:18,  1.15it/s, loss=6.6401]
Training:   1%|          | 327/26311 [05:47<6:41:23,  1.08it/s, loss=6.6401]
Training:   1%|          | 327/26311 [05:49<6:41:23,  1.08it/s, loss=6.7264]
Training:   1%|          | 328/26311 [05:49<7:24:02,  1.03s/it, loss=6.7264]
Training:   1%|          | 328/26311 [05:50<7:24:02,  1.03s/it, loss=6.6643]
Training:   1%|▏         | 329/26311 [05:50<8:20:27,  1.16s/it, loss=6.6643]
Training:   1%|▏         | 329/26311 [05:51<8:20:27,  1.16s/it, loss=6.6958]
Training:   1%|▏         | 330/26311 [05:51<8:42:40,  1.21s/it, loss=6.6958]
Training:   1%|▏         | 330/26311 [05:53<8:42:40,  1.21s/it, loss=6.6179]
Training:   1%|▏         | 331/26311 [05:53<8:56:09,  1.24s/it, loss=6.6179]
Training:   1%|▏         | 331/26311 [05:54<8:56:09,  1.24s/it, loss=6.6260]
Training:   1%|▏         | 332/26311 [05:54<8:12:59,  1.14s/it, loss=6.6260]
Training:   1%|▏         | 332/26311 [05:55<8:12:59,  1.14s/it, loss=6.6613]
Training:   1%|▏         | 333/26311 [05:55<8:41:11,  1.20s/it, loss=6.6613]
Training:   1%|▏         | 333/26311 [05:56<8:41:11,  1.20s/it, loss=6.6229]
Training:   1%|▏         | 334/26311 [05:56<7:35:56,  1.05s/it, loss=6.6229]
Training:   1%|▏         | 334/26311 [05:56<7:35:56,  1.05s/it, loss=6.6683]
Training:   1%|▏         | 335/26311 [05:56<6:54:44,  1.04it/s, loss=6.6683]
Training:   1%|▏         | 335/26311 [05:58<6:54:44,  1.04it/s, loss=6.6544]
Training:   1%|▏         | 336/26311 [05:58<7:25:26,  1.03s/it, loss=6.6544]
Training:   1%|▏         | 336/26311 [05:59<7:25:26,  1.03s/it, loss=6.7146]
Training:   1%|▏         | 337/26311 [05:59<7:19:16,  1.01s/it, loss=6.7146]
Training:   1%|▏         | 337/26311 [06:00<7:19:16,  1.01s/it, loss=6.6537]
Training:   1%|▏         | 338/26311 [06:00<7:11:15,  1.00it/s, loss=6.6537]
Training:   1%|▏         | 338/26311 [06:01<7:11:15,  1.00it/s, loss=6.5971]
Training:   1%|▏         | 339/26311 [06:01<7:30:23,  1.04s/it, loss=6.5971]
Training:   1%|▏         | 339/26311 [06:02<7:30:23,  1.04s/it, loss=6.6499]
Training:   1%|▏         | 340/26311 [06:02<8:00:59,  1.11s/it, loss=6.6499]
Training:   1%|▏         | 340/26311 [06:03<8:00:59,  1.11s/it, loss=6.6313]
Training:   1%|▏         | 341/26311 [06:03<8:43:09,  1.21s/it, loss=6.6313]
Training:   1%|▏         | 341/26311 [06:04<8:43:09,  1.21s/it, loss=6.6357]
Training:   1%|▏         | 342/26311 [06:04<8:09:22,  1.13s/it, loss=6.6357]
Training:   1%|▏         | 342/26311 [06:06<8:09:22,  1.13s/it, loss=6.6237]
Training:   1%|▏         | 343/26311 [06:06<8:03:33,  1.12s/it, loss=6.6237]
Training:   1%|▏         | 343/26311 [06:06<8:03:33,  1.12s/it, loss=6.6457]
Training:   1%|▏         | 344/26311 [06:06<7:25:36,  1.03s/it, loss=6.6457]
Training:   1%|▏         | 344/26311 [06:07<7:25:36,  1.03s/it, loss=6.6235]
Training:   1%|▏         | 345/26311 [06:07<7:08:46,  1.01it/s, loss=6.6235]
Training:   1%|▏         | 345/26311 [06:08<7:08:46,  1.01it/s, loss=6.6956]
Training:   1%|▏         | 346/26311 [06:08<6:39:47,  1.08it/s, loss=6.6956]
Training:   1%|▏         | 346/26311 [06:09<6:39:47,  1.08it/s, loss=6.6721]
Training:   1%|▏         | 347/26311 [06:09<7:36:22,  1.05s/it, loss=6.6721]
Training:   1%|▏         | 347/26311 [06:10<7:36:22,  1.05s/it, loss=6.6042]
Training:   1%|▏         | 348/26311 [06:10<7:32:48,  1.05s/it, loss=6.6042]
Training:   1%|▏         | 348/26311 [06:11<7:32:48,  1.05s/it, loss=6.6271]
Training:   1%|▏         | 349/26311 [06:11<7:20:09,  1.02s/it, loss=6.6271]
Training:   1%|▏         | 349/26311 [06:12<7:20:09,  1.02s/it, loss=6.6109]
Training:   1%|▏         | 350/26311 [06:12<6:56:58,  1.04it/s, loss=6.6109]
Training:   1%|▏         | 350/26311 [06:14<6:56:58,  1.04it/s, loss=6.5861]
Training:   1%|▏         | 351/26311 [06:14<8:53:25,  1.23s/it, loss=6.5861]
Training:   1%|▏         | 351/26311 [06:16<8:53:25,  1.23s/it, loss=6.7874]
Training:   1%|▏         | 352/26311 [06:16<11:05:15,  1.54s/it, loss=6.7874]
Training:   1%|▏         | 352/26311 [06:17<11:05:15,  1.54s/it, loss=6.6360]
Training:   1%|▏         | 353/26311 [06:17<10:17:37,  1.43s/it, loss=6.6360]
Training:   1%|▏         | 353/26311 [06:18<10:17:37,  1.43s/it, loss=6.6251]
Training:   1%|▏         | 354/26311 [06:18<9:25:21,  1.31s/it, loss=6.6251] 
Training:   1%|▏         | 354/26311 [06:19<9:25:21,  1.31s/it, loss=6.6493]
Training:   1%|▏         | 355/26311 [06:19<8:18:44,  1.15s/it, loss=6.6493]
Training:   1%|▏         | 355/26311 [06:21<8:18:44,  1.15s/it, loss=6.6206]
Training:   1%|▏         | 356/26311 [06:21<9:32:57,  1.32s/it, loss=6.6206]
Training:   1%|▏         | 356/26311 [06:22<9:32:57,  1.32s/it, loss=6.6589]
Training:   1%|▏         | 357/26311 [06:22<9:15:48,  1.28s/it, loss=6.6589]
Training:   1%|▏         | 357/26311 [06:24<9:15:48,  1.28s/it, loss=6.6785]
Training:   1%|▏         | 358/26311 [06:24<9:51:33,  1.37s/it, loss=6.6785]
Training:   1%|▏         | 358/26311 [06:25<9:51:33,  1.37s/it, loss=6.6726]
Training:   1%|▏         | 359/26311 [06:25<8:50:57,  1.23s/it, loss=6.6726]
Training:   1%|▏         | 359/26311 [06:25<8:50:57,  1.23s/it, loss=6.5976]
Training:   1%|▏         | 360/26311 [06:25<7:56:05,  1.10s/it, loss=6.5976]
Training:   1%|▏         | 360/26311 [06:26<7:56:05,  1.10s/it, loss=6.5925]
Training:   1%|▏         | 361/26311 [06:26<7:25:40,  1.03s/it, loss=6.5925]
Training:   1%|▏         | 361/26311 [06:27<7:25:40,  1.03s/it, loss=6.7125]
Training:   1%|▏         | 362/26311 [06:27<6:32:20,  1.10it/s, loss=6.7125]
Training:   1%|▏         | 362/26311 [06:28<6:32:20,  1.10it/s, loss=6.5762]
Training:   1%|▏         | 363/26311 [06:28<7:35:24,  1.05s/it, loss=6.5762]
Training:   1%|▏         | 363/26311 [06:30<7:35:24,  1.05s/it, loss=6.7102]
Training:   1%|▏         | 364/26311 [06:30<7:48:58,  1.08s/it, loss=6.7102]
Training:   1%|▏         | 364/26311 [06:30<7:48:58,  1.08s/it, loss=6.5795]
Training:   1%|▏         | 365/26311 [06:30<7:15:04,  1.01s/it, loss=6.5795]
Training:   1%|▏         | 365/26311 [06:31<7:15:04,  1.01s/it, loss=6.6587]
Training:   1%|▏         | 366/26311 [06:31<7:35:20,  1.05s/it, loss=6.6587]
Training:   1%|▏         | 366/26311 [06:32<7:35:20,  1.05s/it, loss=6.7000]
Training:   1%|▏         | 367/26311 [06:32<7:17:20,  1.01s/it, loss=6.7000]
Training:   1%|▏         | 367/26311 [06:33<7:17:20,  1.01s/it, loss=6.6547]
Training:   1%|▏         | 368/26311 [06:33<6:50:08,  1.05it/s, loss=6.6547]
Training:   1%|▏         | 368/26311 [06:35<6:50:08,  1.05it/s, loss=6.6264]
Training:   1%|▏         | 369/26311 [06:35<7:59:37,  1.11s/it, loss=6.6264]
Training:   1%|▏         | 369/26311 [06:36<7:59:37,  1.11s/it, loss=6.6154]
Training:   1%|▏         | 370/26311 [06:36<8:15:23,  1.15s/it, loss=6.6154]
Training:   1%|▏         | 370/26311 [06:37<8:15:23,  1.15s/it, loss=6.6080]
Training:   1%|▏         | 371/26311 [06:37<8:48:28,  1.22s/it, loss=6.6080]
Training:   1%|▏         | 371/26311 [06:38<8:48:28,  1.22s/it, loss=6.6087]
Training:   1%|▏         | 372/26311 [06:38<7:42:39,  1.07s/it, loss=6.6087]
Training:   1%|▏         | 372/26311 [06:39<7:42:39,  1.07s/it, loss=6.6795]
Training:   1%|▏         | 373/26311 [06:39<7:15:08,  1.01s/it, loss=6.6795]
Training:   1%|▏         | 373/26311 [06:40<7:15:08,  1.01s/it, loss=6.5893]
Training:   1%|▏         | 374/26311 [06:40<6:59:06,  1.03it/s, loss=6.5893]
Training:   1%|▏         | 374/26311 [06:42<6:59:06,  1.03it/s, loss=6.6636]
Training:   1%|▏         | 375/26311 [06:42<9:01:04,  1.25s/it, loss=6.6636]
Training:   1%|▏         | 375/26311 [06:43<9:01:04,  1.25s/it, loss=6.5766]
Training:   1%|▏         | 376/26311 [06:43<8:18:08,  1.15s/it, loss=6.5766]
Training:   1%|▏         | 376/26311 [06:44<8:18:08,  1.15s/it, loss=6.6574]
Training:   1%|▏         | 377/26311 [06:44<8:02:45,  1.12s/it, loss=6.6574]
Training:   1%|▏         | 377/26311 [06:45<8:02:45,  1.12s/it, loss=6.6409]
Training:   1%|▏         | 378/26311 [06:45<8:14:04,  1.14s/it, loss=6.6409]
Training:   1%|▏         | 378/26311 [06:46<8:14:04,  1.14s/it, loss=6.6765]
Training:   1%|▏         | 379/26311 [06:46<7:55:44,  1.10s/it, loss=6.6765]
Training:   1%|▏         | 379/26311 [06:47<7:55:44,  1.10s/it, loss=6.6781]
Training:   1%|▏         | 380/26311 [06:47<7:34:31,  1.05s/it, loss=6.6781]
Training:   1%|▏         | 380/26311 [06:47<7:34:31,  1.05s/it, loss=6.6500]
Training:   1%|▏         | 381/26311 [06:47<6:44:34,  1.07it/s, loss=6.6500]
Training:   1%|▏         | 381/26311 [06:48<6:44:34,  1.07it/s, loss=6.6759]
Training:   1%|▏         | 382/26311 [06:48<6:46:05,  1.06it/s, loss=6.6759]
Training:   1%|▏         | 382/26311 [06:49<6:46:05,  1.06it/s, loss=6.6961]
Training:   1%|▏         | 383/26311 [06:49<6:45:06,  1.07it/s, loss=6.6961]
Training:   1%|▏         | 383/26311 [06:50<6:45:06,  1.07it/s, loss=6.6574]
Training:   1%|▏         | 384/26311 [06:50<6:06:32,  1.18it/s, loss=6.6574]
Training:   1%|▏         | 384/26311 [06:51<6:06:32,  1.18it/s, loss=6.7151]
Training:   1%|▏         | 385/26311 [06:51<6:40:08,  1.08it/s, loss=6.7151]
Training:   1%|▏         | 385/26311 [06:52<6:40:08,  1.08it/s, loss=6.6756]
Training:   1%|▏         | 386/26311 [06:52<6:45:48,  1.06it/s, loss=6.6756]
Training:   1%|▏         | 386/26311 [06:53<6:45:48,  1.06it/s, loss=6.5979]
Training:   1%|▏         | 387/26311 [06:53<6:14:15,  1.15it/s, loss=6.5979]
Training:   1%|▏         | 387/26311 [06:54<6:14:15,  1.15it/s, loss=6.5706]
Training:   1%|▏         | 388/26311 [06:54<7:09:16,  1.01it/s, loss=6.5706]
Training:   1%|▏         | 388/26311 [06:55<7:09:16,  1.01it/s, loss=6.7236]
Training:   1%|▏         | 389/26311 [06:55<7:12:03,  1.00s/it, loss=6.7236]
Training:   1%|▏         | 389/26311 [06:56<7:12:03,  1.00s/it, loss=6.6519]
Training:   1%|▏         | 390/26311 [06:56<6:53:14,  1.05it/s, loss=6.6519]
Training:   1%|▏         | 390/26311 [06:57<6:53:14,  1.05it/s, loss=6.6459]
Training:   1%|▏         | 391/26311 [06:57<6:36:05,  1.09it/s, loss=6.6459]
Training:   1%|▏         | 391/26311 [06:58<6:36:05,  1.09it/s, loss=6.7604]
Training:   1%|▏         | 392/26311 [06:58<7:28:39,  1.04s/it, loss=6.7604]
Training:   1%|▏         | 392/26311 [06:59<7:28:39,  1.04s/it, loss=6.6529]
Training:   1%|▏         | 393/26311 [06:59<7:18:32,  1.02s/it, loss=6.6529]
Training:   1%|▏         | 393/26311 [07:00<7:18:32,  1.02s/it, loss=6.6671]
Training:   1%|▏         | 394/26311 [07:00<7:17:07,  1.01s/it, loss=6.6671]
Training:   1%|▏         | 394/26311 [07:01<7:17:07,  1.01s/it, loss=6.6428]
Training:   2%|▏         | 395/26311 [07:01<7:04:10,  1.02it/s, loss=6.6428]
Training:   2%|▏         | 395/26311 [07:02<7:04:10,  1.02it/s, loss=6.6829]
Training:   2%|▏         | 396/26311 [07:02<7:29:21,  1.04s/it, loss=6.6829]
Training:   2%|▏         | 396/26311 [07:03<7:29:21,  1.04s/it, loss=6.6959]
Training:   2%|▏         | 397/26311 [07:03<7:49:42,  1.09s/it, loss=6.6959]
Training:   2%|▏         | 397/26311 [07:05<7:49:42,  1.09s/it, loss=6.6217]
Training:   2%|▏         | 398/26311 [07:05<8:50:54,  1.23s/it, loss=6.6217]
Training:   2%|▏         | 398/26311 [07:06<8:50:54,  1.23s/it, loss=6.6082]
Training:   2%|▏         | 399/26311 [07:06<8:14:41,  1.15s/it, loss=6.6082]
Training:   2%|▏         | 399/26311 [07:07<8:14:41,  1.15s/it, loss=6.7033]
Training:   2%|▏         | 400/26311 [07:07<7:39:10,  1.06s/it, loss=6.7033]
Training:   2%|▏         | 400/26311 [07:08<7:39:10,  1.06s/it, loss=6.6555]
Training:   2%|▏         | 401/26311 [07:08<7:34:15,  1.05s/it, loss=6.6555]
Training:   2%|▏         | 401/26311 [07:08<7:34:15,  1.05s/it, loss=6.6695]
Training:   2%|▏         | 402/26311 [07:08<6:39:01,  1.08it/s, loss=6.6695]
Training:   2%|▏         | 402/26311 [07:09<6:39:01,  1.08it/s, loss=6.6450]
Training:   2%|▏         | 403/26311 [07:09<6:54:35,  1.04it/s, loss=6.6450]
Training:   2%|▏         | 403/26311 [07:10<6:54:35,  1.04it/s, loss=6.6571]
Training:   2%|▏         | 404/26311 [07:10<6:38:15,  1.08it/s, loss=6.6571]
Training:   2%|▏         | 404/26311 [07:11<6:38:15,  1.08it/s, loss=6.5404]
Training:   2%|▏         | 405/26311 [07:11<6:22:36,  1.13it/s, loss=6.5404]
Training:   2%|▏         | 405/26311 [07:12<6:22:36,  1.13it/s, loss=6.5957]
Training:   2%|▏         | 406/26311 [07:12<5:52:07,  1.23it/s, loss=6.5957]
Training:   2%|▏         | 406/26311 [07:13<5:52:07,  1.23it/s, loss=6.6922]
Training:   2%|▏         | 407/26311 [07:13<6:21:26,  1.13it/s, loss=6.6922]
Training:   2%|▏         | 407/26311 [07:14<6:21:26,  1.13it/s, loss=6.5938]
Training:   2%|▏         | 408/26311 [07:14<7:17:34,  1.01s/it, loss=6.5938]
Training:   2%|▏         | 408/26311 [07:15<7:17:34,  1.01s/it, loss=6.6540]
Training:   2%|▏         | 409/26311 [07:15<7:29:40,  1.04s/it, loss=6.6540]
Training:   2%|▏         | 409/26311 [07:16<7:29:40,  1.04s/it, loss=6.7425]
Training:   2%|▏         | 410/26311 [07:16<6:44:00,  1.07it/s, loss=6.7425]
Training:   2%|▏         | 410/26311 [07:17<6:44:00,  1.07it/s, loss=6.7042]
Training:   2%|▏         | 411/26311 [07:17<7:36:15,  1.06s/it, loss=6.7042]
Training:   2%|▏         | 411/26311 [07:18<7:36:15,  1.06s/it, loss=6.6817]
Training:   2%|▏         | 412/26311 [07:18<7:45:28,  1.08s/it, loss=6.6817]
Training:   2%|▏         | 412/26311 [07:20<7:45:28,  1.08s/it, loss=6.6171]
Training:   2%|▏         | 413/26311 [07:20<9:20:03,  1.30s/it, loss=6.6171]
Training:   2%|▏         | 413/26311 [07:21<9:20:03,  1.30s/it, loss=6.6025]
Training:   2%|▏         | 414/26311 [07:21<7:56:53,  1.10s/it, loss=6.6025]
Training:   2%|▏         | 414/26311 [07:21<7:56:53,  1.10s/it, loss=6.5511]
Training:   2%|▏         | 415/26311 [07:21<7:05:59,  1.01it/s, loss=6.5511]
Training:   2%|▏         | 415/26311 [07:23<7:05:59,  1.01it/s, loss=6.6546]
Training:   2%|▏         | 416/26311 [07:23<7:16:49,  1.01s/it, loss=6.6546]
Training:   2%|▏         | 416/26311 [07:23<7:16:49,  1.01s/it, loss=6.7060]
Training:   2%|▏         | 417/26311 [07:23<7:01:45,  1.02it/s, loss=6.7060]
Training:   2%|▏         | 417/26311 [07:25<7:01:45,  1.02it/s, loss=6.6435]
Training:   2%|▏         | 418/26311 [07:25<7:55:32,  1.10s/it, loss=6.6435]
Training:   2%|▏         | 418/26311 [07:26<7:55:32,  1.10s/it, loss=6.7421]
Training:   2%|▏         | 419/26311 [07:26<7:47:19,  1.08s/it, loss=6.7421]
Training:   2%|▏         | 419/26311 [07:27<7:47:19,  1.08s/it, loss=6.5689]
Training:   2%|▏         | 420/26311 [07:27<7:05:04,  1.02it/s, loss=6.5689]
Training:   2%|▏         | 420/26311 [07:28<7:05:04,  1.02it/s, loss=6.6830]
Training:   2%|▏         | 421/26311 [07:28<7:15:28,  1.01s/it, loss=6.6830]
Training:   2%|▏         | 421/26311 [07:29<7:15:28,  1.01s/it, loss=6.6292]
Training:   2%|▏         | 422/26311 [07:29<8:06:04,  1.13s/it, loss=6.6292]
Training:   2%|▏         | 422/26311 [07:30<8:06:04,  1.13s/it, loss=6.5680]
Training:   2%|▏         | 423/26311 [07:30<7:00:35,  1.03it/s, loss=6.5680]
Training:   2%|▏         | 423/26311 [07:30<7:00:35,  1.03it/s, loss=6.6637]
Training:   2%|▏         | 424/26311 [07:30<6:28:11,  1.11it/s, loss=6.6637]
Training:   2%|▏         | 424/26311 [07:32<6:28:11,  1.11it/s, loss=6.6466]
Training:   2%|▏         | 425/26311 [07:32<7:26:58,  1.04s/it, loss=6.6466]
Training:   2%|▏         | 425/26311 [07:33<7:26:58,  1.04s/it, loss=6.6641]
Training:   2%|▏         | 426/26311 [07:33<7:12:34,  1.00s/it, loss=6.6641]
Training:   2%|▏         | 426/26311 [07:34<7:12:34,  1.00s/it, loss=6.6745]
Training:   2%|▏         | 427/26311 [07:34<7:48:49,  1.09s/it, loss=6.6745]
Training:   2%|▏         | 427/26311 [07:35<7:48:49,  1.09s/it, loss=6.6700]
Training:   2%|▏         | 428/26311 [07:35<8:00:37,  1.11s/it, loss=6.6700]
Training:   2%|▏         | 428/26311 [07:38<8:00:37,  1.11s/it, loss=6.6819]
Training:   2%|▏         | 429/26311 [07:38<12:10:33,  1.69s/it, loss=6.6819]
Training:   2%|▏         | 429/26311 [07:39<12:10:33,  1.69s/it, loss=6.6649]
Training:   2%|▏         | 430/26311 [07:39<10:49:32,  1.51s/it, loss=6.6649]
Training:   2%|▏         | 430/26311 [07:40<10:49:32,  1.51s/it, loss=6.7205]
Training:   2%|▏         | 431/26311 [07:40<9:40:30,  1.35s/it, loss=6.7205] 
Training:   2%|▏         | 431/26311 [07:41<9:40:30,  1.35s/it, loss=6.5338]
Training:   2%|▏         | 432/26311 [07:41<8:45:27,  1.22s/it, loss=6.5338]
Training:   2%|▏         | 432/26311 [07:42<8:45:27,  1.22s/it, loss=6.7235]
Training:   2%|▏         | 433/26311 [07:42<7:45:57,  1.08s/it, loss=6.7235]
Training:   2%|▏         | 433/26311 [07:43<7:45:57,  1.08s/it, loss=6.6115]
Training:   2%|▏         | 434/26311 [07:43<7:35:46,  1.06s/it, loss=6.6115]
Training:   2%|▏         | 434/26311 [07:44<7:35:46,  1.06s/it, loss=6.6187]
Training:   2%|▏         | 435/26311 [07:44<7:54:15,  1.10s/it, loss=6.6187]
Training:   2%|▏         | 435/26311 [07:45<7:54:15,  1.10s/it, loss=6.5920]
Training:   2%|▏         | 436/26311 [07:45<6:56:51,  1.03it/s, loss=6.5920]
Training:   2%|▏         | 436/26311 [07:46<6:56:51,  1.03it/s, loss=6.6079]
Training:   2%|▏         | 437/26311 [07:46<6:42:48,  1.07it/s, loss=6.6079]
Training:   2%|▏         | 437/26311 [07:47<6:42:48,  1.07it/s, loss=6.6684]
Training:   2%|▏         | 438/26311 [07:47<6:45:06,  1.06it/s, loss=6.6684]
Training:   2%|▏         | 438/26311 [07:47<6:45:06,  1.06it/s, loss=6.6667]
Training:   2%|▏         | 439/26311 [07:47<6:32:36,  1.10it/s, loss=6.6667]
Training:   2%|▏         | 439/26311 [07:48<6:32:36,  1.10it/s, loss=6.6043]
Training:   2%|▏         | 440/26311 [07:48<6:26:31,  1.12it/s, loss=6.6043]
Training:   2%|▏         | 440/26311 [07:49<6:26:31,  1.12it/s, loss=6.6251]
Training:   2%|▏         | 441/26311 [07:49<6:09:30,  1.17it/s, loss=6.6251]
Training:   2%|▏         | 441/26311 [07:50<6:09:30,  1.17it/s, loss=6.7164]
Training:   2%|▏         | 442/26311 [07:50<6:11:21,  1.16it/s, loss=6.7164]
Training:   2%|▏         | 442/26311 [07:51<6:11:21,  1.16it/s, loss=6.6262]
Training:   2%|▏         | 443/26311 [07:51<5:59:17,  1.20it/s, loss=6.6262]
Training:   2%|▏         | 443/26311 [07:52<5:59:17,  1.20it/s, loss=6.6201]
Training:   2%|▏         | 444/26311 [07:52<7:25:07,  1.03s/it, loss=6.6201]
Training:   2%|▏         | 444/26311 [07:53<7:25:07,  1.03s/it, loss=6.6635]
Training:   2%|▏         | 445/26311 [07:53<7:21:22,  1.02s/it, loss=6.6635]
Training:   2%|▏         | 445/26311 [07:54<7:21:22,  1.02s/it, loss=6.6382]
Training:   2%|▏         | 446/26311 [07:54<6:52:04,  1.05it/s, loss=6.6382]
Training:   2%|▏         | 446/26311 [07:55<6:52:04,  1.05it/s, loss=6.6886]
Training:   2%|▏         | 447/26311 [07:55<6:49:55,  1.05it/s, loss=6.6886]
Training:   2%|▏         | 447/26311 [07:56<6:49:55,  1.05it/s, loss=6.7090]
Training:   2%|▏         | 448/26311 [07:56<6:17:58,  1.14it/s, loss=6.7090]
Training:   2%|▏         | 448/26311 [07:57<6:17:58,  1.14it/s, loss=6.6461]
Training:   2%|▏         | 449/26311 [07:57<6:14:14,  1.15it/s, loss=6.6461]
Training:   2%|▏         | 449/26311 [07:58<6:14:14,  1.15it/s, loss=6.6459]
Training:   2%|▏         | 450/26311 [07:58<6:37:55,  1.08it/s, loss=6.6459]
Training:   2%|▏         | 450/26311 [07:59<6:37:55,  1.08it/s, loss=6.6475]
Training:   2%|▏         | 451/26311 [07:59<7:02:11,  1.02it/s, loss=6.6475]
Training:   2%|▏         | 451/26311 [07:59<7:02:11,  1.02it/s, loss=6.6113]
Training:   2%|▏         | 452/26311 [07:59<6:30:12,  1.10it/s, loss=6.6113]
Training:   2%|▏         | 452/26311 [08:00<6:30:12,  1.10it/s, loss=6.6340]
Training:   2%|▏         | 453/26311 [08:00<6:43:04,  1.07it/s, loss=6.6340]
Training:   2%|▏         | 453/26311 [08:01<6:43:04,  1.07it/s, loss=6.6472]
Training:   2%|▏         | 454/26311 [08:01<6:25:36,  1.12it/s, loss=6.6472]
Training:   2%|▏         | 454/26311 [08:02<6:25:36,  1.12it/s, loss=6.6333]
Training:   2%|▏         | 455/26311 [08:02<6:29:17,  1.11it/s, loss=6.6333]
Training:   2%|▏         | 455/26311 [08:03<6:29:17,  1.11it/s, loss=6.6669]
Training:   2%|▏         | 456/26311 [08:03<6:27:42,  1.11it/s, loss=6.6669]
Training:   2%|▏         | 456/26311 [08:04<6:27:42,  1.11it/s, loss=6.4790]
Training:   2%|▏         | 457/26311 [08:04<6:23:46,  1.12it/s, loss=6.4790]
Training:   2%|▏         | 457/26311 [08:05<6:23:46,  1.12it/s, loss=6.5465]
Training:   2%|▏         | 458/26311 [08:05<6:22:20,  1.13it/s, loss=6.5465]
Training:   2%|▏         | 458/26311 [08:06<6:22:20,  1.13it/s, loss=6.7399]
Training:   2%|▏         | 459/26311 [08:06<6:34:19,  1.09it/s, loss=6.7399]
Training:   2%|▏         | 459/26311 [08:07<6:34:19,  1.09it/s, loss=6.6222]
Training:   2%|▏         | 460/26311 [08:07<7:03:39,  1.02it/s, loss=6.6222]
Training:   2%|▏         | 460/26311 [08:08<7:03:39,  1.02it/s, loss=6.6106]
Training:   2%|▏         | 461/26311 [08:08<6:23:14,  1.12it/s, loss=6.6106]
Training:   2%|▏         | 461/26311 [08:09<6:23:14,  1.12it/s, loss=6.6272]
Training:   2%|▏         | 462/26311 [08:09<7:35:14,  1.06s/it, loss=6.6272]
Training:   2%|▏         | 462/26311 [08:10<7:35:14,  1.06s/it, loss=6.6641]
Training:   2%|▏         | 463/26311 [08:10<7:15:55,  1.01s/it, loss=6.6641]
Training:   2%|▏         | 463/26311 [08:11<7:15:55,  1.01s/it, loss=6.5080]
Training:   2%|▏         | 464/26311 [08:11<6:57:57,  1.03it/s, loss=6.5080]
Training:   2%|▏         | 464/26311 [08:12<6:57:57,  1.03it/s, loss=6.6657]
Training:   2%|▏         | 465/26311 [08:12<7:51:34,  1.09s/it, loss=6.6657]
Training:   2%|▏         | 465/26311 [08:13<7:51:34,  1.09s/it, loss=6.6189]
Training:   2%|▏         | 466/26311 [08:13<7:27:08,  1.04s/it, loss=6.6189]
Training:   2%|▏         | 466/26311 [08:15<7:27:08,  1.04s/it, loss=6.6512]
Training:   2%|▏         | 467/26311 [08:15<9:22:02,  1.30s/it, loss=6.6512]
Training:   2%|▏         | 467/26311 [08:17<9:22:02,  1.30s/it, loss=6.6977]
Training:   2%|▏         | 468/26311 [08:17<10:27:52,  1.46s/it, loss=6.6977]
Training:   2%|▏         | 468/26311 [08:17<10:27:52,  1.46s/it, loss=6.6200]
Training:   2%|▏         | 469/26311 [08:17<8:36:19,  1.20s/it, loss=6.6200] 
Training:   2%|▏         | 469/26311 [08:18<8:36:19,  1.20s/it, loss=6.6524]
Training:   2%|▏         | 470/26311 [08:18<8:11:18,  1.14s/it, loss=6.6524]
Training:   2%|▏         | 470/26311 [08:19<8:11:18,  1.14s/it, loss=6.5963]
Training:   2%|▏         | 471/26311 [08:19<7:49:04,  1.09s/it, loss=6.5963]
Training:   2%|▏         | 471/26311 [08:20<7:49:04,  1.09s/it, loss=6.6422]
Training:   2%|▏         | 472/26311 [08:20<7:02:45,  1.02it/s, loss=6.6422]
Training:   2%|▏         | 472/26311 [08:21<7:02:45,  1.02it/s, loss=6.6436]
Training:   2%|▏         | 473/26311 [08:21<6:57:52,  1.03it/s, loss=6.6436]
Training:   2%|▏         | 473/26311 [08:22<6:57:52,  1.03it/s, loss=6.6767]
Training:   2%|▏         | 474/26311 [08:22<6:21:35,  1.13it/s, loss=6.6767]
Training:   2%|▏         | 474/26311 [08:22<6:21:35,  1.13it/s, loss=6.6521]
Training:   2%|▏         | 475/26311 [08:22<6:00:09,  1.20it/s, loss=6.6521]
Training:   2%|▏         | 475/26311 [08:23<6:00:09,  1.20it/s, loss=6.6316]
Training:   2%|▏         | 476/26311 [08:23<6:07:31,  1.17it/s, loss=6.6316]
Training:   2%|▏         | 476/26311 [08:24<6:07:31,  1.17it/s, loss=6.5921]
Training:   2%|▏         | 477/26311 [08:24<6:07:05,  1.17it/s, loss=6.5921]
Training:   2%|▏         | 477/26311 [08:25<6:07:05,  1.17it/s, loss=6.6566]
Training:   2%|▏         | 478/26311 [08:25<6:29:45,  1.10it/s, loss=6.6566]
Training:   2%|▏         | 478/26311 [08:26<6:29:45,  1.10it/s, loss=6.6437]
Training:   2%|▏         | 479/26311 [08:26<6:03:07,  1.19it/s, loss=6.6437]
Training:   2%|▏         | 479/26311 [08:27<6:03:07,  1.19it/s, loss=6.6266]
Training:   2%|▏         | 480/26311 [08:27<6:11:57,  1.16it/s, loss=6.6266]
Training:   2%|▏         | 480/26311 [08:28<6:11:57,  1.16it/s, loss=6.6130]
Training:   2%|▏         | 481/26311 [08:28<6:20:27,  1.13it/s, loss=6.6130]
Training:   2%|▏         | 481/26311 [08:29<6:20:27,  1.13it/s, loss=6.5762]
Training:   2%|▏         | 482/26311 [08:29<6:13:34,  1.15it/s, loss=6.5762]
Training:   2%|▏         | 482/26311 [08:29<6:13:34,  1.15it/s, loss=6.6521]
Training:   2%|▏         | 483/26311 [08:29<5:54:51,  1.21it/s, loss=6.6521]
Training:   2%|▏         | 483/26311 [08:30<5:54:51,  1.21it/s, loss=6.6041]
Training:   2%|▏         | 484/26311 [08:30<6:25:05,  1.12it/s, loss=6.6041]
Training:   2%|▏         | 484/26311 [08:31<6:25:05,  1.12it/s, loss=6.6288]
Training:   2%|▏         | 485/26311 [08:31<6:14:35,  1.15it/s, loss=6.6288]
Training:   2%|▏         | 485/26311 [08:32<6:14:35,  1.15it/s, loss=6.6595]
Training:   2%|▏         | 486/26311 [08:32<5:45:42,  1.25it/s, loss=6.6595]
Training:   2%|▏         | 486/26311 [08:33<5:45:42,  1.25it/s, loss=6.6731]
Training:   2%|▏         | 487/26311 [08:33<6:58:53,  1.03it/s, loss=6.6731]
Training:   2%|▏         | 487/26311 [08:34<6:58:53,  1.03it/s, loss=6.6369]
Training:   2%|▏         | 488/26311 [08:34<7:27:03,  1.04s/it, loss=6.6369]
Training:   2%|▏         | 488/26311 [08:35<7:27:03,  1.04s/it, loss=6.5571]
Training:   2%|▏         | 489/26311 [08:35<6:47:01,  1.06it/s, loss=6.5571]
Training:   2%|▏         | 489/26311 [08:36<6:47:01,  1.06it/s, loss=6.6068]
Training:   2%|▏         | 490/26311 [08:36<6:28:14,  1.11it/s, loss=6.6068]
Training:   2%|▏         | 490/26311 [08:37<6:28:14,  1.11it/s, loss=6.7072]
Training:   2%|▏         | 491/26311 [08:37<5:59:58,  1.20it/s, loss=6.7072]
Training:   2%|▏         | 491/26311 [08:38<5:59:58,  1.20it/s, loss=6.6928]
Training:   2%|▏         | 492/26311 [08:38<7:29:03,  1.04s/it, loss=6.6928]
Training:   2%|▏         | 492/26311 [08:39<7:29:03,  1.04s/it, loss=6.7148]
Training:   2%|▏         | 493/26311 [08:39<6:36:23,  1.09it/s, loss=6.7148]
Training:   2%|▏         | 493/26311 [08:40<6:36:23,  1.09it/s, loss=6.6604]
Training:   2%|▏         | 494/26311 [08:40<6:22:41,  1.12it/s, loss=6.6604]
Training:   2%|▏         | 494/26311 [08:41<6:22:41,  1.12it/s, loss=6.6595]
Training:   2%|▏         | 495/26311 [08:41<6:47:09,  1.06it/s, loss=6.6595]
Training:   2%|▏         | 495/26311 [08:41<6:47:09,  1.06it/s, loss=6.6875]
Training:   2%|▏         | 496/26311 [08:41<6:28:12,  1.11it/s, loss=6.6875]
Training:   2%|▏         | 496/26311 [08:42<6:28:12,  1.11it/s, loss=6.6400]
Training:   2%|▏         | 497/26311 [08:42<6:27:15,  1.11it/s, loss=6.6400]
Training:   2%|▏         | 497/26311 [08:43<6:27:15,  1.11it/s, loss=6.6565]
Training:   2%|▏         | 498/26311 [08:43<6:43:59,  1.06it/s, loss=6.6565]
Training:   2%|▏         | 498/26311 [08:44<6:43:59,  1.06it/s, loss=6.5606]
Training:   2%|▏         | 499/26311 [08:44<6:18:28,  1.14it/s, loss=6.5606]
Training:   2%|▏         | 499/26311 [08:45<6:18:28,  1.14it/s, loss=6.6470]
Training:   2%|▏         | 500/26311 [08:45<6:41:00,  1.07it/s, loss=6.6470]
Training:   2%|▏         | 500/26311 [08:47<6:41:00,  1.07it/s, loss=6.7029]
Training:   2%|▏         | 501/26311 [08:47<7:59:14,  1.11s/it, loss=6.7029]
Training:   2%|▏         | 501/26311 [08:48<7:59:14,  1.11s/it, loss=6.7112]
Training:   2%|▏         | 502/26311 [08:48<7:34:25,  1.06s/it, loss=6.7112]
Training:   2%|▏         | 502/26311 [08:49<7:34:25,  1.06s/it, loss=6.6387]
Training:   2%|▏         | 503/26311 [08:49<7:31:47,  1.05s/it, loss=6.6387]
Training:   2%|▏         | 503/26311 [08:50<7:31:47,  1.05s/it, loss=6.5844]
Training:   2%|▏         | 504/26311 [08:50<7:30:33,  1.05s/it, loss=6.5844]
Training:   2%|▏         | 504/26311 [08:51<7:30:33,  1.05s/it, loss=6.6238]
Training:   2%|▏         | 505/26311 [08:51<7:12:02,  1.00s/it, loss=6.6238]
Training:   2%|▏         | 505/26311 [08:52<7:12:02,  1.00s/it, loss=6.5186]
Training:   2%|▏         | 506/26311 [08:52<8:37:27,  1.20s/it, loss=6.5186]
Training:   2%|▏         | 506/26311 [08:53<8:37:27,  1.20s/it, loss=6.7398]
Training:   2%|▏         | 507/26311 [08:53<7:56:20,  1.11s/it, loss=6.7398]
Training:   2%|▏         | 507/26311 [08:54<7:56:20,  1.11s/it, loss=6.6452]
Training:   2%|▏         | 508/26311 [08:54<7:15:41,  1.01s/it, loss=6.6452]
Training:   2%|▏         | 508/26311 [08:55<7:15:41,  1.01s/it, loss=6.5933]
Training:   2%|▏         | 509/26311 [08:55<7:01:09,  1.02it/s, loss=6.5933]
Training:   2%|▏         | 509/26311 [08:56<7:01:09,  1.02it/s, loss=6.6082]
Training:   2%|▏         | 510/26311 [08:56<7:37:48,  1.06s/it, loss=6.6082]
Training:   2%|▏         | 510/26311 [08:57<7:37:48,  1.06s/it, loss=6.5988]
Training:   2%|▏         | 511/26311 [08:57<7:16:11,  1.01s/it, loss=6.5988]
Training:   2%|▏         | 511/26311 [08:58<7:16:11,  1.01s/it, loss=6.6557]
Training:   2%|▏         | 512/26311 [08:58<7:03:40,  1.01it/s, loss=6.6557]
Training:   2%|▏         | 512/26311 [08:59<7:03:40,  1.01it/s, loss=6.6440]
Training:   2%|▏         | 513/26311 [08:59<7:07:00,  1.01it/s, loss=6.6440]
Training:   2%|▏         | 513/26311 [09:00<7:07:00,  1.01it/s, loss=6.6260]
Training:   2%|▏         | 514/26311 [09:00<7:28:45,  1.04s/it, loss=6.6260]
Training:   2%|▏         | 514/26311 [09:01<7:28:45,  1.04s/it, loss=6.5837]
Training:   2%|▏         | 515/26311 [09:01<7:33:10,  1.05s/it, loss=6.5837]
Training:   2%|▏         | 515/26311 [09:02<7:33:10,  1.05s/it, loss=6.5580]
Training:   2%|▏         | 516/26311 [09:02<7:00:33,  1.02it/s, loss=6.5580]
Training:   2%|▏         | 516/26311 [09:03<7:00:33,  1.02it/s, loss=6.6443]
Training:   2%|▏         | 517/26311 [09:03<8:00:52,  1.12s/it, loss=6.6443]
Training:   2%|▏         | 517/26311 [09:04<8:00:52,  1.12s/it, loss=6.6381]
Training:   2%|▏         | 518/26311 [09:04<7:43:39,  1.08s/it, loss=6.6381]
Training:   2%|▏         | 518/26311 [09:05<7:43:39,  1.08s/it, loss=6.6630]
Training:   2%|▏         | 519/26311 [09:05<7:01:12,  1.02it/s, loss=6.6630]
Training:   2%|▏         | 519/26311 [09:06<7:01:12,  1.02it/s, loss=6.6370]
Training:   2%|▏         | 520/26311 [09:06<6:36:08,  1.09it/s, loss=6.6370]
Training:   2%|▏         | 520/26311 [09:07<6:36:08,  1.09it/s, loss=6.7033]
Training:   2%|▏         | 521/26311 [09:07<7:27:10,  1.04s/it, loss=6.7033]
Training:   2%|▏         | 521/26311 [09:08<7:27:10,  1.04s/it, loss=6.6632]
Training:   2%|▏         | 522/26311 [09:08<7:04:36,  1.01it/s, loss=6.6632]
Training:   2%|▏         | 522/26311 [09:09<7:04:36,  1.01it/s, loss=6.6298]
Training:   2%|▏         | 523/26311 [09:09<7:13:47,  1.01s/it, loss=6.6298]
Training:   2%|▏         | 523/26311 [09:10<7:13:47,  1.01s/it, loss=6.6760]
Training:   2%|▏         | 524/26311 [09:10<7:05:34,  1.01it/s, loss=6.6760]
Training:   2%|▏         | 524/26311 [09:11<7:05:34,  1.01it/s, loss=6.6903]
Training:   2%|▏         | 525/26311 [09:11<6:39:05,  1.08it/s, loss=6.6903]
Training:   2%|▏         | 525/26311 [09:13<6:39:05,  1.08it/s, loss=6.5796]
Training:   2%|▏         | 526/26311 [09:13<7:59:19,  1.12s/it, loss=6.5796]
Training:   2%|▏         | 526/26311 [09:13<7:59:19,  1.12s/it, loss=6.6109]
Training:   2%|▏         | 527/26311 [09:13<7:29:41,  1.05s/it, loss=6.6109]
Training:   2%|▏         | 527/26311 [09:14<7:29:41,  1.05s/it, loss=6.6201]
Training:   2%|▏         | 528/26311 [09:14<7:15:14,  1.01s/it, loss=6.6201]
Training:   2%|▏         | 528/26311 [09:15<7:15:14,  1.01s/it, loss=6.6106]
Training:   2%|▏         | 529/26311 [09:15<7:00:15,  1.02it/s, loss=6.6106]
Training:   2%|▏         | 529/26311 [09:16<7:00:15,  1.02it/s, loss=6.5588]
Training:   2%|▏         | 530/26311 [09:16<6:29:37,  1.10it/s, loss=6.5588]
Training:   2%|▏         | 530/26311 [09:17<6:29:37,  1.10it/s, loss=6.6950]
Training:   2%|▏         | 531/26311 [09:17<6:20:54,  1.13it/s, loss=6.6950]
Training:   2%|▏         | 531/26311 [09:18<6:20:54,  1.13it/s, loss=6.5290]
Training:   2%|▏         | 532/26311 [09:18<6:37:27,  1.08it/s, loss=6.5290]
Training:   2%|▏         | 532/26311 [09:19<6:37:27,  1.08it/s, loss=6.6785]
Training:   2%|▏         | 533/26311 [09:19<7:03:15,  1.02it/s, loss=6.6785]
Training:   2%|▏         | 533/26311 [09:20<7:03:15,  1.02it/s, loss=6.6723]
Training:   2%|▏         | 534/26311 [09:20<6:25:09,  1.12it/s, loss=6.6723]
Training:   2%|▏         | 534/26311 [09:20<6:25:09,  1.12it/s, loss=6.6561]
Training:   2%|▏         | 535/26311 [09:20<6:06:06,  1.17it/s, loss=6.6561]
Training:   2%|▏         | 535/26311 [09:22<6:06:06,  1.17it/s, loss=6.6267]
Training:   2%|▏         | 536/26311 [09:22<6:41:49,  1.07it/s, loss=6.6267]
Training:   2%|▏         | 536/26311 [09:23<6:41:49,  1.07it/s, loss=6.5672]
Training:   2%|▏         | 537/26311 [09:23<8:01:29,  1.12s/it, loss=6.5672]
Training:   2%|▏         | 537/26311 [09:24<8:01:29,  1.12s/it, loss=6.7012]
Training:   2%|▏         | 538/26311 [09:24<8:27:28,  1.18s/it, loss=6.7012]
Training:   2%|▏         | 538/26311 [09:25<8:27:28,  1.18s/it, loss=6.5529]
Training:   2%|▏         | 539/26311 [09:25<7:17:17,  1.02s/it, loss=6.5529]
Training:   2%|▏         | 539/26311 [09:26<7:17:17,  1.02s/it, loss=6.6212]
Training:   2%|▏         | 540/26311 [09:26<7:54:50,  1.11s/it, loss=6.6212]
Training:   2%|▏         | 540/26311 [09:27<7:54:50,  1.11s/it, loss=6.6861]
Training:   2%|▏         | 541/26311 [09:27<7:00:32,  1.02it/s, loss=6.6861]
Training:   2%|▏         | 541/26311 [09:28<7:00:32,  1.02it/s, loss=6.6696]
Training:   2%|▏         | 542/26311 [09:28<6:42:11,  1.07it/s, loss=6.6696]
Training:   2%|▏         | 542/26311 [09:29<6:42:11,  1.07it/s, loss=6.6522]
Training:   2%|▏         | 543/26311 [09:29<6:19:34,  1.13it/s, loss=6.6522]
Training:   2%|▏         | 543/26311 [09:29<6:19:34,  1.13it/s, loss=6.7069]
Training:   2%|▏         | 544/26311 [09:29<6:06:40,  1.17it/s, loss=6.7069]
Training:   2%|▏         | 544/26311 [09:31<6:06:40,  1.17it/s, loss=6.6281]
Training:   2%|▏         | 545/26311 [09:31<7:36:00,  1.06s/it, loss=6.6281]
Training:   2%|▏         | 545/26311 [09:32<7:36:00,  1.06s/it, loss=6.6328]
Training:   2%|▏         | 546/26311 [09:32<8:03:37,  1.13s/it, loss=6.6328]
Training:   2%|▏         | 546/26311 [09:33<8:03:37,  1.13s/it, loss=6.6081]
Training:   2%|▏         | 547/26311 [09:33<8:19:20,  1.16s/it, loss=6.6081]
Training:   2%|▏         | 547/26311 [09:34<8:19:20,  1.16s/it, loss=6.6040]
Training:   2%|▏         | 548/26311 [09:34<7:27:02,  1.04s/it, loss=6.6040]
Training:   2%|▏         | 548/26311 [09:35<7:27:02,  1.04s/it, loss=6.6277]
Training:   2%|▏         | 549/26311 [09:35<7:13:50,  1.01s/it, loss=6.6277]
Training:   2%|▏         | 549/26311 [09:36<7:13:50,  1.01s/it, loss=6.5237]
Training:   2%|▏         | 550/26311 [09:36<6:55:33,  1.03it/s, loss=6.5237]
Training:   2%|▏         | 550/26311 [09:37<6:55:33,  1.03it/s, loss=6.6666]
Training:   2%|▏         | 551/26311 [09:37<6:28:27,  1.11it/s, loss=6.6666]
Training:   2%|▏         | 551/26311 [09:38<6:28:27,  1.11it/s, loss=6.6135]
Training:   2%|▏         | 552/26311 [09:38<6:19:24,  1.13it/s, loss=6.6135]
Training:   2%|▏         | 552/26311 [09:39<6:19:24,  1.13it/s, loss=6.6005]
Training:   2%|▏         | 553/26311 [09:39<6:16:18,  1.14it/s, loss=6.6005]
Training:   2%|▏         | 553/26311 [09:39<6:16:18,  1.14it/s, loss=6.6336]
Training:   2%|▏         | 554/26311 [09:39<5:53:41,  1.21it/s, loss=6.6336]
Training:   2%|▏         | 554/26311 [09:40<5:53:41,  1.21it/s, loss=6.7131]
Training:   2%|▏         | 555/26311 [09:40<5:50:33,  1.22it/s, loss=6.7131]
Training:   2%|▏         | 555/26311 [09:41<5:50:33,  1.22it/s, loss=6.5601]
Training:   2%|▏         | 556/26311 [09:41<5:50:30,  1.22it/s, loss=6.5601]
Training:   2%|▏         | 556/26311 [09:42<5:50:30,  1.22it/s, loss=6.6369]
Training:   2%|▏         | 557/26311 [09:42<5:46:21,  1.24it/s, loss=6.6369]
Training:   2%|▏         | 557/26311 [09:43<5:46:21,  1.24it/s, loss=6.6322]
Training:   2%|▏         | 558/26311 [09:43<7:21:27,  1.03s/it, loss=6.6322]
Training:   2%|▏         | 558/26311 [09:44<7:21:27,  1.03s/it, loss=6.6570]
Training:   2%|▏         | 559/26311 [09:44<7:33:21,  1.06s/it, loss=6.6570]
Training:   2%|▏         | 559/26311 [09:45<7:33:21,  1.06s/it, loss=6.7077]
Training:   2%|▏         | 560/26311 [09:45<7:13:38,  1.01s/it, loss=6.7077]
Training:   2%|▏         | 560/26311 [09:46<7:13:38,  1.01s/it, loss=6.5333]
Training:   2%|▏         | 561/26311 [09:46<7:11:55,  1.01s/it, loss=6.5333]
Training:   2%|▏         | 561/26311 [09:47<7:11:55,  1.01s/it, loss=6.6422]
Training:   2%|▏         | 562/26311 [09:47<7:35:53,  1.06s/it, loss=6.6422]
Training:   2%|▏         | 562/26311 [09:49<7:35:53,  1.06s/it, loss=6.7442]
Training:   2%|▏         | 563/26311 [09:49<9:05:11,  1.27s/it, loss=6.7442]
Training:   2%|▏         | 563/26311 [09:50<9:05:11,  1.27s/it, loss=6.6898]
Training:   2%|▏         | 564/26311 [09:50<7:59:16,  1.12s/it, loss=6.6898]
Training:   2%|▏         | 564/26311 [09:51<7:59:16,  1.12s/it, loss=6.6050]
Training:   2%|▏         | 565/26311 [09:51<7:43:46,  1.08s/it, loss=6.6050]
Training:   2%|▏         | 565/26311 [09:52<7:43:46,  1.08s/it, loss=6.6822]
Training:   2%|▏         | 566/26311 [09:52<7:53:03,  1.10s/it, loss=6.6822]
Training:   2%|▏         | 566/26311 [09:53<7:53:03,  1.10s/it, loss=6.6351]
Training:   2%|▏         | 567/26311 [09:53<7:15:29,  1.01s/it, loss=6.6351]
Training:   2%|▏         | 567/26311 [09:54<7:15:29,  1.01s/it, loss=6.6909]
Training:   2%|▏         | 568/26311 [09:54<7:01:47,  1.02it/s, loss=6.6909]
Training:   2%|▏         | 568/26311 [09:55<7:01:47,  1.02it/s, loss=6.5879]
Training:   2%|▏         | 569/26311 [09:55<6:39:10,  1.07it/s, loss=6.5879]
Training:   2%|▏         | 569/26311 [09:55<6:39:10,  1.07it/s, loss=6.6538]
Training:   2%|▏         | 570/26311 [09:55<6:34:15,  1.09it/s, loss=6.6538]
Training:   2%|▏         | 570/26311 [09:56<6:34:15,  1.09it/s, loss=6.6805]
Training:   2%|▏         | 571/26311 [09:56<6:35:44,  1.08it/s, loss=6.6805]
Training:   2%|▏         | 571/26311 [09:57<6:35:44,  1.08it/s, loss=6.5937]
Training:   2%|▏         | 572/26311 [09:57<6:20:06,  1.13it/s, loss=6.5937]
Training:   2%|▏         | 572/26311 [09:58<6:20:06,  1.13it/s, loss=6.5647]
Training:   2%|▏         | 573/26311 [09:58<5:53:25,  1.21it/s, loss=6.5647]
Training:   2%|▏         | 573/26311 [09:59<5:53:25,  1.21it/s, loss=6.5670]
Training:   2%|▏         | 574/26311 [09:59<5:42:52,  1.25it/s, loss=6.5670]
Training:   2%|▏         | 574/26311 [10:00<5:42:52,  1.25it/s, loss=6.6563]
Training:   2%|▏         | 575/26311 [10:00<7:17:12,  1.02s/it, loss=6.6563]
Training:   2%|▏         | 575/26311 [10:01<7:17:12,  1.02s/it, loss=6.7202]
Training:   2%|▏         | 576/26311 [10:01<7:29:11,  1.05s/it, loss=6.7202]
Training:   2%|▏         | 576/26311 [10:02<7:29:11,  1.05s/it, loss=6.6209]
Training:   2%|▏         | 577/26311 [10:02<7:54:01,  1.11s/it, loss=6.6209]
Training:   2%|▏         | 577/26311 [10:04<7:54:01,  1.11s/it, loss=6.6784]
Training:   2%|▏         | 578/26311 [10:04<8:18:42,  1.16s/it, loss=6.6784]
Training:   2%|▏         | 578/26311 [10:05<8:18:42,  1.16s/it, loss=6.6708]
Training:   2%|▏         | 579/26311 [10:05<7:49:23,  1.09s/it, loss=6.6708]
Training:   2%|▏         | 579/26311 [10:06<7:49:23,  1.09s/it, loss=6.6406]
Training:   2%|▏         | 580/26311 [10:06<7:11:35,  1.01s/it, loss=6.6406]
Training:   2%|▏         | 580/26311 [10:07<7:11:35,  1.01s/it, loss=6.6588]
Training:   2%|▏         | 581/26311 [10:07<7:18:23,  1.02s/it, loss=6.6588]
Training:   2%|▏         | 581/26311 [10:07<7:18:23,  1.02s/it, loss=6.6614]
Training:   2%|▏         | 582/26311 [10:07<6:42:48,  1.06it/s, loss=6.6614]
Training:   2%|▏         | 582/26311 [10:08<6:42:48,  1.06it/s, loss=6.6458]
Training:   2%|▏         | 583/26311 [10:08<6:48:05,  1.05it/s, loss=6.6458]
Training:   2%|▏         | 583/26311 [10:10<6:48:05,  1.05it/s, loss=6.6893]
Training:   2%|▏         | 584/26311 [10:10<7:31:31,  1.05s/it, loss=6.6893]
Training:   2%|▏         | 584/26311 [10:10<7:31:31,  1.05s/it, loss=6.6517]
Training:   2%|▏         | 585/26311 [10:10<6:41:36,  1.07it/s, loss=6.6517]
Training:   2%|▏         | 585/26311 [10:11<6:41:36,  1.07it/s, loss=6.5654]
Training:   2%|▏         | 586/26311 [10:11<6:24:19,  1.12it/s, loss=6.5654]
Training:   2%|▏         | 586/26311 [10:12<6:24:19,  1.12it/s, loss=6.6968]
Training:   2%|▏         | 587/26311 [10:12<6:43:54,  1.06it/s, loss=6.6968]
Training:   2%|▏         | 587/26311 [10:13<6:43:54,  1.06it/s, loss=6.7110]
Training:   2%|▏         | 588/26311 [10:13<6:50:25,  1.04it/s, loss=6.7110]
Training:   2%|▏         | 588/26311 [10:14<6:50:25,  1.04it/s, loss=6.6340]
Training:   2%|▏         | 589/26311 [10:14<6:43:56,  1.06it/s, loss=6.6340]
Training:   2%|▏         | 589/26311 [10:15<6:43:56,  1.06it/s, loss=6.6113]
Training:   2%|▏         | 590/26311 [10:15<7:42:54,  1.08s/it, loss=6.6113]
Training:   2%|▏         | 590/26311 [10:16<7:42:54,  1.08s/it, loss=6.5890]
Training:   2%|▏         | 591/26311 [10:16<7:34:57,  1.06s/it, loss=6.5890]
Training:   2%|▏         | 591/26311 [10:17<7:34:57,  1.06s/it, loss=6.6254]
Training:   2%|▏         | 592/26311 [10:17<6:55:54,  1.03it/s, loss=6.6254]
Training:   2%|▏         | 592/26311 [10:18<6:55:54,  1.03it/s, loss=6.6741]
Training:   2%|▏         | 593/26311 [10:18<6:43:34,  1.06it/s, loss=6.6741]
Training:   2%|▏         | 593/26311 [10:19<6:43:34,  1.06it/s, loss=6.6313]
Training:   2%|▏         | 594/26311 [10:19<7:28:08,  1.05s/it, loss=6.6313]
Training:   2%|▏         | 594/26311 [10:20<7:28:08,  1.05s/it, loss=6.6384]
Training:   2%|▏         | 595/26311 [10:20<7:16:57,  1.02s/it, loss=6.6384]
Training:   2%|▏         | 595/26311 [10:21<7:16:57,  1.02s/it, loss=6.6412]
Training:   2%|▏         | 596/26311 [10:21<7:25:47,  1.04s/it, loss=6.6412]
Training:   2%|▏         | 596/26311 [10:22<7:25:47,  1.04s/it, loss=6.6438]
Training:   2%|▏         | 597/26311 [10:22<7:17:30,  1.02s/it, loss=6.6438]
Training:   2%|▏         | 597/26311 [10:23<7:17:30,  1.02s/it, loss=6.5698]
Training:   2%|▏         | 598/26311 [10:23<6:54:43,  1.03it/s, loss=6.5698]
Training:   2%|▏         | 598/26311 [10:24<6:54:43,  1.03it/s, loss=6.5962]
Training:   2%|▏         | 599/26311 [10:24<7:31:04,  1.05s/it, loss=6.5962]
Training:   2%|▏         | 599/26311 [10:25<7:31:04,  1.05s/it, loss=6.6335]
Training:   2%|▏         | 600/26311 [10:25<7:04:11,  1.01it/s, loss=6.6335]
Training:   2%|▏         | 600/26311 [10:26<7:04:11,  1.01it/s, loss=6.6826]
Training:   2%|▏         | 601/26311 [10:26<6:42:01,  1.07it/s, loss=6.6826]
Training:   2%|▏         | 601/26311 [10:27<6:42:01,  1.07it/s, loss=6.6858]
Training:   2%|▏         | 602/26311 [10:27<6:34:00,  1.09it/s, loss=6.6858]
Training:   2%|▏         | 602/26311 [10:28<6:34:00,  1.09it/s, loss=6.6643]
Training:   2%|▏         | 603/26311 [10:28<6:19:50,  1.13it/s, loss=6.6643]
Training:   2%|▏         | 603/26311 [10:29<6:19:50,  1.13it/s, loss=6.5752]
Training:   2%|▏         | 604/26311 [10:29<6:36:08,  1.08it/s, loss=6.5752]
Training:   2%|▏         | 604/26311 [10:30<6:36:08,  1.08it/s, loss=6.6324]
Training:   2%|▏         | 605/26311 [10:30<6:18:10,  1.13it/s, loss=6.6324]
Training:   2%|▏         | 605/26311 [10:30<6:18:10,  1.13it/s, loss=6.6744]
Training:   2%|▏         | 606/26311 [10:30<6:16:12,  1.14it/s, loss=6.6744]
Training:   2%|▏         | 606/26311 [10:31<6:16:12,  1.14it/s, loss=6.7265]
Training:   2%|▏         | 607/26311 [10:31<6:01:56,  1.18it/s, loss=6.7265]
Training:   2%|▏         | 607/26311 [10:32<6:01:56,  1.18it/s, loss=6.6758]
Training:   2%|▏         | 608/26311 [10:32<5:41:05,  1.26it/s, loss=6.6758]
Training:   2%|▏         | 608/26311 [10:33<5:41:05,  1.26it/s, loss=6.5198]
Training:   2%|▏         | 609/26311 [10:33<5:59:00,  1.19it/s, loss=6.5198]
Training:   2%|▏         | 609/26311 [10:35<5:59:00,  1.19it/s, loss=6.7091]
Training:   2%|▏         | 610/26311 [10:35<9:23:48,  1.32s/it, loss=6.7091]
Training:   2%|▏         | 610/26311 [10:37<9:23:48,  1.32s/it, loss=6.6561]
Training:   2%|▏         | 611/26311 [10:37<9:34:47,  1.34s/it, loss=6.6561]
Training:   2%|▏         | 611/26311 [10:38<9:34:47,  1.34s/it, loss=6.6318]
Training:   2%|▏         | 612/26311 [10:38<9:11:48,  1.29s/it, loss=6.6318]
Training:   2%|▏         | 612/26311 [10:39<9:11:48,  1.29s/it, loss=6.7089]
Training:   2%|▏         | 613/26311 [10:39<8:24:22,  1.18s/it, loss=6.7089]
Training:   2%|▏         | 613/26311 [10:40<8:24:22,  1.18s/it, loss=6.6091]
Training:   2%|▏         | 614/26311 [10:40<7:32:57,  1.06s/it, loss=6.6091]
Training:   2%|▏         | 614/26311 [10:40<7:32:57,  1.06s/it, loss=6.6648]
Training:   2%|▏         | 615/26311 [10:40<6:50:18,  1.04it/s, loss=6.6648]
Training:   2%|▏         | 615/26311 [10:41<6:50:18,  1.04it/s, loss=6.6713]
Training:   2%|▏         | 616/26311 [10:41<6:55:31,  1.03it/s, loss=6.6713]
Training:   2%|▏         | 616/26311 [10:43<6:55:31,  1.03it/s, loss=6.6140]
Training:   2%|▏         | 617/26311 [10:43<9:25:30,  1.32s/it, loss=6.6140]
Training:   2%|▏         | 617/26311 [10:45<9:25:30,  1.32s/it, loss=6.7442]
Training:   2%|▏         | 618/26311 [10:45<9:15:11,  1.30s/it, loss=6.7442]
Training:   2%|▏         | 618/26311 [10:46<9:15:11,  1.30s/it, loss=6.7177]
Training:   2%|▏         | 619/26311 [10:46<8:26:58,  1.18s/it, loss=6.7177]
Training:   2%|▏         | 619/26311 [10:47<8:26:58,  1.18s/it, loss=6.7549]
Training:   2%|▏         | 620/26311 [10:47<8:30:38,  1.19s/it, loss=6.7549]
Training:   2%|▏         | 620/26311 [10:48<8:30:38,  1.19s/it, loss=6.6463]
Training:   2%|▏         | 621/26311 [10:48<7:37:36,  1.07s/it, loss=6.6463]
Training:   2%|▏         | 621/26311 [10:50<7:37:36,  1.07s/it, loss=6.6553]
Training:   2%|▏         | 622/26311 [10:50<10:45:11,  1.51s/it, loss=6.6553]
Training:   2%|▏         | 622/26311 [10:51<10:45:11,  1.51s/it, loss=6.6943]
Training:   2%|▏         | 623/26311 [10:51<9:16:50,  1.30s/it, loss=6.6943] 
Training:   2%|▏         | 623/26311 [10:52<9:16:50,  1.30s/it, loss=6.6347]
Training:   2%|▏         | 624/26311 [10:52<8:28:03,  1.19s/it, loss=6.6347]
Training:   2%|▏         | 624/26311 [10:53<8:28:03,  1.19s/it, loss=6.6416]
Training:   2%|▏         | 625/26311 [10:53<8:43:26,  1.22s/it, loss=6.6416]
Training:   2%|▏         | 625/26311 [10:54<8:43:26,  1.22s/it, loss=6.5970]
Training:   2%|▏         | 626/26311 [10:54<8:39:37,  1.21s/it, loss=6.5970]
Training:   2%|▏         | 626/26311 [10:55<8:39:37,  1.21s/it, loss=6.6983]
Training:   2%|▏         | 627/26311 [10:55<8:13:35,  1.15s/it, loss=6.6983]
Training:   2%|▏         | 627/26311 [10:57<8:13:35,  1.15s/it, loss=6.6526]
Training:   2%|▏         | 628/26311 [10:57<8:13:31,  1.15s/it, loss=6.6526]
Training:   2%|▏         | 628/26311 [10:58<8:13:31,  1.15s/it, loss=6.5209]
Training:   2%|▏         | 629/26311 [10:58<8:45:17,  1.23s/it, loss=6.5209]
Training:   2%|▏         | 629/26311 [10:59<8:45:17,  1.23s/it, loss=6.6547]
Training:   2%|▏         | 630/26311 [10:59<8:07:45,  1.14s/it, loss=6.6547]
Training:   2%|▏         | 630/26311 [11:00<8:07:45,  1.14s/it, loss=6.6714]
Training:   2%|▏         | 631/26311 [11:00<7:09:17,  1.00s/it, loss=6.6714]
Training:   2%|▏         | 631/26311 [11:01<7:09:17,  1.00s/it, loss=6.6807]
Training:   2%|▏         | 632/26311 [11:01<7:49:08,  1.10s/it, loss=6.6807]
Training:   2%|▏         | 632/26311 [11:02<7:49:08,  1.10s/it, loss=6.5061]
Training:   2%|▏         | 633/26311 [11:02<7:30:45,  1.05s/it, loss=6.5061]
Training:   2%|▏         | 633/26311 [11:03<7:30:45,  1.05s/it, loss=6.7239]
Training:   2%|▏         | 634/26311 [11:03<7:43:19,  1.08s/it, loss=6.7239]
Training:   2%|▏         | 634/26311 [11:04<7:43:19,  1.08s/it, loss=6.6971]
Training:   2%|▏         | 635/26311 [11:04<8:00:43,  1.12s/it, loss=6.6971]
Training:   2%|▏         | 635/26311 [11:05<8:00:43,  1.12s/it, loss=6.6099]
Training:   2%|▏         | 636/26311 [11:05<8:10:53,  1.15s/it, loss=6.6099]
Training:   2%|▏         | 636/26311 [11:07<8:10:53,  1.15s/it, loss=6.6564]
Training:   2%|▏         | 637/26311 [11:07<8:13:09,  1.15s/it, loss=6.6564]
Training:   2%|▏         | 637/26311 [11:08<8:13:09,  1.15s/it, loss=6.6623]
Training:   2%|▏         | 638/26311 [11:08<7:56:19,  1.11s/it, loss=6.6623]
Training:   2%|▏         | 638/26311 [11:08<7:56:19,  1.11s/it, loss=6.6440]
Training:   2%|▏         | 639/26311 [11:08<7:18:57,  1.03s/it, loss=6.6440]
Training:   2%|▏         | 639/26311 [11:09<7:18:57,  1.03s/it, loss=6.5697]
Training:   2%|▏         | 640/26311 [11:09<6:37:58,  1.08it/s, loss=6.5697]
Training:   2%|▏         | 640/26311 [11:10<6:37:58,  1.08it/s, loss=6.6045]
Training:   2%|▏         | 641/26311 [11:10<7:02:50,  1.01it/s, loss=6.6045]
Training:   2%|▏         | 641/26311 [11:11<7:02:50,  1.01it/s, loss=6.7209]
Training:   2%|▏         | 642/26311 [11:11<7:10:09,  1.01s/it, loss=6.7209]
Training:   2%|▏         | 642/26311 [11:12<7:10:09,  1.01s/it, loss=6.5930]
Training:   2%|▏         | 643/26311 [11:12<7:21:21,  1.03s/it, loss=6.5930]
Training:   2%|▏         | 643/26311 [11:13<7:21:21,  1.03s/it, loss=6.6427]
Training:   2%|▏         | 644/26311 [11:13<6:58:26,  1.02it/s, loss=6.6427]
Training:   2%|▏         | 644/26311 [11:15<6:58:26,  1.02it/s, loss=6.6484]
Training:   2%|▏         | 645/26311 [11:15<9:17:16,  1.30s/it, loss=6.6484]
Training:   2%|▏         | 645/26311 [11:16<9:17:16,  1.30s/it, loss=6.6505]
Training:   2%|▏         | 646/26311 [11:16<8:19:24,  1.17s/it, loss=6.6505]
Training:   2%|▏         | 646/26311 [11:17<8:19:24,  1.17s/it, loss=6.6296]
Training:   2%|▏         | 647/26311 [11:17<7:35:55,  1.07s/it, loss=6.6296]
Training:   2%|▏         | 647/26311 [11:18<7:35:55,  1.07s/it, loss=6.6766]
Training:   2%|▏         | 648/26311 [11:18<7:00:58,  1.02it/s, loss=6.6766]
Training:   2%|▏         | 648/26311 [11:22<7:00:58,  1.02it/s, loss=6.6164]
Training:   2%|▏         | 649/26311 [11:22<13:48:49,  1.94s/it, loss=6.6164]
Training:   2%|▏         | 649/26311 [11:23<13:48:49,  1.94s/it, loss=6.6227]
Training:   2%|▏         | 650/26311 [11:23<11:08:49,  1.56s/it, loss=6.6227]
Training:   2%|▏         | 650/26311 [11:24<11:08:49,  1.56s/it, loss=6.5912]
Training:   2%|▏         | 651/26311 [11:24<10:38:39,  1.49s/it, loss=6.5912]
Training:   2%|▏         | 651/26311 [11:29<10:38:39,  1.49s/it, loss=6.5720]
Training:   2%|▏         | 652/26311 [11:29<18:00:56,  2.53s/it, loss=6.5720]
Training:   2%|▏         | 652/26311 [11:30<18:00:56,  2.53s/it, loss=6.5713]
Training:   2%|▏         | 653/26311 [11:30<14:40:53,  2.06s/it, loss=6.5713]
Training:   2%|▏         | 653/26311 [11:31<14:40:53,  2.06s/it, loss=6.7427]
Training:   2%|▏         | 654/26311 [11:31<12:24:59,  1.74s/it, loss=6.7427]
Training:   2%|▏         | 654/26311 [11:31<12:24:59,  1.74s/it, loss=6.6581]
Training:   2%|▏         | 655/26311 [11:31<10:04:54,  1.41s/it, loss=6.6581]
Training:   2%|▏         | 655/26311 [11:33<10:04:54,  1.41s/it, loss=6.6376]
Training:   2%|▏         | 656/26311 [11:33<10:57:30,  1.54s/it, loss=6.6376]
Training:   2%|▏         | 656/26311 [11:34<10:57:30,  1.54s/it, loss=6.6535]
Training:   2%|▏         | 657/26311 [11:34<9:32:26,  1.34s/it, loss=6.6535] 
Training:   2%|▏         | 657/26311 [11:35<9:32:26,  1.34s/it, loss=6.7112]
Training:   3%|▎         | 658/26311 [11:35<8:35:22,  1.21s/it, loss=6.7112]
Training:   3%|▎         | 658/26311 [11:36<8:35:22,  1.21s/it, loss=6.6377]
Training:   3%|▎         | 659/26311 [11:36<7:56:37,  1.11s/it, loss=6.6377]
Training:   3%|▎         | 659/26311 [11:37<7:56:37,  1.11s/it, loss=6.6355]
Training:   3%|▎         | 660/26311 [11:37<8:19:55,  1.17s/it, loss=6.6355]
Training:   3%|▎         | 660/26311 [11:38<8:19:55,  1.17s/it, loss=6.6336]
Training:   3%|▎         | 661/26311 [11:38<7:29:21,  1.05s/it, loss=6.6336]
Training:   3%|▎         | 661/26311 [11:39<7:29:21,  1.05s/it, loss=6.6782]
Training:   3%|▎         | 662/26311 [11:39<7:59:33,  1.12s/it, loss=6.6782]
Training:   3%|▎         | 662/26311 [11:40<7:59:33,  1.12s/it, loss=6.6578]
Training:   3%|▎         | 663/26311 [11:40<7:45:13,  1.09s/it, loss=6.6578]
Training:   3%|▎         | 663/26311 [11:41<7:45:13,  1.09s/it, loss=6.7201]
Training:   3%|▎         | 664/26311 [11:41<7:44:42,  1.09s/it, loss=6.7201]
Training:   3%|▎         | 664/26311 [11:42<7:44:42,  1.09s/it, loss=6.6365]
Training:   3%|▎         | 665/26311 [11:42<7:41:24,  1.08s/it, loss=6.6365]
Training:   3%|▎         | 665/26311 [11:43<7:41:24,  1.08s/it, loss=6.6445]
Training:   3%|▎         | 666/26311 [11:43<6:55:03,  1.03it/s, loss=6.6445]
Training:   3%|▎         | 666/26311 [11:44<6:55:03,  1.03it/s, loss=6.5650]
Training:   3%|▎         | 667/26311 [11:44<7:16:47,  1.02s/it, loss=6.5650]
Training:   3%|▎         | 667/26311 [11:45<7:16:47,  1.02s/it, loss=6.6283]
Training:   3%|▎         | 668/26311 [11:45<6:57:05,  1.02it/s, loss=6.6283]
Training:   3%|▎         | 668/26311 [11:46<6:57:05,  1.02it/s, loss=6.6390]
Training:   3%|▎         | 669/26311 [11:46<6:35:32,  1.08it/s, loss=6.6390]
Training:   3%|▎         | 669/26311 [11:47<6:35:32,  1.08it/s, loss=6.6669]
Training:   3%|▎         | 670/26311 [11:47<7:13:59,  1.02s/it, loss=6.6669]
Training:   3%|▎         | 670/26311 [11:48<7:13:59,  1.02s/it, loss=6.6327]
Training:   3%|▎         | 671/26311 [11:48<7:05:54,  1.00it/s, loss=6.6327]
Training:   3%|▎         | 671/26311 [11:49<7:05:54,  1.00it/s, loss=6.7198]
Training:   3%|▎         | 672/26311 [11:49<7:33:17,  1.06s/it, loss=6.7198]
Training:   3%|▎         | 672/26311 [11:51<7:33:17,  1.06s/it, loss=6.6885]
Training:   3%|▎         | 673/26311 [11:51<8:43:38,  1.23s/it, loss=6.6885]
Training:   3%|▎         | 673/26311 [11:52<8:43:38,  1.23s/it, loss=6.6747]
Training:   3%|▎         | 674/26311 [11:52<9:06:29,  1.28s/it, loss=6.6747]
Training:   3%|▎         | 674/26311 [11:53<9:06:29,  1.28s/it, loss=6.6843]
Training:   3%|▎         | 675/26311 [11:53<8:11:17,  1.15s/it, loss=6.6843]
Training:   3%|▎         | 675/26311 [11:55<8:11:17,  1.15s/it, loss=6.6095]
Training:   3%|▎         | 676/26311 [11:55<8:48:29,  1.24s/it, loss=6.6095]
Training:   3%|▎         | 676/26311 [11:56<8:48:29,  1.24s/it, loss=6.6942]
Training:   3%|▎         | 677/26311 [11:56<8:04:11,  1.13s/it, loss=6.6942]
Training:   3%|▎         | 677/26311 [11:57<8:04:11,  1.13s/it, loss=6.5969]
Training:   3%|▎         | 678/26311 [11:57<8:30:24,  1.19s/it, loss=6.5969]
Training:   3%|▎         | 678/26311 [11:59<8:30:24,  1.19s/it, loss=6.6143]
Training:   3%|▎         | 679/26311 [11:59<9:18:42,  1.31s/it, loss=6.6143]
Training:   3%|▎         | 679/26311 [11:59<9:18:42,  1.31s/it, loss=6.6874]
Training:   3%|▎         | 680/26311 [11:59<8:23:10,  1.18s/it, loss=6.6874]
Training:   3%|▎         | 680/26311 [12:01<8:23:10,  1.18s/it, loss=6.6093]
Training:   3%|▎         | 681/26311 [12:01<8:20:17,  1.17s/it, loss=6.6093]
Training:   3%|▎         | 681/26311 [12:02<8:20:17,  1.17s/it, loss=6.6089]
Training:   3%|▎         | 682/26311 [12:02<8:57:50,  1.26s/it, loss=6.6089]
Training:   3%|▎         | 682/26311 [12:03<8:57:50,  1.26s/it, loss=6.6025]
Training:   3%|▎         | 683/26311 [12:03<8:31:02,  1.20s/it, loss=6.6025]
Training:   3%|▎         | 683/26311 [12:04<8:31:02,  1.20s/it, loss=6.5762]
Training:   3%|▎         | 684/26311 [12:04<7:48:16,  1.10s/it, loss=6.5762]
Training:   3%|▎         | 684/26311 [12:05<7:48:16,  1.10s/it, loss=6.6928]
Training:   3%|▎         | 685/26311 [12:05<6:58:11,  1.02it/s, loss=6.6928]
Training:   3%|▎         | 685/26311 [12:05<6:58:11,  1.02it/s, loss=6.6990]
Training:   3%|▎         | 686/26311 [12:05<6:05:14,  1.17it/s, loss=6.6990]
Training:   3%|▎         | 686/26311 [12:06<6:05:14,  1.17it/s, loss=6.5912]
Training:   3%|▎         | 687/26311 [12:06<5:43:29,  1.24it/s, loss=6.5912]
Training:   3%|▎         | 687/26311 [12:07<5:43:29,  1.24it/s, loss=6.7562]
Training:   3%|▎         | 688/26311 [12:07<5:33:13,  1.28it/s, loss=6.7562]
Training:   3%|▎         | 688/26311 [12:07<5:33:13,  1.28it/s, loss=6.6826]
Training:   3%|▎         | 689/26311 [12:07<5:10:28,  1.38it/s, loss=6.6826]
Training:   3%|▎         | 689/26311 [12:09<5:10:28,  1.38it/s, loss=6.5689]
Training:   3%|▎         | 690/26311 [12:09<6:31:38,  1.09it/s, loss=6.5689]
Training:   3%|▎         | 690/26311 [12:09<6:31:38,  1.09it/s, loss=6.6902]
Training:   3%|▎         | 691/26311 [12:09<6:13:23,  1.14it/s, loss=6.6902]
Training:   3%|▎         | 691/26311 [12:10<6:13:23,  1.14it/s, loss=6.5397]
Training:   3%|▎         | 692/26311 [12:10<5:47:11,  1.23it/s, loss=6.5397]
Training:   3%|▎         | 692/26311 [12:11<5:47:11,  1.23it/s, loss=6.7004]
Training:   3%|▎         | 693/26311 [12:11<6:26:31,  1.10it/s, loss=6.7004]
Training:   3%|▎         | 693/26311 [12:12<6:26:31,  1.10it/s, loss=6.6208]
Training:   3%|▎         | 694/26311 [12:12<6:05:21,  1.17it/s, loss=6.6208]
Training:   3%|▎         | 694/26311 [12:13<6:05:21,  1.17it/s, loss=6.5793]
Training:   3%|▎         | 695/26311 [12:13<5:54:24,  1.20it/s, loss=6.5793]
Training:   3%|▎         | 695/26311 [12:14<5:54:24,  1.20it/s, loss=6.6395]
Training:   3%|▎         | 696/26311 [12:14<6:34:53,  1.08it/s, loss=6.6395]
Training:   3%|▎         | 696/26311 [12:15<6:34:53,  1.08it/s, loss=6.6009]
Training:   3%|▎         | 697/26311 [12:15<6:07:20,  1.16it/s, loss=6.6009]
Training:   3%|▎         | 697/26311 [12:16<6:07:20,  1.16it/s, loss=6.6407]
Training:   3%|▎         | 698/26311 [12:16<6:58:56,  1.02it/s, loss=6.6407]
Training:   3%|▎         | 698/26311 [12:17<6:58:56,  1.02it/s, loss=6.6227]
Training:   3%|▎         | 699/26311 [12:17<6:54:58,  1.03it/s, loss=6.6227]
Training:   3%|▎         | 699/26311 [12:17<6:54:58,  1.03it/s, loss=6.6316]
Training:   3%|▎         | 700/26311 [12:17<6:21:21,  1.12it/s, loss=6.6316]
Training:   3%|▎         | 700/26311 [12:18<6:21:21,  1.12it/s, loss=6.6308]
Training:   3%|▎         | 701/26311 [12:18<6:18:58,  1.13it/s, loss=6.6308]
Training:   3%|▎         | 701/26311 [12:20<6:18:58,  1.13it/s, loss=6.7074]
Training:   3%|▎         | 702/26311 [12:20<7:25:27,  1.04s/it, loss=6.7074]
Training:   3%|▎         | 702/26311 [12:20<7:25:27,  1.04s/it, loss=6.6644]
Training:   3%|▎         | 703/26311 [12:20<6:49:36,  1.04it/s, loss=6.6644]
Training:   3%|▎         | 703/26311 [12:21<6:49:36,  1.04it/s, loss=6.5709]
Training:   3%|▎         | 704/26311 [12:21<6:50:02,  1.04it/s, loss=6.5709]
Training:   3%|▎         | 704/26311 [12:22<6:50:02,  1.04it/s, loss=6.6745]
Training:   3%|▎         | 705/26311 [12:22<6:16:32,  1.13it/s, loss=6.6745]
Training:   3%|▎         | 705/26311 [12:23<6:16:32,  1.13it/s, loss=6.5532]
Training:   3%|▎         | 706/26311 [12:23<6:36:24,  1.08it/s, loss=6.5532]
Training:   3%|▎         | 706/26311 [12:24<6:36:24,  1.08it/s, loss=6.6335]
Training:   3%|▎         | 707/26311 [12:24<6:22:10,  1.12it/s, loss=6.6335]
Training:   3%|▎         | 707/26311 [12:25<6:22:10,  1.12it/s, loss=6.6950]
Training:   3%|▎         | 708/26311 [12:25<5:49:33,  1.22it/s, loss=6.6950]
Training:   3%|▎         | 708/26311 [12:26<5:49:33,  1.22it/s, loss=6.6939]
Training:   3%|▎         | 709/26311 [12:26<6:12:16,  1.15it/s, loss=6.6939]
Training:   3%|▎         | 709/26311 [12:27<6:12:16,  1.15it/s, loss=6.7296]
Training:   3%|▎         | 710/26311 [12:27<6:34:23,  1.08it/s, loss=6.7296]
Training:   3%|▎         | 710/26311 [12:28<6:34:23,  1.08it/s, loss=6.5756]
Training:   3%|▎         | 711/26311 [12:28<6:38:32,  1.07it/s, loss=6.5756]
Training:   3%|▎         | 711/26311 [12:28<6:38:32,  1.07it/s, loss=6.6716]
Training:   3%|▎         | 712/26311 [12:28<6:28:14,  1.10it/s, loss=6.6716]
Training:   3%|▎         | 712/26311 [12:29<6:28:14,  1.10it/s, loss=6.6846]
Training:   3%|▎         | 713/26311 [12:29<6:16:07,  1.13it/s, loss=6.6846]
Training:   3%|▎         | 713/26311 [12:30<6:16:07,  1.13it/s, loss=6.6346]
Training:   3%|▎         | 714/26311 [12:30<6:19:58,  1.12it/s, loss=6.6346]
Training:   3%|▎         | 714/26311 [12:32<6:19:58,  1.12it/s, loss=6.6375]
Training:   3%|▎         | 715/26311 [12:32<7:24:27,  1.04s/it, loss=6.6375]
Training:   3%|▎         | 715/26311 [12:32<7:24:27,  1.04s/it, loss=6.5821]
Training:   3%|▎         | 716/26311 [12:32<6:37:31,  1.07it/s, loss=6.5821]
Training:   3%|▎         | 716/26311 [12:33<6:37:31,  1.07it/s, loss=6.5282]
Training:   3%|▎         | 717/26311 [12:33<6:24:56,  1.11it/s, loss=6.5282]
Training:   3%|▎         | 717/26311 [12:34<6:24:56,  1.11it/s, loss=6.6091]
Training:   3%|▎         | 718/26311 [12:34<6:47:45,  1.05it/s, loss=6.6091]
Training:   3%|▎         | 718/26311 [12:35<6:47:45,  1.05it/s, loss=6.6586]
Training:   3%|▎         | 719/26311 [12:35<6:33:20,  1.08it/s, loss=6.6586]
Training:   3%|▎         | 719/26311 [12:36<6:33:20,  1.08it/s, loss=6.6467]
Training:   3%|▎         | 720/26311 [12:36<7:09:07,  1.01s/it, loss=6.6467]
Training:   3%|▎         | 720/26311 [12:37<7:09:07,  1.01s/it, loss=6.6720]
Training:   3%|▎         | 721/26311 [12:37<6:29:02,  1.10it/s, loss=6.6720]
Training:   3%|▎         | 721/26311 [12:38<6:29:02,  1.10it/s, loss=6.5931]
Training:   3%|▎         | 722/26311 [12:38<6:17:18,  1.13it/s, loss=6.5931]
Training:   3%|▎         | 722/26311 [12:39<6:17:18,  1.13it/s, loss=6.6150]
Training:   3%|▎         | 723/26311 [12:39<7:19:16,  1.03s/it, loss=6.6150]
Training:   3%|▎         | 723/26311 [12:40<7:19:16,  1.03s/it, loss=6.6839]
Training:   3%|▎         | 724/26311 [12:40<6:38:30,  1.07it/s, loss=6.6839]
Training:   3%|▎         | 724/26311 [12:41<6:38:30,  1.07it/s, loss=6.6733]
Training:   3%|▎         | 725/26311 [12:41<6:54:06,  1.03it/s, loss=6.6733]
Training:   3%|▎         | 725/26311 [12:42<6:54:06,  1.03it/s, loss=6.5460]
Training:   3%|▎         | 726/26311 [12:42<6:31:37,  1.09it/s, loss=6.5460]
Training:   3%|▎         | 726/26311 [12:43<6:31:37,  1.09it/s, loss=6.6856]
Training:   3%|▎         | 727/26311 [12:43<7:52:55,  1.11s/it, loss=6.6856]
Training:   3%|▎         | 727/26311 [12:44<7:52:55,  1.11s/it, loss=6.6783]
Training:   3%|▎         | 728/26311 [12:44<7:26:56,  1.05s/it, loss=6.6783]
Training:   3%|▎         | 728/26311 [12:45<7:26:56,  1.05s/it, loss=6.7505]
Training:   3%|▎         | 729/26311 [12:45<6:51:03,  1.04it/s, loss=6.7505]
Training:   3%|▎         | 729/26311 [12:46<6:51:03,  1.04it/s, loss=6.6463]
Training:   3%|▎         | 730/26311 [12:46<7:35:03,  1.07s/it, loss=6.6463]
Training:   3%|▎         | 730/26311 [12:47<7:35:03,  1.07s/it, loss=6.5749]
Training:   3%|▎         | 731/26311 [12:47<7:01:24,  1.01it/s, loss=6.5749]
Training:   3%|▎         | 731/26311 [12:48<7:01:24,  1.01it/s, loss=6.6753]
Training:   3%|▎         | 732/26311 [12:48<6:19:13,  1.12it/s, loss=6.6753]
Training:   3%|▎         | 732/26311 [12:49<6:19:13,  1.12it/s, loss=6.6202]
Training:   3%|▎         | 733/26311 [12:49<7:37:50,  1.07s/it, loss=6.6202]
Training:   3%|▎         | 733/26311 [12:50<7:37:50,  1.07s/it, loss=6.6300]
Training:   3%|▎         | 734/26311 [12:50<7:37:39,  1.07s/it, loss=6.6300]
Training:   3%|▎         | 734/26311 [12:52<7:37:39,  1.07s/it, loss=6.6223]
Training:   3%|▎         | 735/26311 [12:52<8:01:16,  1.13s/it, loss=6.6223]
Training:   3%|▎         | 735/26311 [12:52<8:01:16,  1.13s/it, loss=6.5996]
Training:   3%|▎         | 736/26311 [12:52<7:33:12,  1.06s/it, loss=6.5996]
Training:   3%|▎         | 736/26311 [12:54<7:33:12,  1.06s/it, loss=6.6005]
Training:   3%|▎         | 737/26311 [12:54<9:01:51,  1.27s/it, loss=6.6005]
Training:   3%|▎         | 737/26311 [12:55<9:01:51,  1.27s/it, loss=6.6459]
Training:   3%|▎         | 738/26311 [12:55<8:47:44,  1.24s/it, loss=6.6459]
Training:   3%|▎         | 738/26311 [12:56<8:47:44,  1.24s/it, loss=6.6599]
Training:   3%|▎         | 739/26311 [12:56<8:22:10,  1.18s/it, loss=6.6599]
Training:   3%|▎         | 739/26311 [12:57<8:22:10,  1.18s/it, loss=6.6243]
Training:   3%|▎         | 740/26311 [12:57<7:40:24,  1.08s/it, loss=6.6243]
Training:   3%|▎         | 740/26311 [12:58<7:40:24,  1.08s/it, loss=6.6262]
Training:   3%|▎         | 741/26311 [12:58<7:15:29,  1.02s/it, loss=6.6262]
Training:   3%|▎         | 741/26311 [13:00<7:15:29,  1.02s/it, loss=6.7459]
Training:   3%|▎         | 742/26311 [13:00<8:31:39,  1.20s/it, loss=6.7459]
Training:   3%|▎         | 742/26311 [13:01<8:31:39,  1.20s/it, loss=6.6629]
Training:   3%|▎         | 743/26311 [13:01<8:01:53,  1.13s/it, loss=6.6629]
Training:   3%|▎         | 743/26311 [13:02<8:01:53,  1.13s/it, loss=6.6670]
Training:   3%|▎         | 744/26311 [13:02<7:22:35,  1.04s/it, loss=6.6670]
Training:   3%|▎         | 744/26311 [13:02<7:22:35,  1.04s/it, loss=6.6534]
Training:   3%|▎         | 745/26311 [13:02<6:41:36,  1.06it/s, loss=6.6534]
Training:   3%|▎         | 745/26311 [13:03<6:41:36,  1.06it/s, loss=6.6045]
Training:   3%|▎         | 746/26311 [13:03<6:36:53,  1.07it/s, loss=6.6045]
Training:   3%|▎         | 746/26311 [13:04<6:36:53,  1.07it/s, loss=6.7005]
Training:   3%|▎         | 747/26311 [13:04<5:48:21,  1.22it/s, loss=6.7005]
Training:   3%|▎         | 747/26311 [13:05<5:48:21,  1.22it/s, loss=6.6378]
Training:   3%|▎         | 748/26311 [13:05<5:52:23,  1.21it/s, loss=6.6378]
Training:   3%|▎         | 748/26311 [13:06<5:52:23,  1.21it/s, loss=6.6224]
Training:   3%|▎         | 749/26311 [13:06<6:07:56,  1.16it/s, loss=6.6224]
Training:   3%|▎         | 749/26311 [13:07<6:07:56,  1.16it/s, loss=6.6082]
Training:   3%|▎         | 750/26311 [13:07<7:15:15,  1.02s/it, loss=6.6082]
Training:   3%|▎         | 750/26311 [13:08<7:15:15,  1.02s/it, loss=6.6397]
Training:   3%|▎         | 751/26311 [13:08<7:47:48,  1.10s/it, loss=6.6397]
Training:   3%|▎         | 751/26311 [13:09<7:47:48,  1.10s/it, loss=6.6552]
Training:   3%|▎         | 752/26311 [13:09<6:57:02,  1.02it/s, loss=6.6552]
Training:   3%|▎         | 752/26311 [13:10<6:57:02,  1.02it/s, loss=6.6157]
Training:   3%|▎         | 753/26311 [13:10<6:20:21,  1.12it/s, loss=6.6157]
Training:   3%|▎         | 753/26311 [13:10<6:20:21,  1.12it/s, loss=6.5488]
Training:   3%|▎         | 754/26311 [13:10<6:01:43,  1.18it/s, loss=6.5488]
Training:   3%|▎         | 754/26311 [13:11<6:01:43,  1.18it/s, loss=6.6197]
Training:   3%|▎         | 755/26311 [13:11<6:09:44,  1.15it/s, loss=6.6197]
Training:   3%|▎         | 755/26311 [13:12<6:09:44,  1.15it/s, loss=6.6263]
Training:   3%|▎         | 756/26311 [13:12<6:17:09,  1.13it/s, loss=6.6263]
Training:   3%|▎         | 756/26311 [13:13<6:17:09,  1.13it/s, loss=6.7011]
Training:   3%|▎         | 757/26311 [13:13<6:08:59,  1.15it/s, loss=6.7011]
Training:   3%|▎         | 757/26311 [13:14<6:08:59,  1.15it/s, loss=6.5991]
Training:   3%|▎         | 758/26311 [13:14<6:24:26,  1.11it/s, loss=6.5991]
Training:   3%|▎         | 758/26311 [13:15<6:24:26,  1.11it/s, loss=6.6323]
Training:   3%|▎         | 759/26311 [13:15<5:50:00,  1.22it/s, loss=6.6323]
Training:   3%|▎         | 759/26311 [13:15<5:50:00,  1.22it/s, loss=6.5848]
Training:   3%|▎         | 760/26311 [13:15<5:46:56,  1.23it/s, loss=6.5848]
Training:   3%|▎         | 760/26311 [13:16<5:46:56,  1.23it/s, loss=6.6360]
Training:   3%|▎         | 761/26311 [13:16<6:02:47,  1.17it/s, loss=6.6360]
Training:   3%|▎         | 761/26311 [13:18<6:02:47,  1.17it/s, loss=6.6450]
Training:   3%|▎         | 762/26311 [13:18<7:46:57,  1.10s/it, loss=6.6450]
Training:   3%|▎         | 762/26311 [13:19<7:46:57,  1.10s/it, loss=6.6117]
Training:   3%|▎         | 763/26311 [13:19<7:16:28,  1.03s/it, loss=6.6117]
Training:   3%|▎         | 763/26311 [13:20<7:16:28,  1.03s/it, loss=6.7570]
Training:   3%|▎         | 764/26311 [13:20<7:56:34,  1.12s/it, loss=6.7570]
Training:   3%|▎         | 764/26311 [13:21<7:56:34,  1.12s/it, loss=6.5298]
Training:   3%|▎         | 765/26311 [13:21<7:13:33,  1.02s/it, loss=6.5298]
Training:   3%|▎         | 765/26311 [13:22<7:13:33,  1.02s/it, loss=6.6097]
Training:   3%|▎         | 766/26311 [13:22<6:21:07,  1.12it/s, loss=6.6097]
Training:   3%|▎         | 766/26311 [13:23<6:21:07,  1.12it/s, loss=6.7156]
Training:   3%|▎         | 767/26311 [13:23<7:15:52,  1.02s/it, loss=6.7156]
Training:   3%|▎         | 767/26311 [13:24<7:15:52,  1.02s/it, loss=6.6318]
Training:   3%|▎         | 768/26311 [13:24<7:12:23,  1.02s/it, loss=6.6318]
Training:   3%|▎         | 768/26311 [13:25<7:12:23,  1.02s/it, loss=6.6390]
Training:   3%|▎         | 769/26311 [13:25<6:37:50,  1.07it/s, loss=6.6390]
Training:   3%|▎         | 769/26311 [13:26<6:37:50,  1.07it/s, loss=6.5980]
Training:   3%|▎         | 770/26311 [13:26<6:33:51,  1.08it/s, loss=6.5980]
Training:   3%|▎         | 770/26311 [13:26<6:33:51,  1.08it/s, loss=6.6355]
Training:   3%|▎         | 771/26311 [13:26<6:32:00,  1.09it/s, loss=6.6355]
Training:   3%|▎         | 771/26311 [13:28<6:32:00,  1.09it/s, loss=6.5987]
Training:   3%|▎         | 772/26311 [13:28<7:16:55,  1.03s/it, loss=6.5987]
Training:   3%|▎         | 772/26311 [13:29<7:16:55,  1.03s/it, loss=6.6153]
Training:   3%|▎         | 773/26311 [13:29<7:01:47,  1.01it/s, loss=6.6153]
Training:   3%|▎         | 773/26311 [13:30<7:01:47,  1.01it/s, loss=6.6126]
Training:   3%|▎         | 774/26311 [13:30<6:53:40,  1.03it/s, loss=6.6126]
Training:   3%|▎         | 774/26311 [13:31<6:53:40,  1.03it/s, loss=6.6839]
Training:   3%|▎         | 775/26311 [13:31<6:49:30,  1.04it/s, loss=6.6839]
Training:   3%|▎         | 775/26311 [13:31<6:49:30,  1.04it/s, loss=6.6303]
Training:   3%|▎         | 776/26311 [13:31<6:38:47,  1.07it/s, loss=6.6303]
Training:   3%|▎         | 776/26311 [13:33<6:38:47,  1.07it/s, loss=6.6085]
Training:   3%|▎         | 777/26311 [13:33<8:08:42,  1.15s/it, loss=6.6085]
Training:   3%|▎         | 777/26311 [13:34<8:08:42,  1.15s/it, loss=6.7069]
Training:   3%|▎         | 778/26311 [13:34<7:34:14,  1.07s/it, loss=6.7069]
Training:   3%|▎         | 778/26311 [13:35<7:34:14,  1.07s/it, loss=6.5986]
Training:   3%|▎         | 779/26311 [13:35<7:59:39,  1.13s/it, loss=6.5986]
Training:   3%|▎         | 779/26311 [13:36<7:59:39,  1.13s/it, loss=6.6815]
Training:   3%|▎         | 780/26311 [13:36<7:22:54,  1.04s/it, loss=6.6815]
Training:   3%|▎         | 780/26311 [13:37<7:22:54,  1.04s/it, loss=6.6329]
Training:   3%|▎         | 781/26311 [13:37<7:19:12,  1.03s/it, loss=6.6329]
Training:   3%|▎         | 781/26311 [13:38<7:19:12,  1.03s/it, loss=6.5792]
Training:   3%|▎         | 782/26311 [13:38<8:11:42,  1.16s/it, loss=6.5792]
Training:   3%|▎         | 782/26311 [13:40<8:11:42,  1.16s/it, loss=6.6391]
Training:   3%|▎         | 783/26311 [13:40<7:56:15,  1.12s/it, loss=6.6391]
Training:   3%|▎         | 783/26311 [13:40<7:56:15,  1.12s/it, loss=6.7017]
Training:   3%|▎         | 784/26311 [13:40<7:02:12,  1.01it/s, loss=6.7017]
Training:   3%|▎         | 784/26311 [13:43<7:02:12,  1.01it/s, loss=6.6599]
Training:   3%|▎         | 785/26311 [13:43<10:04:40,  1.42s/it, loss=6.6599]
Training:   3%|▎         | 785/26311 [13:44<10:04:40,  1.42s/it, loss=6.6577]
Training:   3%|▎         | 786/26311 [13:44<8:57:49,  1.26s/it, loss=6.6577] 
Training:   3%|▎         | 786/26311 [13:45<8:57:49,  1.26s/it, loss=6.6898]
Training:   3%|▎         | 787/26311 [13:45<10:13:53,  1.44s/it, loss=6.6898]
Training:   3%|▎         | 787/26311 [13:46<10:13:53,  1.44s/it, loss=6.6566]
Training:   3%|▎         | 788/26311 [13:46<9:20:37,  1.32s/it, loss=6.6566] 
Training:   3%|▎         | 788/26311 [13:48<9:20:37,  1.32s/it, loss=6.6728]
Training:   3%|▎         | 789/26311 [13:48<8:51:56,  1.25s/it, loss=6.6728]
Training:   3%|▎         | 789/26311 [13:49<8:51:56,  1.25s/it, loss=6.6750]
Training:   3%|▎         | 790/26311 [13:49<8:39:41,  1.22s/it, loss=6.6750]
Training:   3%|▎         | 790/26311 [13:50<8:39:41,  1.22s/it, loss=6.6895]
Training:   3%|▎         | 791/26311 [13:50<7:59:59,  1.13s/it, loss=6.6895]
Training:   3%|▎         | 791/26311 [13:51<7:59:59,  1.13s/it, loss=6.6213]
Training:   3%|▎         | 792/26311 [13:51<7:46:55,  1.10s/it, loss=6.6213]
Training:   3%|▎         | 792/26311 [13:52<7:46:55,  1.10s/it, loss=6.6720]
Training:   3%|▎         | 793/26311 [13:52<9:05:33,  1.28s/it, loss=6.6720]
Training:   3%|▎         | 793/26311 [13:53<9:05:33,  1.28s/it, loss=6.6469]
Training:   3%|▎         | 794/26311 [13:53<8:17:21,  1.17s/it, loss=6.6469]
Training:   3%|▎         | 794/26311 [13:54<8:17:21,  1.17s/it, loss=6.6639]
Training:   3%|▎         | 795/26311 [13:54<7:31:14,  1.06s/it, loss=6.6639]
Training:   3%|▎         | 795/26311 [13:55<7:31:14,  1.06s/it, loss=6.5967]
Training:   3%|▎         | 796/26311 [13:55<6:49:45,  1.04it/s, loss=6.5967]
Training:   3%|▎         | 796/26311 [13:56<6:49:45,  1.04it/s, loss=6.6589]
Training:   3%|▎         | 797/26311 [13:56<6:55:08,  1.02it/s, loss=6.6589]
Training:   3%|▎         | 797/26311 [13:56<6:55:08,  1.02it/s, loss=6.6861]
Training:   3%|▎         | 798/26311 [13:56<6:20:58,  1.12it/s, loss=6.6861]
Training:   3%|▎         | 798/26311 [13:57<6:20:58,  1.12it/s, loss=6.5572]
Training:   3%|▎         | 799/26311 [13:57<6:05:45,  1.16it/s, loss=6.5572]
Training:   3%|▎         | 799/26311 [13:58<6:05:45,  1.16it/s, loss=6.7179]
Training:   3%|▎         | 800/26311 [13:58<6:04:48,  1.17it/s, loss=6.7179]
Training:   3%|▎         | 800/26311 [13:59<6:04:48,  1.17it/s, loss=6.6008]
Training:   3%|▎         | 801/26311 [13:59<6:11:45,  1.14it/s, loss=6.6008]
Training:   3%|▎         | 801/26311 [14:00<6:11:45,  1.14it/s, loss=6.6117]
Training:   3%|▎         | 802/26311 [14:00<7:16:03,  1.03s/it, loss=6.6117]
Training:   3%|▎         | 802/26311 [14:01<7:16:03,  1.03s/it, loss=6.7037]
Training:   3%|▎         | 803/26311 [14:01<6:40:23,  1.06it/s, loss=6.7037]
Training:   3%|▎         | 803/26311 [14:03<6:40:23,  1.06it/s, loss=6.6346]
Training:   3%|▎         | 804/26311 [14:03<8:02:14,  1.13s/it, loss=6.6346]
Training:   3%|▎         | 804/26311 [14:04<8:02:14,  1.13s/it, loss=6.6451]
Training:   3%|▎         | 805/26311 [14:04<7:32:44,  1.07s/it, loss=6.6451]
Training:   3%|▎         | 805/26311 [14:05<7:32:44,  1.07s/it, loss=6.6541]
Training:   3%|▎         | 806/26311 [14:05<7:42:37,  1.09s/it, loss=6.6541]
Training:   3%|▎         | 806/26311 [14:06<7:42:37,  1.09s/it, loss=6.6267]
Training:   3%|▎         | 807/26311 [14:06<7:04:00,  1.00it/s, loss=6.6267]
Training:   3%|▎         | 807/26311 [14:07<7:04:00,  1.00it/s, loss=6.6566]
Training:   3%|▎         | 808/26311 [14:07<7:44:01,  1.09s/it, loss=6.6566]
Training:   3%|▎         | 808/26311 [14:08<7:44:01,  1.09s/it, loss=6.7198]
Training:   3%|▎         | 809/26311 [14:08<7:28:54,  1.06s/it, loss=6.7198]
Training:   3%|▎         | 809/26311 [14:09<7:28:54,  1.06s/it, loss=6.6247]
Training:   3%|▎         | 810/26311 [14:09<8:10:16,  1.15s/it, loss=6.6247]
Training:   3%|▎         | 810/26311 [14:10<8:10:16,  1.15s/it, loss=6.7031]
Training:   3%|▎         | 811/26311 [14:10<7:29:46,  1.06s/it, loss=6.7031]
Training:   3%|▎         | 811/26311 [14:13<7:29:46,  1.06s/it, loss=6.5857]
Training:   3%|▎         | 812/26311 [14:13<11:49:23,  1.67s/it, loss=6.5857]
Training:   3%|▎         | 812/26311 [14:14<11:49:23,  1.67s/it, loss=6.5727]
Training:   3%|▎         | 813/26311 [14:14<10:36:33,  1.50s/it, loss=6.5727]
Training:   3%|▎         | 813/26311 [14:15<10:36:33,  1.50s/it, loss=6.6459]
Training:   3%|▎         | 814/26311 [14:15<9:55:42,  1.40s/it, loss=6.6459] 
Training:   3%|▎         | 814/26311 [14:16<9:55:42,  1.40s/it, loss=6.6132]
Training:   3%|▎         | 815/26311 [14:16<8:58:34,  1.27s/it, loss=6.6132]
Training:   3%|▎         | 815/26311 [14:18<8:58:34,  1.27s/it, loss=6.5855]
Training:   3%|▎         | 816/26311 [14:18<10:40:49,  1.51s/it, loss=6.5855]
Training:   3%|▎         | 816/26311 [14:20<10:40:49,  1.51s/it, loss=6.5856]
Training:   3%|▎         | 817/26311 [14:20<11:12:47,  1.58s/it, loss=6.5856]
Training:   3%|▎         | 817/26311 [14:22<11:12:47,  1.58s/it, loss=6.6141]
Training:   3%|▎         | 818/26311 [14:22<12:13:00,  1.73s/it, loss=6.6141]
Training:   3%|▎         | 818/26311 [14:23<12:13:00,  1.73s/it, loss=6.6577]
Training:   3%|▎         | 819/26311 [14:23<10:11:10,  1.44s/it, loss=6.6577]
Training:   3%|▎         | 819/26311 [14:24<10:11:10,  1.44s/it, loss=6.5563]
Training:   3%|▎         | 820/26311 [14:24<8:51:49,  1.25s/it, loss=6.5563] 
Training:   3%|▎         | 820/26311 [14:26<8:51:49,  1.25s/it, loss=6.5550]
Training:   3%|▎         | 821/26311 [14:26<10:44:45,  1.52s/it, loss=6.5550]
Training:   3%|▎         | 821/26311 [14:28<10:44:45,  1.52s/it, loss=6.6268]
Training:   3%|▎         | 822/26311 [14:28<11:24:41,  1.61s/it, loss=6.6268]
Training:   3%|▎         | 822/26311 [14:29<11:24:41,  1.61s/it, loss=6.7093]
Training:   3%|▎         | 823/26311 [14:29<10:41:17,  1.51s/it, loss=6.7093]
Training:   3%|▎         | 823/26311 [14:30<10:41:17,  1.51s/it, loss=6.6245]
Training:   3%|▎         | 824/26311 [14:30<9:35:36,  1.36s/it, loss=6.6245] 
Training:   3%|▎         | 824/26311 [14:33<9:35:36,  1.36s/it, loss=6.6858]
Training:   3%|▎         | 825/26311 [14:33<12:13:50,  1.73s/it, loss=6.6858]
Training:   3%|▎         | 825/26311 [14:34<12:13:50,  1.73s/it, loss=6.6610]
Training:   3%|▎         | 826/26311 [14:34<11:27:12,  1.62s/it, loss=6.6610]
Training:   3%|▎         | 826/26311 [14:35<11:27:12,  1.62s/it, loss=6.6197]
Training:   3%|▎         | 827/26311 [14:35<10:35:21,  1.50s/it, loss=6.6197]
Training:   3%|▎         | 827/26311 [14:36<10:35:21,  1.50s/it, loss=6.5673]
Training:   3%|▎         | 828/26311 [14:36<9:43:11,  1.37s/it, loss=6.5673] 
Training:   3%|▎         | 828/26311 [14:37<9:43:11,  1.37s/it, loss=6.6921]
Training:   3%|▎         | 829/26311 [14:37<8:14:18,  1.16s/it, loss=6.6921]
Training:   3%|▎         | 829/26311 [14:38<8:14:18,  1.16s/it, loss=6.6754]
Training:   3%|▎         | 830/26311 [14:38<7:49:58,  1.11s/it, loss=6.6754]
Training:   3%|▎         | 830/26311 [14:39<7:49:58,  1.11s/it, loss=6.5856]
Training:   3%|▎         | 831/26311 [14:39<7:11:25,  1.02s/it, loss=6.5856]
Training:   3%|▎         | 831/26311 [14:40<7:11:25,  1.02s/it, loss=6.7081]
Training:   3%|▎         | 832/26311 [14:40<7:16:00,  1.03s/it, loss=6.7081]
Training:   3%|▎         | 832/26311 [14:41<7:16:00,  1.03s/it, loss=6.6213]
Training:   3%|▎         | 833/26311 [14:41<7:18:25,  1.03s/it, loss=6.6213]
Training:   3%|▎         | 833/26311 [14:42<7:18:25,  1.03s/it, loss=6.6140]
Training:   3%|▎         | 834/26311 [14:42<6:27:56,  1.09it/s, loss=6.6140]
Training:   3%|▎         | 834/26311 [14:43<6:27:56,  1.09it/s, loss=6.6661]
Training:   3%|▎         | 835/26311 [14:43<7:55:53,  1.12s/it, loss=6.6661]
Training:   3%|▎         | 835/26311 [14:44<7:55:53,  1.12s/it, loss=6.6639]
Training:   3%|▎         | 836/26311 [14:44<7:41:29,  1.09s/it, loss=6.6639]
Training:   3%|▎         | 836/26311 [14:45<7:41:29,  1.09s/it, loss=6.6462]
Training:   3%|▎         | 837/26311 [14:45<7:26:20,  1.05s/it, loss=6.6462]
Training:   3%|▎         | 837/26311 [14:46<7:26:20,  1.05s/it, loss=6.6651]
Training:   3%|▎         | 838/26311 [14:46<7:21:19,  1.04s/it, loss=6.6651]
Training:   3%|▎         | 838/26311 [14:47<7:21:19,  1.04s/it, loss=6.6638]
Training:   3%|▎         | 839/26311 [14:47<6:30:11,  1.09it/s, loss=6.6638]
Training:   3%|▎         | 839/26311 [14:49<6:30:11,  1.09it/s, loss=6.6730]
Training:   3%|▎         | 840/26311 [14:49<8:43:24,  1.23s/it, loss=6.6730]
Training:   3%|▎         | 840/26311 [14:50<8:43:24,  1.23s/it, loss=6.6158]
Training:   3%|▎         | 841/26311 [14:50<9:03:20,  1.28s/it, loss=6.6158]
Training:   3%|▎         | 841/26311 [14:51<9:03:20,  1.28s/it, loss=6.5344]
Training:   3%|▎         | 842/26311 [14:51<8:58:48,  1.27s/it, loss=6.5344]
Training:   3%|▎         | 842/26311 [14:52<8:58:48,  1.27s/it, loss=6.5927]
Training:   3%|▎         | 843/26311 [14:52<7:57:39,  1.13s/it, loss=6.5927]
Training:   3%|▎         | 843/26311 [14:53<7:57:39,  1.13s/it, loss=6.6472]
Training:   3%|▎         | 844/26311 [14:53<8:04:24,  1.14s/it, loss=6.6472]
Training:   3%|▎         | 844/26311 [14:55<8:04:24,  1.14s/it, loss=6.5945]
Training:   3%|▎         | 845/26311 [14:55<8:09:05,  1.15s/it, loss=6.5945]
Training:   3%|▎         | 845/26311 [14:56<8:09:05,  1.15s/it, loss=6.6156]
Training:   3%|▎         | 846/26311 [14:56<8:58:22,  1.27s/it, loss=6.6156]
Training:   3%|▎         | 846/26311 [14:57<8:58:22,  1.27s/it, loss=6.6186]
Training:   3%|▎         | 847/26311 [14:57<8:30:03,  1.20s/it, loss=6.6186]
Training:   3%|▎         | 847/26311 [14:58<8:30:03,  1.20s/it, loss=6.6265]
Training:   3%|▎         | 848/26311 [14:58<7:54:10,  1.12s/it, loss=6.6265]
Training:   3%|▎         | 848/26311 [14:59<7:54:10,  1.12s/it, loss=6.6827]
Training:   3%|▎         | 849/26311 [14:59<7:21:48,  1.04s/it, loss=6.6827]
Training:   3%|▎         | 849/26311 [15:00<7:21:48,  1.04s/it, loss=6.6541]
Training:   3%|▎         | 850/26311 [15:00<7:03:59,  1.00it/s, loss=6.6541]
Training:   3%|▎         | 850/26311 [15:01<7:03:59,  1.00it/s, loss=6.6556]
Training:   3%|▎         | 851/26311 [15:01<6:27:51,  1.09it/s, loss=6.6556]
Training:   3%|▎         | 851/26311 [15:02<6:27:51,  1.09it/s, loss=6.5888]
Training:   3%|▎         | 852/26311 [15:02<6:45:38,  1.05it/s, loss=6.5888]
Training:   3%|▎         | 852/26311 [15:03<6:45:38,  1.05it/s, loss=6.6216]
Training:   3%|▎         | 853/26311 [15:03<7:11:32,  1.02s/it, loss=6.6216]
Training:   3%|▎         | 853/26311 [15:04<7:11:32,  1.02s/it, loss=6.5681]
Training:   3%|▎         | 854/26311 [15:04<6:43:34,  1.05it/s, loss=6.5681]
Training:   3%|▎         | 854/26311 [15:05<6:43:34,  1.05it/s, loss=6.5490]
Training:   3%|▎         | 855/26311 [15:05<7:02:17,  1.00it/s, loss=6.5490]
Training:   3%|▎         | 855/26311 [15:05<7:02:17,  1.00it/s, loss=6.5926]
Training:   3%|▎         | 856/26311 [15:05<6:33:16,  1.08it/s, loss=6.5926]
Training:   3%|▎         | 856/26311 [15:06<6:33:16,  1.08it/s, loss=6.6536]
Training:   3%|▎         | 857/26311 [15:06<6:39:44,  1.06it/s, loss=6.6536]
Training:   3%|▎         | 857/26311 [15:07<6:39:44,  1.06it/s, loss=6.6571]
Training:   3%|▎         | 858/26311 [15:07<6:33:34,  1.08it/s, loss=6.6571]
Training:   3%|▎         | 858/26311 [15:08<6:33:34,  1.08it/s, loss=6.6827]
Training:   3%|▎         | 859/26311 [15:08<6:02:36,  1.17it/s, loss=6.6827]
Training:   3%|▎         | 859/26311 [15:09<6:02:36,  1.17it/s, loss=6.5643]
Training:   3%|▎         | 860/26311 [15:09<6:14:29,  1.13it/s, loss=6.5643]
Training:   3%|▎         | 860/26311 [15:10<6:14:29,  1.13it/s, loss=6.7379]
Training:   3%|▎         | 861/26311 [15:10<5:51:30,  1.21it/s, loss=6.7379]
Training:   3%|▎         | 861/26311 [15:10<5:51:30,  1.21it/s, loss=6.5917]
Training:   3%|▎         | 862/26311 [15:10<5:47:36,  1.22it/s, loss=6.5917]
Training:   3%|▎         | 862/26311 [15:12<5:47:36,  1.22it/s, loss=6.7081]
Training:   3%|▎         | 863/26311 [15:12<7:02:21,  1.00it/s, loss=6.7081]
Training:   3%|▎         | 863/26311 [15:13<7:02:21,  1.00it/s, loss=6.5918]
Training:   3%|▎         | 864/26311 [15:13<6:58:01,  1.01it/s, loss=6.5918]
Training:   3%|▎         | 864/26311 [15:14<6:58:01,  1.01it/s, loss=6.6337]
Training:   3%|▎         | 865/26311 [15:14<6:51:45,  1.03it/s, loss=6.6337]
Training:   3%|▎         | 865/26311 [15:15<6:51:45,  1.03it/s, loss=6.5703]
Training:   3%|▎         | 866/26311 [15:15<6:37:06,  1.07it/s, loss=6.5703]
Training:   3%|▎         | 866/26311 [15:15<6:37:06,  1.07it/s, loss=6.6311]
Training:   3%|▎         | 867/26311 [15:15<6:33:30,  1.08it/s, loss=6.6311]
Training:   3%|▎         | 867/26311 [15:16<6:33:30,  1.08it/s, loss=6.5635]
Training:   3%|▎         | 868/26311 [15:16<6:38:53,  1.06it/s, loss=6.5635]
Training:   3%|▎         | 868/26311 [15:18<6:38:53,  1.06it/s, loss=6.6354]
Training:   3%|▎         | 869/26311 [15:18<7:23:55,  1.05s/it, loss=6.6354]
Training:   3%|▎         | 869/26311 [15:18<7:23:55,  1.05s/it, loss=6.7219]
Training:   3%|▎         | 870/26311 [15:18<6:33:13,  1.08it/s, loss=6.7219]
Training:   3%|▎         | 870/26311 [15:20<6:33:13,  1.08it/s, loss=6.6868]
Training:   3%|▎         | 871/26311 [15:20<7:09:02,  1.01s/it, loss=6.6868]
Training:   3%|▎         | 871/26311 [15:20<7:09:02,  1.01s/it, loss=6.6802]
Training:   3%|▎         | 872/26311 [15:20<6:26:29,  1.10it/s, loss=6.6802]
Training:   3%|▎         | 872/26311 [15:21<6:26:29,  1.10it/s, loss=6.5803]
Training:   3%|▎         | 873/26311 [15:21<5:58:22,  1.18it/s, loss=6.5803]
Training:   3%|▎         | 873/26311 [15:21<5:58:22,  1.18it/s, loss=6.6008]
Training:   3%|▎         | 874/26311 [15:21<5:15:37,  1.34it/s, loss=6.6008]
Training:   3%|▎         | 874/26311 [15:22<5:15:37,  1.34it/s, loss=6.6879]
Training:   3%|▎         | 875/26311 [15:22<5:27:22,  1.29it/s, loss=6.6879]
Training:   3%|▎         | 875/26311 [15:23<5:27:22,  1.29it/s, loss=6.6554]
Training:   3%|▎         | 876/26311 [15:23<5:31:17,  1.28it/s, loss=6.6554]
Training:   3%|▎         | 876/26311 [15:24<5:31:17,  1.28it/s, loss=6.7523]
Training:   3%|▎         | 877/26311 [15:24<6:45:51,  1.04it/s, loss=6.7523]
Training:   3%|▎         | 877/26311 [15:25<6:45:51,  1.04it/s, loss=6.5933]
Training:   3%|▎         | 878/26311 [15:25<6:17:39,  1.12it/s, loss=6.5933]
Training:   3%|▎         | 878/26311 [15:26<6:17:39,  1.12it/s, loss=6.6799]
Training:   3%|▎         | 879/26311 [15:26<6:30:49,  1.08it/s, loss=6.6799]
Training:   3%|▎         | 879/26311 [15:28<6:30:49,  1.08it/s, loss=6.5264]
Training:   3%|▎         | 880/26311 [15:28<7:27:11,  1.06s/it, loss=6.5264]
Training:   3%|▎         | 880/26311 [15:29<7:27:11,  1.06s/it, loss=6.6251]
Training:   3%|▎         | 881/26311 [15:29<7:59:17,  1.13s/it, loss=6.6251]
Training:   3%|▎         | 881/26311 [15:30<7:59:17,  1.13s/it, loss=6.5880]
Training:   3%|▎         | 882/26311 [15:30<7:17:24,  1.03s/it, loss=6.5880]
Training:   3%|▎         | 882/26311 [15:31<7:17:24,  1.03s/it, loss=6.6584]
Training:   3%|▎         | 883/26311 [15:31<6:59:54,  1.01it/s, loss=6.6584]
Training:   3%|▎         | 883/26311 [15:32<6:59:54,  1.01it/s, loss=6.5943]
Training:   3%|▎         | 884/26311 [15:32<6:54:21,  1.02it/s, loss=6.5943]
Training:   3%|▎         | 884/26311 [15:33<6:54:21,  1.02it/s, loss=6.5700]
Training:   3%|▎         | 885/26311 [15:33<6:56:39,  1.02it/s, loss=6.5700]
Training:   3%|▎         | 885/26311 [15:33<6:56:39,  1.02it/s, loss=6.6958]
Training:   3%|▎         | 886/26311 [15:33<6:49:28,  1.03it/s, loss=6.6958]
Training:   3%|▎         | 886/26311 [15:34<6:49:28,  1.03it/s, loss=6.7133]
Training:   3%|▎         | 887/26311 [15:34<6:36:41,  1.07it/s, loss=6.7133]
Training:   3%|▎         | 887/26311 [15:35<6:36:41,  1.07it/s, loss=6.6594]
Training:   3%|▎         | 888/26311 [15:35<6:30:02,  1.09it/s, loss=6.6594]
Training:   3%|▎         | 888/26311 [15:36<6:30:02,  1.09it/s, loss=6.5546]
Training:   3%|▎         | 889/26311 [15:36<7:01:44,  1.00it/s, loss=6.5546]
Training:   3%|▎         | 889/26311 [15:38<7:01:44,  1.00it/s, loss=6.6328]
Training:   3%|▎         | 890/26311 [15:38<7:26:16,  1.05s/it, loss=6.6328]
Training:   3%|▎         | 890/26311 [15:38<7:26:16,  1.05s/it, loss=6.6562]
Training:   3%|▎         | 891/26311 [15:38<7:10:36,  1.02s/it, loss=6.6562]
Training:   3%|▎         | 891/26311 [15:39<7:10:36,  1.02s/it, loss=6.6122]
Training:   3%|▎         | 892/26311 [15:39<7:01:19,  1.01it/s, loss=6.6122]
Training:   3%|▎         | 892/26311 [15:40<7:01:19,  1.01it/s, loss=6.6422]
Training:   3%|▎         | 893/26311 [15:40<7:04:31,  1.00s/it, loss=6.6422]
Training:   3%|▎         | 893/26311 [15:41<7:04:31,  1.00s/it, loss=6.6258]
Training:   3%|▎         | 894/26311 [15:41<6:39:01,  1.06it/s, loss=6.6258]
Training:   3%|▎         | 894/26311 [15:42<6:39:01,  1.06it/s, loss=6.5937]
Training:   3%|▎         | 895/26311 [15:42<6:54:30,  1.02it/s, loss=6.5937]
Training:   3%|▎         | 895/26311 [15:43<6:54:30,  1.02it/s, loss=6.6803]
Training:   3%|▎         | 896/26311 [15:43<6:46:31,  1.04it/s, loss=6.6803]
Training:   3%|▎         | 896/26311 [15:44<6:46:31,  1.04it/s, loss=6.7026]
Training:   3%|▎         | 897/26311 [15:44<6:58:48,  1.01it/s, loss=6.7026]
Training:   3%|▎         | 897/26311 [15:45<6:58:48,  1.01it/s, loss=6.5831]
Training:   3%|▎         | 898/26311 [15:45<7:11:05,  1.02s/it, loss=6.5831]
Training:   3%|▎         | 898/26311 [15:47<7:11:05,  1.02s/it, loss=6.6541]
Training:   3%|▎         | 899/26311 [15:47<7:33:33,  1.07s/it, loss=6.6541]
Training:   3%|▎         | 899/26311 [15:48<7:33:33,  1.07s/it, loss=6.6141]
Training:   3%|▎         | 900/26311 [15:48<7:27:32,  1.06s/it, loss=6.6141]
Training:   3%|▎         | 900/26311 [15:48<7:27:32,  1.06s/it, loss=6.6505]
Training:   3%|▎         | 901/26311 [15:48<7:05:06,  1.00s/it, loss=6.6505]
Training:   3%|▎         | 901/26311 [15:49<7:05:06,  1.00s/it, loss=6.5559]
Training:   3%|▎         | 902/26311 [15:49<6:16:28,  1.12it/s, loss=6.5559]
Training:   3%|▎         | 902/26311 [15:51<6:16:28,  1.12it/s, loss=6.6297]
Training:   3%|▎         | 903/26311 [15:51<7:31:58,  1.07s/it, loss=6.6297]
Training:   3%|▎         | 903/26311 [15:52<7:31:58,  1.07s/it, loss=6.6207]
Training:   3%|▎         | 904/26311 [15:52<7:36:20,  1.08s/it, loss=6.6207]
Training:   3%|▎         | 904/26311 [15:53<7:36:20,  1.08s/it, loss=6.5955]
Training:   3%|▎         | 905/26311 [15:53<8:01:20,  1.14s/it, loss=6.5955]
Training:   3%|▎         | 905/26311 [15:54<8:01:20,  1.14s/it, loss=6.6337]
Training:   3%|▎         | 906/26311 [15:54<7:58:32,  1.13s/it, loss=6.6337]
Training:   3%|▎         | 906/26311 [15:55<7:58:32,  1.13s/it, loss=6.6351]
Training:   3%|▎         | 907/26311 [15:55<7:45:19,  1.10s/it, loss=6.6351]
Training:   3%|▎         | 907/26311 [15:56<7:45:19,  1.10s/it, loss=6.6306]
Training:   3%|▎         | 908/26311 [15:56<7:52:16,  1.12s/it, loss=6.6306]
Training:   3%|▎         | 908/26311 [15:57<7:52:16,  1.12s/it, loss=6.6057]
Training:   3%|▎         | 909/26311 [15:57<7:45:09,  1.10s/it, loss=6.6057]
Training:   3%|▎         | 909/26311 [15:58<7:45:09,  1.10s/it, loss=6.5864]
Training:   3%|▎         | 910/26311 [15:58<7:37:18,  1.08s/it, loss=6.5864]
Training:   3%|▎         | 910/26311 [15:59<7:37:18,  1.08s/it, loss=6.6827]
Training:   3%|▎         | 911/26311 [15:59<7:25:29,  1.05s/it, loss=6.6827]
Training:   3%|▎         | 911/26311 [16:00<7:25:29,  1.05s/it, loss=6.6366]
Training:   3%|▎         | 912/26311 [16:00<6:33:02,  1.08it/s, loss=6.6366]
Training:   3%|▎         | 912/26311 [16:01<6:33:02,  1.08it/s, loss=6.6641]
Training:   3%|▎         | 913/26311 [16:01<7:09:16,  1.01s/it, loss=6.6641]
Training:   3%|▎         | 913/26311 [16:02<7:09:16,  1.01s/it, loss=6.6286]
Training:   3%|▎         | 914/26311 [16:02<6:26:39,  1.09it/s, loss=6.6286]
Training:   3%|▎         | 914/26311 [16:03<6:26:39,  1.09it/s, loss=6.6142]
Training:   3%|▎         | 915/26311 [16:03<7:19:23,  1.04s/it, loss=6.6142]
Training:   3%|▎         | 915/26311 [16:05<7:19:23,  1.04s/it, loss=6.7063]
Training:   3%|▎         | 916/26311 [16:05<8:04:29,  1.14s/it, loss=6.7063]
Training:   3%|▎         | 916/26311 [16:05<8:04:29,  1.14s/it, loss=6.6771]
Training:   3%|▎         | 917/26311 [16:05<7:22:32,  1.05s/it, loss=6.6771]
Training:   3%|▎         | 917/26311 [16:06<7:22:32,  1.05s/it, loss=6.6465]
Training:   3%|▎         | 918/26311 [16:06<7:19:23,  1.04s/it, loss=6.6465]
Training:   3%|▎         | 918/26311 [16:07<7:19:23,  1.04s/it, loss=6.6665]
Training:   3%|▎         | 919/26311 [16:07<7:17:51,  1.03s/it, loss=6.6665]
Training:   3%|▎         | 919/26311 [16:09<7:17:51,  1.03s/it, loss=6.6545]
Training:   3%|▎         | 920/26311 [16:09<8:03:33,  1.14s/it, loss=6.6545]
Training:   3%|▎         | 920/26311 [16:10<8:03:33,  1.14s/it, loss=6.6280]
Training:   4%|▎         | 921/26311 [16:10<7:15:40,  1.03s/it, loss=6.6280]
Training:   4%|▎         | 921/26311 [16:11<7:15:40,  1.03s/it, loss=6.6415]
Training:   4%|▎         | 922/26311 [16:11<7:22:19,  1.05s/it, loss=6.6415]
Training:   4%|▎         | 922/26311 [16:12<7:22:19,  1.05s/it, loss=6.6421]
Training:   4%|▎         | 923/26311 [16:12<7:05:15,  1.01s/it, loss=6.6421]
Training:   4%|▎         | 923/26311 [16:13<7:05:15,  1.01s/it, loss=6.6431]
Training:   4%|▎         | 924/26311 [16:13<7:30:32,  1.06s/it, loss=6.6431]
Training:   4%|▎         | 924/26311 [16:14<7:30:32,  1.06s/it, loss=6.6220]
Training:   4%|▎         | 925/26311 [16:14<6:52:23,  1.03it/s, loss=6.6220]
Training:   4%|▎         | 925/26311 [16:15<6:52:23,  1.03it/s, loss=6.6011]
Training:   4%|▎         | 926/26311 [16:15<6:55:43,  1.02it/s, loss=6.6011]
Training:   4%|▎         | 926/26311 [16:15<6:55:43,  1.02it/s, loss=6.6566]
Training:   4%|▎         | 927/26311 [16:15<6:40:43,  1.06it/s, loss=6.6566]
Training:   4%|▎         | 927/26311 [16:17<6:40:43,  1.06it/s, loss=6.5535]
Training:   4%|▎         | 928/26311 [16:17<7:23:23,  1.05s/it, loss=6.5535]
Training:   4%|▎         | 928/26311 [16:17<7:23:23,  1.05s/it, loss=6.6569]
Training:   4%|▎         | 929/26311 [16:17<6:42:32,  1.05it/s, loss=6.6569]
Training:   4%|▎         | 929/26311 [16:18<6:42:32,  1.05it/s, loss=6.6146]
Training:   4%|▎         | 930/26311 [16:18<6:41:25,  1.05it/s, loss=6.6146]
Training:   4%|▎         | 930/26311 [16:20<6:41:25,  1.05it/s, loss=6.6735]
Training:   4%|▎         | 931/26311 [16:20<7:30:06,  1.06s/it, loss=6.6735]
Training:   4%|▎         | 931/26311 [16:21<7:30:06,  1.06s/it, loss=6.6868]
Training:   4%|▎         | 932/26311 [16:21<6:58:37,  1.01it/s, loss=6.6868]
Training:   4%|▎         | 932/26311 [16:21<6:58:37,  1.01it/s, loss=6.6915]
Training:   4%|▎         | 933/26311 [16:21<6:53:52,  1.02it/s, loss=6.6915]
Training:   4%|▎         | 933/26311 [16:22<6:53:52,  1.02it/s, loss=6.6413]
Training:   4%|▎         | 934/26311 [16:22<6:19:48,  1.11it/s, loss=6.6413]
Training:   4%|▎         | 934/26311 [16:23<6:19:48,  1.11it/s, loss=6.6262]
Training:   4%|▎         | 935/26311 [16:23<5:50:03,  1.21it/s, loss=6.6262]
Training:   4%|▎         | 935/26311 [16:24<5:50:03,  1.21it/s, loss=6.5473]
Training:   4%|▎         | 936/26311 [16:24<5:56:08,  1.19it/s, loss=6.5473]
Training:   4%|▎         | 936/26311 [16:25<5:56:08,  1.19it/s, loss=6.6588]
Training:   4%|▎         | 937/26311 [16:25<5:56:49,  1.19it/s, loss=6.6588]
Training:   4%|▎         | 937/26311 [16:25<5:56:49,  1.19it/s, loss=6.6699]
Training:   4%|▎         | 938/26311 [16:25<5:51:06,  1.20it/s, loss=6.6699]
Training:   4%|▎         | 938/26311 [16:26<5:51:06,  1.20it/s, loss=6.5802]
Training:   4%|▎         | 939/26311 [16:26<5:45:48,  1.22it/s, loss=6.5802]
Training:   4%|▎         | 939/26311 [16:29<5:45:48,  1.22it/s, loss=6.6425]
Training:   4%|▎         | 940/26311 [16:29<9:22:42,  1.33s/it, loss=6.6425]
Training:   4%|▎         | 940/26311 [16:30<9:22:42,  1.33s/it, loss=6.6854]
Training:   4%|▎         | 941/26311 [16:30<8:49:37,  1.25s/it, loss=6.6854]
Training:   4%|▎         | 941/26311 [16:30<8:49:37,  1.25s/it, loss=6.4986]
Training:   4%|▎         | 942/26311 [16:30<7:29:02,  1.06s/it, loss=6.4986]
Training:   4%|▎         | 942/26311 [16:31<7:29:02,  1.06s/it, loss=6.6426]
Training:   4%|▎         | 943/26311 [16:31<6:49:12,  1.03it/s, loss=6.6426]
Training:   4%|▎         | 943/26311 [16:32<6:49:12,  1.03it/s, loss=6.6308]
Training:   4%|▎         | 944/26311 [16:32<6:57:12,  1.01it/s, loss=6.6308]
Training:   4%|▎         | 944/26311 [16:33<6:57:12,  1.01it/s, loss=6.6247]
Training:   4%|▎         | 945/26311 [16:33<6:55:50,  1.02it/s, loss=6.6247]
Training:   4%|▎         | 945/26311 [16:34<6:55:50,  1.02it/s, loss=6.6172]
Training:   4%|▎         | 946/26311 [16:34<6:33:31,  1.07it/s, loss=6.6172]
Training:   4%|▎         | 946/26311 [16:35<6:33:31,  1.07it/s, loss=6.6573]
Training:   4%|▎         | 947/26311 [16:35<6:10:13,  1.14it/s, loss=6.6573]
Training:   4%|▎         | 947/26311 [16:36<6:10:13,  1.14it/s, loss=6.6161]
Training:   4%|▎         | 948/26311 [16:36<7:21:21,  1.04s/it, loss=6.6161]
Training:   4%|▎         | 948/26311 [16:37<7:21:21,  1.04s/it, loss=6.6108]
Training:   4%|▎         | 949/26311 [16:37<6:41:23,  1.05it/s, loss=6.6108]
Training:   4%|▎         | 949/26311 [16:38<6:41:23,  1.05it/s, loss=6.6019]
Training:   4%|▎         | 950/26311 [16:38<6:57:05,  1.01it/s, loss=6.6019]
Training:   4%|▎         | 950/26311 [16:39<6:57:05,  1.01it/s, loss=6.7011]
Training:   4%|▎         | 951/26311 [16:39<7:17:05,  1.03s/it, loss=6.7011]
Training:   4%|▎         | 951/26311 [16:40<7:17:05,  1.03s/it, loss=6.6273]
Training:   4%|▎         | 952/26311 [16:40<7:20:19,  1.04s/it, loss=6.6273]
Training:   4%|▎         | 952/26311 [16:41<7:20:19,  1.04s/it, loss=6.5455]
Training:   4%|▎         | 953/26311 [16:41<7:01:43,  1.00it/s, loss=6.5455]
Training:   4%|▎         | 953/26311 [16:42<7:01:43,  1.00it/s, loss=6.6161]
Training:   4%|▎         | 954/26311 [16:42<6:33:56,  1.07it/s, loss=6.6161]
Training:   4%|▎         | 954/26311 [16:43<6:33:56,  1.07it/s, loss=6.5663]
Training:   4%|▎         | 955/26311 [16:43<7:18:13,  1.04s/it, loss=6.5663]
Training:   4%|▎         | 955/26311 [16:46<7:18:13,  1.04s/it, loss=6.6413]
Training:   4%|▎         | 956/26311 [16:46<11:11:52,  1.59s/it, loss=6.6413]
Training:   4%|▎         | 956/26311 [16:47<11:11:52,  1.59s/it, loss=6.6436]
Training:   4%|▎         | 957/26311 [16:47<9:53:16,  1.40s/it, loss=6.6436] 
Training:   4%|▎         | 957/26311 [16:48<9:53:16,  1.40s/it, loss=6.6072]
Training:   4%|▎         | 958/26311 [16:48<8:37:44,  1.23s/it, loss=6.6072]
Training:   4%|▎         | 958/26311 [16:49<8:37:44,  1.23s/it, loss=6.6492]
Training:   4%|▎         | 959/26311 [16:49<7:39:25,  1.09s/it, loss=6.6492]
Training:   4%|▎         | 959/26311 [16:50<7:39:25,  1.09s/it, loss=6.6208]
Training:   4%|▎         | 960/26311 [16:50<8:45:28,  1.24s/it, loss=6.6208]
Training:   4%|▎         | 960/26311 [16:51<8:45:28,  1.24s/it, loss=6.7258]
Training:   4%|▎         | 961/26311 [16:51<8:22:45,  1.19s/it, loss=6.7258]
Training:   4%|▎         | 961/26311 [16:52<8:22:45,  1.19s/it, loss=6.6253]
Training:   4%|▎         | 962/26311 [16:52<7:47:34,  1.11s/it, loss=6.6253]
Training:   4%|▎         | 962/26311 [16:53<7:47:34,  1.11s/it, loss=6.6157]
Training:   4%|▎         | 963/26311 [16:53<8:10:16,  1.16s/it, loss=6.6157]
Training:   4%|▎         | 963/26311 [16:54<8:10:16,  1.16s/it, loss=6.7214]
Training:   4%|▎         | 964/26311 [16:54<7:35:33,  1.08s/it, loss=6.7214]
Training:   4%|▎         | 964/26311 [16:56<7:35:33,  1.08s/it, loss=6.6919]
Training:   4%|▎         | 965/26311 [16:56<7:56:21,  1.13s/it, loss=6.6919]
Training:   4%|▎         | 965/26311 [16:56<7:56:21,  1.13s/it, loss=6.6199]
Training:   4%|▎         | 966/26311 [16:56<7:14:43,  1.03s/it, loss=6.6199]
Training:   4%|▎         | 966/26311 [16:57<7:14:43,  1.03s/it, loss=6.7573]
Training:   4%|▎         | 967/26311 [16:57<7:05:29,  1.01s/it, loss=6.7573]
Training:   4%|▎         | 967/26311 [16:58<7:05:29,  1.01s/it, loss=6.6364]
Training:   4%|▎         | 968/26311 [16:58<6:55:19,  1.02it/s, loss=6.6364]
Training:   4%|▎         | 968/26311 [17:00<6:55:19,  1.02it/s, loss=6.6597]
Training:   4%|▎         | 969/26311 [17:00<7:59:33,  1.14s/it, loss=6.6597]
Training:   4%|▎         | 969/26311 [17:01<7:59:33,  1.14s/it, loss=6.6294]
Training:   4%|▎         | 970/26311 [17:01<8:01:19,  1.14s/it, loss=6.6294]
Training:   4%|▎         | 970/26311 [17:02<8:01:19,  1.14s/it, loss=6.6344]
Training:   4%|▎         | 971/26311 [17:02<7:10:09,  1.02s/it, loss=6.6344]
Training:   4%|▎         | 971/26311 [17:03<7:10:09,  1.02s/it, loss=6.7163]
Training:   4%|▎         | 972/26311 [17:03<7:06:31,  1.01s/it, loss=6.7163]
Training:   4%|▎         | 972/26311 [17:04<7:06:31,  1.01s/it, loss=6.5732]
Training:   4%|▎         | 973/26311 [17:04<6:59:09,  1.01it/s, loss=6.5732]
Training:   4%|▎         | 973/26311 [17:06<6:59:09,  1.01it/s, loss=6.5774]
Training:   4%|▎         | 974/26311 [17:06<9:18:33,  1.32s/it, loss=6.5774]
Training:   4%|▎         | 974/26311 [17:06<9:18:33,  1.32s/it, loss=6.6181]
Training:   4%|▎         | 975/26311 [17:06<7:48:29,  1.11s/it, loss=6.6181]
Training:   4%|▎         | 975/26311 [17:08<7:48:29,  1.11s/it, loss=6.6647]
Training:   4%|▎         | 976/26311 [17:08<8:25:52,  1.20s/it, loss=6.6647]
Training:   4%|▎         | 976/26311 [17:10<8:25:52,  1.20s/it, loss=6.5313]
Training:   4%|▎         | 977/26311 [17:10<11:31:45,  1.64s/it, loss=6.5313]
Training:   4%|▎         | 977/26311 [17:11<11:31:45,  1.64s/it, loss=6.6847]
Training:   4%|▎         | 978/26311 [17:11<10:11:11,  1.45s/it, loss=6.6847]
Training:   4%|▎         | 978/26311 [17:12<10:11:11,  1.45s/it, loss=6.6139]
Training:   4%|▎         | 979/26311 [17:12<9:02:10,  1.28s/it, loss=6.6139] 
Training:   4%|▎         | 979/26311 [17:13<9:02:10,  1.28s/it, loss=6.6542]
Training:   4%|▎         | 980/26311 [17:13<8:10:24,  1.16s/it, loss=6.6542]
Training:   4%|▎         | 980/26311 [17:14<8:10:24,  1.16s/it, loss=6.5805]
Training:   4%|▎         | 981/26311 [17:14<8:15:23,  1.17s/it, loss=6.5805]
Training:   4%|▎         | 981/26311 [17:15<8:15:23,  1.17s/it, loss=6.5631]
Training:   4%|▎         | 982/26311 [17:15<7:22:24,  1.05s/it, loss=6.5631]
Training:   4%|▎         | 982/26311 [17:20<7:22:24,  1.05s/it, loss=6.6641]
Training:   4%|▎         | 983/26311 [17:20<16:07:28,  2.29s/it, loss=6.6641]
Training:   4%|▎         | 983/26311 [17:21<16:07:28,  2.29s/it, loss=6.6126]
Training:   4%|▎         | 984/26311 [17:21<13:55:09,  1.98s/it, loss=6.6126]
Training:   4%|▎         | 984/26311 [17:22<13:55:09,  1.98s/it, loss=6.6185]
Training:   4%|▎         | 985/26311 [17:22<11:17:54,  1.61s/it, loss=6.6185]
Training:   4%|▎         | 985/26311 [17:24<11:17:54,  1.61s/it, loss=6.5868]
Training:   4%|▎         | 986/26311 [17:24<11:20:03,  1.61s/it, loss=6.5868]
Training:   4%|▎         | 986/26311 [17:25<11:20:03,  1.61s/it, loss=6.6167]
Training:   4%|▍         | 987/26311 [17:25<10:52:27,  1.55s/it, loss=6.6167]
Training:   4%|▍         | 987/26311 [17:26<10:52:27,  1.55s/it, loss=6.6372]
Training:   4%|▍         | 988/26311 [17:26<9:47:12,  1.39s/it, loss=6.6372] 
Training:   4%|▍         | 988/26311 [17:27<9:47:12,  1.39s/it, loss=6.7050]
Training:   4%|▍         | 989/26311 [17:27<8:34:59,  1.22s/it, loss=6.7050]
Training:   4%|▍         | 989/26311 [17:28<8:34:59,  1.22s/it, loss=6.6268]
Training:   4%|▍         | 990/26311 [17:28<7:47:30,  1.11s/it, loss=6.6268]
Training:   4%|▍         | 990/26311 [17:29<7:47:30,  1.11s/it, loss=6.6419]
Training:   4%|▍         | 991/26311 [17:29<7:27:58,  1.06s/it, loss=6.6419]
Training:   4%|▍         | 991/26311 [17:30<7:27:58,  1.06s/it, loss=6.6112]
Training:   4%|▍         | 992/26311 [17:30<6:59:22,  1.01it/s, loss=6.6112]
Training:   4%|▍         | 992/26311 [17:31<6:59:22,  1.01it/s, loss=6.6260]
Training:   4%|▍         | 993/26311 [17:31<7:06:11,  1.01s/it, loss=6.6260]
Training:   4%|▍         | 993/26311 [17:31<7:06:11,  1.01s/it, loss=6.5833]
Training:   4%|▍         | 994/26311 [17:31<6:19:19,  1.11it/s, loss=6.5833]
Training:   4%|▍         | 994/26311 [17:33<6:19:19,  1.11it/s, loss=6.5568]
Training:   4%|▍         | 995/26311 [17:33<7:55:19,  1.13s/it, loss=6.5568]
Training:   4%|▍         | 995/26311 [17:34<7:55:19,  1.13s/it, loss=6.6723]
Training:   4%|▍         | 996/26311 [17:34<7:58:27,  1.13s/it, loss=6.6723]
Training:   4%|▍         | 996/26311 [17:35<7:58:27,  1.13s/it, loss=6.7247]
Training:   4%|▍         | 997/26311 [17:35<7:29:41,  1.07s/it, loss=6.7247]
Training:   4%|▍         | 997/26311 [17:36<7:29:41,  1.07s/it, loss=6.6357]
Training:   4%|▍         | 998/26311 [17:36<7:27:35,  1.06s/it, loss=6.6357]
Training:   4%|▍         | 998/26311 [17:37<7:27:35,  1.06s/it, loss=6.6046]
Training:   4%|▍         | 999/26311 [17:37<6:40:33,  1.05it/s, loss=6.6046]
Training:   4%|▍         | 999/26311 [17:38<6:40:33,  1.05it/s, loss=6.6207]
Training:   4%|▍         | 1000/26311 [17:38<6:34:06,  1.07it/s, loss=6.6207]
Training:   4%|▍         | 1000/26311 [17:39<6:34:06,  1.07it/s, loss=6.7013]
Training:   4%|▍         | 1001/26311 [17:39<7:40:17,  1.09s/it, loss=6.7013]
Training:   4%|▍         | 1001/26311 [17:40<7:40:17,  1.09s/it, loss=6.5890]
Training:   4%|▍         | 1002/26311 [17:40<7:28:05,  1.06s/it, loss=6.5890]
Training:   4%|▍         | 1002/26311 [17:41<7:28:05,  1.06s/it, loss=6.5964]
Training:   4%|▍         | 1003/26311 [17:41<6:54:01,  1.02it/s, loss=6.5964]
Training:   4%|▍         | 1003/26311 [17:42<6:54:01,  1.02it/s, loss=6.6417]
Training:   4%|▍         | 1004/26311 [17:42<7:02:45,  1.00s/it, loss=6.6417]
Training:   4%|▍         | 1004/26311 [17:43<7:02:45,  1.00s/it, loss=6.6598]
Training:   4%|▍         | 1005/26311 [17:43<6:26:13,  1.09it/s, loss=6.6598]
Training:   4%|▍         | 1005/26311 [17:44<6:26:13,  1.09it/s, loss=6.6583]
Training:   4%|▍         | 1006/26311 [17:44<6:34:12,  1.07it/s, loss=6.6583]
Training:   4%|▍         | 1006/26311 [17:45<6:34:12,  1.07it/s, loss=6.7273]
Training:   4%|▍         | 1007/26311 [17:45<6:48:52,  1.03it/s, loss=6.7273]
Training:   4%|▍         | 1007/26311 [17:46<6:48:52,  1.03it/s, loss=6.6396]
Training:   4%|▍         | 1008/26311 [17:46<6:32:54,  1.07it/s, loss=6.6396]
Training:   4%|▍         | 1008/26311 [17:47<6:32:54,  1.07it/s, loss=6.6261]
Training:   4%|▍         | 1009/26311 [17:47<6:36:51,  1.06it/s, loss=6.6261]
Training:   4%|▍         | 1009/26311 [17:47<6:36:51,  1.06it/s, loss=6.6441]
Training:   4%|▍         | 1010/26311 [17:47<6:25:21,  1.09it/s, loss=6.6441]
Training:   4%|▍         | 1010/26311 [17:49<6:25:21,  1.09it/s, loss=6.6327]
Training:   4%|▍         | 1011/26311 [17:49<7:01:35,  1.00it/s, loss=6.6327]
Training:   4%|▍         | 1011/26311 [17:50<7:01:35,  1.00it/s, loss=6.7212]
Training:   4%|▍         | 1012/26311 [17:50<6:55:55,  1.01it/s, loss=6.7212]
Training:   4%|▍         | 1012/26311 [17:51<6:55:55,  1.01it/s, loss=6.5660]
Training:   4%|▍         | 1013/26311 [17:51<7:32:49,  1.07s/it, loss=6.5660]
Training:   4%|▍         | 1013/26311 [17:52<7:32:49,  1.07s/it, loss=6.6205]
Training:   4%|▍         | 1014/26311 [17:52<6:39:23,  1.06it/s, loss=6.6205]
Training:   4%|▍         | 1014/26311 [17:52<6:39:23,  1.06it/s, loss=6.5878]
Training:   4%|▍         | 1015/26311 [17:52<6:41:59,  1.05it/s, loss=6.5878]
Training:   4%|▍         | 1015/26311 [17:53<6:41:59,  1.05it/s, loss=6.6594]
Training:   4%|▍         | 1016/26311 [17:53<6:42:30,  1.05it/s, loss=6.6594]
Training:   4%|▍         | 1016/26311 [17:55<6:42:30,  1.05it/s, loss=6.6494]
Training:   4%|▍         | 1017/26311 [17:55<7:35:07,  1.08s/it, loss=6.6494]
Training:   4%|▍         | 1017/26311 [17:56<7:35:07,  1.08s/it, loss=6.5027]
Training:   4%|▍         | 1018/26311 [17:56<7:41:16,  1.09s/it, loss=6.5027]
Training:   4%|▍         | 1018/26311 [17:57<7:41:16,  1.09s/it, loss=6.6737]
Training:   4%|▍         | 1019/26311 [17:57<7:21:51,  1.05s/it, loss=6.6737]
Training:   4%|▍         | 1019/26311 [17:58<7:21:51,  1.05s/it, loss=6.6715]
Training:   4%|▍         | 1020/26311 [17:58<6:48:57,  1.03it/s, loss=6.6715]
Training:   4%|▍         | 1020/26311 [17:59<6:48:57,  1.03it/s, loss=6.6295]
Training:   4%|▍         | 1021/26311 [17:59<7:31:42,  1.07s/it, loss=6.6295]
Training:   4%|▍         | 1021/26311 [18:00<7:31:42,  1.07s/it, loss=6.6858]
Training:   4%|▍         | 1022/26311 [18:00<7:14:29,  1.03s/it, loss=6.6858]
Training:   4%|▍         | 1022/26311 [18:01<7:14:29,  1.03s/it, loss=6.6589]
Training:   4%|▍         | 1023/26311 [18:01<7:25:36,  1.06s/it, loss=6.6589]
Training:   4%|▍         | 1023/26311 [18:02<7:25:36,  1.06s/it, loss=6.6544]
Training:   4%|▍         | 1024/26311 [18:02<6:42:48,  1.05it/s, loss=6.6544]
Training:   4%|▍         | 1024/26311 [18:03<6:42:48,  1.05it/s, loss=6.6369]
Training:   4%|▍         | 1025/26311 [18:03<6:21:36,  1.10it/s, loss=6.6369]
Training:   4%|▍         | 1025/26311 [18:03<6:21:36,  1.10it/s, loss=6.6241]
Training:   4%|▍         | 1026/26311 [18:03<6:18:21,  1.11it/s, loss=6.6241]
Training:   4%|▍         | 1026/26311 [18:04<6:18:21,  1.11it/s, loss=6.6351]
Training:   4%|▍         | 1027/26311 [18:04<6:08:59,  1.14it/s, loss=6.6351]
Training:   4%|▍         | 1027/26311 [18:05<6:08:59,  1.14it/s, loss=6.5524]
Training:   4%|▍         | 1028/26311 [18:05<6:00:22,  1.17it/s, loss=6.5524]
Training:   4%|▍         | 1028/26311 [18:06<6:00:22,  1.17it/s, loss=6.6451]
Training:   4%|▍         | 1029/26311 [18:06<5:48:38,  1.21it/s, loss=6.6451]
Training:   4%|▍         | 1029/26311 [18:07<5:48:38,  1.21it/s, loss=6.6398]
Training:   4%|▍         | 1030/26311 [18:07<5:36:47,  1.25it/s, loss=6.6398]
Training:   4%|▍         | 1030/26311 [18:08<5:36:47,  1.25it/s, loss=6.5303]
Training:   4%|▍         | 1031/26311 [18:08<6:36:28,  1.06it/s, loss=6.5303]
Training:   4%|▍         | 1031/26311 [18:09<6:36:28,  1.06it/s, loss=6.6691]
Training:   4%|▍         | 1032/26311 [18:09<7:18:06,  1.04s/it, loss=6.6691]
Training:   4%|▍         | 1032/26311 [18:10<7:18:06,  1.04s/it, loss=6.6416]
Training:   4%|▍         | 1033/26311 [18:10<7:11:00,  1.02s/it, loss=6.6416]
Training:   4%|▍         | 1033/26311 [18:11<7:11:00,  1.02s/it, loss=6.6033]
Training:   4%|▍         | 1034/26311 [18:11<6:26:53,  1.09it/s, loss=6.6033]
Training:   4%|▍         | 1034/26311 [18:11<6:26:53,  1.09it/s, loss=6.6627]
Training:   4%|▍         | 1035/26311 [18:11<6:03:15,  1.16it/s, loss=6.6627]
Training:   4%|▍         | 1035/26311 [18:12<6:03:15,  1.16it/s, loss=6.5894]
Training:   4%|▍         | 1036/26311 [18:12<5:52:57,  1.19it/s, loss=6.5894]
Training:   4%|▍         | 1036/26311 [18:13<5:52:57,  1.19it/s, loss=6.6360]
Training:   4%|▍         | 1037/26311 [18:13<5:51:36,  1.20it/s, loss=6.6360]
Training:   4%|▍         | 1037/26311 [18:15<5:51:36,  1.20it/s, loss=6.6709]
Training:   4%|▍         | 1038/26311 [18:15<7:08:24,  1.02s/it, loss=6.6709]
Training:   4%|▍         | 1038/26311 [18:15<7:08:24,  1.02s/it, loss=6.6383]
Training:   4%|▍         | 1039/26311 [18:15<6:38:41,  1.06it/s, loss=6.6383]
Training:   4%|▍         | 1039/26311 [18:18<6:38:41,  1.06it/s, loss=6.5337]
Training:   4%|▍         | 1040/26311 [18:18<10:36:59,  1.51s/it, loss=6.5337]
Training:   4%|▍         | 1040/26311 [18:19<10:36:59,  1.51s/it, loss=6.6166]
Training:   4%|▍         | 1041/26311 [18:19<9:14:16,  1.32s/it, loss=6.6166] 
Training:   4%|▍         | 1041/26311 [18:20<9:14:16,  1.32s/it, loss=6.6160]
Training:   4%|▍         | 1042/26311 [18:20<9:06:00,  1.30s/it, loss=6.6160]
Training:   4%|▍         | 1042/26311 [18:21<9:06:00,  1.30s/it, loss=6.6154]
Training:   4%|▍         | 1043/26311 [18:21<8:09:52,  1.16s/it, loss=6.6154]
Training:   4%|▍         | 1043/26311 [18:22<8:09:52,  1.16s/it, loss=6.5944]
Training:   4%|▍         | 1044/26311 [18:22<7:30:53,  1.07s/it, loss=6.5944]
Training:   4%|▍         | 1044/26311 [18:23<7:30:53,  1.07s/it, loss=6.6660]
Training:   4%|▍         | 1045/26311 [18:23<7:06:21,  1.01s/it, loss=6.6660]
Training:   4%|▍         | 1045/26311 [18:24<7:06:21,  1.01s/it, loss=6.6562]
Training:   4%|▍         | 1046/26311 [18:24<6:34:33,  1.07it/s, loss=6.6562]
Training:   4%|▍         | 1046/26311 [18:24<6:34:33,  1.07it/s, loss=6.6483]
Training:   4%|▍         | 1047/26311 [18:24<6:04:12,  1.16it/s, loss=6.6483]
Training:   4%|▍         | 1047/26311 [18:26<6:04:12,  1.16it/s, loss=6.6516]
Training:   4%|▍         | 1048/26311 [18:26<8:38:09,  1.23s/it, loss=6.6516]
Training:   4%|▍         | 1048/26311 [18:27<8:38:09,  1.23s/it, loss=6.5426]
Training:   4%|▍         | 1049/26311 [18:27<7:45:32,  1.11s/it, loss=6.5426]
Training:   4%|▍         | 1049/26311 [18:28<7:45:32,  1.11s/it, loss=6.6578]
Training:   4%|▍         | 1050/26311 [18:28<6:42:25,  1.05it/s, loss=6.6578]
Training:   4%|▍         | 1050/26311 [18:29<6:42:25,  1.05it/s, loss=6.6440]
Training:   4%|▍         | 1051/26311 [18:29<7:45:49,  1.11s/it, loss=6.6440]
Training:   4%|▍         | 1051/26311 [18:30<7:45:49,  1.11s/it, loss=6.5910]
Training:   4%|▍         | 1052/26311 [18:30<7:47:04,  1.11s/it, loss=6.5910]
Training:   4%|▍         | 1052/26311 [18:31<7:47:04,  1.11s/it, loss=6.6816]
Training:   4%|▍         | 1053/26311 [18:31<7:12:35,  1.03s/it, loss=6.6816]
Training:   4%|▍         | 1053/26311 [18:32<7:12:35,  1.03s/it, loss=6.7204]
Training:   4%|▍         | 1054/26311 [18:32<6:57:57,  1.01it/s, loss=6.7204]
Training:   4%|▍         | 1054/26311 [18:33<6:57:57,  1.01it/s, loss=6.6346]
Training:   4%|▍         | 1055/26311 [18:33<6:45:10,  1.04it/s, loss=6.6346]
Training:   4%|▍         | 1055/26311 [18:34<6:45:10,  1.04it/s, loss=6.6673]
Training:   4%|▍         | 1056/26311 [18:34<6:35:54,  1.06it/s, loss=6.6673]
Training:   4%|▍         | 1056/26311 [18:35<6:35:54,  1.06it/s, loss=6.6773]
Training:   4%|▍         | 1057/26311 [18:35<7:12:32,  1.03s/it, loss=6.6773]
Training:   4%|▍         | 1057/26311 [18:36<7:12:32,  1.03s/it, loss=6.6281]
Training:   4%|▍         | 1058/26311 [18:36<7:01:12,  1.00s/it, loss=6.6281]
Training:   4%|▍         | 1058/26311 [18:37<7:01:12,  1.00s/it, loss=6.6782]
Training:   4%|▍         | 1059/26311 [18:37<6:25:47,  1.09it/s, loss=6.6782]
Training:   4%|▍         | 1059/26311 [18:38<6:25:47,  1.09it/s, loss=6.7099]
Training:   4%|▍         | 1060/26311 [18:38<6:28:18,  1.08it/s, loss=6.7099]
Training:   4%|▍         | 1060/26311 [18:39<6:28:18,  1.08it/s, loss=6.6828]
Training:   4%|▍         | 1061/26311 [18:39<6:53:14,  1.02it/s, loss=6.6828]
Training:   4%|▍         | 1061/26311 [18:40<6:53:14,  1.02it/s, loss=6.5690]
Training:   4%|▍         | 1062/26311 [18:40<6:44:16,  1.04it/s, loss=6.5690]
Training:   4%|▍         | 1062/26311 [18:41<6:44:16,  1.04it/s, loss=6.6301]
Training:   4%|▍         | 1063/26311 [18:41<6:25:25,  1.09it/s, loss=6.6301]
Training:   4%|▍         | 1063/26311 [18:42<6:25:25,  1.09it/s, loss=6.5817]
Training:   4%|▍         | 1064/26311 [18:42<6:30:25,  1.08it/s, loss=6.5817]
Training:   4%|▍         | 1064/26311 [18:42<6:30:25,  1.08it/s, loss=6.7142]
Training:   4%|▍         | 1065/26311 [18:42<5:59:32,  1.17it/s, loss=6.7142]
Training:   4%|▍         | 1065/26311 [18:43<5:59:32,  1.17it/s, loss=6.6408]
Training:   4%|▍         | 1066/26311 [18:43<6:43:39,  1.04it/s, loss=6.6408]
Training:   4%|▍         | 1066/26311 [18:44<6:43:39,  1.04it/s, loss=6.5654]
Training:   4%|▍         | 1067/26311 [18:44<6:20:18,  1.11it/s, loss=6.5654]
Training:   4%|▍         | 1067/26311 [18:45<6:20:18,  1.11it/s, loss=6.6307]
Training:   4%|▍         | 1068/26311 [18:45<5:51:05,  1.20it/s, loss=6.6307]
Training:   4%|▍         | 1068/26311 [18:46<5:51:05,  1.20it/s, loss=6.6141]
Training:   4%|▍         | 1069/26311 [18:46<6:36:52,  1.06it/s, loss=6.6141]
Training:   4%|▍         | 1069/26311 [18:47<6:36:52,  1.06it/s, loss=6.6402]
Training:   4%|▍         | 1070/26311 [18:47<6:31:08,  1.08it/s, loss=6.6402]
Training:   4%|▍         | 1070/26311 [18:48<6:31:08,  1.08it/s, loss=6.5433]
Training:   4%|▍         | 1071/26311 [18:48<7:26:30,  1.06s/it, loss=6.5433]
Training:   4%|▍         | 1071/26311 [18:49<7:26:30,  1.06s/it, loss=6.6182]
Training:   4%|▍         | 1072/26311 [18:49<7:20:21,  1.05s/it, loss=6.6182]
Training:   4%|▍         | 1072/26311 [18:51<7:20:21,  1.05s/it, loss=6.7278]
Training:   4%|▍         | 1073/26311 [18:51<7:46:52,  1.11s/it, loss=6.7278]
Training:   4%|▍         | 1073/26311 [18:52<7:46:52,  1.11s/it, loss=6.6539]
Training:   4%|▍         | 1074/26311 [18:52<7:35:15,  1.08s/it, loss=6.6539]
Training:   4%|▍         | 1074/26311 [18:52<7:35:15,  1.08s/it, loss=6.7202]
Training:   4%|▍         | 1075/26311 [18:52<7:06:27,  1.01s/it, loss=6.7202]
Training:   4%|▍         | 1075/26311 [18:53<7:06:27,  1.01s/it, loss=6.5603]
Training:   4%|▍         | 1076/26311 [18:53<6:33:57,  1.07it/s, loss=6.5603]
Training:   4%|▍         | 1076/26311 [18:54<6:33:57,  1.07it/s, loss=6.6723]
Training:   4%|▍         | 1077/26311 [18:54<6:29:04,  1.08it/s, loss=6.6723]
Training:   4%|▍         | 1077/26311 [18:55<6:29:04,  1.08it/s, loss=6.5916]
Training:   4%|▍         | 1078/26311 [18:55<6:33:40,  1.07it/s, loss=6.5916]
Training:   4%|▍         | 1078/26311 [18:56<6:33:40,  1.07it/s, loss=6.6314]
Training:   4%|▍         | 1079/26311 [18:56<6:22:22,  1.10it/s, loss=6.6314]
Training:   4%|▍         | 1079/26311 [18:57<6:22:22,  1.10it/s, loss=6.6334]
Training:   4%|▍         | 1080/26311 [18:57<6:45:25,  1.04it/s, loss=6.6334]
Training:   4%|▍         | 1080/26311 [18:58<6:45:25,  1.04it/s, loss=6.5438]
Training:   4%|▍         | 1081/26311 [18:58<6:30:40,  1.08it/s, loss=6.5438]
Training:   4%|▍         | 1081/26311 [18:59<6:30:40,  1.08it/s, loss=6.5836]
Training:   4%|▍         | 1082/26311 [18:59<6:04:31,  1.15it/s, loss=6.5836]
Training:   4%|▍         | 1082/26311 [18:59<6:04:31,  1.15it/s, loss=6.6351]
Training:   4%|▍         | 1083/26311 [18:59<5:52:20,  1.19it/s, loss=6.6351]
Training:   4%|▍         | 1083/26311 [19:00<5:52:20,  1.19it/s, loss=6.6613]
Training:   4%|▍         | 1084/26311 [19:00<5:32:02,  1.27it/s, loss=6.6613]
Training:   4%|▍         | 1084/26311 [19:01<5:32:02,  1.27it/s, loss=6.6910]
Training:   4%|▍         | 1085/26311 [19:01<5:29:03,  1.28it/s, loss=6.6910]
Training:   4%|▍         | 1085/26311 [19:02<5:29:03,  1.28it/s, loss=6.6158]
Training:   4%|▍         | 1086/26311 [19:02<6:22:51,  1.10it/s, loss=6.6158]
Training:   4%|▍         | 1086/26311 [19:03<6:22:51,  1.10it/s, loss=6.7653]
Training:   4%|▍         | 1087/26311 [19:03<7:24:07,  1.06s/it, loss=6.7653]
Training:   4%|▍         | 1087/26311 [19:04<7:24:07,  1.06s/it, loss=6.6742]
Training:   4%|▍         | 1088/26311 [19:04<7:10:15,  1.02s/it, loss=6.6742]
Training:   4%|▍         | 1088/26311 [19:08<7:10:15,  1.02s/it, loss=6.7086]
Training:   4%|▍         | 1089/26311 [19:08<11:51:33,  1.69s/it, loss=6.7086]
Training:   4%|▍         | 1089/26311 [19:08<11:51:33,  1.69s/it, loss=6.6345]
Training:   4%|▍         | 1090/26311 [19:08<9:52:06,  1.41s/it, loss=6.6345] 
Training:   4%|▍         | 1090/26311 [19:09<9:52:06,  1.41s/it, loss=6.6189]
Training:   4%|▍         | 1091/26311 [19:09<8:40:04,  1.24s/it, loss=6.6189]
Training:   4%|▍         | 1091/26311 [19:10<8:40:04,  1.24s/it, loss=6.6935]
Training:   4%|▍         | 1092/26311 [19:10<7:35:55,  1.08s/it, loss=6.6935]
Training:   4%|▍         | 1092/26311 [19:11<7:35:55,  1.08s/it, loss=6.6289]
Training:   4%|▍         | 1093/26311 [19:11<6:56:34,  1.01it/s, loss=6.6289]
Training:   4%|▍         | 1093/26311 [19:11<6:56:34,  1.01it/s, loss=6.6387]
Training:   4%|▍         | 1094/26311 [19:11<6:20:24,  1.10it/s, loss=6.6387]
Training:   4%|▍         | 1094/26311 [19:12<6:20:24,  1.10it/s, loss=6.7182]
Training:   4%|▍         | 1095/26311 [19:12<6:37:26,  1.06it/s, loss=6.7182]
Training:   4%|▍         | 1095/26311 [19:13<6:37:26,  1.06it/s, loss=6.6947]
Training:   4%|▍         | 1096/26311 [19:13<5:57:28,  1.18it/s, loss=6.6947]
Training:   4%|▍         | 1096/26311 [19:14<5:57:28,  1.18it/s, loss=6.6546]
Training:   4%|▍         | 1097/26311 [19:14<6:40:12,  1.05it/s, loss=6.6546]
Training:   4%|▍         | 1097/26311 [19:16<6:40:12,  1.05it/s, loss=6.6668]
Training:   4%|▍         | 1098/26311 [19:16<7:16:25,  1.04s/it, loss=6.6668]
Training:   4%|▍         | 1098/26311 [19:17<7:16:25,  1.04s/it, loss=6.6760]
Training:   4%|▍         | 1099/26311 [19:17<7:17:54,  1.04s/it, loss=6.6760]
Training:   4%|▍         | 1099/26311 [19:19<7:17:54,  1.04s/it, loss=6.5753]
Training:   4%|▍         | 1100/26311 [19:19<9:47:32,  1.40s/it, loss=6.5753]
Training:   4%|▍         | 1100/26311 [19:20<9:47:32,  1.40s/it, loss=6.6937]
Training:   4%|▍         | 1101/26311 [19:20<8:31:22,  1.22s/it, loss=6.6937]
Training:   4%|▍         | 1101/26311 [19:21<8:31:22,  1.22s/it, loss=6.6758]
Training:   4%|▍         | 1102/26311 [19:21<8:52:41,  1.27s/it, loss=6.6758]
Training:   4%|▍         | 1102/26311 [19:22<8:52:41,  1.27s/it, loss=6.6733]
Training:   4%|▍         | 1103/26311 [19:22<8:17:46,  1.18s/it, loss=6.6733]
Training:   4%|▍         | 1103/26311 [19:23<8:17:46,  1.18s/it, loss=6.5793]
Training:   4%|▍         | 1104/26311 [19:23<7:58:57,  1.14s/it, loss=6.5793]
Training:   4%|▍         | 1104/26311 [19:24<7:58:57,  1.14s/it, loss=6.5228]
Training:   4%|▍         | 1105/26311 [19:24<7:51:10,  1.12s/it, loss=6.5228]
Training:   4%|▍         | 1105/26311 [19:25<7:51:10,  1.12s/it, loss=6.7007]
Training:   4%|▍         | 1106/26311 [19:25<7:21:35,  1.05s/it, loss=6.7007]
Training:   4%|▍         | 1106/26311 [19:26<7:21:35,  1.05s/it, loss=6.5210]
Training:   4%|▍         | 1107/26311 [19:26<7:09:34,  1.02s/it, loss=6.5210]
Training:   4%|▍         | 1107/26311 [19:27<7:09:34,  1.02s/it, loss=6.6016]
Training:   4%|▍         | 1108/26311 [19:27<7:25:55,  1.06s/it, loss=6.6016]
Training:   4%|▍         | 1108/26311 [19:28<7:25:55,  1.06s/it, loss=6.5902]
Training:   4%|▍         | 1109/26311 [19:28<7:09:33,  1.02s/it, loss=6.5902]
Training:   4%|▍         | 1109/26311 [19:29<7:09:33,  1.02s/it, loss=6.6304]
Training:   4%|▍         | 1110/26311 [19:29<7:07:57,  1.02s/it, loss=6.6304]
Training:   4%|▍         | 1110/26311 [19:30<7:07:57,  1.02s/it, loss=6.5956]
Training:   4%|▍         | 1111/26311 [19:30<6:32:19,  1.07it/s, loss=6.5956]
Training:   4%|▍         | 1111/26311 [19:30<6:32:19,  1.07it/s, loss=6.6172]
Training:   4%|▍         | 1112/26311 [19:30<6:05:55,  1.15it/s, loss=6.6172]
Training:   4%|▍         | 1112/26311 [19:32<6:05:55,  1.15it/s, loss=6.6811]
Training:   4%|▍         | 1113/26311 [19:32<7:04:56,  1.01s/it, loss=6.6811]
Training:   4%|▍         | 1113/26311 [19:34<7:04:56,  1.01s/it, loss=6.6762]
Training:   4%|▍         | 1114/26311 [19:34<10:28:27,  1.50s/it, loss=6.6762]
Training:   4%|▍         | 1114/26311 [19:37<10:28:27,  1.50s/it, loss=6.7313]
Training:   4%|▍         | 1115/26311 [19:37<12:59:02,  1.86s/it, loss=6.7313]
Training:   4%|▍         | 1115/26311 [19:38<12:59:02,  1.86s/it, loss=6.5554]
Training:   4%|▍         | 1116/26311 [19:38<11:24:07,  1.63s/it, loss=6.5554]
Training:   4%|▍         | 1116/26311 [19:39<11:24:07,  1.63s/it, loss=6.6128]
Training:   4%|▍         | 1117/26311 [19:39<9:56:45,  1.42s/it, loss=6.6128] 
Training:   4%|▍         | 1117/26311 [19:40<9:56:45,  1.42s/it, loss=6.6263]
Training:   4%|▍         | 1118/26311 [19:40<8:54:59,  1.27s/it, loss=6.6263]
Training:   4%|▍         | 1118/26311 [19:41<8:54:59,  1.27s/it, loss=6.5854]
Training:   4%|▍         | 1119/26311 [19:41<8:29:39,  1.21s/it, loss=6.5854]
Training:   4%|▍         | 1119/26311 [19:42<8:29:39,  1.21s/it, loss=6.7308]
Training:   4%|▍         | 1120/26311 [19:42<7:40:12,  1.10s/it, loss=6.7308]
Training:   4%|▍         | 1120/26311 [19:43<7:40:12,  1.10s/it, loss=6.7109]
Training:   4%|▍         | 1121/26311 [19:43<7:41:07,  1.10s/it, loss=6.7109]
Training:   4%|▍         | 1121/26311 [19:44<7:41:07,  1.10s/it, loss=6.6401]
Training:   4%|▍         | 1122/26311 [19:44<7:12:05,  1.03s/it, loss=6.6401]
Training:   4%|▍         | 1122/26311 [19:45<7:12:05,  1.03s/it, loss=6.6186]
Training:   4%|▍         | 1123/26311 [19:45<7:36:01,  1.09s/it, loss=6.6186]
Training:   4%|▍         | 1123/26311 [19:46<7:36:01,  1.09s/it, loss=6.6353]
Training:   4%|▍         | 1124/26311 [19:46<7:08:12,  1.02s/it, loss=6.6353]
Training:   4%|▍         | 1124/26311 [19:47<7:08:12,  1.02s/it, loss=6.5954]
Training:   4%|▍         | 1125/26311 [19:47<7:29:41,  1.07s/it, loss=6.5954]
Training:   4%|▍         | 1125/26311 [19:48<7:29:41,  1.07s/it, loss=6.6819]
Training:   4%|▍         | 1126/26311 [19:48<6:44:16,  1.04it/s, loss=6.6819]
Training:   4%|▍         | 1126/26311 [19:49<6:44:16,  1.04it/s, loss=6.5726]
Training:   4%|▍         | 1127/26311 [19:49<6:39:01,  1.05it/s, loss=6.5726]
Training:   4%|▍         | 1127/26311 [19:50<6:39:01,  1.05it/s, loss=6.6569]
Training:   4%|▍         | 1128/26311 [19:50<6:13:35,  1.12it/s, loss=6.6569]
Training:   4%|▍         | 1128/26311 [19:50<6:13:35,  1.12it/s, loss=6.6773]
Training:   4%|▍         | 1129/26311 [19:50<5:54:30,  1.18it/s, loss=6.6773]
Training:   4%|▍         | 1129/26311 [19:52<5:54:30,  1.18it/s, loss=6.5135]
Training:   4%|▍         | 1130/26311 [19:52<6:59:13,  1.00it/s, loss=6.5135]
Training:   4%|▍         | 1130/26311 [19:53<6:59:13,  1.00it/s, loss=6.6139]
Training:   4%|▍         | 1131/26311 [19:53<7:03:46,  1.01s/it, loss=6.6139]
Training:   4%|▍         | 1131/26311 [19:53<7:03:46,  1.01s/it, loss=6.6234]
Training:   4%|▍         | 1132/26311 [19:53<6:23:25,  1.09it/s, loss=6.6234]
Training:   4%|▍         | 1132/26311 [19:54<6:23:25,  1.09it/s, loss=6.7001]
Training:   4%|▍         | 1133/26311 [19:54<6:32:05,  1.07it/s, loss=6.7001]
Training:   4%|▍         | 1133/26311 [19:55<6:32:05,  1.07it/s, loss=6.6369]
Training:   4%|▍         | 1134/26311 [19:55<5:41:37,  1.23it/s, loss=6.6369]
Training:   4%|▍         | 1134/26311 [19:56<5:41:37,  1.23it/s, loss=6.6583]
Training:   4%|▍         | 1135/26311 [19:56<5:31:39,  1.27it/s, loss=6.6583]
Training:   4%|▍         | 1135/26311 [19:57<5:31:39,  1.27it/s, loss=6.6245]
Training:   4%|▍         | 1136/26311 [19:57<6:05:09,  1.15it/s, loss=6.6245]
Training:   4%|▍         | 1136/26311 [19:58<6:05:09,  1.15it/s, loss=6.6263]
Training:   4%|▍         | 1137/26311 [19:58<6:32:31,  1.07it/s, loss=6.6263]
Training:   4%|▍         | 1137/26311 [19:59<6:32:31,  1.07it/s, loss=6.6555]
Training:   4%|▍         | 1138/26311 [19:59<6:22:55,  1.10it/s, loss=6.6555]
Training:   4%|▍         | 1138/26311 [20:00<6:22:55,  1.10it/s, loss=6.5985]
Training:   4%|▍         | 1139/26311 [20:00<6:15:40,  1.12it/s, loss=6.5985]
Training:   4%|▍         | 1139/26311 [20:01<6:15:40,  1.12it/s, loss=6.5974]
Training:   4%|▍         | 1140/26311 [20:01<8:10:25,  1.17s/it, loss=6.5974]
Training:   4%|▍         | 1140/26311 [20:02<8:10:25,  1.17s/it, loss=6.5862]
Training:   4%|▍         | 1141/26311 [20:02<7:30:40,  1.07s/it, loss=6.5862]
Training:   4%|▍         | 1141/26311 [20:03<7:30:40,  1.07s/it, loss=6.6090]
Training:   4%|▍         | 1142/26311 [20:03<6:55:56,  1.01it/s, loss=6.6090]
Training:   4%|▍         | 1142/26311 [20:04<6:55:56,  1.01it/s, loss=6.6099]
Training:   4%|▍         | 1143/26311 [20:04<7:11:38,  1.03s/it, loss=6.6099]
Training:   4%|▍         | 1143/26311 [20:05<7:11:38,  1.03s/it, loss=6.6144]
Training:   4%|▍         | 1144/26311 [20:05<6:33:32,  1.07it/s, loss=6.6144]
Training:   4%|▍         | 1144/26311 [20:06<6:33:32,  1.07it/s, loss=6.6623]
Training:   4%|▍         | 1145/26311 [20:06<7:09:18,  1.02s/it, loss=6.6623]
Training:   4%|▍         | 1145/26311 [20:08<7:09:18,  1.02s/it, loss=6.6040]
Training:   4%|▍         | 1146/26311 [20:08<9:47:22,  1.40s/it, loss=6.6040]
Training:   4%|▍         | 1146/26311 [20:09<9:47:22,  1.40s/it, loss=6.6406]
Training:   4%|▍         | 1147/26311 [20:09<8:39:23,  1.24s/it, loss=6.6406]
Training:   4%|▍         | 1147/26311 [20:10<8:39:23,  1.24s/it, loss=6.6730]
Training:   4%|▍         | 1148/26311 [20:10<8:06:15,  1.16s/it, loss=6.6730]
Training:   4%|▍         | 1148/26311 [20:11<8:06:15,  1.16s/it, loss=6.6489]
Training:   4%|▍         | 1149/26311 [20:11<7:38:21,  1.09s/it, loss=6.6489]
Training:   4%|▍         | 1149/26311 [20:12<7:38:21,  1.09s/it, loss=6.6807]
Training:   4%|▍         | 1150/26311 [20:12<7:03:37,  1.01s/it, loss=6.6807]
Training:   4%|▍         | 1150/26311 [20:13<7:03:37,  1.01s/it, loss=6.5710]
Training:   4%|▍         | 1151/26311 [20:13<6:29:35,  1.08it/s, loss=6.5710]
Training:   4%|▍         | 1151/26311 [20:14<6:29:35,  1.08it/s, loss=6.5854]
Training:   4%|▍         | 1152/26311 [20:14<6:34:14,  1.06it/s, loss=6.5854]
Training:   4%|▍         | 1152/26311 [20:15<6:34:14,  1.06it/s, loss=6.5041]
Training:   4%|▍         | 1153/26311 [20:15<6:58:18,  1.00it/s, loss=6.5041]
Training:   4%|▍         | 1153/26311 [20:16<6:58:18,  1.00it/s, loss=6.5880]
Training:   4%|▍         | 1154/26311 [20:16<7:28:50,  1.07s/it, loss=6.5880]
Training:   4%|▍         | 1154/26311 [20:17<7:28:50,  1.07s/it, loss=6.5721]
Training:   4%|▍         | 1155/26311 [20:17<7:29:33,  1.07s/it, loss=6.5721]
Training:   4%|▍         | 1155/26311 [20:19<7:29:33,  1.07s/it, loss=6.5540]
Training:   4%|▍         | 1156/26311 [20:19<8:33:37,  1.23s/it, loss=6.5540]
Training:   4%|▍         | 1156/26311 [20:20<8:33:37,  1.23s/it, loss=6.5343]
Training:   4%|▍         | 1157/26311 [20:20<8:06:46,  1.16s/it, loss=6.5343]
Training:   4%|▍         | 1157/26311 [20:21<8:06:46,  1.16s/it, loss=6.6318]
Training:   4%|▍         | 1158/26311 [20:21<8:19:54,  1.19s/it, loss=6.6318]
Training:   4%|▍         | 1158/26311 [20:22<8:19:54,  1.19s/it, loss=6.6288]
Training:   4%|▍         | 1159/26311 [20:22<7:33:54,  1.08s/it, loss=6.6288]
Training:   4%|▍         | 1159/26311 [20:22<7:33:54,  1.08s/it, loss=6.5771]
Training:   4%|▍         | 1160/26311 [20:22<6:39:45,  1.05it/s, loss=6.5771]
Training:   4%|▍         | 1160/26311 [20:23<6:39:45,  1.05it/s, loss=6.7266]
Training:   4%|▍         | 1161/26311 [20:23<6:50:47,  1.02it/s, loss=6.7266]
Training:   4%|▍         | 1161/26311 [20:24<6:50:47,  1.02it/s, loss=6.5737]
Training:   4%|▍         | 1162/26311 [20:24<6:21:53,  1.10it/s, loss=6.5737]
Training:   4%|▍         | 1162/26311 [20:25<6:21:53,  1.10it/s, loss=6.6804]
Training:   4%|▍         | 1163/26311 [20:25<5:42:13,  1.22it/s, loss=6.6804]
Training:   4%|▍         | 1163/26311 [20:26<5:42:13,  1.22it/s, loss=6.6838]
Training:   4%|▍         | 1164/26311 [20:26<7:09:48,  1.03s/it, loss=6.6838]
Training:   4%|▍         | 1164/26311 [20:28<7:09:48,  1.03s/it, loss=6.5908]
Training:   4%|▍         | 1165/26311 [20:28<7:40:07,  1.10s/it, loss=6.5908]
Training:   4%|▍         | 1165/26311 [20:28<7:40:07,  1.10s/it, loss=6.5890]
Training:   4%|▍         | 1166/26311 [20:28<6:49:34,  1.02it/s, loss=6.5890]
Training:   4%|▍         | 1166/26311 [20:30<6:49:34,  1.02it/s, loss=6.6358]
Training:   4%|▍         | 1167/26311 [20:30<7:17:52,  1.04s/it, loss=6.6358]
Training:   4%|▍         | 1167/26311 [20:31<7:17:52,  1.04s/it, loss=6.6461]
Training:   4%|▍         | 1168/26311 [20:31<7:41:47,  1.10s/it, loss=6.6461]
Training:   4%|▍         | 1168/26311 [20:33<7:41:47,  1.10s/it, loss=6.6057]
Training:   4%|▍         | 1169/26311 [20:33<9:12:48,  1.32s/it, loss=6.6057]
Training:   4%|▍         | 1169/26311 [20:33<9:12:48,  1.32s/it, loss=6.6587]
Training:   4%|▍         | 1170/26311 [20:33<7:48:57,  1.12s/it, loss=6.6587]
Training:   4%|▍         | 1170/26311 [20:34<7:48:57,  1.12s/it, loss=6.5733]
Training:   4%|▍         | 1171/26311 [20:34<7:44:28,  1.11s/it, loss=6.5733]
Training:   4%|▍         | 1171/26311 [20:35<7:44:28,  1.11s/it, loss=6.6222]
Training:   4%|▍         | 1172/26311 [20:35<7:08:09,  1.02s/it, loss=6.6222]
Training:   4%|▍         | 1172/26311 [20:36<7:08:09,  1.02s/it, loss=6.6301]
Training:   4%|▍         | 1173/26311 [20:36<7:46:39,  1.11s/it, loss=6.6301]
Training:   4%|▍         | 1173/26311 [20:38<7:46:39,  1.11s/it, loss=6.6027]
Training:   4%|▍         | 1174/26311 [20:38<8:18:24,  1.19s/it, loss=6.6027]
Training:   4%|▍         | 1174/26311 [20:39<8:18:24,  1.19s/it, loss=6.6323]
Training:   4%|▍         | 1175/26311 [20:39<7:29:38,  1.07s/it, loss=6.6323]
Training:   4%|▍         | 1175/26311 [20:40<7:29:38,  1.07s/it, loss=6.5414]
Training:   4%|▍         | 1176/26311 [20:40<7:47:50,  1.12s/it, loss=6.5414]
Training:   4%|▍         | 1176/26311 [20:41<7:47:50,  1.12s/it, loss=6.7644]
Training:   4%|▍         | 1177/26311 [20:41<7:35:04,  1.09s/it, loss=6.7644]
Training:   4%|▍         | 1177/26311 [20:42<7:35:04,  1.09s/it, loss=6.5865]
Training:   4%|▍         | 1178/26311 [20:42<7:15:27,  1.04s/it, loss=6.5865]
Training:   4%|▍         | 1178/26311 [20:42<7:15:27,  1.04s/it, loss=6.7015]
Training:   4%|▍         | 1179/26311 [20:42<6:14:37,  1.12it/s, loss=6.7015]
Training:   4%|▍         | 1179/26311 [20:44<6:14:37,  1.12it/s, loss=6.6553]
Training:   4%|▍         | 1180/26311 [20:44<7:44:50,  1.11s/it, loss=6.6553]
Training:   4%|▍         | 1180/26311 [20:45<7:44:50,  1.11s/it, loss=6.6896]
Training:   4%|▍         | 1181/26311 [20:45<8:07:02,  1.16s/it, loss=6.6896]
Training:   4%|▍         | 1181/26311 [20:46<8:07:02,  1.16s/it, loss=6.6843]
Training:   4%|▍         | 1182/26311 [20:46<8:18:04,  1.19s/it, loss=6.6843]
Training:   4%|▍         | 1182/26311 [20:47<8:18:04,  1.19s/it, loss=6.6018]
Training:   4%|▍         | 1183/26311 [20:47<7:14:40,  1.04s/it, loss=6.6018]
Training:   4%|▍         | 1183/26311 [20:48<7:14:40,  1.04s/it, loss=6.6827]
Training:   5%|▍         | 1184/26311 [20:48<7:02:57,  1.01s/it, loss=6.6827]
Training:   5%|▍         | 1184/26311 [20:49<7:02:57,  1.01s/it, loss=6.5707]
Training:   5%|▍         | 1185/26311 [20:49<6:55:46,  1.01it/s, loss=6.5707]
Training:   5%|▍         | 1185/26311 [20:50<6:55:46,  1.01it/s, loss=6.5777]
Training:   5%|▍         | 1186/26311 [20:50<6:38:32,  1.05it/s, loss=6.5777]
Training:   5%|▍         | 1186/26311 [20:51<6:38:32,  1.05it/s, loss=6.6320]
Training:   5%|▍         | 1187/26311 [20:51<6:23:13,  1.09it/s, loss=6.6320]
Training:   5%|▍         | 1187/26311 [20:53<6:23:13,  1.09it/s, loss=6.6960]
Training:   5%|▍         | 1188/26311 [20:53<8:09:51,  1.17s/it, loss=6.6960]
Training:   5%|▍         | 1188/26311 [20:53<8:09:51,  1.17s/it, loss=6.6485]
Training:   5%|▍         | 1189/26311 [20:53<7:19:31,  1.05s/it, loss=6.6485]
Training:   5%|▍         | 1189/26311 [20:54<7:19:31,  1.05s/it, loss=6.6819]
Training:   5%|▍         | 1190/26311 [20:54<7:32:08,  1.08s/it, loss=6.6819]
Training:   5%|▍         | 1190/26311 [20:55<7:32:08,  1.08s/it, loss=6.5845]
Training:   5%|▍         | 1191/26311 [20:55<6:37:04,  1.05it/s, loss=6.5845]
Training:   5%|▍         | 1191/26311 [20:56<6:37:04,  1.05it/s, loss=6.6199]
Training:   5%|▍         | 1192/26311 [20:56<6:23:58,  1.09it/s, loss=6.6199]
Training:   5%|▍         | 1192/26311 [20:57<6:23:58,  1.09it/s, loss=6.6414]
Training:   5%|▍         | 1193/26311 [20:57<6:53:00,  1.01it/s, loss=6.6414]
Training:   5%|▍         | 1193/26311 [20:58<6:53:00,  1.01it/s, loss=6.5723]
Training:   5%|▍         | 1194/26311 [20:58<6:41:42,  1.04it/s, loss=6.5723]
Training:   5%|▍         | 1194/26311 [20:59<6:41:42,  1.04it/s, loss=6.5733]
Training:   5%|▍         | 1195/26311 [20:59<6:46:02,  1.03it/s, loss=6.5733]
Training:   5%|▍         | 1195/26311 [21:00<6:46:02,  1.03it/s, loss=6.6653]
Training:   5%|▍         | 1196/26311 [21:00<6:29:29,  1.07it/s, loss=6.6653]
Training:   5%|▍         | 1196/26311 [21:01<6:29:29,  1.07it/s, loss=6.5976]
Training:   5%|▍         | 1197/26311 [21:01<6:29:08,  1.08it/s, loss=6.5976]
Training:   5%|▍         | 1197/26311 [21:02<6:29:08,  1.08it/s, loss=6.7666]
Training:   5%|▍         | 1198/26311 [21:02<6:41:40,  1.04it/s, loss=6.7666]
Training:   5%|▍         | 1198/26311 [21:03<6:41:40,  1.04it/s, loss=6.6454]
Training:   5%|▍         | 1199/26311 [21:03<7:07:50,  1.02s/it, loss=6.6454]
Training:   5%|▍         | 1199/26311 [21:04<7:07:50,  1.02s/it, loss=6.7219]
Training:   5%|▍         | 1200/26311 [21:04<7:13:44,  1.04s/it, loss=6.7219]
Training:   5%|▍         | 1200/26311 [21:05<7:13:44,  1.04s/it, loss=6.6337]
Training:   5%|▍         | 1201/26311 [21:05<6:55:08,  1.01it/s, loss=6.6337]
Training:   5%|▍         | 1201/26311 [21:06<6:55:08,  1.01it/s, loss=6.7217]
Training:   5%|▍         | 1202/26311 [21:06<6:56:09,  1.01it/s, loss=6.7217]
Training:   5%|▍         | 1202/26311 [21:07<6:56:09,  1.01it/s, loss=6.7245]
Training:   5%|▍         | 1203/26311 [21:07<6:34:21,  1.06it/s, loss=6.7245]
Training:   5%|▍         | 1203/26311 [21:08<6:34:21,  1.06it/s, loss=6.6035]
Training:   5%|▍         | 1204/26311 [21:08<6:14:52,  1.12it/s, loss=6.6035]
Training:   5%|▍         | 1204/26311 [21:08<6:14:52,  1.12it/s, loss=6.6314]
Training:   5%|▍         | 1205/26311 [21:08<5:53:59,  1.18it/s, loss=6.6314]
Training:   5%|▍         | 1205/26311 [21:09<5:53:59,  1.18it/s, loss=6.5980]
Training:   5%|▍         | 1206/26311 [21:09<5:54:32,  1.18it/s, loss=6.5980]
Training:   5%|▍         | 1206/26311 [21:10<5:54:32,  1.18it/s, loss=6.6114]
Training:   5%|▍         | 1207/26311 [21:10<6:42:00,  1.04it/s, loss=6.6114]
Training:   5%|▍         | 1207/26311 [21:11<6:42:00,  1.04it/s, loss=6.6624]
Training:   5%|▍         | 1208/26311 [21:11<6:41:43,  1.04it/s, loss=6.6624]
Training:   5%|▍         | 1208/26311 [21:12<6:41:43,  1.04it/s, loss=6.6192]
Training:   5%|▍         | 1209/26311 [21:12<6:37:26,  1.05it/s, loss=6.6192]
Training:   5%|▍         | 1209/26311 [21:13<6:37:26,  1.05it/s, loss=6.6491]
Training:   5%|▍         | 1210/26311 [21:13<6:03:16,  1.15it/s, loss=6.6491]
Training:   5%|▍         | 1210/26311 [21:13<6:03:16,  1.15it/s, loss=6.6400]
Training:   5%|▍         | 1211/26311 [21:13<5:29:39,  1.27it/s, loss=6.6400]
Training:   5%|▍         | 1211/26311 [21:14<5:29:39,  1.27it/s, loss=6.6782]
Training:   5%|▍         | 1212/26311 [21:14<5:14:08,  1.33it/s, loss=6.6782]
Training:   5%|▍         | 1212/26311 [21:15<5:14:08,  1.33it/s, loss=6.6814]
Training:   5%|▍         | 1213/26311 [21:15<5:47:51,  1.20it/s, loss=6.6814]
Training:   5%|▍         | 1213/26311 [21:16<5:47:51,  1.20it/s, loss=6.7524]
Training:   5%|▍         | 1214/26311 [21:16<5:57:27,  1.17it/s, loss=6.7524]
Training:   5%|▍         | 1214/26311 [21:17<5:57:27,  1.17it/s, loss=6.6248]
Training:   5%|▍         | 1215/26311 [21:17<6:04:13,  1.15it/s, loss=6.6248]
Training:   5%|▍         | 1215/26311 [21:18<6:04:13,  1.15it/s, loss=6.6154]
Training:   5%|▍         | 1216/26311 [21:18<5:30:38,  1.26it/s, loss=6.6154]
Training:   5%|▍         | 1216/26311 [21:18<5:30:38,  1.26it/s, loss=6.5506]
Training:   5%|▍         | 1217/26311 [21:18<5:28:28,  1.27it/s, loss=6.5506]
Training:   5%|▍         | 1217/26311 [21:20<5:28:28,  1.27it/s, loss=6.6138]
Training:   5%|▍         | 1218/26311 [21:20<7:35:55,  1.09s/it, loss=6.6138]
Training:   5%|▍         | 1218/26311 [21:21<7:35:55,  1.09s/it, loss=6.5964]
Training:   5%|▍         | 1219/26311 [21:21<7:32:54,  1.08s/it, loss=6.5964]
Training:   5%|▍         | 1219/26311 [21:22<7:32:54,  1.08s/it, loss=6.5930]
Training:   5%|▍         | 1220/26311 [21:22<7:11:28,  1.03s/it, loss=6.5930]
Training:   5%|▍         | 1220/26311 [21:23<7:11:28,  1.03s/it, loss=6.5919]
Training:   5%|▍         | 1221/26311 [21:23<6:48:17,  1.02it/s, loss=6.5919]
Training:   5%|▍         | 1221/26311 [21:24<6:48:17,  1.02it/s, loss=6.6977]
Training:   5%|▍         | 1222/26311 [21:24<6:54:57,  1.01it/s, loss=6.6977]
Training:   5%|▍         | 1222/26311 [21:25<6:54:57,  1.01it/s, loss=6.6016]
Training:   5%|▍         | 1223/26311 [21:25<7:52:49,  1.13s/it, loss=6.6016]
Training:   5%|▍         | 1223/26311 [21:26<7:52:49,  1.13s/it, loss=6.6805]
Training:   5%|▍         | 1224/26311 [21:26<7:25:01,  1.06s/it, loss=6.6805]
Training:   5%|▍         | 1224/26311 [21:27<7:25:01,  1.06s/it, loss=6.7201]
Training:   5%|▍         | 1225/26311 [21:27<7:08:19,  1.02s/it, loss=6.7201]
Training:   5%|▍         | 1225/26311 [21:28<7:08:19,  1.02s/it, loss=6.5984]
Training:   5%|▍         | 1226/26311 [21:28<6:27:58,  1.08it/s, loss=6.5984]
Training:   5%|▍         | 1226/26311 [21:29<6:27:58,  1.08it/s, loss=6.6168]
Training:   5%|▍         | 1227/26311 [21:29<6:40:45,  1.04it/s, loss=6.6168]
Training:   5%|▍         | 1227/26311 [21:30<6:40:45,  1.04it/s, loss=6.6190]
Training:   5%|▍         | 1228/26311 [21:30<6:40:10,  1.04it/s, loss=6.6190]
Training:   5%|▍         | 1228/26311 [21:31<6:40:10,  1.04it/s, loss=6.6243]
Training:   5%|▍         | 1229/26311 [21:31<6:42:27,  1.04it/s, loss=6.6243]
Training:   5%|▍         | 1229/26311 [21:32<6:42:27,  1.04it/s, loss=6.6832]
Training:   5%|▍         | 1230/26311 [21:32<6:43:48,  1.04it/s, loss=6.6832]
Training:   5%|▍         | 1230/26311 [21:33<6:43:48,  1.04it/s, loss=6.6313]
Training:   5%|▍         | 1231/26311 [21:33<6:23:50,  1.09it/s, loss=6.6313]
Training:   5%|▍         | 1231/26311 [21:35<6:23:50,  1.09it/s, loss=6.6657]
Training:   5%|▍         | 1232/26311 [21:35<8:46:58,  1.26s/it, loss=6.6657]
Training:   5%|▍         | 1232/26311 [21:36<8:46:58,  1.26s/it, loss=6.5573]
Training:   5%|▍         | 1233/26311 [21:36<8:30:02,  1.22s/it, loss=6.5573]
Training:   5%|▍         | 1233/26311 [21:37<8:30:02,  1.22s/it, loss=6.6537]
Training:   5%|▍         | 1234/26311 [21:37<7:30:58,  1.08s/it, loss=6.6537]
Training:   5%|▍         | 1234/26311 [21:38<7:30:58,  1.08s/it, loss=6.6461]
Training:   5%|▍         | 1235/26311 [21:38<7:06:00,  1.02s/it, loss=6.6461]
Training:   5%|▍         | 1235/26311 [21:38<7:06:00,  1.02s/it, loss=6.6167]
Training:   5%|▍         | 1236/26311 [21:38<6:38:56,  1.05it/s, loss=6.6167]
Training:   5%|▍         | 1236/26311 [21:39<6:38:56,  1.05it/s, loss=6.6525]
Training:   5%|▍         | 1237/26311 [21:39<6:42:09,  1.04it/s, loss=6.6525]
Training:   5%|▍         | 1237/26311 [21:41<6:42:09,  1.04it/s, loss=6.5549]
Training:   5%|▍         | 1238/26311 [21:41<7:16:00,  1.04s/it, loss=6.5549]
Training:   5%|▍         | 1238/26311 [21:41<7:16:00,  1.04s/it, loss=6.6943]
Training:   5%|▍         | 1239/26311 [21:41<6:32:40,  1.06it/s, loss=6.6943]
Training:   5%|▍         | 1239/26311 [21:43<6:32:40,  1.06it/s, loss=6.6097]
Training:   5%|▍         | 1240/26311 [21:43<8:11:51,  1.18s/it, loss=6.6097]
Training:   5%|▍         | 1240/26311 [21:44<8:11:51,  1.18s/it, loss=6.5995]
Training:   5%|▍         | 1241/26311 [21:44<7:50:30,  1.13s/it, loss=6.5995]
Training:   5%|▍         | 1241/26311 [21:45<7:50:30,  1.13s/it, loss=6.6396]
Training:   5%|▍         | 1242/26311 [21:45<7:04:51,  1.02s/it, loss=6.6396]
Training:   5%|▍         | 1242/26311 [21:46<7:04:51,  1.02s/it, loss=6.6553]
Training:   5%|▍         | 1243/26311 [21:46<6:52:17,  1.01it/s, loss=6.6553]
Training:   5%|▍         | 1243/26311 [21:47<6:52:17,  1.01it/s, loss=6.6616]
Training:   5%|▍         | 1244/26311 [21:47<7:10:34,  1.03s/it, loss=6.6616]
Training:   5%|▍         | 1244/26311 [21:47<7:10:34,  1.03s/it, loss=6.4962]
Training:   5%|▍         | 1245/26311 [21:47<6:25:41,  1.08it/s, loss=6.4962]
Training:   5%|▍         | 1245/26311 [21:49<6:25:41,  1.08it/s, loss=6.6155]
Training:   5%|▍         | 1246/26311 [21:49<7:10:13,  1.03s/it, loss=6.6155]
Training:   5%|▍         | 1246/26311 [21:50<7:10:13,  1.03s/it, loss=6.6789]
Training:   5%|▍         | 1247/26311 [21:50<6:54:30,  1.01it/s, loss=6.6789]
Training:   5%|▍         | 1247/26311 [21:51<6:54:30,  1.01it/s, loss=6.6602]
Training:   5%|▍         | 1248/26311 [21:51<7:30:54,  1.08s/it, loss=6.6602]
Training:   5%|▍         | 1248/26311 [21:52<7:30:54,  1.08s/it, loss=6.5992]
Training:   5%|▍         | 1249/26311 [21:52<6:40:35,  1.04it/s, loss=6.5992]
Training:   5%|▍         | 1249/26311 [21:52<6:40:35,  1.04it/s, loss=6.6419]
Training:   5%|▍         | 1250/26311 [21:52<6:27:37,  1.08it/s, loss=6.6419]
Training:   5%|▍         | 1250/26311 [21:53<6:27:37,  1.08it/s, loss=6.6283]
Training:   5%|▍         | 1251/26311 [21:53<6:30:50,  1.07it/s, loss=6.6283]
Training:   5%|▍         | 1251/26311 [21:54<6:30:50,  1.07it/s, loss=6.5488]
Training:   5%|▍         | 1252/26311 [21:54<6:23:08,  1.09it/s, loss=6.5488]
Training:   5%|▍         | 1252/26311 [21:55<6:23:08,  1.09it/s, loss=6.5885]
Training:   5%|▍         | 1253/26311 [21:55<6:05:02,  1.14it/s, loss=6.5885]
Training:   5%|▍         | 1253/26311 [21:56<6:05:02,  1.14it/s, loss=6.6250]
Training:   5%|▍         | 1254/26311 [21:56<6:11:19,  1.12it/s, loss=6.6250]
Training:   5%|▍         | 1254/26311 [21:57<6:11:19,  1.12it/s, loss=6.6048]
Training:   5%|▍         | 1255/26311 [21:57<6:13:05,  1.12it/s, loss=6.6048]
Training:   5%|▍         | 1255/26311 [21:58<6:13:05,  1.12it/s, loss=6.6999]
Training:   5%|▍         | 1256/26311 [21:58<6:42:28,  1.04it/s, loss=6.6999]
Training:   5%|▍         | 1256/26311 [21:59<6:42:28,  1.04it/s, loss=6.6764]
Training:   5%|▍         | 1257/26311 [21:59<6:38:01,  1.05it/s, loss=6.6764]
Training:   5%|▍         | 1257/26311 [22:00<6:38:01,  1.05it/s, loss=6.7228]
Training:   5%|▍         | 1258/26311 [22:00<6:41:20,  1.04it/s, loss=6.7228]
Training:   5%|▍         | 1258/26311 [22:01<6:41:20,  1.04it/s, loss=6.5890]
Training:   5%|▍         | 1259/26311 [22:01<6:17:46,  1.11it/s, loss=6.5890]
Training:   5%|▍         | 1259/26311 [22:01<6:17:46,  1.11it/s, loss=6.6525]
Training:   5%|▍         | 1260/26311 [22:01<5:57:39,  1.17it/s, loss=6.6525]
Training:   5%|▍         | 1260/26311 [22:02<5:57:39,  1.17it/s, loss=6.5790]
Training:   5%|▍         | 1261/26311 [22:02<6:02:56,  1.15it/s, loss=6.5790]
Training:   5%|▍         | 1261/26311 [22:04<6:02:56,  1.15it/s, loss=6.7159]
Training:   5%|▍         | 1262/26311 [22:04<6:55:59,  1.00it/s, loss=6.7159]
Training:   5%|▍         | 1262/26311 [22:05<6:55:59,  1.00it/s, loss=6.5925]
Training:   5%|▍         | 1263/26311 [22:05<7:30:11,  1.08s/it, loss=6.5925]
Training:   5%|▍         | 1263/26311 [22:06<7:30:11,  1.08s/it, loss=6.7004]
Training:   5%|▍         | 1264/26311 [22:06<7:07:57,  1.03s/it, loss=6.7004]
Training:   5%|▍         | 1264/26311 [22:07<7:07:57,  1.03s/it, loss=6.6936]
Training:   5%|▍         | 1265/26311 [22:07<6:45:53,  1.03it/s, loss=6.6936]
Training:   5%|▍         | 1265/26311 [22:08<6:45:53,  1.03it/s, loss=6.6363]
Training:   5%|▍         | 1266/26311 [22:08<7:20:27,  1.06s/it, loss=6.6363]
Training:   5%|▍         | 1266/26311 [22:09<7:20:27,  1.06s/it, loss=6.6694]
Training:   5%|▍         | 1267/26311 [22:09<7:46:04,  1.12s/it, loss=6.6694]
Training:   5%|▍         | 1267/26311 [22:10<7:46:04,  1.12s/it, loss=6.5968]
Training:   5%|▍         | 1268/26311 [22:10<7:21:04,  1.06s/it, loss=6.5968]
Training:   5%|▍         | 1268/26311 [22:11<7:21:04,  1.06s/it, loss=6.5332]
Training:   5%|▍         | 1269/26311 [22:11<7:36:05,  1.09s/it, loss=6.5332]
Training:   5%|▍         | 1269/26311 [22:13<7:36:05,  1.09s/it, loss=6.7381]
Training:   5%|▍         | 1270/26311 [22:13<8:20:00,  1.20s/it, loss=6.7381]
Training:   5%|▍         | 1270/26311 [22:14<8:20:00,  1.20s/it, loss=6.6688]
Training:   5%|▍         | 1271/26311 [22:14<7:29:27,  1.08s/it, loss=6.6688]
Training:   5%|▍         | 1271/26311 [22:15<7:29:27,  1.08s/it, loss=6.6070]
Training:   5%|▍         | 1272/26311 [22:15<7:17:12,  1.05s/it, loss=6.6070]
Training:   5%|▍         | 1272/26311 [22:15<7:17:12,  1.05s/it, loss=6.6384]
Training:   5%|▍         | 1273/26311 [22:15<6:53:19,  1.01it/s, loss=6.6384]
Training:   5%|▍         | 1273/26311 [22:16<6:53:19,  1.01it/s, loss=6.6508]
Training:   5%|▍         | 1274/26311 [22:16<6:34:13,  1.06it/s, loss=6.6508]
Training:   5%|▍         | 1274/26311 [22:17<6:34:13,  1.06it/s, loss=6.6390]
Training:   5%|▍         | 1275/26311 [22:17<6:51:05,  1.02it/s, loss=6.6390]
Training:   5%|▍         | 1275/26311 [22:18<6:51:05,  1.02it/s, loss=6.6199]
Training:   5%|▍         | 1276/26311 [22:18<7:09:35,  1.03s/it, loss=6.6199]
Training:   5%|▍         | 1276/26311 [22:20<7:09:35,  1.03s/it, loss=6.6232]
Training:   5%|▍         | 1277/26311 [22:20<8:00:10,  1.15s/it, loss=6.6232]
Training:   5%|▍         | 1277/26311 [22:21<8:00:10,  1.15s/it, loss=6.5873]
Training:   5%|▍         | 1278/26311 [22:21<7:23:50,  1.06s/it, loss=6.5873]
Training:   5%|▍         | 1278/26311 [22:21<7:23:50,  1.06s/it, loss=6.6286]
Training:   5%|▍         | 1279/26311 [22:21<6:45:45,  1.03it/s, loss=6.6286]
Training:   5%|▍         | 1279/26311 [22:23<6:45:45,  1.03it/s, loss=6.5896]
Training:   5%|▍         | 1280/26311 [22:23<8:25:12,  1.21s/it, loss=6.5896]
Training:   5%|▍         | 1280/26311 [22:24<8:25:12,  1.21s/it, loss=6.6315]
Training:   5%|▍         | 1281/26311 [22:24<7:42:42,  1.11s/it, loss=6.6315]
Training:   5%|▍         | 1281/26311 [22:26<7:42:42,  1.11s/it, loss=6.5919]
Training:   5%|▍         | 1282/26311 [22:26<8:19:57,  1.20s/it, loss=6.5919]
Training:   5%|▍         | 1282/26311 [22:26<8:19:57,  1.20s/it, loss=6.6419]
Training:   5%|▍         | 1283/26311 [22:26<7:21:04,  1.06s/it, loss=6.6419]
Training:   5%|▍         | 1283/26311 [22:27<7:21:04,  1.06s/it, loss=6.6907]
Training:   5%|▍         | 1284/26311 [22:27<6:57:13,  1.00s/it, loss=6.6907]
Training:   5%|▍         | 1284/26311 [22:28<6:57:13,  1.00s/it, loss=6.5843]
Training:   5%|▍         | 1285/26311 [22:28<6:42:28,  1.04it/s, loss=6.5843]
Training:   5%|▍         | 1285/26311 [22:29<6:42:28,  1.04it/s, loss=6.6832]
Training:   5%|▍         | 1286/26311 [22:29<6:40:01,  1.04it/s, loss=6.6832]
Training:   5%|▍         | 1286/26311 [22:30<6:40:01,  1.04it/s, loss=6.6161]
Training:   5%|▍         | 1287/26311 [22:30<6:48:14,  1.02it/s, loss=6.6161]
Training:   5%|▍         | 1287/26311 [22:31<6:48:14,  1.02it/s, loss=6.6418]
Training:   5%|▍         | 1288/26311 [22:31<7:09:08,  1.03s/it, loss=6.6418]
Training:   5%|▍         | 1288/26311 [22:32<7:09:08,  1.03s/it, loss=6.6991]
Training:   5%|▍         | 1289/26311 [22:32<7:22:45,  1.06s/it, loss=6.6991]
Training:   5%|▍         | 1289/26311 [22:33<7:22:45,  1.06s/it, loss=6.6207]
Training:   5%|▍         | 1290/26311 [22:33<6:22:56,  1.09it/s, loss=6.6207]
Training:   5%|▍         | 1290/26311 [22:34<6:22:56,  1.09it/s, loss=6.6350]
Training:   5%|▍         | 1291/26311 [22:34<6:06:59,  1.14it/s, loss=6.6350]
Training:   5%|▍         | 1291/26311 [22:35<6:06:59,  1.14it/s, loss=6.6461]
Training:   5%|▍         | 1292/26311 [22:35<6:17:11,  1.11it/s, loss=6.6461]
Training:   5%|▍         | 1292/26311 [22:35<6:17:11,  1.11it/s, loss=6.6616]
Training:   5%|▍         | 1293/26311 [22:35<6:17:17,  1.11it/s, loss=6.6616]
Training:   5%|▍         | 1293/26311 [22:36<6:17:17,  1.11it/s, loss=6.6365]
Training:   5%|▍         | 1294/26311 [22:36<6:08:12,  1.13it/s, loss=6.6365]
Training:   5%|▍         | 1294/26311 [22:37<6:08:12,  1.13it/s, loss=6.6111]
Training:   5%|▍         | 1295/26311 [22:37<6:33:24,  1.06it/s, loss=6.6111]
Training:   5%|▍         | 1295/26311 [22:38<6:33:24,  1.06it/s, loss=6.6525]
Training:   5%|▍         | 1296/26311 [22:38<6:29:39,  1.07it/s, loss=6.6525]
Training:   5%|▍         | 1296/26311 [22:39<6:29:39,  1.07it/s, loss=6.5819]
Training:   5%|▍         | 1297/26311 [22:39<6:13:04,  1.12it/s, loss=6.5819]
Training:   5%|▍         | 1297/26311 [22:40<6:13:04,  1.12it/s, loss=6.6445]
Training:   5%|▍         | 1298/26311 [22:40<6:20:59,  1.09it/s, loss=6.6445]
Training:   5%|▍         | 1298/26311 [22:41<6:20:59,  1.09it/s, loss=6.7217]
Training:   5%|▍         | 1299/26311 [22:41<6:50:23,  1.02it/s, loss=6.7217]
Training:   5%|▍         | 1299/26311 [22:43<6:50:23,  1.02it/s, loss=6.6551]
Training:   5%|▍         | 1300/26311 [22:43<7:48:41,  1.12s/it, loss=6.6551]
Training:   5%|▍         | 1300/26311 [22:44<7:48:41,  1.12s/it, loss=6.7060]
Training:   5%|▍         | 1301/26311 [22:44<7:52:56,  1.13s/it, loss=6.7060]
Training:   5%|▍         | 1301/26311 [22:45<7:52:56,  1.13s/it, loss=6.5502]
Training:   5%|▍         | 1302/26311 [22:45<7:36:22,  1.09s/it, loss=6.5502]
Training:   5%|▍         | 1302/26311 [22:46<7:36:22,  1.09s/it, loss=6.6918]
Training:   5%|▍         | 1303/26311 [22:46<8:14:03,  1.19s/it, loss=6.6918]
Training:   5%|▍         | 1303/26311 [22:47<8:14:03,  1.19s/it, loss=6.5535]
Training:   5%|▍         | 1304/26311 [22:47<7:54:15,  1.14s/it, loss=6.5535]
Training:   5%|▍         | 1304/26311 [22:49<7:54:15,  1.14s/it, loss=6.6392]
Training:   5%|▍         | 1305/26311 [22:49<8:26:07,  1.21s/it, loss=6.6392]
Training:   5%|▍         | 1305/26311 [22:50<8:26:07,  1.21s/it, loss=6.5966]
Training:   5%|▍         | 1306/26311 [22:50<8:06:04,  1.17s/it, loss=6.5966]
Training:   5%|▍         | 1306/26311 [22:51<8:06:04,  1.17s/it, loss=6.6205]
Training:   5%|▍         | 1307/26311 [22:51<7:57:50,  1.15s/it, loss=6.6205]
Training:   5%|▍         | 1307/26311 [22:53<7:57:50,  1.15s/it, loss=6.6642]
Training:   5%|▍         | 1308/26311 [22:53<9:56:04,  1.43s/it, loss=6.6642]
Training:   5%|▍         | 1308/26311 [22:54<9:56:04,  1.43s/it, loss=6.5963]
Training:   5%|▍         | 1309/26311 [22:54<9:19:41,  1.34s/it, loss=6.5963]
Training:   5%|▍         | 1309/26311 [22:55<9:19:41,  1.34s/it, loss=6.6320]
Training:   5%|▍         | 1310/26311 [22:55<8:20:05,  1.20s/it, loss=6.6320]
Training:   5%|▍         | 1310/26311 [22:56<8:20:05,  1.20s/it, loss=6.5967]
Training:   5%|▍         | 1311/26311 [22:56<7:41:30,  1.11s/it, loss=6.5967]
Training:   5%|▍         | 1311/26311 [22:57<7:41:30,  1.11s/it, loss=6.6176]
Training:   5%|▍         | 1312/26311 [22:57<7:20:07,  1.06s/it, loss=6.6176]
Training:   5%|▍         | 1312/26311 [22:58<7:20:07,  1.06s/it, loss=6.6282]
Training:   5%|▍         | 1313/26311 [22:58<8:00:56,  1.15s/it, loss=6.6282]
Training:   5%|▍         | 1313/26311 [22:59<8:00:56,  1.15s/it, loss=6.6339]
Training:   5%|▍         | 1314/26311 [22:59<7:57:50,  1.15s/it, loss=6.6339]
Training:   5%|▍         | 1314/26311 [23:00<7:57:50,  1.15s/it, loss=6.5369]
Training:   5%|▍         | 1315/26311 [23:00<7:25:51,  1.07s/it, loss=6.5369]
Training:   5%|▍         | 1315/26311 [23:01<7:25:51,  1.07s/it, loss=6.6462]
Training:   5%|▌         | 1316/26311 [23:01<6:58:55,  1.01s/it, loss=6.6462]
Training:   5%|▌         | 1316/26311 [23:02<6:58:55,  1.01s/it, loss=6.6340]
Training:   5%|▌         | 1317/26311 [23:02<6:27:23,  1.08it/s, loss=6.6340]
Training:   5%|▌         | 1317/26311 [23:03<6:27:23,  1.08it/s, loss=6.6674]
Training:   5%|▌         | 1318/26311 [23:03<6:17:52,  1.10it/s, loss=6.6674]
Training:   5%|▌         | 1318/26311 [23:04<6:17:52,  1.10it/s, loss=6.5678]
Training:   5%|▌         | 1319/26311 [23:04<6:34:09,  1.06it/s, loss=6.5678]
Training:   5%|▌         | 1319/26311 [23:05<6:34:09,  1.06it/s, loss=6.6847]
Training:   5%|▌         | 1320/26311 [23:05<7:26:12,  1.07s/it, loss=6.6847]
Training:   5%|▌         | 1320/26311 [23:06<7:26:12,  1.07s/it, loss=6.5559]
Training:   5%|▌         | 1321/26311 [23:06<7:03:53,  1.02s/it, loss=6.5559]
Training:   5%|▌         | 1321/26311 [23:07<7:03:53,  1.02s/it, loss=6.6214]
Training:   5%|▌         | 1322/26311 [23:07<6:53:33,  1.01it/s, loss=6.6214]
Training:   5%|▌         | 1322/26311 [23:08<6:53:33,  1.01it/s, loss=6.5779]
Training:   5%|▌         | 1323/26311 [23:08<7:25:28,  1.07s/it, loss=6.5779]
Training:   5%|▌         | 1323/26311 [23:09<7:25:28,  1.07s/it, loss=6.6454]
Training:   5%|▌         | 1324/26311 [23:09<7:02:46,  1.02s/it, loss=6.6454]
Training:   5%|▌         | 1324/26311 [23:10<7:02:46,  1.02s/it, loss=6.6945]
Training:   5%|▌         | 1325/26311 [23:10<7:09:26,  1.03s/it, loss=6.6945]
Training:   5%|▌         | 1325/26311 [23:11<7:09:26,  1.03s/it, loss=6.6328]
Training:   5%|▌         | 1326/26311 [23:11<7:56:56,  1.15s/it, loss=6.6328]
Training:   5%|▌         | 1326/26311 [23:12<7:56:56,  1.15s/it, loss=6.7164]
Training:   5%|▌         | 1327/26311 [23:12<7:21:35,  1.06s/it, loss=6.7164]
Training:   5%|▌         | 1327/26311 [23:13<7:21:35,  1.06s/it, loss=6.5997]
Training:   5%|▌         | 1328/26311 [23:13<7:16:41,  1.05s/it, loss=6.5997]
Training:   5%|▌         | 1328/26311 [23:14<7:16:41,  1.05s/it, loss=6.6525]
Training:   5%|▌         | 1329/26311 [23:14<7:17:25,  1.05s/it, loss=6.6525]
Training:   5%|▌         | 1329/26311 [23:16<7:17:25,  1.05s/it, loss=6.6158]
Training:   5%|▌         | 1330/26311 [23:16<8:21:27,  1.20s/it, loss=6.6158]
Training:   5%|▌         | 1330/26311 [23:17<8:21:27,  1.20s/it, loss=6.6364]
Training:   5%|▌         | 1331/26311 [23:17<7:07:10,  1.03s/it, loss=6.6364]
Training:   5%|▌         | 1331/26311 [23:17<7:07:10,  1.03s/it, loss=6.5969]
Training:   5%|▌         | 1332/26311 [23:17<6:37:16,  1.05it/s, loss=6.5969]
Training:   5%|▌         | 1332/26311 [23:19<6:37:16,  1.05it/s, loss=6.7057]
Training:   5%|▌         | 1333/26311 [23:19<7:02:56,  1.02s/it, loss=6.7057]
Training:   5%|▌         | 1333/26311 [23:20<7:02:56,  1.02s/it, loss=6.5452]
Training:   5%|▌         | 1334/26311 [23:20<8:05:57,  1.17s/it, loss=6.5452]
Training:   5%|▌         | 1334/26311 [23:21<8:05:57,  1.17s/it, loss=6.6526]
Training:   5%|▌         | 1335/26311 [23:21<7:52:07,  1.13s/it, loss=6.6526]
Training:   5%|▌         | 1335/26311 [23:22<7:52:07,  1.13s/it, loss=6.6495]
Training:   5%|▌         | 1336/26311 [23:22<7:31:45,  1.09s/it, loss=6.6495]
Training:   5%|▌         | 1336/26311 [23:23<7:31:45,  1.09s/it, loss=6.6466]
Training:   5%|▌         | 1337/26311 [23:23<7:00:23,  1.01s/it, loss=6.6466]
Training:   5%|▌         | 1337/26311 [23:24<7:00:23,  1.01s/it, loss=6.5699]
Training:   5%|▌         | 1338/26311 [23:24<6:57:35,  1.00s/it, loss=6.5699]
Training:   5%|▌         | 1338/26311 [23:24<6:57:35,  1.00s/it, loss=6.5927]
Training:   5%|▌         | 1339/26311 [23:24<6:09:07,  1.13it/s, loss=6.5927]
Training:   5%|▌         | 1339/26311 [23:25<6:09:07,  1.13it/s, loss=6.6213]
Training:   5%|▌         | 1340/26311 [23:25<5:58:53,  1.16it/s, loss=6.6213]
Training:   5%|▌         | 1340/26311 [23:26<5:58:53,  1.16it/s, loss=6.6146]
Training:   5%|▌         | 1341/26311 [23:26<5:38:11,  1.23it/s, loss=6.6146]
Training:   5%|▌         | 1341/26311 [23:27<5:38:11,  1.23it/s, loss=6.6282]
Training:   5%|▌         | 1342/26311 [23:27<6:41:16,  1.04it/s, loss=6.6282]
Training:   5%|▌         | 1342/26311 [23:28<6:41:16,  1.04it/s, loss=6.5798]
Training:   5%|▌         | 1343/26311 [23:28<6:29:56,  1.07it/s, loss=6.5798]
Training:   5%|▌         | 1343/26311 [23:29<6:29:56,  1.07it/s, loss=6.6857]
Training:   5%|▌         | 1344/26311 [23:29<6:30:42,  1.07it/s, loss=6.6857]
Training:   5%|▌         | 1344/26311 [23:30<6:30:42,  1.07it/s, loss=6.6315]
Training:   5%|▌         | 1345/26311 [23:30<6:28:18,  1.07it/s, loss=6.6315]
Training:   5%|▌         | 1345/26311 [23:31<6:28:18,  1.07it/s, loss=6.6464]
Training:   5%|▌         | 1346/26311 [23:31<7:04:08,  1.02s/it, loss=6.6464]
Training:   5%|▌         | 1346/26311 [23:32<7:04:08,  1.02s/it, loss=6.6664]
Training:   5%|▌         | 1347/26311 [23:32<7:27:01,  1.07s/it, loss=6.6664]
Training:   5%|▌         | 1347/26311 [23:33<7:27:01,  1.07s/it, loss=6.6008]
Training:   5%|▌         | 1348/26311 [23:33<7:05:29,  1.02s/it, loss=6.6008]
Training:   5%|▌         | 1348/26311 [23:34<7:05:29,  1.02s/it, loss=6.6192]
Training:   5%|▌         | 1349/26311 [23:34<7:13:50,  1.04s/it, loss=6.6192]
Training:   5%|▌         | 1349/26311 [23:35<7:13:50,  1.04s/it, loss=6.5345]
Training:   5%|▌         | 1350/26311 [23:35<6:55:44,  1.00it/s, loss=6.5345]
Training:   5%|▌         | 1350/26311 [23:37<6:55:44,  1.00it/s, loss=6.5828]
Training:   5%|▌         | 1351/26311 [23:37<8:49:18,  1.27s/it, loss=6.5828]
Training:   5%|▌         | 1351/26311 [23:38<8:49:18,  1.27s/it, loss=6.5937]
Training:   5%|▌         | 1352/26311 [23:38<8:23:21,  1.21s/it, loss=6.5937]
Training:   5%|▌         | 1352/26311 [23:39<8:23:21,  1.21s/it, loss=6.6316]
Training:   5%|▌         | 1353/26311 [23:39<7:40:34,  1.11s/it, loss=6.6316]
Training:   5%|▌         | 1353/26311 [23:41<7:40:34,  1.11s/it, loss=6.5845]
Training:   5%|▌         | 1354/26311 [23:41<8:46:45,  1.27s/it, loss=6.5845]
Training:   5%|▌         | 1354/26311 [23:42<8:46:45,  1.27s/it, loss=6.6013]
Training:   5%|▌         | 1355/26311 [23:42<8:08:30,  1.17s/it, loss=6.6013]
Training:   5%|▌         | 1355/26311 [23:43<8:08:30,  1.17s/it, loss=6.6688]
Training:   5%|▌         | 1356/26311 [23:43<7:27:03,  1.07s/it, loss=6.6688]
Training:   5%|▌         | 1356/26311 [23:43<7:27:03,  1.07s/it, loss=6.6560]
Training:   5%|▌         | 1357/26311 [23:43<6:57:34,  1.00s/it, loss=6.6560]
Training:   5%|▌         | 1357/26311 [23:44<6:57:34,  1.00s/it, loss=6.6428]
Training:   5%|▌         | 1358/26311 [23:44<6:52:58,  1.01it/s, loss=6.6428]
Training:   5%|▌         | 1358/26311 [23:45<6:52:58,  1.01it/s, loss=6.6090]
Training:   5%|▌         | 1359/26311 [23:45<6:31:35,  1.06it/s, loss=6.6090]
Training:   5%|▌         | 1359/26311 [23:47<6:31:35,  1.06it/s, loss=6.6978]
Training:   5%|▌         | 1360/26311 [23:47<7:49:15,  1.13s/it, loss=6.6978]
Training:   5%|▌         | 1360/26311 [23:48<7:49:15,  1.13s/it, loss=6.6554]
Training:   5%|▌         | 1361/26311 [23:48<7:32:00,  1.09s/it, loss=6.6554]
Training:   5%|▌         | 1361/26311 [23:49<7:32:00,  1.09s/it, loss=6.6548]
Training:   5%|▌         | 1362/26311 [23:49<6:50:21,  1.01it/s, loss=6.6548]
Training:   5%|▌         | 1362/26311 [23:50<6:50:21,  1.01it/s, loss=6.6418]
Training:   5%|▌         | 1363/26311 [23:50<7:42:00,  1.11s/it, loss=6.6418]
Training:   5%|▌         | 1363/26311 [23:51<7:42:00,  1.11s/it, loss=6.5786]
Training:   5%|▌         | 1364/26311 [23:51<7:00:11,  1.01s/it, loss=6.5786]
Training:   5%|▌         | 1364/26311 [23:52<7:00:11,  1.01s/it, loss=6.5657]
Training:   5%|▌         | 1365/26311 [23:52<6:47:59,  1.02it/s, loss=6.5657]
Training:   5%|▌         | 1365/26311 [23:53<6:47:59,  1.02it/s, loss=6.5560]
Training:   5%|▌         | 1366/26311 [23:53<7:00:41,  1.01s/it, loss=6.5560]
Training:   5%|▌         | 1366/26311 [23:55<7:00:41,  1.01s/it, loss=6.5363]
Training:   5%|▌         | 1367/26311 [23:55<8:52:30,  1.28s/it, loss=6.5363]
Training:   5%|▌         | 1367/26311 [23:56<8:52:30,  1.28s/it, loss=6.6797]
Training:   5%|▌         | 1368/26311 [23:56<7:58:11,  1.15s/it, loss=6.6797]
Training:   5%|▌         | 1368/26311 [23:57<7:58:11,  1.15s/it, loss=6.6793]
Training:   5%|▌         | 1369/26311 [23:57<8:35:01,  1.24s/it, loss=6.6793]
Training:   5%|▌         | 1369/26311 [23:58<8:35:01,  1.24s/it, loss=6.6413]
Training:   5%|▌         | 1370/26311 [23:58<7:21:36,  1.06s/it, loss=6.6413]
Training:   5%|▌         | 1370/26311 [23:58<7:21:36,  1.06s/it, loss=6.6121]
Training:   5%|▌         | 1371/26311 [23:58<6:57:22,  1.00s/it, loss=6.6121]
Training:   5%|▌         | 1371/26311 [23:59<6:57:22,  1.00s/it, loss=6.6083]
Training:   5%|▌         | 1372/26311 [23:59<6:56:37,  1.00s/it, loss=6.6083]
Training:   5%|▌         | 1372/26311 [24:00<6:56:37,  1.00s/it, loss=6.7298]
Training:   5%|▌         | 1373/26311 [24:00<6:08:29,  1.13it/s, loss=6.7298]
Training:   5%|▌         | 1373/26311 [24:01<6:08:29,  1.13it/s, loss=6.6413]
Training:   5%|▌         | 1374/26311 [24:01<6:39:21,  1.04it/s, loss=6.6413]
Training:   5%|▌         | 1374/26311 [24:02<6:39:21,  1.04it/s, loss=6.5722]
Training:   5%|▌         | 1375/26311 [24:02<6:36:47,  1.05it/s, loss=6.5722]
Training:   5%|▌         | 1375/26311 [24:03<6:36:47,  1.05it/s, loss=6.6767]
Training:   5%|▌         | 1376/26311 [24:03<6:00:49,  1.15it/s, loss=6.6767]
Training:   5%|▌         | 1376/26311 [24:04<6:00:49,  1.15it/s, loss=6.5790]
Training:   5%|▌         | 1377/26311 [24:04<5:54:24,  1.17it/s, loss=6.5790]
Training:   5%|▌         | 1377/26311 [24:04<5:54:24,  1.17it/s, loss=6.6293]
Training:   5%|▌         | 1378/26311 [24:04<5:28:27,  1.27it/s, loss=6.6293]
Training:   5%|▌         | 1378/26311 [24:05<5:28:27,  1.27it/s, loss=6.6858]
Training:   5%|▌         | 1379/26311 [24:05<5:09:28,  1.34it/s, loss=6.6858]
Training:   5%|▌         | 1379/26311 [24:06<5:09:28,  1.34it/s, loss=6.5584]
Training:   5%|▌         | 1380/26311 [24:06<6:31:19,  1.06it/s, loss=6.5584]
Training:   5%|▌         | 1380/26311 [24:07<6:31:19,  1.06it/s, loss=6.6787]
Training:   5%|▌         | 1381/26311 [24:07<6:11:52,  1.12it/s, loss=6.6787]
Training:   5%|▌         | 1381/26311 [24:08<6:11:52,  1.12it/s, loss=6.6604]
Training:   5%|▌         | 1382/26311 [24:08<6:17:30,  1.10it/s, loss=6.6604]
Training:   5%|▌         | 1382/26311 [24:09<6:17:30,  1.10it/s, loss=6.7014]
Training:   5%|▌         | 1383/26311 [24:09<6:30:03,  1.07it/s, loss=6.7014]
Training:   5%|▌         | 1383/26311 [24:10<6:30:03,  1.07it/s, loss=6.6449]
Training:   5%|▌         | 1384/26311 [24:10<5:49:04,  1.19it/s, loss=6.6449]
Training:   5%|▌         | 1384/26311 [24:11<5:49:04,  1.19it/s, loss=6.7330]
Training:   5%|▌         | 1385/26311 [24:11<6:27:08,  1.07it/s, loss=6.7330]
Training:   5%|▌         | 1385/26311 [24:12<6:27:08,  1.07it/s, loss=6.6699]
Training:   5%|▌         | 1386/26311 [24:12<6:47:02,  1.02it/s, loss=6.6699]
Training:   5%|▌         | 1386/26311 [24:13<6:47:02,  1.02it/s, loss=6.6072]
Training:   5%|▌         | 1387/26311 [24:13<6:31:10,  1.06it/s, loss=6.6072]
Training:   5%|▌         | 1387/26311 [24:14<6:31:10,  1.06it/s, loss=6.6139]
Training:   5%|▌         | 1388/26311 [24:14<7:25:18,  1.07s/it, loss=6.6139]
Training:   5%|▌         | 1388/26311 [24:15<7:25:18,  1.07s/it, loss=6.5646]
Training:   5%|▌         | 1389/26311 [24:15<7:55:28,  1.14s/it, loss=6.5646]
Training:   5%|▌         | 1389/26311 [24:17<7:55:28,  1.14s/it, loss=6.6286]
Training:   5%|▌         | 1390/26311 [24:17<7:57:15,  1.15s/it, loss=6.6286]
Training:   5%|▌         | 1390/26311 [24:19<7:57:15,  1.15s/it, loss=6.6036]
Training:   5%|▌         | 1391/26311 [24:19<10:09:33,  1.47s/it, loss=6.6036]
Training:   5%|▌         | 1391/26311 [24:20<10:09:33,  1.47s/it, loss=6.6103]
Training:   5%|▌         | 1392/26311 [24:20<8:39:04,  1.25s/it, loss=6.6103] 
Training:   5%|▌         | 1392/26311 [24:21<8:39:04,  1.25s/it, loss=6.7391]
Training:   5%|▌         | 1393/26311 [24:21<8:03:27,  1.16s/it, loss=6.7391]
Training:   5%|▌         | 1393/26311 [24:21<8:03:27,  1.16s/it, loss=6.6270]
Training:   5%|▌         | 1394/26311 [24:21<7:16:28,  1.05s/it, loss=6.6270]
Training:   5%|▌         | 1394/26311 [24:22<7:16:28,  1.05s/it, loss=6.6138]
Training:   5%|▌         | 1395/26311 [24:22<6:58:17,  1.01s/it, loss=6.6138]
Training:   5%|▌         | 1395/26311 [24:24<6:58:17,  1.01s/it, loss=6.6567]
Training:   5%|▌         | 1396/26311 [24:24<7:53:18,  1.14s/it, loss=6.6567]
Training:   5%|▌         | 1396/26311 [24:25<7:53:18,  1.14s/it, loss=6.5803]
Training:   5%|▌         | 1397/26311 [24:25<8:33:28,  1.24s/it, loss=6.5803]
Training:   5%|▌         | 1397/26311 [24:26<8:33:28,  1.24s/it, loss=6.6836]
Training:   5%|▌         | 1398/26311 [24:26<8:01:36,  1.16s/it, loss=6.6836]
Training:   5%|▌         | 1398/26311 [24:28<8:01:36,  1.16s/it, loss=6.6233]
Training:   5%|▌         | 1399/26311 [24:28<8:34:51,  1.24s/it, loss=6.6233]
Training:   5%|▌         | 1399/26311 [24:28<8:34:51,  1.24s/it, loss=6.6672]
Training:   5%|▌         | 1400/26311 [24:28<7:53:41,  1.14s/it, loss=6.6672]
Training:   5%|▌         | 1400/26311 [24:29<7:53:41,  1.14s/it, loss=6.6686]
Training:   5%|▌         | 1401/26311 [24:29<7:12:47,  1.04s/it, loss=6.6686]
Training:   5%|▌         | 1401/26311 [24:30<7:12:47,  1.04s/it, loss=6.5192]
Training:   5%|▌         | 1402/26311 [24:30<6:51:01,  1.01it/s, loss=6.5192]
Training:   5%|▌         | 1402/26311 [24:31<6:51:01,  1.01it/s, loss=6.5483]
Training:   5%|▌         | 1403/26311 [24:31<6:13:43,  1.11it/s, loss=6.5483]
Training:   5%|▌         | 1403/26311 [24:32<6:13:43,  1.11it/s, loss=6.7633]
Training:   5%|▌         | 1404/26311 [24:32<6:32:04,  1.06it/s, loss=6.7633]
Training:   5%|▌         | 1404/26311 [24:33<6:32:04,  1.06it/s, loss=6.6378]
Training:   5%|▌         | 1405/26311 [24:33<6:28:17,  1.07it/s, loss=6.6378]
Training:   5%|▌         | 1405/26311 [24:34<6:28:17,  1.07it/s, loss=6.5819]
Training:   5%|▌         | 1406/26311 [24:34<6:08:32,  1.13it/s, loss=6.5819]
Training:   5%|▌         | 1406/26311 [24:34<6:08:32,  1.13it/s, loss=6.7406]
Training:   5%|▌         | 1407/26311 [24:34<5:57:20,  1.16it/s, loss=6.7406]
Training:   5%|▌         | 1407/26311 [24:36<5:57:20,  1.16it/s, loss=6.6186]
Training:   5%|▌         | 1408/26311 [24:36<6:32:35,  1.06it/s, loss=6.6186]
Training:   5%|▌         | 1408/26311 [24:36<6:32:35,  1.06it/s, loss=6.6114]
Training:   5%|▌         | 1409/26311 [24:36<6:10:56,  1.12it/s, loss=6.6114]
Training:   5%|▌         | 1409/26311 [24:37<6:10:56,  1.12it/s, loss=6.6555]
Training:   5%|▌         | 1410/26311 [24:37<6:17:15,  1.10it/s, loss=6.6555]
Training:   5%|▌         | 1410/26311 [24:38<6:17:15,  1.10it/s, loss=6.5054]
Training:   5%|▌         | 1411/26311 [24:38<6:13:51,  1.11it/s, loss=6.5054]
Training:   5%|▌         | 1411/26311 [24:39<6:13:51,  1.11it/s, loss=6.6771]
Training:   5%|▌         | 1412/26311 [24:39<5:56:03,  1.17it/s, loss=6.6771]
Training:   5%|▌         | 1412/26311 [24:40<5:56:03,  1.17it/s, loss=6.5346]
Training:   5%|▌         | 1413/26311 [24:40<5:40:26,  1.22it/s, loss=6.5346]
Training:   5%|▌         | 1413/26311 [24:40<5:40:26,  1.22it/s, loss=6.7120]
Training:   5%|▌         | 1414/26311 [24:40<5:33:32,  1.24it/s, loss=6.7120]
Training:   5%|▌         | 1414/26311 [24:41<5:33:32,  1.24it/s, loss=6.6677]
Training:   5%|▌         | 1415/26311 [24:41<6:10:26,  1.12it/s, loss=6.6677]
Training:   5%|▌         | 1415/26311 [24:43<6:10:26,  1.12it/s, loss=6.6231]
Training:   5%|▌         | 1416/26311 [24:43<6:52:55,  1.00it/s, loss=6.6231]
Training:   5%|▌         | 1416/26311 [24:44<6:52:55,  1.00it/s, loss=6.5989]
Training:   5%|▌         | 1417/26311 [24:44<7:45:37,  1.12s/it, loss=6.5989]
Training:   5%|▌         | 1417/26311 [24:45<7:45:37,  1.12s/it, loss=6.5223]
Training:   5%|▌         | 1418/26311 [24:45<7:10:03,  1.04s/it, loss=6.5223]
Training:   5%|▌         | 1418/26311 [24:46<7:10:03,  1.04s/it, loss=6.6759]
Training:   5%|▌         | 1419/26311 [24:46<7:04:00,  1.02s/it, loss=6.6759]
Training:   5%|▌         | 1419/26311 [24:47<7:04:00,  1.02s/it, loss=6.5338]
Training:   5%|▌         | 1420/26311 [24:47<6:45:37,  1.02it/s, loss=6.5338]
Training:   5%|▌         | 1420/26311 [24:48<6:45:37,  1.02it/s, loss=6.5630]
Training:   5%|▌         | 1421/26311 [24:48<6:56:42,  1.00s/it, loss=6.5630]
Training:   5%|▌         | 1421/26311 [24:48<6:56:42,  1.00s/it, loss=6.6472]
Training:   5%|▌         | 1422/26311 [24:48<6:05:39,  1.13it/s, loss=6.6472]
Training:   5%|▌         | 1422/26311 [24:49<6:05:39,  1.13it/s, loss=6.5224]
Training:   5%|▌         | 1423/26311 [24:49<6:09:38,  1.12it/s, loss=6.5224]
Training:   5%|▌         | 1423/26311 [24:50<6:09:38,  1.12it/s, loss=6.6055]
Training:   5%|▌         | 1424/26311 [24:50<5:49:30,  1.19it/s, loss=6.6055]
Training:   5%|▌         | 1424/26311 [24:51<5:49:30,  1.19it/s, loss=6.6834]
Training:   5%|▌         | 1425/26311 [24:51<5:39:52,  1.22it/s, loss=6.6834]
Training:   5%|▌         | 1425/26311 [24:52<5:39:52,  1.22it/s, loss=6.6888]
Training:   5%|▌         | 1426/26311 [24:52<6:17:46,  1.10it/s, loss=6.6888]
Training:   5%|▌         | 1426/26311 [24:53<6:17:46,  1.10it/s, loss=6.6851]
Training:   5%|▌         | 1427/26311 [24:53<6:16:11,  1.10it/s, loss=6.6851]
Training:   5%|▌         | 1427/26311 [24:54<6:16:11,  1.10it/s, loss=6.6912]
Training:   5%|▌         | 1428/26311 [24:54<6:43:36,  1.03it/s, loss=6.6912]
Training:   5%|▌         | 1428/26311 [24:55<6:43:36,  1.03it/s, loss=6.6788]
Training:   5%|▌         | 1429/26311 [24:55<6:26:38,  1.07it/s, loss=6.6788]
Training:   5%|▌         | 1429/26311 [24:56<6:26:38,  1.07it/s, loss=6.5730]
Training:   5%|▌         | 1430/26311 [24:56<6:09:19,  1.12it/s, loss=6.5730]
Training:   5%|▌         | 1430/26311 [24:57<6:09:19,  1.12it/s, loss=6.6266]
Training:   5%|▌         | 1431/26311 [24:57<6:11:34,  1.12it/s, loss=6.6266]
Training:   5%|▌         | 1431/26311 [24:57<6:11:34,  1.12it/s, loss=6.5463]
Training:   5%|▌         | 1432/26311 [24:57<6:02:52,  1.14it/s, loss=6.5463]
Training:   5%|▌         | 1432/26311 [24:58<6:02:52,  1.14it/s, loss=6.6836]
Training:   5%|▌         | 1433/26311 [24:58<5:58:23,  1.16it/s, loss=6.6836]
Training:   5%|▌         | 1433/26311 [24:59<5:58:23,  1.16it/s, loss=6.5973]
Training:   5%|▌         | 1434/26311 [24:59<6:41:08,  1.03it/s, loss=6.5973]
Training:   5%|▌         | 1434/26311 [25:00<6:41:08,  1.03it/s, loss=6.5788]
Training:   5%|▌         | 1435/26311 [25:00<6:26:08,  1.07it/s, loss=6.5788]
Training:   5%|▌         | 1435/26311 [25:01<6:26:08,  1.07it/s, loss=6.5736]
Training:   5%|▌         | 1436/26311 [25:01<6:42:39,  1.03it/s, loss=6.5736]
Training:   5%|▌         | 1436/26311 [25:02<6:42:39,  1.03it/s, loss=6.7196]
Training:   5%|▌         | 1437/26311 [25:02<5:55:22,  1.17it/s, loss=6.7196]
Training:   5%|▌         | 1437/26311 [25:03<5:55:22,  1.17it/s, loss=6.6393]
Training:   5%|▌         | 1438/26311 [25:03<6:42:51,  1.03it/s, loss=6.6393]
Training:   5%|▌         | 1438/26311 [25:04<6:42:51,  1.03it/s, loss=6.5443]
Training:   5%|▌         | 1439/26311 [25:04<6:59:52,  1.01s/it, loss=6.5443]
Training:   5%|▌         | 1439/26311 [25:05<6:59:52,  1.01s/it, loss=6.6557]
Training:   5%|▌         | 1440/26311 [25:05<6:14:38,  1.11it/s, loss=6.6557]
Training:   5%|▌         | 1440/26311 [25:06<6:14:38,  1.11it/s, loss=6.5769]
Training:   5%|▌         | 1441/26311 [25:06<7:02:07,  1.02s/it, loss=6.5769]
Training:   5%|▌         | 1441/26311 [25:07<7:02:07,  1.02s/it, loss=6.6497]
Training:   5%|▌         | 1442/26311 [25:07<6:26:52,  1.07it/s, loss=6.6497]
Training:   5%|▌         | 1442/26311 [25:09<6:26:52,  1.07it/s, loss=6.6252]
Training:   5%|▌         | 1443/26311 [25:09<9:35:12,  1.39s/it, loss=6.6252]
Training:   5%|▌         | 1443/26311 [25:11<9:35:12,  1.39s/it, loss=6.6504]
Training:   5%|▌         | 1444/26311 [25:11<9:29:24,  1.37s/it, loss=6.6504]
Training:   5%|▌         | 1444/26311 [25:12<9:29:24,  1.37s/it, loss=6.6420]
Training:   5%|▌         | 1445/26311 [25:12<8:17:53,  1.20s/it, loss=6.6420]
Training:   5%|▌         | 1445/26311 [25:12<8:17:53,  1.20s/it, loss=6.6694]
Training:   5%|▌         | 1446/26311 [25:12<7:37:11,  1.10s/it, loss=6.6694]
Training:   5%|▌         | 1446/26311 [25:14<7:37:11,  1.10s/it, loss=6.6365]
Training:   5%|▌         | 1447/26311 [25:14<8:19:12,  1.20s/it, loss=6.6365]
Training:   5%|▌         | 1447/26311 [25:15<8:19:12,  1.20s/it, loss=6.6265]
Training:   6%|▌         | 1448/26311 [25:15<8:19:47,  1.21s/it, loss=6.6265]
Training:   6%|▌         | 1448/26311 [25:16<8:19:47,  1.21s/it, loss=6.6031]
Training:   6%|▌         | 1449/26311 [25:16<8:01:43,  1.16s/it, loss=6.6031]
Training:   6%|▌         | 1449/26311 [25:17<8:01:43,  1.16s/it, loss=6.7021]
Training:   6%|▌         | 1450/26311 [25:17<8:11:13,  1.19s/it, loss=6.7021]
Training:   6%|▌         | 1450/26311 [25:18<8:11:13,  1.19s/it, loss=6.7044]
Training:   6%|▌         | 1451/26311 [25:18<7:26:50,  1.08s/it, loss=6.7044]
Training:   6%|▌         | 1451/26311 [25:19<7:26:50,  1.08s/it, loss=6.5885]
Training:   6%|▌         | 1452/26311 [25:19<6:59:23,  1.01s/it, loss=6.5885]
Training:   6%|▌         | 1452/26311 [25:20<6:59:23,  1.01s/it, loss=6.5679]
Training:   6%|▌         | 1453/26311 [25:20<6:38:33,  1.04it/s, loss=6.5679]
Training:   6%|▌         | 1453/26311 [25:21<6:38:33,  1.04it/s, loss=6.6690]
Training:   6%|▌         | 1454/26311 [25:21<6:05:52,  1.13it/s, loss=6.6690]
Training:   6%|▌         | 1454/26311 [25:22<6:05:52,  1.13it/s, loss=6.6317]
Training:   6%|▌         | 1455/26311 [25:22<6:54:32,  1.00s/it, loss=6.6317]
Training:   6%|▌         | 1455/26311 [25:23<6:54:32,  1.00s/it, loss=6.6709]
Training:   6%|▌         | 1456/26311 [25:23<6:49:15,  1.01it/s, loss=6.6709]
Training:   6%|▌         | 1456/26311 [25:24<6:49:15,  1.01it/s, loss=6.6874]
Training:   6%|▌         | 1457/26311 [25:24<6:27:44,  1.07it/s, loss=6.6874]
Training:   6%|▌         | 1457/26311 [25:25<6:27:44,  1.07it/s, loss=6.6101]
Training:   6%|▌         | 1458/26311 [25:25<6:22:49,  1.08it/s, loss=6.6101]
Training:   6%|▌         | 1458/26311 [25:26<6:22:49,  1.08it/s, loss=6.4981]
Training:   6%|▌         | 1459/26311 [25:26<6:32:35,  1.06it/s, loss=6.4981]
Training:   6%|▌         | 1459/26311 [25:28<6:32:35,  1.06it/s, loss=6.6591]
Training:   6%|▌         | 1460/26311 [25:28<8:54:44,  1.29s/it, loss=6.6591]
Training:   6%|▌         | 1460/26311 [25:28<8:54:44,  1.29s/it, loss=6.6458]
Training:   6%|▌         | 1461/26311 [25:28<7:42:08,  1.12s/it, loss=6.6458]
Training:   6%|▌         | 1461/26311 [25:30<7:42:08,  1.12s/it, loss=6.6027]
Training:   6%|▌         | 1462/26311 [25:30<7:48:03,  1.13s/it, loss=6.6027]
Training:   6%|▌         | 1462/26311 [25:31<7:48:03,  1.13s/it, loss=6.6836]
Training:   6%|▌         | 1463/26311 [25:31<7:48:47,  1.13s/it, loss=6.6836]
Training:   6%|▌         | 1463/26311 [25:32<7:48:47,  1.13s/it, loss=6.6009]
Training:   6%|▌         | 1464/26311 [25:32<9:02:40,  1.31s/it, loss=6.6009]
Training:   6%|▌         | 1464/26311 [25:34<9:02:40,  1.31s/it, loss=6.6783]
Training:   6%|▌         | 1465/26311 [25:34<9:05:50,  1.32s/it, loss=6.6783]
Training:   6%|▌         | 1465/26311 [25:34<9:05:50,  1.32s/it, loss=6.5958]
Training:   6%|▌         | 1466/26311 [25:34<7:39:12,  1.11s/it, loss=6.5958]
Training:   6%|▌         | 1466/26311 [25:35<7:39:12,  1.11s/it, loss=6.6026]
Training:   6%|▌         | 1467/26311 [25:35<7:00:25,  1.02s/it, loss=6.6026]
Training:   6%|▌         | 1467/26311 [25:36<7:00:25,  1.02s/it, loss=6.5958]
Training:   6%|▌         | 1468/26311 [25:36<6:19:52,  1.09it/s, loss=6.5958]
Training:   6%|▌         | 1468/26311 [25:37<6:19:52,  1.09it/s, loss=6.6033]
Training:   6%|▌         | 1469/26311 [25:37<6:07:04,  1.13it/s, loss=6.6033]
Training:   6%|▌         | 1469/26311 [25:38<6:07:04,  1.13it/s, loss=6.5277]
Training:   6%|▌         | 1470/26311 [25:38<7:36:34,  1.10s/it, loss=6.5277]
Training:   6%|▌         | 1470/26311 [25:39<7:36:34,  1.10s/it, loss=6.5656]
Training:   6%|▌         | 1471/26311 [25:39<6:39:22,  1.04it/s, loss=6.5656]
Training:   6%|▌         | 1471/26311 [25:40<6:39:22,  1.04it/s, loss=6.6327]
Training:   6%|▌         | 1472/26311 [25:40<7:18:04,  1.06s/it, loss=6.6327]
Training:   6%|▌         | 1472/26311 [25:41<7:18:04,  1.06s/it, loss=6.5825]
Training:   6%|▌         | 1473/26311 [25:41<7:14:26,  1.05s/it, loss=6.5825]
Training:   6%|▌         | 1473/26311 [25:42<7:14:26,  1.05s/it, loss=6.6464]
Training:   6%|▌         | 1474/26311 [25:42<6:56:51,  1.01s/it, loss=6.6464]
Training:   6%|▌         | 1474/26311 [25:43<6:56:51,  1.01s/it, loss=6.6224]
Training:   6%|▌         | 1475/26311 [25:43<6:09:16,  1.12it/s, loss=6.6224]
Training:   6%|▌         | 1475/26311 [25:44<6:09:16,  1.12it/s, loss=6.7269]
Training:   6%|▌         | 1476/26311 [25:44<7:00:48,  1.02s/it, loss=6.7269]
Training:   6%|▌         | 1476/26311 [25:45<7:00:48,  1.02s/it, loss=6.5926]
Training:   6%|▌         | 1477/26311 [25:45<6:36:26,  1.04it/s, loss=6.5926]
Training:   6%|▌         | 1477/26311 [25:46<6:36:26,  1.04it/s, loss=6.5458]
Training:   6%|▌         | 1478/26311 [25:46<6:45:01,  1.02it/s, loss=6.5458]
Training:   6%|▌         | 1478/26311 [25:47<6:45:01,  1.02it/s, loss=6.5922]
Training:   6%|▌         | 1479/26311 [25:47<6:11:12,  1.11it/s, loss=6.5922]
Training:   6%|▌         | 1479/26311 [25:47<6:11:12,  1.11it/s, loss=6.6059]
Training:   6%|▌         | 1480/26311 [25:47<5:52:00,  1.18it/s, loss=6.6059]
Training:   6%|▌         | 1480/26311 [25:48<5:52:00,  1.18it/s, loss=6.5605]
Training:   6%|▌         | 1481/26311 [25:48<5:35:42,  1.23it/s, loss=6.5605]
Training:   6%|▌         | 1481/26311 [25:49<5:35:42,  1.23it/s, loss=6.6228]
Training:   6%|▌         | 1482/26311 [25:49<5:51:41,  1.18it/s, loss=6.6228]
Training:   6%|▌         | 1482/26311 [25:50<5:51:41,  1.18it/s, loss=6.6754]
Training:   6%|▌         | 1483/26311 [25:50<5:55:47,  1.16it/s, loss=6.6754]
Training:   6%|▌         | 1483/26311 [25:51<5:55:47,  1.16it/s, loss=6.6542]
Training:   6%|▌         | 1484/26311 [25:51<7:18:51,  1.06s/it, loss=6.6542]
Training:   6%|▌         | 1484/26311 [25:52<7:18:51,  1.06s/it, loss=6.5278]
Training:   6%|▌         | 1485/26311 [25:52<7:03:24,  1.02s/it, loss=6.5278]
Training:   6%|▌         | 1485/26311 [25:54<7:03:24,  1.02s/it, loss=6.7113]
Training:   6%|▌         | 1486/26311 [25:54<7:46:41,  1.13s/it, loss=6.7113]
Training:   6%|▌         | 1486/26311 [25:54<7:46:41,  1.13s/it, loss=6.6158]
Training:   6%|▌         | 1487/26311 [25:54<7:02:53,  1.02s/it, loss=6.6158]
Training:   6%|▌         | 1487/26311 [25:55<7:02:53,  1.02s/it, loss=6.6077]
Training:   6%|▌         | 1488/26311 [25:55<6:26:07,  1.07it/s, loss=6.6077]
Training:   6%|▌         | 1488/26311 [25:56<6:26:07,  1.07it/s, loss=6.6034]
Training:   6%|▌         | 1489/26311 [25:56<6:08:14,  1.12it/s, loss=6.6034]
Training:   6%|▌         | 1489/26311 [25:57<6:08:14,  1.12it/s, loss=6.5399]
Training:   6%|▌         | 1490/26311 [25:57<6:06:53,  1.13it/s, loss=6.5399]
Training:   6%|▌         | 1490/26311 [25:58<6:06:53,  1.13it/s, loss=6.5943]
Training:   6%|▌         | 1491/26311 [25:58<6:40:31,  1.03it/s, loss=6.5943]
Training:   6%|▌         | 1491/26311 [25:59<6:40:31,  1.03it/s, loss=6.5432]
Training:   6%|▌         | 1492/26311 [25:59<6:50:05,  1.01it/s, loss=6.5432]
Training:   6%|▌         | 1492/26311 [26:00<6:50:05,  1.01it/s, loss=6.6987]
Training:   6%|▌         | 1493/26311 [26:00<6:57:24,  1.01s/it, loss=6.6987]
Training:   6%|▌         | 1493/26311 [26:01<6:57:24,  1.01s/it, loss=6.6967]
Training:   6%|▌         | 1494/26311 [26:01<6:34:55,  1.05it/s, loss=6.6967]
Training:   6%|▌         | 1494/26311 [26:02<6:34:55,  1.05it/s, loss=6.6453]
Training:   6%|▌         | 1495/26311 [26:02<6:20:11,  1.09it/s, loss=6.6453]
Training:   6%|▌         | 1495/26311 [26:03<6:20:11,  1.09it/s, loss=6.6221]
Training:   6%|▌         | 1496/26311 [26:03<6:55:38,  1.00s/it, loss=6.6221]
Training:   6%|▌         | 1496/26311 [26:04<6:55:38,  1.00s/it, loss=6.6659]
Training:   6%|▌         | 1497/26311 [26:04<7:04:33,  1.03s/it, loss=6.6659]
Training:   6%|▌         | 1497/26311 [26:05<7:04:33,  1.03s/it, loss=6.5920]
Training:   6%|▌         | 1498/26311 [26:05<6:15:51,  1.10it/s, loss=6.5920]
Training:   6%|▌         | 1498/26311 [26:06<6:15:51,  1.10it/s, loss=6.5614]
Training:   6%|▌         | 1499/26311 [26:06<7:37:46,  1.11s/it, loss=6.5614]
Training:   6%|▌         | 1499/26311 [26:07<7:37:46,  1.11s/it, loss=6.5997]
Training:   6%|▌         | 1500/26311 [26:07<7:44:47,  1.12s/it, loss=6.5997]
Training:   6%|▌         | 1500/26311 [26:09<7:44:47,  1.12s/it, loss=6.6807]
Training:   6%|▌         | 1501/26311 [26:09<7:57:42,  1.16s/it, loss=6.6807]
Training:   6%|▌         | 1501/26311 [26:10<7:57:42,  1.16s/it, loss=6.5316]
Training:   6%|▌         | 1502/26311 [26:10<7:33:09,  1.10s/it, loss=6.5316]
Training:   6%|▌         | 1502/26311 [26:11<7:33:09,  1.10s/it, loss=6.5908]
Training:   6%|▌         | 1503/26311 [26:11<7:13:21,  1.05s/it, loss=6.5908]
Training:   6%|▌         | 1503/26311 [26:11<7:13:21,  1.05s/it, loss=6.6056]
Training:   6%|▌         | 1504/26311 [26:11<6:11:39,  1.11it/s, loss=6.6056]
Training:   6%|▌         | 1504/26311 [26:12<6:11:39,  1.11it/s, loss=6.6107]
Training:   6%|▌         | 1505/26311 [26:12<6:27:51,  1.07it/s, loss=6.6107]
Training:   6%|▌         | 1505/26311 [26:14<6:27:51,  1.07it/s, loss=6.6137]
Training:   6%|▌         | 1506/26311 [26:14<7:28:28,  1.08s/it, loss=6.6137]
Training:   6%|▌         | 1506/26311 [26:15<7:28:28,  1.08s/it, loss=6.6039]
Training:   6%|▌         | 1507/26311 [26:15<7:13:11,  1.05s/it, loss=6.6039]
Training:   6%|▌         | 1507/26311 [26:16<7:13:11,  1.05s/it, loss=6.6858]
Training:   6%|▌         | 1508/26311 [26:16<7:30:18,  1.09s/it, loss=6.6858]
Training:   6%|▌         | 1508/26311 [26:17<7:30:18,  1.09s/it, loss=6.5531]
Training:   6%|▌         | 1509/26311 [26:17<7:15:18,  1.05s/it, loss=6.5531]
Training:   6%|▌         | 1509/26311 [26:17<7:15:18,  1.05s/it, loss=6.6840]
Training:   6%|▌         | 1510/26311 [26:17<6:26:26,  1.07it/s, loss=6.6840]
Training:   6%|▌         | 1510/26311 [26:18<6:26:26,  1.07it/s, loss=6.6406]
Training:   6%|▌         | 1511/26311 [26:18<6:08:40,  1.12it/s, loss=6.6406]
Training:   6%|▌         | 1511/26311 [26:19<6:08:40,  1.12it/s, loss=6.6100]
Training:   6%|▌         | 1512/26311 [26:19<5:57:14,  1.16it/s, loss=6.6100]
Training:   6%|▌         | 1512/26311 [26:20<5:57:14,  1.16it/s, loss=6.6690]
Training:   6%|▌         | 1513/26311 [26:20<5:25:21,  1.27it/s, loss=6.6690]
Training:   6%|▌         | 1513/26311 [26:22<5:25:21,  1.27it/s, loss=6.5642]
Training:   6%|▌         | 1514/26311 [26:22<8:15:31,  1.20s/it, loss=6.5642]
Training:   6%|▌         | 1514/26311 [26:23<8:15:31,  1.20s/it, loss=6.5511]
Training:   6%|▌         | 1515/26311 [26:23<7:37:12,  1.11s/it, loss=6.5511]
Training:   6%|▌         | 1515/26311 [26:24<7:37:12,  1.11s/it, loss=6.5805]
Training:   6%|▌         | 1516/26311 [26:24<8:50:13,  1.28s/it, loss=6.5805]
Training:   6%|▌         | 1516/26311 [26:26<8:50:13,  1.28s/it, loss=6.6743]
Training:   6%|▌         | 1517/26311 [26:26<8:47:42,  1.28s/it, loss=6.6743]
Training:   6%|▌         | 1517/26311 [26:26<8:47:42,  1.28s/it, loss=6.6480]
Training:   6%|▌         | 1518/26311 [26:26<7:54:51,  1.15s/it, loss=6.6480]
Training:   6%|▌         | 1518/26311 [26:27<7:54:51,  1.15s/it, loss=6.4872]
Training:   6%|▌         | 1519/26311 [26:27<6:53:51,  1.00s/it, loss=6.4872]
Training:   6%|▌         | 1519/26311 [26:30<6:53:51,  1.00s/it, loss=6.5650]
Training:   6%|▌         | 1520/26311 [26:30<10:13:56,  1.49s/it, loss=6.5650]
Training:   6%|▌         | 1520/26311 [26:32<10:13:56,  1.49s/it, loss=6.5983]
Training:   6%|▌         | 1521/26311 [26:32<11:08:23,  1.62s/it, loss=6.5983]
Training:   6%|▌         | 1521/26311 [26:32<11:08:23,  1.62s/it, loss=6.5853]
Training:   6%|▌         | 1522/26311 [26:32<9:25:07,  1.37s/it, loss=6.5853] 
Training:   6%|▌         | 1522/26311 [26:34<9:25:07,  1.37s/it, loss=6.6488]
Training:   6%|▌         | 1523/26311 [26:34<9:33:00,  1.39s/it, loss=6.6488]
Training:   6%|▌         | 1523/26311 [26:34<9:33:00,  1.39s/it, loss=6.6098]
Training:   6%|▌         | 1524/26311 [26:34<7:56:58,  1.15s/it, loss=6.6098]
Training:   6%|▌         | 1524/26311 [26:36<7:56:58,  1.15s/it, loss=6.5556]
Training:   6%|▌         | 1525/26311 [26:36<8:19:45,  1.21s/it, loss=6.5556]
Training:   6%|▌         | 1525/26311 [26:37<8:19:45,  1.21s/it, loss=6.5132]
Training:   6%|▌         | 1526/26311 [26:37<8:23:50,  1.22s/it, loss=6.5132]
Training:   6%|▌         | 1526/26311 [26:38<8:23:50,  1.22s/it, loss=6.6618]
Training:   6%|▌         | 1527/26311 [26:38<7:40:36,  1.12s/it, loss=6.6618]
Training:   6%|▌         | 1527/26311 [26:39<7:40:36,  1.12s/it, loss=6.6484]
Training:   6%|▌         | 1528/26311 [26:39<7:02:40,  1.02s/it, loss=6.6484]
Training:   6%|▌         | 1528/26311 [26:40<7:02:40,  1.02s/it, loss=6.6136]
Training:   6%|▌         | 1529/26311 [26:40<7:04:49,  1.03s/it, loss=6.6136]
Training:   6%|▌         | 1529/26311 [26:41<7:04:49,  1.03s/it, loss=6.5858]
Training:   6%|▌         | 1530/26311 [26:41<6:38:05,  1.04it/s, loss=6.5858]
Training:   6%|▌         | 1530/26311 [26:41<6:38:05,  1.04it/s, loss=6.6111]
Training:   6%|▌         | 1531/26311 [26:41<6:18:06,  1.09it/s, loss=6.6111]
Training:   6%|▌         | 1531/26311 [26:42<6:18:06,  1.09it/s, loss=6.6999]
Training:   6%|▌         | 1532/26311 [26:42<6:15:22,  1.10it/s, loss=6.6999]
Training:   6%|▌         | 1532/26311 [26:43<6:15:22,  1.10it/s, loss=6.6565]
Training:   6%|▌         | 1533/26311 [26:43<6:34:22,  1.05it/s, loss=6.6565]
Training:   6%|▌         | 1533/26311 [26:44<6:34:22,  1.05it/s, loss=6.6350]
Training:   6%|▌         | 1534/26311 [26:44<6:15:42,  1.10it/s, loss=6.6350]
Training:   6%|▌         | 1534/26311 [26:45<6:15:42,  1.10it/s, loss=6.6876]
Training:   6%|▌         | 1535/26311 [26:45<6:58:16,  1.01s/it, loss=6.6876]
Training:   6%|▌         | 1535/26311 [26:47<6:58:16,  1.01s/it, loss=6.6824]
Training:   6%|▌         | 1536/26311 [26:47<7:29:59,  1.09s/it, loss=6.6824]
Training:   6%|▌         | 1536/26311 [26:48<7:29:59,  1.09s/it, loss=6.6207]
Training:   6%|▌         | 1537/26311 [26:48<7:47:35,  1.13s/it, loss=6.6207]
Training:   6%|▌         | 1537/26311 [26:49<7:47:35,  1.13s/it, loss=6.5261]
Training:   6%|▌         | 1538/26311 [26:49<8:25:18,  1.22s/it, loss=6.5261]
Training:   6%|▌         | 1538/26311 [26:50<8:25:18,  1.22s/it, loss=6.6379]
Training:   6%|▌         | 1539/26311 [26:50<7:24:29,  1.08s/it, loss=6.6379]
Training:   6%|▌         | 1539/26311 [26:51<7:24:29,  1.08s/it, loss=6.6904]
Training:   6%|▌         | 1540/26311 [26:51<7:00:41,  1.02s/it, loss=6.6904]
Training:   6%|▌         | 1540/26311 [26:52<7:00:41,  1.02s/it, loss=6.5851]
Training:   6%|▌         | 1541/26311 [26:52<7:18:34,  1.06s/it, loss=6.5851]
Training:   6%|▌         | 1541/26311 [26:53<7:18:34,  1.06s/it, loss=6.6600]
Training:   6%|▌         | 1542/26311 [26:53<7:16:10,  1.06s/it, loss=6.6600]
Training:   6%|▌         | 1542/26311 [26:54<7:16:10,  1.06s/it, loss=6.6508]
Training:   6%|▌         | 1543/26311 [26:54<6:43:40,  1.02it/s, loss=6.6508]
Training:   6%|▌         | 1543/26311 [26:55<6:43:40,  1.02it/s, loss=6.6041]
Training:   6%|▌         | 1544/26311 [26:55<6:07:56,  1.12it/s, loss=6.6041]
Training:   6%|▌         | 1544/26311 [26:56<6:07:56,  1.12it/s, loss=6.7380]
Training:   6%|▌         | 1545/26311 [26:56<6:25:43,  1.07it/s, loss=6.7380]
Training:   6%|▌         | 1545/26311 [26:57<6:25:43,  1.07it/s, loss=6.6291]
Training:   6%|▌         | 1546/26311 [26:57<6:15:43,  1.10it/s, loss=6.6291]
Training:   6%|▌         | 1546/26311 [26:58<6:15:43,  1.10it/s, loss=6.5609]
Training:   6%|▌         | 1547/26311 [26:58<7:48:16,  1.13s/it, loss=6.5609]
Training:   6%|▌         | 1547/26311 [27:01<7:48:16,  1.13s/it, loss=6.6511]
Training:   6%|▌         | 1548/26311 [27:01<10:39:31,  1.55s/it, loss=6.6511]
Training:   6%|▌         | 1548/26311 [27:02<10:39:31,  1.55s/it, loss=6.7025]
Training:   6%|▌         | 1549/26311 [27:02<9:29:54,  1.38s/it, loss=6.7025] 
Training:   6%|▌         | 1549/26311 [27:03<9:29:54,  1.38s/it, loss=6.6445]
Training:   6%|▌         | 1550/26311 [27:03<8:24:18,  1.22s/it, loss=6.6445]
Training:   6%|▌         | 1550/26311 [27:03<8:24:18,  1.22s/it, loss=6.6391]
Training:   6%|▌         | 1551/26311 [27:03<7:24:53,  1.08s/it, loss=6.6391]
Training:   6%|▌         | 1551/26311 [27:04<7:24:53,  1.08s/it, loss=6.5850]
Training:   6%|▌         | 1552/26311 [27:04<6:49:23,  1.01it/s, loss=6.5850]
Training:   6%|▌         | 1552/26311 [27:05<6:49:23,  1.01it/s, loss=6.6137]
Training:   6%|▌         | 1553/26311 [27:05<6:13:54,  1.10it/s, loss=6.6137]
Training:   6%|▌         | 1553/26311 [27:06<6:13:54,  1.10it/s, loss=6.6621]
Training:   6%|▌         | 1554/26311 [27:06<6:04:36,  1.13it/s, loss=6.6621]
Training:   6%|▌         | 1554/26311 [27:07<6:04:36,  1.13it/s, loss=6.5724]
Training:   6%|▌         | 1555/26311 [27:07<6:42:18,  1.03it/s, loss=6.5724]
Training:   6%|▌         | 1555/26311 [27:08<6:42:18,  1.03it/s, loss=6.5775]
Training:   6%|▌         | 1556/26311 [27:08<7:39:22,  1.11s/it, loss=6.5775]
Training:   6%|▌         | 1556/26311 [27:09<7:39:22,  1.11s/it, loss=6.6053]
Training:   6%|▌         | 1557/26311 [27:09<7:01:34,  1.02s/it, loss=6.6053]
Training:   6%|▌         | 1557/26311 [27:10<7:01:34,  1.02s/it, loss=6.7264]
Training:   6%|▌         | 1558/26311 [27:10<6:43:47,  1.02it/s, loss=6.7264]
Training:   6%|▌         | 1558/26311 [27:11<6:43:47,  1.02it/s, loss=6.7098]
Training:   6%|▌         | 1559/26311 [27:11<6:43:00,  1.02it/s, loss=6.7098]
Training:   6%|▌         | 1559/26311 [27:12<6:43:00,  1.02it/s, loss=6.6044]
Training:   6%|▌         | 1560/26311 [27:12<6:40:33,  1.03it/s, loss=6.6044]
Training:   6%|▌         | 1560/26311 [27:13<6:40:33,  1.03it/s, loss=6.6067]
Training:   6%|▌         | 1561/26311 [27:13<7:01:50,  1.02s/it, loss=6.6067]
Training:   6%|▌         | 1561/26311 [27:14<7:01:50,  1.02s/it, loss=6.5823]
Training:   6%|▌         | 1562/26311 [27:14<7:01:03,  1.02s/it, loss=6.5823]
Training:   6%|▌         | 1562/26311 [27:15<7:01:03,  1.02s/it, loss=6.6252]
Training:   6%|▌         | 1563/26311 [27:15<7:20:22,  1.07s/it, loss=6.6252]
Training:   6%|▌         | 1563/26311 [27:16<7:20:22,  1.07s/it, loss=6.6188]
Training:   6%|▌         | 1564/26311 [27:16<6:35:42,  1.04it/s, loss=6.6188]
Training:   6%|▌         | 1564/26311 [27:18<6:35:42,  1.04it/s, loss=6.6380]
Training:   6%|▌         | 1565/26311 [27:18<9:00:25,  1.31s/it, loss=6.6380]
Training:   6%|▌         | 1565/26311 [27:19<9:00:25,  1.31s/it, loss=6.6716]
Training:   6%|▌         | 1566/26311 [27:19<7:44:57,  1.13s/it, loss=6.6716]
Training:   6%|▌         | 1566/26311 [27:20<7:44:57,  1.13s/it, loss=6.5855]
Training:   6%|▌         | 1567/26311 [27:20<7:21:30,  1.07s/it, loss=6.5855]
Training:   6%|▌         | 1567/26311 [27:21<7:21:30,  1.07s/it, loss=6.6242]
Training:   6%|▌         | 1568/26311 [27:21<7:22:50,  1.07s/it, loss=6.6242]
Training:   6%|▌         | 1568/26311 [27:22<7:22:50,  1.07s/it, loss=6.6029]
Training:   6%|▌         | 1569/26311 [27:22<6:46:29,  1.01it/s, loss=6.6029]
Training:   6%|▌         | 1569/26311 [27:23<6:46:29,  1.01it/s, loss=6.6222]
Training:   6%|▌         | 1570/26311 [27:23<6:54:10,  1.00s/it, loss=6.6222]
Training:   6%|▌         | 1570/26311 [27:24<6:54:10,  1.00s/it, loss=6.6336]
Training:   6%|▌         | 1571/26311 [27:24<7:26:47,  1.08s/it, loss=6.6336]
Training:   6%|▌         | 1571/26311 [27:25<7:26:47,  1.08s/it, loss=6.6562]
Training:   6%|▌         | 1572/26311 [27:25<7:37:19,  1.11s/it, loss=6.6562]
Training:   6%|▌         | 1572/26311 [27:26<7:37:19,  1.11s/it, loss=6.5817]
Training:   6%|▌         | 1573/26311 [27:26<7:20:07,  1.07s/it, loss=6.5817]
Training:   6%|▌         | 1573/26311 [27:27<7:20:07,  1.07s/it, loss=6.5892]
Training:   6%|▌         | 1574/26311 [27:27<8:08:11,  1.18s/it, loss=6.5892]
Training:   6%|▌         | 1574/26311 [27:29<8:08:11,  1.18s/it, loss=6.5941]
Training:   6%|▌         | 1575/26311 [27:29<7:57:38,  1.16s/it, loss=6.5941]
Training:   6%|▌         | 1575/26311 [27:30<7:57:38,  1.16s/it, loss=6.6434]
Training:   6%|▌         | 1576/26311 [27:30<8:07:20,  1.18s/it, loss=6.6434]
Training:   6%|▌         | 1576/26311 [27:31<8:07:20,  1.18s/it, loss=6.6483]
Training:   6%|▌         | 1577/26311 [27:31<7:37:05,  1.11s/it, loss=6.6483]
Training:   6%|▌         | 1577/26311 [27:31<7:37:05,  1.11s/it, loss=6.5395]
Training:   6%|▌         | 1578/26311 [27:31<6:31:50,  1.05it/s, loss=6.5395]
Training:   6%|▌         | 1578/26311 [27:32<6:31:50,  1.05it/s, loss=6.5848]
Training:   6%|▌         | 1579/26311 [27:32<6:51:27,  1.00it/s, loss=6.5848]
Training:   6%|▌         | 1579/26311 [27:33<6:51:27,  1.00it/s, loss=6.6479]
Training:   6%|▌         | 1580/26311 [27:33<6:50:10,  1.00it/s, loss=6.6479]
Training:   6%|▌         | 1580/26311 [27:34<6:50:10,  1.00it/s, loss=6.5566]
Training:   6%|▌         | 1581/26311 [27:34<6:44:31,  1.02it/s, loss=6.5566]
Training:   6%|▌         | 1581/26311 [27:36<6:44:31,  1.02it/s, loss=6.6490]
Training:   6%|▌         | 1582/26311 [27:36<7:24:11,  1.08s/it, loss=6.6490]
Training:   6%|▌         | 1582/26311 [27:37<7:24:11,  1.08s/it, loss=6.6243]
Training:   6%|▌         | 1583/26311 [27:37<7:08:28,  1.04s/it, loss=6.6243]
Training:   6%|▌         | 1583/26311 [27:38<7:08:28,  1.04s/it, loss=6.6522]
Training:   6%|▌         | 1584/26311 [27:38<6:55:12,  1.01s/it, loss=6.6522]
Training:   6%|▌         | 1584/26311 [27:39<6:55:12,  1.01s/it, loss=6.6141]
Training:   6%|▌         | 1585/26311 [27:39<8:29:01,  1.24s/it, loss=6.6141]
Training:   6%|▌         | 1585/26311 [27:40<8:29:01,  1.24s/it, loss=6.7174]
Training:   6%|▌         | 1586/26311 [27:40<7:57:09,  1.16s/it, loss=6.7174]
Training:   6%|▌         | 1586/26311 [27:42<7:57:09,  1.16s/it, loss=6.6053]
Training:   6%|▌         | 1587/26311 [27:42<9:46:35,  1.42s/it, loss=6.6053]
Training:   6%|▌         | 1587/26311 [27:44<9:46:35,  1.42s/it, loss=6.5457]
Training:   6%|▌         | 1588/26311 [27:44<9:34:50,  1.40s/it, loss=6.5457]
Training:   6%|▌         | 1588/26311 [27:44<9:34:50,  1.40s/it, loss=6.6606]
Training:   6%|▌         | 1589/26311 [27:44<8:05:16,  1.18s/it, loss=6.6606]
Training:   6%|▌         | 1589/26311 [27:45<8:05:16,  1.18s/it, loss=6.7114]
Training:   6%|▌         | 1590/26311 [27:45<7:35:01,  1.10s/it, loss=6.7114]
Training:   6%|▌         | 1590/26311 [27:46<7:35:01,  1.10s/it, loss=6.6314]
Training:   6%|▌         | 1591/26311 [27:46<7:01:44,  1.02s/it, loss=6.6314]
Training:   6%|▌         | 1591/26311 [27:47<7:01:44,  1.02s/it, loss=6.5678]
Training:   6%|▌         | 1592/26311 [27:47<6:44:42,  1.02it/s, loss=6.5678]
Training:   6%|▌         | 1592/26311 [27:48<6:44:42,  1.02it/s, loss=6.6276]
Training:   6%|▌         | 1593/26311 [27:48<7:29:50,  1.09s/it, loss=6.6276]
Training:   6%|▌         | 1593/26311 [27:50<7:29:50,  1.09s/it, loss=6.6673]
Training:   6%|▌         | 1594/26311 [27:50<7:53:42,  1.15s/it, loss=6.6673]
Training:   6%|▌         | 1594/26311 [27:50<7:53:42,  1.15s/it, loss=6.5733]
Training:   6%|▌         | 1595/26311 [27:50<7:23:04,  1.08s/it, loss=6.5733]
Training:   6%|▌         | 1595/26311 [27:51<7:23:04,  1.08s/it, loss=6.6628]
Training:   6%|▌         | 1596/26311 [27:51<7:01:58,  1.02s/it, loss=6.6628]
Training:   6%|▌         | 1596/26311 [27:52<7:01:58,  1.02s/it, loss=6.5462]
Training:   6%|▌         | 1597/26311 [27:52<7:02:38,  1.03s/it, loss=6.5462]
Training:   6%|▌         | 1597/26311 [27:54<7:02:38,  1.03s/it, loss=6.5966]
Training:   6%|▌         | 1598/26311 [27:54<8:12:14,  1.20s/it, loss=6.5966]
Training:   6%|▌         | 1598/26311 [27:55<8:12:14,  1.20s/it, loss=6.6162]
Training:   6%|▌         | 1599/26311 [27:55<7:50:00,  1.14s/it, loss=6.6162]
Training:   6%|▌         | 1599/26311 [27:56<7:50:00,  1.14s/it, loss=6.6292]
Training:   6%|▌         | 1600/26311 [27:56<6:58:45,  1.02s/it, loss=6.6292]
Training:   6%|▌         | 1600/26311 [27:57<6:58:45,  1.02s/it, loss=6.5865]
Training:   6%|▌         | 1601/26311 [27:57<6:30:15,  1.06it/s, loss=6.5865]
Training:   6%|▌         | 1601/26311 [27:59<6:30:15,  1.06it/s, loss=6.6790]
Training:   6%|▌         | 1602/26311 [27:59<9:01:10,  1.31s/it, loss=6.6790]
Training:   6%|▌         | 1602/26311 [27:59<9:01:10,  1.31s/it, loss=6.6823]
Training:   6%|▌         | 1603/26311 [27:59<7:55:43,  1.16s/it, loss=6.6823]
Training:   6%|▌         | 1603/26311 [28:00<7:55:43,  1.16s/it, loss=6.6622]
Training:   6%|▌         | 1604/26311 [28:00<7:35:04,  1.11s/it, loss=6.6622]
Training:   6%|▌         | 1604/26311 [28:02<7:35:04,  1.11s/it, loss=6.6973]
Training:   6%|▌         | 1605/26311 [28:02<7:29:47,  1.09s/it, loss=6.6973]
Training:   6%|▌         | 1605/26311 [28:02<7:29:47,  1.09s/it, loss=6.6642]
Training:   6%|▌         | 1606/26311 [28:02<6:50:20,  1.00it/s, loss=6.6642]
Training:   6%|▌         | 1606/26311 [28:03<6:50:20,  1.00it/s, loss=6.6062]
Training:   6%|▌         | 1607/26311 [28:03<6:04:45,  1.13it/s, loss=6.6062]
Training:   6%|▌         | 1607/26311 [28:04<6:04:45,  1.13it/s, loss=6.5826]
Training:   6%|▌         | 1608/26311 [28:04<5:56:18,  1.16it/s, loss=6.5826]
Training:   6%|▌         | 1608/26311 [28:05<5:56:18,  1.16it/s, loss=6.5849]
Training:   6%|▌         | 1609/26311 [28:05<6:22:53,  1.08it/s, loss=6.5849]
Training:   6%|▌         | 1609/26311 [28:07<6:22:53,  1.08it/s, loss=6.6454]
Training:   6%|▌         | 1610/26311 [28:07<9:54:51,  1.44s/it, loss=6.6454]
Training:   6%|▌         | 1610/26311 [28:09<9:54:51,  1.44s/it, loss=6.6026]
Training:   6%|▌         | 1611/26311 [28:09<9:15:36,  1.35s/it, loss=6.6026]
Training:   6%|▌         | 1611/26311 [28:09<9:15:36,  1.35s/it, loss=6.7254]
Training:   6%|▌         | 1612/26311 [28:09<8:14:24,  1.20s/it, loss=6.7254]
Training:   6%|▌         | 1612/26311 [28:11<8:14:24,  1.20s/it, loss=6.6356]
Training:   6%|▌         | 1613/26311 [28:11<8:14:34,  1.20s/it, loss=6.6356]
Training:   6%|▌         | 1613/26311 [28:12<8:14:34,  1.20s/it, loss=6.5580]
Training:   6%|▌         | 1614/26311 [28:12<7:42:39,  1.12s/it, loss=6.5580]
Training:   6%|▌         | 1614/26311 [28:13<7:42:39,  1.12s/it, loss=6.6437]
Training:   6%|▌         | 1615/26311 [28:13<7:56:21,  1.16s/it, loss=6.6437]
Training:   6%|▌         | 1615/26311 [28:14<7:56:21,  1.16s/it, loss=6.6165]
Training:   6%|▌         | 1616/26311 [28:14<7:34:09,  1.10s/it, loss=6.6165]
Training:   6%|▌         | 1616/26311 [28:15<7:34:09,  1.10s/it, loss=6.5237]
Training:   6%|▌         | 1617/26311 [28:15<7:24:47,  1.08s/it, loss=6.5237]
Training:   6%|▌         | 1617/26311 [28:16<7:24:47,  1.08s/it, loss=6.6367]
Training:   6%|▌         | 1618/26311 [28:16<7:58:34,  1.16s/it, loss=6.6367]
Training:   6%|▌         | 1618/26311 [28:17<7:58:34,  1.16s/it, loss=6.5800]
Training:   6%|▌         | 1619/26311 [28:17<7:17:39,  1.06s/it, loss=6.5800]
Training:   6%|▌         | 1619/26311 [28:18<7:17:39,  1.06s/it, loss=6.5820]
Training:   6%|▌         | 1620/26311 [28:18<6:40:21,  1.03it/s, loss=6.5820]
Training:   6%|▌         | 1620/26311 [28:19<6:40:21,  1.03it/s, loss=6.5895]
Training:   6%|▌         | 1621/26311 [28:19<8:03:47,  1.18s/it, loss=6.5895]
Training:   6%|▌         | 1621/26311 [28:20<8:03:47,  1.18s/it, loss=6.6999]
Training:   6%|▌         | 1622/26311 [28:20<7:23:42,  1.08s/it, loss=6.6999]
Training:   6%|▌         | 1622/26311 [28:21<7:23:42,  1.08s/it, loss=6.6269]
Training:   6%|▌         | 1623/26311 [28:21<7:12:41,  1.05s/it, loss=6.6269]
Training:   6%|▌         | 1623/26311 [28:22<7:12:41,  1.05s/it, loss=6.6036]
Training:   6%|▌         | 1624/26311 [28:22<6:28:35,  1.06it/s, loss=6.6036]
Training:   6%|▌         | 1624/26311 [28:23<6:28:35,  1.06it/s, loss=6.5941]
Training:   6%|▌         | 1625/26311 [28:23<7:21:04,  1.07s/it, loss=6.5941]
Training:   6%|▌         | 1625/26311 [28:24<7:21:04,  1.07s/it, loss=6.5883]
Training:   6%|▌         | 1626/26311 [28:24<7:10:54,  1.05s/it, loss=6.5883]
Training:   6%|▌         | 1626/26311 [28:26<7:10:54,  1.05s/it, loss=6.6264]
Training:   6%|▌         | 1627/26311 [28:26<7:32:18,  1.10s/it, loss=6.6264]
Training:   6%|▌         | 1627/26311 [28:27<7:32:18,  1.10s/it, loss=6.6872]
Training:   6%|▌         | 1628/26311 [28:27<7:43:34,  1.13s/it, loss=6.6872]
Training:   6%|▌         | 1628/26311 [28:28<7:43:34,  1.13s/it, loss=6.5724]
Training:   6%|▌         | 1629/26311 [28:28<7:12:07,  1.05s/it, loss=6.5724]
Training:   6%|▌         | 1629/26311 [28:28<7:12:07,  1.05s/it, loss=6.5951]
Training:   6%|▌         | 1630/26311 [28:28<6:40:56,  1.03it/s, loss=6.5951]
Training:   6%|▌         | 1630/26311 [28:29<6:40:56,  1.03it/s, loss=6.6229]
Training:   6%|▌         | 1631/26311 [28:29<5:58:35,  1.15it/s, loss=6.6229]
Training:   6%|▌         | 1631/26311 [28:30<5:58:35,  1.15it/s, loss=6.6048]
Training:   6%|▌         | 1632/26311 [28:30<6:46:41,  1.01it/s, loss=6.6048]
Training:   6%|▌         | 1632/26311 [28:31<6:46:41,  1.01it/s, loss=6.6158]
Training:   6%|▌         | 1633/26311 [28:31<6:32:13,  1.05it/s, loss=6.6158]
Training:   6%|▌         | 1633/26311 [28:32<6:32:13,  1.05it/s, loss=6.6793]
Training:   6%|▌         | 1634/26311 [28:32<6:12:28,  1.10it/s, loss=6.6793]
Training:   6%|▌         | 1634/26311 [28:33<6:12:28,  1.10it/s, loss=6.7151]
Training:   6%|▌         | 1635/26311 [28:33<6:13:04,  1.10it/s, loss=6.7151]
Training:   6%|▌         | 1635/26311 [28:34<6:13:04,  1.10it/s, loss=6.6195]
Training:   6%|▌         | 1636/26311 [28:34<6:51:38,  1.00s/it, loss=6.6195]
Training:   6%|▌         | 1636/26311 [28:36<6:51:38,  1.00s/it, loss=6.6183]
Training:   6%|▌         | 1637/26311 [28:36<7:46:27,  1.13s/it, loss=6.6183]
Training:   6%|▌         | 1637/26311 [28:36<7:46:27,  1.13s/it, loss=6.6337]
Training:   6%|▌         | 1638/26311 [28:36<7:07:44,  1.04s/it, loss=6.6337]
Training:   6%|▌         | 1638/26311 [28:37<7:07:44,  1.04s/it, loss=6.6570]
Training:   6%|▌         | 1639/26311 [28:37<7:09:57,  1.05s/it, loss=6.6570]
Training:   6%|▌         | 1639/26311 [28:39<7:09:57,  1.05s/it, loss=6.6286]
Training:   6%|▌         | 1640/26311 [28:39<7:41:25,  1.12s/it, loss=6.6286]
Training:   6%|▌         | 1640/26311 [28:40<7:41:25,  1.12s/it, loss=6.7457]
Training:   6%|▌         | 1641/26311 [28:40<6:59:09,  1.02s/it, loss=6.7457]
Training:   6%|▌         | 1641/26311 [28:41<6:59:09,  1.02s/it, loss=6.6284]
Training:   6%|▌         | 1642/26311 [28:41<7:11:46,  1.05s/it, loss=6.6284]
Training:   6%|▌         | 1642/26311 [28:42<7:11:46,  1.05s/it, loss=6.7173]
Training:   6%|▌         | 1643/26311 [28:42<6:55:15,  1.01s/it, loss=6.7173]
Training:   6%|▌         | 1643/26311 [28:43<6:55:15,  1.01s/it, loss=6.6648]
Training:   6%|▌         | 1644/26311 [28:43<6:50:27,  1.00it/s, loss=6.6648]
Training:   6%|▌         | 1644/26311 [28:44<6:50:27,  1.00it/s, loss=6.6961]
Training:   6%|▋         | 1645/26311 [28:44<6:57:11,  1.01s/it, loss=6.6961]
Training:   6%|▋         | 1645/26311 [28:45<6:57:11,  1.01s/it, loss=6.6276]
Training:   6%|▋         | 1646/26311 [28:45<6:51:51,  1.00s/it, loss=6.6276]
Training:   6%|▋         | 1646/26311 [28:46<6:51:51,  1.00s/it, loss=6.6428]
Training:   6%|▋         | 1647/26311 [28:46<6:50:27,  1.00it/s, loss=6.6428]
Training:   6%|▋         | 1647/26311 [28:46<6:50:27,  1.00it/s, loss=6.6197]
Training:   6%|▋         | 1648/26311 [28:46<6:12:01,  1.10it/s, loss=6.6197]
Training:   6%|▋         | 1648/26311 [28:47<6:12:01,  1.10it/s, loss=6.5782]
Training:   6%|▋         | 1649/26311 [28:47<6:15:17,  1.10it/s, loss=6.5782]
Training:   6%|▋         | 1649/26311 [28:48<6:15:17,  1.10it/s, loss=6.6096]
Training:   6%|▋         | 1650/26311 [28:48<5:40:44,  1.21it/s, loss=6.6096]
Training:   6%|▋         | 1650/26311 [28:49<5:40:44,  1.21it/s, loss=6.6388]
Training:   6%|▋         | 1651/26311 [28:49<6:05:45,  1.12it/s, loss=6.6388]
Training:   6%|▋         | 1651/26311 [28:50<6:05:45,  1.12it/s, loss=6.6516]
Training:   6%|▋         | 1652/26311 [28:50<5:54:12,  1.16it/s, loss=6.6516]
Training:   6%|▋         | 1652/26311 [28:50<5:54:12,  1.16it/s, loss=6.6490]
Training:   6%|▋         | 1653/26311 [28:50<5:54:19,  1.16it/s, loss=6.6490]
Training:   6%|▋         | 1653/26311 [28:52<5:54:19,  1.16it/s, loss=6.6217]
Training:   6%|▋         | 1654/26311 [28:52<6:44:52,  1.01it/s, loss=6.6217]
Training:   6%|▋         | 1654/26311 [28:53<6:44:52,  1.01it/s, loss=6.7569]
Training:   6%|▋         | 1655/26311 [28:53<6:15:15,  1.10it/s, loss=6.7569]
Training:   6%|▋         | 1655/26311 [28:54<6:15:15,  1.10it/s, loss=6.5764]
Training:   6%|▋         | 1656/26311 [28:54<7:37:02,  1.11s/it, loss=6.5764]
Training:   6%|▋         | 1656/26311 [28:55<7:37:02,  1.11s/it, loss=6.6226]
Training:   6%|▋         | 1657/26311 [28:55<7:05:35,  1.04s/it, loss=6.6226]
Training:   6%|▋         | 1657/26311 [28:56<7:05:35,  1.04s/it, loss=6.5850]
Training:   6%|▋         | 1658/26311 [28:56<6:31:04,  1.05it/s, loss=6.5850]
Training:   6%|▋         | 1658/26311 [28:56<6:31:04,  1.05it/s, loss=6.6004]
Training:   6%|▋         | 1659/26311 [28:56<6:09:15,  1.11it/s, loss=6.6004]
Training:   6%|▋         | 1659/26311 [28:57<6:09:15,  1.11it/s, loss=6.6631]
Training:   6%|▋         | 1660/26311 [28:57<6:01:28,  1.14it/s, loss=6.6631]
Training:   6%|▋         | 1660/26311 [28:58<6:01:28,  1.14it/s, loss=6.5657]
Training:   6%|▋         | 1661/26311 [28:58<5:50:43,  1.17it/s, loss=6.5657]
Training:   6%|▋         | 1661/26311 [28:59<5:50:43,  1.17it/s, loss=6.6397]
Training:   6%|▋         | 1662/26311 [28:59<5:34:52,  1.23it/s, loss=6.6397]
Training:   6%|▋         | 1662/26311 [29:00<5:34:52,  1.23it/s, loss=6.6281]
Training:   6%|▋         | 1663/26311 [29:00<6:41:30,  1.02it/s, loss=6.6281]
Training:   6%|▋         | 1663/26311 [29:01<6:41:30,  1.02it/s, loss=6.6198]
Training:   6%|▋         | 1664/26311 [29:01<6:35:05,  1.04it/s, loss=6.6198]
Training:   6%|▋         | 1664/26311 [29:03<6:35:05,  1.04it/s, loss=6.5485]
Training:   6%|▋         | 1665/26311 [29:03<9:15:30,  1.35s/it, loss=6.5485]
Training:   6%|▋         | 1665/26311 [29:04<9:15:30,  1.35s/it, loss=6.5813]
Training:   6%|▋         | 1666/26311 [29:04<8:12:04,  1.20s/it, loss=6.5813]
Training:   6%|▋         | 1666/26311 [29:05<8:12:04,  1.20s/it, loss=6.7170]
Training:   6%|▋         | 1667/26311 [29:05<7:08:35,  1.04s/it, loss=6.7170]
Training:   6%|▋         | 1667/26311 [29:06<7:08:35,  1.04s/it, loss=6.5953]
Training:   6%|▋         | 1668/26311 [29:06<7:23:56,  1.08s/it, loss=6.5953]
Training:   6%|▋         | 1668/26311 [29:07<7:23:56,  1.08s/it, loss=6.6812]
Training:   6%|▋         | 1669/26311 [29:07<7:16:35,  1.06s/it, loss=6.6812]
Training:   6%|▋         | 1669/26311 [29:08<7:16:35,  1.06s/it, loss=6.6982]
Training:   6%|▋         | 1670/26311 [29:08<6:50:28,  1.00it/s, loss=6.6982]
Training:   6%|▋         | 1670/26311 [29:09<6:50:28,  1.00it/s, loss=6.5615]
Training:   6%|▋         | 1671/26311 [29:09<7:15:52,  1.06s/it, loss=6.5615]
Training:   6%|▋         | 1671/26311 [29:10<7:15:52,  1.06s/it, loss=6.5982]
Training:   6%|▋         | 1672/26311 [29:10<7:33:06,  1.10s/it, loss=6.5982]
Training:   6%|▋         | 1672/26311 [29:12<7:33:06,  1.10s/it, loss=6.5847]
Training:   6%|▋         | 1673/26311 [29:12<8:22:39,  1.22s/it, loss=6.5847]
Training:   6%|▋         | 1673/26311 [29:13<8:22:39,  1.22s/it, loss=6.5929]
Training:   6%|▋         | 1674/26311 [29:13<8:01:10,  1.17s/it, loss=6.5929]
Training:   6%|▋         | 1674/26311 [29:14<8:01:10,  1.17s/it, loss=6.5440]
Training:   6%|▋         | 1675/26311 [29:14<8:04:35,  1.18s/it, loss=6.5440]
Training:   6%|▋         | 1675/26311 [29:15<8:04:35,  1.18s/it, loss=6.6635]
Training:   6%|▋         | 1676/26311 [29:15<7:09:07,  1.05s/it, loss=6.6635]
Training:   6%|▋         | 1676/26311 [29:16<7:09:07,  1.05s/it, loss=6.5880]
Training:   6%|▋         | 1677/26311 [29:16<8:09:31,  1.19s/it, loss=6.5880]
Training:   6%|▋         | 1677/26311 [29:17<8:09:31,  1.19s/it, loss=6.6898]
Training:   6%|▋         | 1678/26311 [29:17<7:37:51,  1.12s/it, loss=6.6898]
Training:   6%|▋         | 1678/26311 [29:18<7:37:51,  1.12s/it, loss=6.5917]
Training:   6%|▋         | 1679/26311 [29:18<7:16:21,  1.06s/it, loss=6.5917]
Training:   6%|▋         | 1679/26311 [29:20<7:16:21,  1.06s/it, loss=6.5411]
Training:   6%|▋         | 1680/26311 [29:20<7:44:14,  1.13s/it, loss=6.5411]
Training:   6%|▋         | 1680/26311 [29:20<7:44:14,  1.13s/it, loss=6.6133]
Training:   6%|▋         | 1681/26311 [29:20<7:15:13,  1.06s/it, loss=6.6133]
Training:   6%|▋         | 1681/26311 [29:21<7:15:13,  1.06s/it, loss=6.6031]
Training:   6%|▋         | 1682/26311 [29:21<6:54:44,  1.01s/it, loss=6.6031]
Training:   6%|▋         | 1682/26311 [29:22<6:54:44,  1.01s/it, loss=6.6448]
Training:   6%|▋         | 1683/26311 [29:22<6:30:53,  1.05it/s, loss=6.6448]
Training:   6%|▋         | 1683/26311 [29:24<6:30:53,  1.05it/s, loss=6.5609]
Training:   6%|▋         | 1684/26311 [29:24<8:44:35,  1.28s/it, loss=6.5609]
Training:   6%|▋         | 1684/26311 [29:25<8:44:35,  1.28s/it, loss=6.7109]
Training:   6%|▋         | 1685/26311 [29:25<8:09:41,  1.19s/it, loss=6.7109]
Training:   6%|▋         | 1685/26311 [29:26<8:09:41,  1.19s/it, loss=6.7080]
Training:   6%|▋         | 1686/26311 [29:26<8:16:17,  1.21s/it, loss=6.7080]
Training:   6%|▋         | 1686/26311 [29:27<8:16:17,  1.21s/it, loss=6.6705]
Training:   6%|▋         | 1687/26311 [29:27<7:17:13,  1.07s/it, loss=6.6705]
Training:   6%|▋         | 1687/26311 [29:28<7:17:13,  1.07s/it, loss=6.6016]
Training:   6%|▋         | 1688/26311 [29:28<7:12:29,  1.05s/it, loss=6.6016]
Training:   6%|▋         | 1688/26311 [29:29<7:12:29,  1.05s/it, loss=6.6025]
Training:   6%|▋         | 1689/26311 [29:29<7:10:29,  1.05s/it, loss=6.6025]
Training:   6%|▋         | 1689/26311 [29:31<7:10:29,  1.05s/it, loss=6.6732]
Training:   6%|▋         | 1690/26311 [29:31<7:41:58,  1.13s/it, loss=6.6732]
Training:   6%|▋         | 1690/26311 [29:32<7:41:58,  1.13s/it, loss=6.5848]
Training:   6%|▋         | 1691/26311 [29:32<7:27:15,  1.09s/it, loss=6.5848]
Training:   6%|▋         | 1691/26311 [29:32<7:27:15,  1.09s/it, loss=6.6277]
Training:   6%|▋         | 1692/26311 [29:32<7:02:53,  1.03s/it, loss=6.6277]
Training:   6%|▋         | 1692/26311 [29:33<7:02:53,  1.03s/it, loss=6.6631]
Training:   6%|▋         | 1693/26311 [29:33<6:41:39,  1.02it/s, loss=6.6631]
Training:   6%|▋         | 1693/26311 [29:34<6:41:39,  1.02it/s, loss=6.6426]
Training:   6%|▋         | 1694/26311 [29:34<6:23:37,  1.07it/s, loss=6.6426]
Training:   6%|▋         | 1694/26311 [29:35<6:23:37,  1.07it/s, loss=6.5850]
Training:   6%|▋         | 1695/26311 [29:35<6:29:10,  1.05it/s, loss=6.5850]
Training:   6%|▋         | 1695/26311 [29:36<6:29:10,  1.05it/s, loss=6.5739]
Training:   6%|▋         | 1696/26311 [29:36<6:34:50,  1.04it/s, loss=6.5739]
Training:   6%|▋         | 1696/26311 [29:37<6:34:50,  1.04it/s, loss=6.6638]
Training:   6%|▋         | 1697/26311 [29:37<6:00:13,  1.14it/s, loss=6.6638]
Training:   6%|▋         | 1697/26311 [29:37<6:00:13,  1.14it/s, loss=6.5742]
Training:   6%|▋         | 1698/26311 [29:37<5:41:02,  1.20it/s, loss=6.5742]
Training:   6%|▋         | 1698/26311 [29:38<5:41:02,  1.20it/s, loss=6.6286]
Training:   6%|▋         | 1699/26311 [29:38<5:50:56,  1.17it/s, loss=6.6286]
Training:   6%|▋         | 1699/26311 [29:39<5:50:56,  1.17it/s, loss=6.5758]
Training:   6%|▋         | 1700/26311 [29:39<5:56:28,  1.15it/s, loss=6.5758]
Training:   6%|▋         | 1700/26311 [29:40<5:56:28,  1.15it/s, loss=6.6254]
Training:   6%|▋         | 1701/26311 [29:40<6:06:45,  1.12it/s, loss=6.6254]
Training:   6%|▋         | 1701/26311 [29:42<6:06:45,  1.12it/s, loss=6.6544]
Training:   6%|▋         | 1702/26311 [29:42<6:56:46,  1.02s/it, loss=6.6544]
Training:   6%|▋         | 1702/26311 [29:43<6:56:46,  1.02s/it, loss=6.6151]
Training:   6%|▋         | 1703/26311 [29:43<7:04:21,  1.03s/it, loss=6.6151]
Training:   6%|▋         | 1703/26311 [29:43<7:04:21,  1.03s/it, loss=6.6259]
Training:   6%|▋         | 1704/26311 [29:43<6:43:50,  1.02it/s, loss=6.6259]
Training:   6%|▋         | 1704/26311 [29:44<6:43:50,  1.02it/s, loss=6.5625]
Training:   6%|▋         | 1705/26311 [29:44<6:31:57,  1.05it/s, loss=6.5625]
Training:   6%|▋         | 1705/26311 [29:45<6:31:57,  1.05it/s, loss=6.6036]
Training:   6%|▋         | 1706/26311 [29:45<6:12:34,  1.10it/s, loss=6.6036]
Training:   6%|▋         | 1706/26311 [29:46<6:12:34,  1.10it/s, loss=6.6306]
Training:   6%|▋         | 1707/26311 [29:46<6:02:12,  1.13it/s, loss=6.6306]
Training:   6%|▋         | 1707/26311 [29:47<6:02:12,  1.13it/s, loss=6.6166]
Training:   6%|▋         | 1708/26311 [29:47<6:02:49,  1.13it/s, loss=6.6166]
Training:   6%|▋         | 1708/26311 [29:48<6:02:49,  1.13it/s, loss=6.6749]
Training:   6%|▋         | 1709/26311 [29:48<7:02:30,  1.03s/it, loss=6.6749]
Training:   6%|▋         | 1709/26311 [29:50<7:02:30,  1.03s/it, loss=6.6527]
Training:   6%|▋         | 1710/26311 [29:50<7:39:48,  1.12s/it, loss=6.6527]
Training:   6%|▋         | 1710/26311 [29:51<7:39:48,  1.12s/it, loss=6.5997]
Training:   7%|▋         | 1711/26311 [29:51<8:41:10,  1.27s/it, loss=6.5997]
Training:   7%|▋         | 1711/26311 [29:52<8:41:10,  1.27s/it, loss=6.6069]
Training:   7%|▋         | 1712/26311 [29:52<7:50:14,  1.15s/it, loss=6.6069]
Training:   7%|▋         | 1712/26311 [29:53<7:50:14,  1.15s/it, loss=6.6171]
Training:   7%|▋         | 1713/26311 [29:53<7:17:21,  1.07s/it, loss=6.6171]
Training:   7%|▋         | 1713/26311 [29:54<7:17:21,  1.07s/it, loss=6.6774]
Training:   7%|▋         | 1714/26311 [29:54<6:46:11,  1.01it/s, loss=6.6774]
Training:   7%|▋         | 1714/26311 [29:55<6:46:11,  1.01it/s, loss=6.5286]
Training:   7%|▋         | 1715/26311 [29:55<6:16:29,  1.09it/s, loss=6.5286]
Training:   7%|▋         | 1715/26311 [29:55<6:16:29,  1.09it/s, loss=6.6298]
Training:   7%|▋         | 1716/26311 [29:55<5:42:28,  1.20it/s, loss=6.6298]
Training:   7%|▋         | 1716/26311 [29:56<5:42:28,  1.20it/s, loss=6.6914]
Training:   7%|▋         | 1717/26311 [29:56<5:27:23,  1.25it/s, loss=6.6914]
Training:   7%|▋         | 1717/26311 [29:57<5:27:23,  1.25it/s, loss=6.6042]
Training:   7%|▋         | 1718/26311 [29:57<5:48:30,  1.18it/s, loss=6.6042]
Training:   7%|▋         | 1718/26311 [29:58<5:48:30,  1.18it/s, loss=6.5557]
Training:   7%|▋         | 1719/26311 [29:58<5:35:38,  1.22it/s, loss=6.5557]
Training:   7%|▋         | 1719/26311 [29:58<5:35:38,  1.22it/s, loss=6.5873]
Training:   7%|▋         | 1720/26311 [29:58<5:15:27,  1.30it/s, loss=6.5873]
Training:   7%|▋         | 1720/26311 [29:59<5:15:27,  1.30it/s, loss=6.6648]
Training:   7%|▋         | 1721/26311 [29:59<5:13:45,  1.31it/s, loss=6.6648]
Training:   7%|▋         | 1721/26311 [30:01<5:13:45,  1.31it/s, loss=6.6193]
Training:   7%|▋         | 1722/26311 [30:01<8:31:04,  1.25s/it, loss=6.6193]
Training:   7%|▋         | 1722/26311 [30:02<8:31:04,  1.25s/it, loss=6.7141]
Training:   7%|▋         | 1723/26311 [30:02<7:43:05,  1.13s/it, loss=6.7141]
Training:   7%|▋         | 1723/26311 [30:04<7:43:05,  1.13s/it, loss=6.5689]
Training:   7%|▋         | 1724/26311 [30:04<8:53:53,  1.30s/it, loss=6.5689]
Training:   7%|▋         | 1724/26311 [30:05<8:53:53,  1.30s/it, loss=6.5813]
Training:   7%|▋         | 1725/26311 [30:05<8:32:29,  1.25s/it, loss=6.5813]
Training:   7%|▋         | 1725/26311 [30:06<8:32:29,  1.25s/it, loss=6.5943]
Training:   7%|▋         | 1726/26311 [30:06<7:42:42,  1.13s/it, loss=6.5943]
Training:   7%|▋         | 1726/26311 [30:07<7:42:42,  1.13s/it, loss=6.5721]
Training:   7%|▋         | 1727/26311 [30:07<8:29:42,  1.24s/it, loss=6.5721]
Training:   7%|▋         | 1727/26311 [30:08<8:29:42,  1.24s/it, loss=6.5634]
Training:   7%|▋         | 1728/26311 [30:08<7:33:31,  1.11s/it, loss=6.5634]
Training:   7%|▋         | 1728/26311 [30:09<7:33:31,  1.11s/it, loss=6.6469]
Training:   7%|▋         | 1729/26311 [30:09<7:13:57,  1.06s/it, loss=6.6469]
Training:   7%|▋         | 1729/26311 [30:11<7:13:57,  1.06s/it, loss=6.5968]
Training:   7%|▋         | 1730/26311 [30:11<8:16:56,  1.21s/it, loss=6.5968]
Training:   7%|▋         | 1730/26311 [30:12<8:16:56,  1.21s/it, loss=6.6163]
Training:   7%|▋         | 1731/26311 [30:12<7:28:11,  1.09s/it, loss=6.6163]
Training:   7%|▋         | 1731/26311 [30:12<7:28:11,  1.09s/it, loss=6.5788]
Training:   7%|▋         | 1732/26311 [30:12<6:57:21,  1.02s/it, loss=6.5788]
Training:   7%|▋         | 1732/26311 [30:13<6:57:21,  1.02s/it, loss=6.6253]
Training:   7%|▋         | 1733/26311 [30:13<6:33:45,  1.04it/s, loss=6.6253]
Training:   7%|▋         | 1733/26311 [30:14<6:33:45,  1.04it/s, loss=6.6259]
Training:   7%|▋         | 1734/26311 [30:14<6:16:31,  1.09it/s, loss=6.6259]
Training:   7%|▋         | 1734/26311 [30:15<6:16:31,  1.09it/s, loss=6.6011]
Training:   7%|▋         | 1735/26311 [30:15<6:06:53,  1.12it/s, loss=6.6011]
Training:   7%|▋         | 1735/26311 [30:16<6:06:53,  1.12it/s, loss=6.6190]
Training:   7%|▋         | 1736/26311 [30:16<6:59:07,  1.02s/it, loss=6.6190]
Training:   7%|▋         | 1736/26311 [30:17<6:59:07,  1.02s/it, loss=6.6229]
Training:   7%|▋         | 1737/26311 [30:17<6:18:57,  1.08it/s, loss=6.6229]
Training:   7%|▋         | 1737/26311 [30:18<6:18:57,  1.08it/s, loss=6.6204]
Training:   7%|▋         | 1738/26311 [30:18<5:50:41,  1.17it/s, loss=6.6204]
Training:   7%|▋         | 1738/26311 [30:18<5:50:41,  1.17it/s, loss=6.6641]
Training:   7%|▋         | 1739/26311 [30:18<5:53:19,  1.16it/s, loss=6.6641]
Training:   7%|▋         | 1739/26311 [30:19<5:53:19,  1.16it/s, loss=6.6033]
Training:   7%|▋         | 1740/26311 [30:19<5:30:57,  1.24it/s, loss=6.6033]
Training:   7%|▋         | 1740/26311 [30:20<5:30:57,  1.24it/s, loss=6.6050]
Training:   7%|▋         | 1741/26311 [30:20<5:39:54,  1.20it/s, loss=6.6050]
Training:   7%|▋         | 1741/26311 [30:21<5:39:54,  1.20it/s, loss=6.6429]
Training:   7%|▋         | 1742/26311 [30:21<5:26:41,  1.25it/s, loss=6.6429]
Training:   7%|▋         | 1742/26311 [30:22<5:26:41,  1.25it/s, loss=6.6109]
Training:   7%|▋         | 1743/26311 [30:22<5:54:25,  1.16it/s, loss=6.6109]
Training:   7%|▋         | 1743/26311 [30:23<5:54:25,  1.16it/s, loss=6.6412]
Training:   7%|▋         | 1744/26311 [30:23<6:23:32,  1.07it/s, loss=6.6412]
Training:   7%|▋         | 1744/26311 [30:24<6:23:32,  1.07it/s, loss=6.5778]
Training:   7%|▋         | 1745/26311 [30:24<6:31:04,  1.05it/s, loss=6.5778]
Training:   7%|▋         | 1745/26311 [30:25<6:31:04,  1.05it/s, loss=6.5657]
Training:   7%|▋         | 1746/26311 [30:25<6:28:38,  1.05it/s, loss=6.5657]
Training:   7%|▋         | 1746/26311 [30:26<6:28:38,  1.05it/s, loss=6.6169]
Training:   7%|▋         | 1747/26311 [30:26<6:18:26,  1.08it/s, loss=6.6169]
Training:   7%|▋         | 1747/26311 [30:27<6:18:26,  1.08it/s, loss=6.6079]
Training:   7%|▋         | 1748/26311 [30:27<6:42:14,  1.02it/s, loss=6.6079]
Training:   7%|▋         | 1748/26311 [30:28<6:42:14,  1.02it/s, loss=6.6922]
Training:   7%|▋         | 1749/26311 [30:28<6:23:22,  1.07it/s, loss=6.6922]
Training:   7%|▋         | 1749/26311 [30:29<6:23:22,  1.07it/s, loss=6.5833]
Training:   7%|▋         | 1750/26311 [30:29<6:38:50,  1.03it/s, loss=6.5833]
Training:   7%|▋         | 1750/26311 [30:30<6:38:50,  1.03it/s, loss=6.6155]
Training:   7%|▋         | 1751/26311 [30:30<6:58:11,  1.02s/it, loss=6.6155]
Training:   7%|▋         | 1751/26311 [30:31<6:58:11,  1.02s/it, loss=6.6298]
Training:   7%|▋         | 1752/26311 [30:31<6:48:37,  1.00it/s, loss=6.6298]
Training:   7%|▋         | 1752/26311 [30:32<6:48:37,  1.00it/s, loss=6.5536]
Training:   7%|▋         | 1753/26311 [30:32<7:17:51,  1.07s/it, loss=6.5536]
Training:   7%|▋         | 1753/26311 [30:33<7:17:51,  1.07s/it, loss=6.6394]
Training:   7%|▋         | 1754/26311 [30:33<6:58:45,  1.02s/it, loss=6.6394]
Training:   7%|▋         | 1754/26311 [30:34<6:58:45,  1.02s/it, loss=6.6185]
Training:   7%|▋         | 1755/26311 [30:34<7:34:46,  1.11s/it, loss=6.6185]
Training:   7%|▋         | 1755/26311 [30:35<7:34:46,  1.11s/it, loss=6.5855]
Training:   7%|▋         | 1756/26311 [30:35<6:53:12,  1.01s/it, loss=6.5855]
Training:   7%|▋         | 1756/26311 [30:36<6:53:12,  1.01s/it, loss=6.6181]
Training:   7%|▋         | 1757/26311 [30:36<6:04:57,  1.12it/s, loss=6.6181]
Training:   7%|▋         | 1757/26311 [30:37<6:04:57,  1.12it/s, loss=6.5693]
Training:   7%|▋         | 1758/26311 [30:37<6:30:04,  1.05it/s, loss=6.5693]
Training:   7%|▋         | 1758/26311 [30:37<6:30:04,  1.05it/s, loss=6.6146]
Training:   7%|▋         | 1759/26311 [30:37<6:00:22,  1.14it/s, loss=6.6146]
Training:   7%|▋         | 1759/26311 [30:38<6:00:22,  1.14it/s, loss=6.6123]
Training:   7%|▋         | 1760/26311 [30:38<6:08:14,  1.11it/s, loss=6.6123]
Training:   7%|▋         | 1760/26311 [30:40<6:08:14,  1.11it/s, loss=6.5285]
Training:   7%|▋         | 1761/26311 [30:40<8:27:58,  1.24s/it, loss=6.5285]
Training:   7%|▋         | 1761/26311 [30:41<8:27:58,  1.24s/it, loss=6.6967]
Training:   7%|▋         | 1762/26311 [30:41<7:58:11,  1.17s/it, loss=6.6967]
Training:   7%|▋         | 1762/26311 [30:42<7:58:11,  1.17s/it, loss=6.7437]
Training:   7%|▋         | 1763/26311 [30:42<7:34:06,  1.11s/it, loss=6.7437]
Training:   7%|▋         | 1763/26311 [30:43<7:34:06,  1.11s/it, loss=6.6332]
Training:   7%|▋         | 1764/26311 [30:43<7:13:02,  1.06s/it, loss=6.6332]
Training:   7%|▋         | 1764/26311 [30:44<7:13:02,  1.06s/it, loss=6.5350]
Training:   7%|▋         | 1765/26311 [30:44<6:44:13,  1.01it/s, loss=6.5350]
Training:   7%|▋         | 1765/26311 [30:45<6:44:13,  1.01it/s, loss=6.5180]
Training:   7%|▋         | 1766/26311 [30:45<5:58:00,  1.14it/s, loss=6.5180]
Training:   7%|▋         | 1766/26311 [30:45<5:58:00,  1.14it/s, loss=6.6334]
Training:   7%|▋         | 1767/26311 [30:45<5:23:31,  1.26it/s, loss=6.6334]
Training:   7%|▋         | 1767/26311 [30:47<5:23:31,  1.26it/s, loss=6.6631]
Training:   7%|▋         | 1768/26311 [30:47<6:25:40,  1.06it/s, loss=6.6631]
Training:   7%|▋         | 1768/26311 [30:47<6:25:40,  1.06it/s, loss=6.6779]
Training:   7%|▋         | 1769/26311 [30:47<6:06:28,  1.12it/s, loss=6.6779]
Training:   7%|▋         | 1769/26311 [30:49<6:06:28,  1.12it/s, loss=6.6002]
Training:   7%|▋         | 1770/26311 [30:49<6:30:23,  1.05it/s, loss=6.6002]
Training:   7%|▋         | 1770/26311 [30:49<6:30:23,  1.05it/s, loss=6.6595]
Training:   7%|▋         | 1771/26311 [30:49<6:03:47,  1.12it/s, loss=6.6595]
Training:   7%|▋         | 1771/26311 [30:50<6:03:47,  1.12it/s, loss=6.6932]
Training:   7%|▋         | 1772/26311 [30:50<6:09:24,  1.11it/s, loss=6.6932]
Training:   7%|▋         | 1772/26311 [30:51<6:09:24,  1.11it/s, loss=6.6031]
Training:   7%|▋         | 1773/26311 [30:51<5:57:10,  1.15it/s, loss=6.6031]
Training:   7%|▋         | 1773/26311 [30:52<5:57:10,  1.15it/s, loss=6.7145]
Training:   7%|▋         | 1774/26311 [30:52<6:28:43,  1.05it/s, loss=6.7145]
Training:   7%|▋         | 1774/26311 [30:53<6:28:43,  1.05it/s, loss=6.6411]
Training:   7%|▋         | 1775/26311 [30:53<6:41:12,  1.02it/s, loss=6.6411]
Training:   7%|▋         | 1775/26311 [30:54<6:41:12,  1.02it/s, loss=6.6576]
Training:   7%|▋         | 1776/26311 [30:54<6:39:38,  1.02it/s, loss=6.6576]
Training:   7%|▋         | 1776/26311 [30:55<6:39:38,  1.02it/s, loss=6.6768]
Training:   7%|▋         | 1777/26311 [30:55<6:43:35,  1.01it/s, loss=6.6768]
Training:   7%|▋         | 1777/26311 [30:56<6:43:35,  1.01it/s, loss=6.5985]
Training:   7%|▋         | 1778/26311 [30:56<6:13:41,  1.09it/s, loss=6.5985]
Training:   7%|▋         | 1778/26311 [30:57<6:13:41,  1.09it/s, loss=6.6170]
Training:   7%|▋         | 1779/26311 [30:57<6:54:17,  1.01s/it, loss=6.6170]
Training:   7%|▋         | 1779/26311 [30:58<6:54:17,  1.01s/it, loss=6.6809]
Training:   7%|▋         | 1780/26311 [30:58<6:37:37,  1.03it/s, loss=6.6809]
Training:   7%|▋         | 1780/26311 [31:00<6:37:37,  1.03it/s, loss=6.6019]
Training:   7%|▋         | 1781/26311 [31:00<9:08:26,  1.34s/it, loss=6.6019]
Training:   7%|▋         | 1781/26311 [31:01<9:08:26,  1.34s/it, loss=6.6304]
Training:   7%|▋         | 1782/26311 [31:01<8:38:41,  1.27s/it, loss=6.6304]
Training:   7%|▋         | 1782/26311 [31:03<8:38:41,  1.27s/it, loss=6.6541]
Training:   7%|▋         | 1783/26311 [31:03<9:43:26,  1.43s/it, loss=6.6541]
Training:   7%|▋         | 1783/26311 [31:04<9:43:26,  1.43s/it, loss=6.6497]
Training:   7%|▋         | 1784/26311 [31:04<9:02:13,  1.33s/it, loss=6.6497]
Training:   7%|▋         | 1784/26311 [31:05<9:02:13,  1.33s/it, loss=6.6623]
Training:   7%|▋         | 1785/26311 [31:05<7:54:38,  1.16s/it, loss=6.6623]
Training:   7%|▋         | 1785/26311 [31:06<7:54:38,  1.16s/it, loss=6.6399]
Training:   7%|▋         | 1786/26311 [31:06<7:22:37,  1.08s/it, loss=6.6399]
Training:   7%|▋         | 1786/26311 [31:07<7:22:37,  1.08s/it, loss=6.6694]
Training:   7%|▋         | 1787/26311 [31:07<6:40:39,  1.02it/s, loss=6.6694]
Training:   7%|▋         | 1787/26311 [31:08<6:40:39,  1.02it/s, loss=6.6806]
Training:   7%|▋         | 1788/26311 [31:08<7:39:43,  1.12s/it, loss=6.6806]
Training:   7%|▋         | 1788/26311 [31:09<7:39:43,  1.12s/it, loss=6.6202]
Training:   7%|▋         | 1789/26311 [31:09<7:42:16,  1.13s/it, loss=6.6202]
Training:   7%|▋         | 1789/26311 [31:10<7:42:16,  1.13s/it, loss=6.6975]
Training:   7%|▋         | 1790/26311 [31:10<7:20:52,  1.08s/it, loss=6.6975]
Training:   7%|▋         | 1790/26311 [31:12<7:20:52,  1.08s/it, loss=6.6073]
Training:   7%|▋         | 1791/26311 [31:12<7:57:17,  1.17s/it, loss=6.6073]
Training:   7%|▋         | 1791/26311 [31:12<7:57:17,  1.17s/it, loss=6.6484]
Training:   7%|▋         | 1792/26311 [31:12<7:16:37,  1.07s/it, loss=6.6484]
Training:   7%|▋         | 1792/26311 [31:13<7:16:37,  1.07s/it, loss=6.6252]
Training:   7%|▋         | 1793/26311 [31:13<6:45:40,  1.01it/s, loss=6.6252]
Training:   7%|▋         | 1793/26311 [31:14<6:45:40,  1.01it/s, loss=6.6116]
Training:   7%|▋         | 1794/26311 [31:14<6:56:59,  1.02s/it, loss=6.6116]
Training:   7%|▋         | 1794/26311 [31:15<6:56:59,  1.02s/it, loss=6.5656]
Training:   7%|▋         | 1795/26311 [31:15<6:29:32,  1.05it/s, loss=6.5656]
Training:   7%|▋         | 1795/26311 [31:17<6:29:32,  1.05it/s, loss=6.5919]
Training:   7%|▋         | 1796/26311 [31:17<7:44:58,  1.14s/it, loss=6.5919]
Training:   7%|▋         | 1796/26311 [31:18<7:44:58,  1.14s/it, loss=6.5731]
Training:   7%|▋         | 1797/26311 [31:18<7:57:34,  1.17s/it, loss=6.5731]
Training:   7%|▋         | 1797/26311 [31:21<7:57:34,  1.17s/it, loss=6.5411]
Training:   7%|▋         | 1798/26311 [31:21<12:04:34,  1.77s/it, loss=6.5411]
Training:   7%|▋         | 1798/26311 [31:23<12:04:34,  1.77s/it, loss=6.6050]
Training:   7%|▋         | 1799/26311 [31:23<11:24:59,  1.68s/it, loss=6.6050]
Training:   7%|▋         | 1799/26311 [31:23<11:24:59,  1.68s/it, loss=6.6375]
Training:   7%|▋         | 1800/26311 [31:23<9:34:49,  1.41s/it, loss=6.6375] 
Training:   7%|▋         | 1800/26311 [31:24<9:34:49,  1.41s/it, loss=6.6093]
Training:   7%|▋         | 1801/26311 [31:24<8:28:10,  1.24s/it, loss=6.6093]
Training:   7%|▋         | 1801/26311 [31:25<8:28:10,  1.24s/it, loss=6.6522]
Training:   7%|▋         | 1802/26311 [31:25<8:03:23,  1.18s/it, loss=6.6522]
Training:   7%|▋         | 1802/26311 [31:26<8:03:23,  1.18s/it, loss=6.5710]
Training:   7%|▋         | 1803/26311 [31:26<7:12:13,  1.06s/it, loss=6.5710]
Training:   7%|▋         | 1803/26311 [31:27<7:12:13,  1.06s/it, loss=6.6015]
Training:   7%|▋         | 1804/26311 [31:27<6:36:56,  1.03it/s, loss=6.6015]
Training:   7%|▋         | 1804/26311 [31:28<6:36:56,  1.03it/s, loss=6.5039]
Training:   7%|▋         | 1805/26311 [31:28<6:58:32,  1.02s/it, loss=6.5039]
Training:   7%|▋         | 1805/26311 [31:29<6:58:32,  1.02s/it, loss=6.6105]
Training:   7%|▋         | 1806/26311 [31:29<6:55:05,  1.02s/it, loss=6.6105]
Training:   7%|▋         | 1806/26311 [31:30<6:55:05,  1.02s/it, loss=6.5543]
Training:   7%|▋         | 1807/26311 [31:30<6:27:42,  1.05it/s, loss=6.5543]
Training:   7%|▋         | 1807/26311 [31:30<6:27:42,  1.05it/s, loss=6.6406]
Training:   7%|▋         | 1808/26311 [31:30<5:55:26,  1.15it/s, loss=6.6406]
Training:   7%|▋         | 1808/26311 [31:31<5:55:26,  1.15it/s, loss=6.6009]
Training:   7%|▋         | 1809/26311 [31:31<6:10:56,  1.10it/s, loss=6.6009]
Training:   7%|▋         | 1809/26311 [31:32<6:10:56,  1.10it/s, loss=6.6705]
Training:   7%|▋         | 1810/26311 [31:32<6:23:52,  1.06it/s, loss=6.6705]
Training:   7%|▋         | 1810/26311 [31:33<6:23:52,  1.06it/s, loss=6.6170]
Training:   7%|▋         | 1811/26311 [31:33<6:31:49,  1.04it/s, loss=6.6170]
Training:   7%|▋         | 1811/26311 [31:34<6:31:49,  1.04it/s, loss=6.5676]
Training:   7%|▋         | 1812/26311 [31:34<6:07:03,  1.11it/s, loss=6.5676]
Training:   7%|▋         | 1812/26311 [31:36<6:07:03,  1.11it/s, loss=6.6402]
Training:   7%|▋         | 1813/26311 [31:36<7:31:56,  1.11s/it, loss=6.6402]
Training:   7%|▋         | 1813/26311 [31:38<7:31:56,  1.11s/it, loss=6.6307]
Training:   7%|▋         | 1814/26311 [31:38<9:44:56,  1.43s/it, loss=6.6307]
Training:   7%|▋         | 1814/26311 [31:39<9:44:56,  1.43s/it, loss=6.6241]
Training:   7%|▋         | 1815/26311 [31:39<9:01:31,  1.33s/it, loss=6.6241]
Training:   7%|▋         | 1815/26311 [31:40<9:01:31,  1.33s/it, loss=6.6462]
Training:   7%|▋         | 1816/26311 [31:40<8:20:20,  1.23s/it, loss=6.6462]
Training:   7%|▋         | 1816/26311 [31:41<8:20:20,  1.23s/it, loss=6.6316]
Training:   7%|▋         | 1817/26311 [31:41<7:14:56,  1.07s/it, loss=6.6316]
Training:   7%|▋         | 1817/26311 [31:43<7:14:56,  1.07s/it, loss=6.6237]
Training:   7%|▋         | 1818/26311 [31:43<9:12:02,  1.35s/it, loss=6.6237]
Training:   7%|▋         | 1818/26311 [31:44<9:12:02,  1.35s/it, loss=6.5665]
Training:   7%|▋         | 1819/26311 [31:44<8:30:09,  1.25s/it, loss=6.5665]
Training:   7%|▋         | 1819/26311 [31:45<8:30:09,  1.25s/it, loss=6.5576]
Training:   7%|▋         | 1820/26311 [31:45<7:35:04,  1.11s/it, loss=6.5576]
Training:   7%|▋         | 1820/26311 [31:45<7:35:04,  1.11s/it, loss=6.4780]
Training:   7%|▋         | 1821/26311 [31:45<6:42:44,  1.01it/s, loss=6.4780]
Training:   7%|▋         | 1821/26311 [31:46<6:42:44,  1.01it/s, loss=6.6124]
Training:   7%|▋         | 1822/26311 [31:46<6:59:24,  1.03s/it, loss=6.6124]
Training:   7%|▋         | 1822/26311 [31:47<6:59:24,  1.03s/it, loss=6.6789]
Training:   7%|▋         | 1823/26311 [31:47<6:41:28,  1.02it/s, loss=6.6789]
Training:   7%|▋         | 1823/26311 [31:49<6:41:28,  1.02it/s, loss=6.6386]
Training:   7%|▋         | 1824/26311 [31:49<7:20:12,  1.08s/it, loss=6.6386]
Training:   7%|▋         | 1824/26311 [31:50<7:20:12,  1.08s/it, loss=6.6482]
Training:   7%|▋         | 1825/26311 [31:50<7:49:59,  1.15s/it, loss=6.6482]
Training:   7%|▋         | 1825/26311 [31:51<7:49:59,  1.15s/it, loss=6.7054]
Training:   7%|▋         | 1826/26311 [31:51<7:20:33,  1.08s/it, loss=6.7054]
Training:   7%|▋         | 1826/26311 [31:52<7:20:33,  1.08s/it, loss=6.5713]
Training:   7%|▋         | 1827/26311 [31:52<7:06:03,  1.04s/it, loss=6.5713]
Training:   7%|▋         | 1827/26311 [31:54<7:06:03,  1.04s/it, loss=6.6385]
Training:   7%|▋         | 1828/26311 [31:54<8:53:57,  1.31s/it, loss=6.6385]
Training:   7%|▋         | 1828/26311 [31:55<8:53:57,  1.31s/it, loss=6.6492]
Training:   7%|▋         | 1829/26311 [31:55<9:12:39,  1.35s/it, loss=6.6492]
Training:   7%|▋         | 1829/26311 [31:56<9:12:39,  1.35s/it, loss=6.6124]
Training:   7%|▋         | 1830/26311 [31:56<8:00:51,  1.18s/it, loss=6.6124]
Training:   7%|▋         | 1830/26311 [31:57<8:00:51,  1.18s/it, loss=6.6548]
Training:   7%|▋         | 1831/26311 [31:57<7:31:46,  1.11s/it, loss=6.6548]
Training:   7%|▋         | 1831/26311 [31:58<7:31:46,  1.11s/it, loss=6.5220]
Training:   7%|▋         | 1832/26311 [31:58<7:50:11,  1.15s/it, loss=6.5220]
Training:   7%|▋         | 1832/26311 [31:59<7:50:11,  1.15s/it, loss=6.5570]
Training:   7%|▋         | 1833/26311 [31:59<7:08:42,  1.05s/it, loss=6.5570]
Training:   7%|▋         | 1833/26311 [32:00<7:08:42,  1.05s/it, loss=6.7032]
Training:   7%|▋         | 1834/26311 [32:00<8:14:49,  1.21s/it, loss=6.7032]
Training:   7%|▋         | 1834/26311 [32:01<8:14:49,  1.21s/it, loss=6.7177]
Training:   7%|▋         | 1835/26311 [32:01<7:30:35,  1.10s/it, loss=6.7177]
Training:   7%|▋         | 1835/26311 [32:02<7:30:35,  1.10s/it, loss=6.6118]
Training:   7%|▋         | 1836/26311 [32:02<6:45:05,  1.01it/s, loss=6.6118]
Training:   7%|▋         | 1836/26311 [32:03<6:45:05,  1.01it/s, loss=6.6100]
Training:   7%|▋         | 1837/26311 [32:03<6:56:26,  1.02s/it, loss=6.6100]
Training:   7%|▋         | 1837/26311 [32:05<6:56:26,  1.02s/it, loss=6.6708]
Training:   7%|▋         | 1838/26311 [32:05<7:36:44,  1.12s/it, loss=6.6708]
Training:   7%|▋         | 1838/26311 [32:06<7:36:44,  1.12s/it, loss=6.5758]
Training:   7%|▋         | 1839/26311 [32:06<7:59:57,  1.18s/it, loss=6.5758]
Training:   7%|▋         | 1839/26311 [32:07<7:59:57,  1.18s/it, loss=6.7646]
Training:   7%|▋         | 1840/26311 [32:07<7:05:01,  1.04s/it, loss=6.7646]
Training:   7%|▋         | 1840/26311 [32:07<7:05:01,  1.04s/it, loss=6.6271]
Training:   7%|▋         | 1841/26311 [32:07<6:34:17,  1.03it/s, loss=6.6271]
Training:   7%|▋         | 1841/26311 [32:10<6:34:17,  1.03it/s, loss=6.5962]
Training:   7%|▋         | 1842/26311 [32:10<9:31:50,  1.40s/it, loss=6.5962]
Training:   7%|▋         | 1842/26311 [32:11<9:31:50,  1.40s/it, loss=6.6193]
Training:   7%|▋         | 1843/26311 [32:11<8:36:46,  1.27s/it, loss=6.6193]
Training:   7%|▋         | 1843/26311 [32:12<8:36:46,  1.27s/it, loss=6.7017]
Training:   7%|▋         | 1844/26311 [32:12<8:16:23,  1.22s/it, loss=6.7017]
Training:   7%|▋         | 1844/26311 [32:13<8:16:23,  1.22s/it, loss=6.6464]
Training:   7%|▋         | 1845/26311 [32:13<8:51:05,  1.30s/it, loss=6.6464]
Training:   7%|▋         | 1845/26311 [32:14<8:51:05,  1.30s/it, loss=6.5952]
Training:   7%|▋         | 1846/26311 [32:14<8:12:06,  1.21s/it, loss=6.5952]
Training:   7%|▋         | 1846/26311 [32:15<8:12:06,  1.21s/it, loss=6.6730]
Training:   7%|▋         | 1847/26311 [32:15<7:11:13,  1.06s/it, loss=6.6730]
Training:   7%|▋         | 1847/26311 [32:16<7:11:13,  1.06s/it, loss=6.5467]
Training:   7%|▋         | 1848/26311 [32:16<7:36:40,  1.12s/it, loss=6.5467]
Training:   7%|▋         | 1848/26311 [32:17<7:36:40,  1.12s/it, loss=6.6016]
Training:   7%|▋         | 1849/26311 [32:17<7:11:28,  1.06s/it, loss=6.6016]
Training:   7%|▋         | 1849/26311 [32:18<7:11:28,  1.06s/it, loss=6.6648]
Training:   7%|▋         | 1850/26311 [32:18<6:36:26,  1.03it/s, loss=6.6648]
Training:   7%|▋         | 1850/26311 [32:19<6:36:26,  1.03it/s, loss=6.6568]
Training:   7%|▋         | 1851/26311 [32:19<5:53:23,  1.15it/s, loss=6.6568]
Training:   7%|▋         | 1851/26311 [32:20<5:53:23,  1.15it/s, loss=6.7794]
Training:   7%|▋         | 1852/26311 [32:20<6:13:29,  1.09it/s, loss=6.7794]
Training:   7%|▋         | 1852/26311 [32:21<6:13:29,  1.09it/s, loss=6.7259]
Training:   7%|▋         | 1853/26311 [32:21<7:08:25,  1.05s/it, loss=6.7259]
Training:   7%|▋         | 1853/26311 [32:22<7:08:25,  1.05s/it, loss=6.5853]
Training:   7%|▋         | 1854/26311 [32:22<6:52:36,  1.01s/it, loss=6.5853]
Training:   7%|▋         | 1854/26311 [32:23<6:52:36,  1.01s/it, loss=6.7367]
Training:   7%|▋         | 1855/26311 [32:23<6:29:27,  1.05it/s, loss=6.7367]
Training:   7%|▋         | 1855/26311 [32:24<6:29:27,  1.05it/s, loss=6.5674]
Training:   7%|▋         | 1856/26311 [32:24<6:12:47,  1.09it/s, loss=6.5674]
Training:   7%|▋         | 1856/26311 [32:24<6:12:47,  1.09it/s, loss=6.6256]
Training:   7%|▋         | 1857/26311 [32:24<6:14:41,  1.09it/s, loss=6.6256]
Training:   7%|▋         | 1857/26311 [32:25<6:14:41,  1.09it/s, loss=6.6393]
Training:   7%|▋         | 1858/26311 [32:25<5:31:54,  1.23it/s, loss=6.6393]
Training:   7%|▋         | 1858/26311 [32:26<5:31:54,  1.23it/s, loss=6.5972]
Training:   7%|▋         | 1859/26311 [32:26<5:31:53,  1.23it/s, loss=6.5972]
Training:   7%|▋         | 1859/26311 [32:27<5:31:53,  1.23it/s, loss=6.6592]
Training:   7%|▋         | 1860/26311 [32:27<5:13:34,  1.30it/s, loss=6.6592]
Training:   7%|▋         | 1860/26311 [32:27<5:13:34,  1.30it/s, loss=6.5835]
Training:   7%|▋         | 1861/26311 [32:27<5:28:28,  1.24it/s, loss=6.5835]
Training:   7%|▋         | 1861/26311 [32:28<5:28:28,  1.24it/s, loss=6.6282]
Training:   7%|▋         | 1862/26311 [32:28<5:37:10,  1.21it/s, loss=6.6282]
Training:   7%|▋         | 1862/26311 [32:32<5:37:10,  1.21it/s, loss=6.6668]
Training:   7%|▋         | 1863/26311 [32:32<11:34:34,  1.70s/it, loss=6.6668]
Training:   7%|▋         | 1863/26311 [32:33<11:34:34,  1.70s/it, loss=6.5521]
Training:   7%|▋         | 1864/26311 [32:33<10:12:52,  1.50s/it, loss=6.5521]
Training:   7%|▋         | 1864/26311 [32:34<10:12:52,  1.50s/it, loss=6.6605]
Training:   7%|▋         | 1865/26311 [32:34<9:20:11,  1.37s/it, loss=6.6605] 
Training:   7%|▋         | 1865/26311 [32:36<9:20:11,  1.37s/it, loss=6.6729]
Training:   7%|▋         | 1866/26311 [32:36<9:59:27,  1.47s/it, loss=6.6729]
Training:   7%|▋         | 1866/26311 [32:39<9:59:27,  1.47s/it, loss=6.6095]
Training:   7%|▋         | 1867/26311 [32:39<13:58:30,  2.06s/it, loss=6.6095]
Training:   7%|▋         | 1867/26311 [32:40<13:58:30,  2.06s/it, loss=6.5412]
Training:   7%|▋         | 1868/26311 [32:40<11:08:11,  1.64s/it, loss=6.5412]
Training:   7%|▋         | 1868/26311 [32:42<11:08:11,  1.64s/it, loss=6.4855]
Training:   7%|▋         | 1869/26311 [32:42<11:40:46,  1.72s/it, loss=6.4855]
Training:   7%|▋         | 1869/26311 [32:43<11:40:46,  1.72s/it, loss=6.6344]
Training:   7%|▋         | 1870/26311 [32:43<10:46:30,  1.59s/it, loss=6.6344]
Training:   7%|▋         | 1870/26311 [32:44<10:46:30,  1.59s/it, loss=6.6878]
Training:   7%|▋         | 1871/26311 [32:44<9:00:40,  1.33s/it, loss=6.6878] 
Training:   7%|▋         | 1871/26311 [32:45<9:00:40,  1.33s/it, loss=6.5515]
Training:   7%|▋         | 1872/26311 [32:45<8:48:11,  1.30s/it, loss=6.5515]
Training:   7%|▋         | 1872/26311 [32:55<8:48:11,  1.30s/it, loss=6.5767]
Training:   7%|▋         | 1873/26311 [32:55<26:39:25,  3.93s/it, loss=6.5767]
Training:   7%|▋         | 1873/26311 [32:57<26:39:25,  3.93s/it, loss=6.6880]
Training:   7%|▋         | 1874/26311 [32:57<21:53:20,  3.22s/it, loss=6.6880]
Training:   7%|▋         | 1874/26311 [32:58<21:53:20,  3.22s/it, loss=6.5315]
Training:   7%|▋         | 1875/26311 [32:58<16:59:28,  2.50s/it, loss=6.5315]
Training:   7%|▋         | 1875/26311 [32:59<16:59:28,  2.50s/it, loss=6.6572]
Training:   7%|▋         | 1876/26311 [32:59<14:02:51,  2.07s/it, loss=6.6572]
Training:   7%|▋         | 1876/26311 [32:59<14:02:51,  2.07s/it, loss=6.5608]
Training:   7%|▋         | 1877/26311 [32:59<11:24:49,  1.68s/it, loss=6.5608]
Training:   7%|▋         | 1877/26311 [33:00<11:24:49,  1.68s/it, loss=6.6485]
Training:   7%|▋         | 1878/26311 [33:00<9:37:27,  1.42s/it, loss=6.6485] 
Training:   7%|▋         | 1878/26311 [33:01<9:37:27,  1.42s/it, loss=6.5961]
Training:   7%|▋         | 1879/26311 [33:01<8:03:48,  1.19s/it, loss=6.5961]
Training:   7%|▋         | 1879/26311 [33:02<8:03:48,  1.19s/it, loss=6.6141]
Training:   7%|▋         | 1880/26311 [33:02<7:15:16,  1.07s/it, loss=6.6141]
Training:   7%|▋         | 1880/26311 [33:03<7:15:16,  1.07s/it, loss=6.5472]
Training:   7%|▋         | 1881/26311 [33:03<6:56:22,  1.02s/it, loss=6.5472]
Training:   7%|▋         | 1881/26311 [33:04<6:56:22,  1.02s/it, loss=6.5115]
Training:   7%|▋         | 1882/26311 [33:04<8:08:19,  1.20s/it, loss=6.5115]
Training:   7%|▋         | 1882/26311 [33:05<8:08:19,  1.20s/it, loss=6.5876]
Training:   7%|▋         | 1883/26311 [33:05<7:51:37,  1.16s/it, loss=6.5876]
Training:   7%|▋         | 1883/26311 [33:06<7:51:37,  1.16s/it, loss=6.6258]
Training:   7%|▋         | 1884/26311 [33:06<6:45:18,  1.00it/s, loss=6.6258]
Training:   7%|▋         | 1884/26311 [33:07<6:45:18,  1.00it/s, loss=6.6637]
Training:   7%|▋         | 1885/26311 [33:07<6:32:45,  1.04it/s, loss=6.6637]
Training:   7%|▋         | 1885/26311 [33:08<6:32:45,  1.04it/s, loss=6.6767]
Training:   7%|▋         | 1886/26311 [33:08<7:44:51,  1.14s/it, loss=6.6767]
Training:   7%|▋         | 1886/26311 [33:09<7:44:51,  1.14s/it, loss=6.6173]
Training:   7%|▋         | 1887/26311 [33:09<6:47:08,  1.00s/it, loss=6.6173]
Training:   7%|▋         | 1887/26311 [33:10<6:47:08,  1.00s/it, loss=6.5667]
Training:   7%|▋         | 1888/26311 [33:10<7:03:05,  1.04s/it, loss=6.5667]
Training:   7%|▋         | 1888/26311 [33:12<7:03:05,  1.04s/it, loss=6.5760]
Training:   7%|▋         | 1889/26311 [33:12<7:56:41,  1.17s/it, loss=6.5760]
Training:   7%|▋         | 1889/26311 [33:13<7:56:41,  1.17s/it, loss=6.5412]
Training:   7%|▋         | 1890/26311 [33:13<8:03:02,  1.19s/it, loss=6.5412]
Training:   7%|▋         | 1890/26311 [33:13<8:03:02,  1.19s/it, loss=6.7052]
Training:   7%|▋         | 1891/26311 [33:13<7:01:42,  1.04s/it, loss=6.7052]
Training:   7%|▋         | 1891/26311 [33:15<7:01:42,  1.04s/it, loss=6.6036]
Training:   7%|▋         | 1892/26311 [33:15<8:33:10,  1.26s/it, loss=6.6036]
Training:   7%|▋         | 1892/26311 [33:16<8:33:10,  1.26s/it, loss=6.6055]
Training:   7%|▋         | 1893/26311 [33:16<7:25:08,  1.09s/it, loss=6.6055]
Training:   7%|▋         | 1893/26311 [33:17<7:25:08,  1.09s/it, loss=6.6252]
Training:   7%|▋         | 1894/26311 [33:17<7:04:43,  1.04s/it, loss=6.6252]
Training:   7%|▋         | 1894/26311 [33:18<7:04:43,  1.04s/it, loss=6.6356]
Training:   7%|▋         | 1895/26311 [33:18<7:18:17,  1.08s/it, loss=6.6356]
Training:   7%|▋         | 1895/26311 [33:19<7:18:17,  1.08s/it, loss=6.6813]
Training:   7%|▋         | 1896/26311 [33:19<6:34:38,  1.03it/s, loss=6.6813]
Training:   7%|▋         | 1896/26311 [33:20<6:34:38,  1.03it/s, loss=6.5687]
Training:   7%|▋         | 1897/26311 [33:20<6:40:04,  1.02it/s, loss=6.5687]
Training:   7%|▋         | 1897/26311 [33:21<6:40:04,  1.02it/s, loss=6.5975]
Training:   7%|▋         | 1898/26311 [33:21<6:26:25,  1.05it/s, loss=6.5975]
Training:   7%|▋         | 1898/26311 [33:22<6:26:25,  1.05it/s, loss=6.6471]
Training:   7%|▋         | 1899/26311 [33:22<7:02:22,  1.04s/it, loss=6.6471]
Training:   7%|▋         | 1899/26311 [33:23<7:02:22,  1.04s/it, loss=6.6370]
Training:   7%|▋         | 1900/26311 [33:23<6:40:01,  1.02it/s, loss=6.6370]
Training:   7%|▋         | 1900/26311 [33:24<6:40:01,  1.02it/s, loss=6.7079]
Training:   7%|▋         | 1901/26311 [33:24<7:00:05,  1.03s/it, loss=6.7079]
Training:   7%|▋         | 1901/26311 [33:25<7:00:05,  1.03s/it, loss=6.6040]
Training:   7%|▋         | 1902/26311 [33:25<7:07:43,  1.05s/it, loss=6.6040]
Training:   7%|▋         | 1902/26311 [33:26<7:07:43,  1.05s/it, loss=6.5891]
Training:   7%|▋         | 1903/26311 [33:26<6:38:07,  1.02it/s, loss=6.5891]
Training:   7%|▋         | 1903/26311 [33:27<6:38:07,  1.02it/s, loss=6.7444]
Training:   7%|▋         | 1904/26311 [33:27<6:42:14,  1.01it/s, loss=6.7444]
Training:   7%|▋         | 1904/26311 [33:28<6:42:14,  1.01it/s, loss=6.5530]
Training:   7%|▋         | 1905/26311 [33:28<6:15:36,  1.08it/s, loss=6.5530]
Training:   7%|▋         | 1905/26311 [33:29<6:15:36,  1.08it/s, loss=6.5901]
Training:   7%|▋         | 1906/26311 [33:29<6:33:48,  1.03it/s, loss=6.5901]
Training:   7%|▋         | 1906/26311 [33:30<6:33:48,  1.03it/s, loss=6.6174]
Training:   7%|▋         | 1907/26311 [33:30<7:07:12,  1.05s/it, loss=6.6174]
Training:   7%|▋         | 1907/26311 [33:31<7:07:12,  1.05s/it, loss=6.6703]
Training:   7%|▋         | 1908/26311 [33:31<7:52:57,  1.16s/it, loss=6.6703]
Training:   7%|▋         | 1908/26311 [33:33<7:52:57,  1.16s/it, loss=6.6583]
Training:   7%|▋         | 1909/26311 [33:33<8:18:58,  1.23s/it, loss=6.6583]
Training:   7%|▋         | 1909/26311 [33:34<8:18:58,  1.23s/it, loss=6.6596]
Training:   7%|▋         | 1910/26311 [33:34<7:44:27,  1.14s/it, loss=6.6596]
Training:   7%|▋         | 1910/26311 [33:35<7:44:27,  1.14s/it, loss=6.7031]
Training:   7%|▋         | 1911/26311 [33:35<7:21:18,  1.09s/it, loss=6.7031]
Training:   7%|▋         | 1911/26311 [33:40<7:21:18,  1.09s/it, loss=6.5698]
Training:   7%|▋         | 1912/26311 [33:40<16:58:02,  2.50s/it, loss=6.5698]
Training:   7%|▋         | 1912/26311 [33:41<16:58:02,  2.50s/it, loss=6.5968]
Training:   7%|▋         | 1913/26311 [33:41<14:02:53,  2.07s/it, loss=6.5968]
Training:   7%|▋         | 1913/26311 [33:42<14:02:53,  2.07s/it, loss=6.5367]
Training:   7%|▋         | 1914/26311 [33:42<11:26:41,  1.69s/it, loss=6.5367]
Training:   7%|▋         | 1914/26311 [33:43<11:26:41,  1.69s/it, loss=6.5631]
Training:   7%|▋         | 1915/26311 [33:43<9:26:02,  1.39s/it, loss=6.5631] 
Training:   7%|▋         | 1915/26311 [33:44<9:26:02,  1.39s/it, loss=6.5979]
Training:   7%|▋         | 1916/26311 [33:44<8:14:15,  1.22s/it, loss=6.5979]
Training:   7%|▋         | 1916/26311 [33:46<8:14:15,  1.22s/it, loss=6.6200]
Training:   7%|▋         | 1917/26311 [33:46<10:32:15,  1.56s/it, loss=6.6200]
Training:   7%|▋         | 1917/26311 [33:48<10:32:15,  1.56s/it, loss=6.6553]
Training:   7%|▋         | 1918/26311 [33:48<10:34:16,  1.56s/it, loss=6.6553]
Training:   7%|▋         | 1918/26311 [33:49<10:34:16,  1.56s/it, loss=6.5951]
Training:   7%|▋         | 1919/26311 [33:49<9:08:23,  1.35s/it, loss=6.5951] 
Training:   7%|▋         | 1919/26311 [33:50<9:08:23,  1.35s/it, loss=6.6571]
Training:   7%|▋         | 1920/26311 [33:50<8:53:42,  1.31s/it, loss=6.6571]
Training:   7%|▋         | 1920/26311 [33:51<8:53:42,  1.31s/it, loss=6.6081]
Training:   7%|▋         | 1921/26311 [33:51<8:29:38,  1.25s/it, loss=6.6081]
Training:   7%|▋         | 1921/26311 [33:52<8:29:38,  1.25s/it, loss=6.6968]
Training:   7%|▋         | 1922/26311 [33:52<8:40:47,  1.28s/it, loss=6.6968]
Training:   7%|▋         | 1922/26311 [33:53<8:40:47,  1.28s/it, loss=6.6884]
Training:   7%|▋         | 1923/26311 [33:53<8:23:34,  1.24s/it, loss=6.6884]
Training:   7%|▋         | 1923/26311 [33:54<8:23:34,  1.24s/it, loss=6.5313]
Training:   7%|▋         | 1924/26311 [33:54<7:52:47,  1.16s/it, loss=6.5313]
Training:   7%|▋         | 1924/26311 [33:55<7:52:47,  1.16s/it, loss=6.5819]
Training:   7%|▋         | 1925/26311 [33:55<7:15:27,  1.07s/it, loss=6.5819]
Training:   7%|▋         | 1925/26311 [33:56<7:15:27,  1.07s/it, loss=6.6371]
Training:   7%|▋         | 1926/26311 [33:56<6:59:09,  1.03s/it, loss=6.6371]
Training:   7%|▋         | 1926/26311 [33:57<6:59:09,  1.03s/it, loss=6.5503]
Training:   7%|▋         | 1927/26311 [33:57<7:32:07,  1.11s/it, loss=6.5503]
Training:   7%|▋         | 1927/26311 [33:58<7:32:07,  1.11s/it, loss=6.6299]
Training:   7%|▋         | 1928/26311 [33:58<7:19:04,  1.08s/it, loss=6.6299]
Training:   7%|▋         | 1928/26311 [34:00<7:19:04,  1.08s/it, loss=6.7065]
Training:   7%|▋         | 1929/26311 [34:00<7:28:07,  1.10s/it, loss=6.7065]
Training:   7%|▋         | 1929/26311 [34:01<7:28:07,  1.10s/it, loss=6.6881]
Training:   7%|▋         | 1930/26311 [34:01<8:07:28,  1.20s/it, loss=6.6881]
Training:   7%|▋         | 1930/26311 [34:02<8:07:28,  1.20s/it, loss=6.6058]
Training:   7%|▋         | 1931/26311 [34:02<7:08:37,  1.05s/it, loss=6.6058]
Training:   7%|▋         | 1931/26311 [34:03<7:08:37,  1.05s/it, loss=6.5455]
Training:   7%|▋         | 1932/26311 [34:03<7:05:14,  1.05s/it, loss=6.5455]
Training:   7%|▋         | 1932/26311 [34:04<7:05:14,  1.05s/it, loss=6.6392]
Training:   7%|▋         | 1933/26311 [34:04<7:19:45,  1.08s/it, loss=6.6392]
Training:   7%|▋         | 1933/26311 [34:05<7:19:45,  1.08s/it, loss=6.6926]
Training:   7%|▋         | 1934/26311 [34:05<6:43:33,  1.01it/s, loss=6.6926]
Training:   7%|▋         | 1934/26311 [34:06<6:43:33,  1.01it/s, loss=6.6274]
Training:   7%|▋         | 1935/26311 [34:06<6:17:15,  1.08it/s, loss=6.6274]
Training:   7%|▋         | 1935/26311 [34:07<6:17:15,  1.08it/s, loss=6.6463]
Training:   7%|▋         | 1936/26311 [34:07<7:18:49,  1.08s/it, loss=6.6463]
Training:   7%|▋         | 1936/26311 [34:09<7:18:49,  1.08s/it, loss=6.6705]
Training:   7%|▋         | 1937/26311 [34:09<8:24:57,  1.24s/it, loss=6.6705]
Training:   7%|▋         | 1937/26311 [34:09<8:24:57,  1.24s/it, loss=6.6181]
Training:   7%|▋         | 1938/26311 [34:09<7:45:46,  1.15s/it, loss=6.6181]
Training:   7%|▋         | 1938/26311 [34:10<7:45:46,  1.15s/it, loss=6.7047]
Training:   7%|▋         | 1939/26311 [34:10<7:16:03,  1.07s/it, loss=6.7047]
Training:   7%|▋         | 1939/26311 [34:11<7:16:03,  1.07s/it, loss=6.5736]
Training:   7%|▋         | 1940/26311 [34:11<6:38:45,  1.02it/s, loss=6.5736]
Training:   7%|▋         | 1940/26311 [34:12<6:38:45,  1.02it/s, loss=6.5462]
Training:   7%|▋         | 1941/26311 [34:12<6:11:18,  1.09it/s, loss=6.5462]
Training:   7%|▋         | 1941/26311 [34:13<6:11:18,  1.09it/s, loss=6.6898]
Training:   7%|▋         | 1942/26311 [34:13<6:02:39,  1.12it/s, loss=6.6898]
Training:   7%|▋         | 1942/26311 [34:14<6:02:39,  1.12it/s, loss=6.6728]
Training:   7%|▋         | 1943/26311 [34:14<6:01:50,  1.12it/s, loss=6.6728]
Training:   7%|▋         | 1943/26311 [34:15<6:01:50,  1.12it/s, loss=6.6092]
Training:   7%|▋         | 1944/26311 [34:15<6:17:49,  1.07it/s, loss=6.6092]
Training:   7%|▋         | 1944/26311 [34:16<6:17:49,  1.07it/s, loss=6.5768]
Training:   7%|▋         | 1945/26311 [34:16<7:08:49,  1.06s/it, loss=6.5768]
Training:   7%|▋         | 1945/26311 [34:17<7:08:49,  1.06s/it, loss=6.5695]
Training:   7%|▋         | 1946/26311 [34:17<7:30:48,  1.11s/it, loss=6.5695]
Training:   7%|▋         | 1946/26311 [34:18<7:30:48,  1.11s/it, loss=6.6124]
Training:   7%|▋         | 1947/26311 [34:18<7:14:51,  1.07s/it, loss=6.6124]
Training:   7%|▋         | 1947/26311 [34:19<7:14:51,  1.07s/it, loss=6.5941]
Training:   7%|▋         | 1948/26311 [34:19<6:54:51,  1.02s/it, loss=6.5941]
Training:   7%|▋         | 1948/26311 [34:20<6:54:51,  1.02s/it, loss=6.5474]
Training:   7%|▋         | 1949/26311 [34:20<6:29:29,  1.04it/s, loss=6.5474]
Training:   7%|▋         | 1949/26311 [34:21<6:29:29,  1.04it/s, loss=6.5697]
Training:   7%|▋         | 1950/26311 [34:21<6:32:56,  1.03it/s, loss=6.5697]
Training:   7%|▋         | 1950/26311 [34:22<6:32:56,  1.03it/s, loss=6.5705]
Training:   7%|▋         | 1951/26311 [34:22<7:01:14,  1.04s/it, loss=6.5705]
Training:   7%|▋         | 1951/26311 [34:23<7:01:14,  1.04s/it, loss=6.6326]
Training:   7%|▋         | 1952/26311 [34:23<6:42:05,  1.01it/s, loss=6.6326]
Training:   7%|▋         | 1952/26311 [34:24<6:42:05,  1.01it/s, loss=6.5958]
Training:   7%|▋         | 1953/26311 [34:24<6:56:26,  1.03s/it, loss=6.5958]
Training:   7%|▋         | 1953/26311 [34:25<6:56:26,  1.03s/it, loss=6.6119]
Training:   7%|▋         | 1954/26311 [34:25<6:31:04,  1.04it/s, loss=6.6119]
Training:   7%|▋         | 1954/26311 [34:26<6:31:04,  1.04it/s, loss=6.6515]
Training:   7%|▋         | 1955/26311 [34:26<5:47:37,  1.17it/s, loss=6.6515]
Training:   7%|▋         | 1955/26311 [34:26<5:47:37,  1.17it/s, loss=6.5465]
Training:   7%|▋         | 1956/26311 [34:26<5:40:09,  1.19it/s, loss=6.5465]
Training:   7%|▋         | 1956/26311 [34:29<5:40:09,  1.19it/s, loss=6.6465]
Training:   7%|▋         | 1957/26311 [34:29<8:36:11,  1.27s/it, loss=6.6465]
Training:   7%|▋         | 1957/26311 [34:30<8:36:11,  1.27s/it, loss=6.5264]
Training:   7%|▋         | 1958/26311 [34:30<7:49:01,  1.16s/it, loss=6.5264]
Training:   7%|▋         | 1958/26311 [34:30<7:49:01,  1.16s/it, loss=6.7111]
Training:   7%|▋         | 1959/26311 [34:30<7:24:28,  1.10s/it, loss=6.7111]
Training:   7%|▋         | 1959/26311 [34:31<7:24:28,  1.10s/it, loss=6.5673]
Training:   7%|▋         | 1960/26311 [34:31<6:57:11,  1.03s/it, loss=6.5673]
Training:   7%|▋         | 1960/26311 [34:33<6:57:11,  1.03s/it, loss=6.7021]
Training:   7%|▋         | 1961/26311 [34:33<7:59:31,  1.18s/it, loss=6.7021]
Training:   7%|▋         | 1961/26311 [34:35<7:59:31,  1.18s/it, loss=6.6426]
Training:   7%|▋         | 1962/26311 [34:35<8:58:18,  1.33s/it, loss=6.6426]
Training:   7%|▋         | 1962/26311 [34:36<8:58:18,  1.33s/it, loss=6.6462]
Training:   7%|▋         | 1963/26311 [34:36<8:21:57,  1.24s/it, loss=6.6462]
Training:   7%|▋         | 1963/26311 [34:37<8:21:57,  1.24s/it, loss=6.6316]
Training:   7%|▋         | 1964/26311 [34:37<8:15:57,  1.22s/it, loss=6.6316]
Training:   7%|▋         | 1964/26311 [34:38<8:15:57,  1.22s/it, loss=6.5965]
Training:   7%|▋         | 1965/26311 [34:38<8:19:07,  1.23s/it, loss=6.5965]
Training:   7%|▋         | 1965/26311 [34:39<8:19:07,  1.23s/it, loss=6.6066]
Training:   7%|▋         | 1966/26311 [34:39<8:09:55,  1.21s/it, loss=6.6066]
Training:   7%|▋         | 1966/26311 [34:40<8:09:55,  1.21s/it, loss=6.6841]
Training:   7%|▋         | 1967/26311 [34:40<7:51:29,  1.16s/it, loss=6.6841]
Training:   7%|▋         | 1967/26311 [34:41<7:51:29,  1.16s/it, loss=6.6100]
Training:   7%|▋         | 1968/26311 [34:41<7:32:00,  1.11s/it, loss=6.6100]
Training:   7%|▋         | 1968/26311 [34:42<7:32:00,  1.11s/it, loss=6.5703]
Training:   7%|▋         | 1969/26311 [34:42<6:39:48,  1.01it/s, loss=6.5703]
Training:   7%|▋         | 1969/26311 [34:43<6:39:48,  1.01it/s, loss=6.6353]
Training:   7%|▋         | 1970/26311 [34:43<6:18:27,  1.07it/s, loss=6.6353]
Training:   7%|▋         | 1970/26311 [34:43<6:18:27,  1.07it/s, loss=6.5742]
Training:   7%|▋         | 1971/26311 [34:43<5:49:08,  1.16it/s, loss=6.5742]
Training:   7%|▋         | 1971/26311 [34:44<5:49:08,  1.16it/s, loss=6.6619]
Training:   7%|▋         | 1972/26311 [34:44<6:05:18,  1.11it/s, loss=6.6619]
Training:   7%|▋         | 1972/26311 [34:46<6:05:18,  1.11it/s, loss=6.5887]
Training:   7%|▋         | 1973/26311 [34:46<6:48:34,  1.01s/it, loss=6.5887]
Training:   7%|▋         | 1973/26311 [34:47<6:48:34,  1.01s/it, loss=6.6587]
Training:   8%|▊         | 1974/26311 [34:47<7:16:36,  1.08s/it, loss=6.6587]
Training:   8%|▊         | 1974/26311 [34:48<7:16:36,  1.08s/it, loss=6.6251]
Training:   8%|▊         | 1975/26311 [34:48<8:14:06,  1.22s/it, loss=6.6251]
Training:   8%|▊         | 1975/26311 [34:51<8:14:06,  1.22s/it, loss=6.5826]
Training:   8%|▊         | 1976/26311 [34:51<10:16:50,  1.52s/it, loss=6.5826]
Training:   8%|▊         | 1976/26311 [34:52<10:16:50,  1.52s/it, loss=6.5446]
Training:   8%|▊         | 1977/26311 [34:52<8:52:45,  1.31s/it, loss=6.5446] 
Training:   8%|▊         | 1977/26311 [34:52<8:52:45,  1.31s/it, loss=6.5432]
Training:   8%|▊         | 1978/26311 [34:52<7:42:23,  1.14s/it, loss=6.5432]
Training:   8%|▊         | 1978/26311 [34:53<7:42:23,  1.14s/it, loss=6.5018]
Training:   8%|▊         | 1979/26311 [34:53<6:57:09,  1.03s/it, loss=6.5018]
Training:   8%|▊         | 1979/26311 [34:54<6:57:09,  1.03s/it, loss=6.6203]
Training:   8%|▊         | 1980/26311 [34:54<6:31:04,  1.04it/s, loss=6.6203]
Training:   8%|▊         | 1980/26311 [34:55<6:31:04,  1.04it/s, loss=6.5782]
Training:   8%|▊         | 1981/26311 [34:55<6:27:33,  1.05it/s, loss=6.5782]
Training:   8%|▊         | 1981/26311 [34:56<6:27:33,  1.05it/s, loss=6.6206]
Training:   8%|▊         | 1982/26311 [34:56<7:25:21,  1.10s/it, loss=6.6206]
Training:   8%|▊         | 1982/26311 [34:57<7:25:21,  1.10s/it, loss=6.5968]
Training:   8%|▊         | 1983/26311 [34:57<7:42:47,  1.14s/it, loss=6.5968]
Training:   8%|▊         | 1983/26311 [35:01<7:42:47,  1.14s/it, loss=6.5195]
Training:   8%|▊         | 1984/26311 [35:01<12:21:18,  1.83s/it, loss=6.5195]
Training:   8%|▊         | 1984/26311 [35:02<12:21:18,  1.83s/it, loss=6.6746]
Training:   8%|▊         | 1985/26311 [35:02<11:16:54,  1.67s/it, loss=6.6746]
Training:   8%|▊         | 1985/26311 [35:03<11:16:54,  1.67s/it, loss=6.6249]
Training:   8%|▊         | 1986/26311 [35:03<9:18:51,  1.38s/it, loss=6.6249] 
Training:   8%|▊         | 1986/26311 [35:04<9:18:51,  1.38s/it, loss=6.5411]
Training:   8%|▊         | 1987/26311 [35:04<8:09:55,  1.21s/it, loss=6.5411]
Training:   8%|▊         | 1987/26311 [35:05<8:09:55,  1.21s/it, loss=6.5438]
Training:   8%|▊         | 1988/26311 [35:05<8:02:43,  1.19s/it, loss=6.5438]
Training:   8%|▊         | 1988/26311 [35:06<8:02:43,  1.19s/it, loss=6.5643]
Training:   8%|▊         | 1989/26311 [35:06<7:26:25,  1.10s/it, loss=6.5643]
Training:   8%|▊         | 1989/26311 [35:07<7:26:25,  1.10s/it, loss=6.6642]
Training:   8%|▊         | 1990/26311 [35:07<6:51:02,  1.01s/it, loss=6.6642]
Training:   8%|▊         | 1990/26311 [35:08<6:51:02,  1.01s/it, loss=6.6577]
Training:   8%|▊         | 1991/26311 [35:08<8:26:30,  1.25s/it, loss=6.6577]
Training:   8%|▊         | 1991/26311 [35:09<8:26:30,  1.25s/it, loss=6.6316]
Training:   8%|▊         | 1992/26311 [35:09<7:29:26,  1.11s/it, loss=6.6316]
Training:   8%|▊         | 1992/26311 [35:10<7:29:26,  1.11s/it, loss=6.5154]
Training:   8%|▊         | 1993/26311 [35:10<6:53:08,  1.02s/it, loss=6.5154]
Training:   8%|▊         | 1993/26311 [35:12<6:53:08,  1.02s/it, loss=6.5426]
Training:   8%|▊         | 1994/26311 [35:12<8:32:57,  1.27s/it, loss=6.5426]
Training:   8%|▊         | 1994/26311 [35:13<8:32:57,  1.27s/it, loss=6.6388]
Training:   8%|▊         | 1995/26311 [35:13<8:13:46,  1.22s/it, loss=6.6388]
Training:   8%|▊         | 1995/26311 [35:15<8:13:46,  1.22s/it, loss=6.6122]
Training:   8%|▊         | 1996/26311 [35:15<10:18:07,  1.53s/it, loss=6.6122]
Training:   8%|▊         | 1996/26311 [35:16<10:18:07,  1.53s/it, loss=6.6659]
Training:   8%|▊         | 1997/26311 [35:16<8:48:30,  1.30s/it, loss=6.6659] 
Training:   8%|▊         | 1997/26311 [35:17<8:48:30,  1.30s/it, loss=6.6811]
Training:   8%|▊         | 1998/26311 [35:17<7:42:44,  1.14s/it, loss=6.6811]
Training:   8%|▊         | 1998/26311 [35:18<7:42:44,  1.14s/it, loss=6.6178]
Training:   8%|▊         | 1999/26311 [35:18<7:08:18,  1.06s/it, loss=6.6178]
Training:   8%|▊         | 1999/26311 [35:18<7:08:18,  1.06s/it, loss=6.6560]
Training:   8%|▊         | 2000/26311 [35:18<6:58:14,  1.03s/it, loss=6.6560]
Training:   8%|▊         | 2000/26311 [35:19<6:58:14,  1.03s/it, loss=6.6407]
Training:   8%|▊         | 2001/26311 [35:19<6:17:41,  1.07it/s, loss=6.6407]
Training:   8%|▊         | 2001/26311 [35:20<6:17:41,  1.07it/s, loss=6.6362]
Training:   8%|▊         | 2002/26311 [35:20<6:56:15,  1.03s/it, loss=6.6362]
Training:   8%|▊         | 2002/26311 [35:21<6:56:15,  1.03s/it, loss=6.6394]
Training:   8%|▊         | 2003/26311 [35:21<6:25:02,  1.05it/s, loss=6.6394]
Training:   8%|▊         | 2003/26311 [35:23<6:25:02,  1.05it/s, loss=6.6250]
Training:   8%|▊         | 2004/26311 [35:23<8:07:22,  1.20s/it, loss=6.6250]
Training:   8%|▊         | 2004/26311 [35:24<8:07:22,  1.20s/it, loss=6.5851]
Training:   8%|▊         | 2005/26311 [35:24<7:59:46,  1.18s/it, loss=6.5851]
Training:   8%|▊         | 2005/26311 [35:25<7:59:46,  1.18s/it, loss=6.7036]
Training:   8%|▊         | 2006/26311 [35:25<7:06:55,  1.05s/it, loss=6.7036]
Training:   8%|▊         | 2006/26311 [35:27<7:06:55,  1.05s/it, loss=6.6543]
Training:   8%|▊         | 2007/26311 [35:27<9:36:10,  1.42s/it, loss=6.6543]
Training:   8%|▊         | 2007/26311 [35:28<9:36:10,  1.42s/it, loss=6.5365]
Training:   8%|▊         | 2008/26311 [35:28<8:30:56,  1.26s/it, loss=6.5365]
Training:   8%|▊         | 2008/26311 [35:29<8:30:56,  1.26s/it, loss=6.6271]
Training:   8%|▊         | 2009/26311 [35:29<8:22:24,  1.24s/it, loss=6.6271]
Training:   8%|▊         | 2009/26311 [35:30<8:22:24,  1.24s/it, loss=6.5947]
Training:   8%|▊         | 2010/26311 [35:30<7:44:54,  1.15s/it, loss=6.5947]
Training:   8%|▊         | 2010/26311 [35:31<7:44:54,  1.15s/it, loss=6.5837]
Training:   8%|▊         | 2011/26311 [35:31<7:05:22,  1.05s/it, loss=6.5837]
Training:   8%|▊         | 2011/26311 [35:32<7:05:22,  1.05s/it, loss=6.6546]
Training:   8%|▊         | 2012/26311 [35:32<6:48:50,  1.01s/it, loss=6.6546]
Training:   8%|▊         | 2012/26311 [35:33<6:48:50,  1.01s/it, loss=6.6090]
Training:   8%|▊         | 2013/26311 [35:33<6:06:07,  1.11it/s, loss=6.6090]
Training:   8%|▊         | 2013/26311 [35:34<6:06:07,  1.11it/s, loss=6.5795]
Training:   8%|▊         | 2014/26311 [35:34<6:37:37,  1.02it/s, loss=6.5795]
Training:   8%|▊         | 2014/26311 [35:34<6:37:37,  1.02it/s, loss=6.6412]
Training:   8%|▊         | 2015/26311 [35:34<5:51:38,  1.15it/s, loss=6.6412]
Training:   8%|▊         | 2015/26311 [35:36<5:51:38,  1.15it/s, loss=6.5805]
Training:   8%|▊         | 2016/26311 [35:36<6:33:55,  1.03it/s, loss=6.5805]
Training:   8%|▊         | 2016/26311 [35:36<6:33:55,  1.03it/s, loss=6.5747]
Training:   8%|▊         | 2017/26311 [35:36<6:23:03,  1.06it/s, loss=6.5747]
Training:   8%|▊         | 2017/26311 [35:38<6:23:03,  1.06it/s, loss=6.6304]
Training:   8%|▊         | 2018/26311 [35:38<7:09:15,  1.06s/it, loss=6.6304]
Training:   8%|▊         | 2018/26311 [35:39<7:09:15,  1.06s/it, loss=6.7010]
Training:   8%|▊         | 2019/26311 [35:39<6:34:12,  1.03it/s, loss=6.7010]
Training:   8%|▊         | 2019/26311 [35:41<6:34:12,  1.03it/s, loss=6.5455]
Training:   8%|▊         | 2020/26311 [35:41<8:35:29,  1.27s/it, loss=6.5455]
Training:   8%|▊         | 2020/26311 [35:42<8:35:29,  1.27s/it, loss=6.6972]
Training:   8%|▊         | 2021/26311 [35:42<8:14:40,  1.22s/it, loss=6.6972]
Training:   8%|▊         | 2021/26311 [35:42<8:14:40,  1.22s/it, loss=6.5934]
Training:   8%|▊         | 2022/26311 [35:42<7:07:24,  1.06s/it, loss=6.5934]
Training:   8%|▊         | 2022/26311 [35:43<7:07:24,  1.06s/it, loss=6.6873]
Training:   8%|▊         | 2023/26311 [35:43<6:21:02,  1.06it/s, loss=6.6873]
Training:   8%|▊         | 2023/26311 [35:44<6:21:02,  1.06it/s, loss=6.5881]
Training:   8%|▊         | 2024/26311 [35:44<6:17:58,  1.07it/s, loss=6.5881]
Training:   8%|▊         | 2024/26311 [35:45<6:17:58,  1.07it/s, loss=6.6603]
Training:   8%|▊         | 2025/26311 [35:45<5:55:09,  1.14it/s, loss=6.6603]
Training:   8%|▊         | 2025/26311 [35:46<5:55:09,  1.14it/s, loss=6.5497]
Training:   8%|▊         | 2026/26311 [35:46<7:12:19,  1.07s/it, loss=6.5497]
Training:   8%|▊         | 2026/26311 [35:49<7:12:19,  1.07s/it, loss=6.6879]
Training:   8%|▊         | 2027/26311 [35:49<10:00:32,  1.48s/it, loss=6.6879]
Training:   8%|▊         | 2027/26311 [35:49<10:00:32,  1.48s/it, loss=6.6611]
Training:   8%|▊         | 2028/26311 [35:49<8:32:30,  1.27s/it, loss=6.6611] 
Training:   8%|▊         | 2028/26311 [35:50<8:32:30,  1.27s/it, loss=6.6112]
Training:   8%|▊         | 2029/26311 [35:50<8:11:52,  1.22s/it, loss=6.6112]
Training:   8%|▊         | 2029/26311 [35:52<8:11:52,  1.22s/it, loss=6.5385]
Training:   8%|▊         | 2030/26311 [35:52<8:13:43,  1.22s/it, loss=6.5385]
Training:   8%|▊         | 2030/26311 [35:53<8:13:43,  1.22s/it, loss=6.6298]
Training:   8%|▊         | 2031/26311 [35:53<7:36:40,  1.13s/it, loss=6.6298]
Training:   8%|▊         | 2031/26311 [35:55<7:36:40,  1.13s/it, loss=6.5757]
Training:   8%|▊         | 2032/26311 [35:55<9:28:42,  1.41s/it, loss=6.5757]
Training:   8%|▊         | 2032/26311 [35:56<9:28:42,  1.41s/it, loss=6.6540]
Training:   8%|▊         | 2033/26311 [35:56<9:46:47,  1.45s/it, loss=6.6540]
Training:   8%|▊         | 2033/26311 [35:57<9:46:47,  1.45s/it, loss=6.6270]
Training:   8%|▊         | 2034/26311 [35:57<8:22:21,  1.24s/it, loss=6.6270]
Training:   8%|▊         | 2034/26311 [35:58<8:22:21,  1.24s/it, loss=6.6079]
Training:   8%|▊         | 2035/26311 [35:58<8:03:52,  1.20s/it, loss=6.6079]
Training:   8%|▊         | 2035/26311 [36:00<8:03:52,  1.20s/it, loss=6.5317]
Training:   8%|▊         | 2036/26311 [36:00<8:48:03,  1.31s/it, loss=6.5317]
Training:   8%|▊         | 2036/26311 [36:00<8:48:03,  1.31s/it, loss=6.6469]
Training:   8%|▊         | 2037/26311 [36:00<7:37:17,  1.13s/it, loss=6.6469]
Training:   8%|▊         | 2037/26311 [36:02<7:37:17,  1.13s/it, loss=6.6878]
Training:   8%|▊         | 2038/26311 [36:02<8:01:43,  1.19s/it, loss=6.6878]
Training:   8%|▊         | 2038/26311 [36:03<8:01:43,  1.19s/it, loss=6.6154]
Training:   8%|▊         | 2039/26311 [36:03<7:27:34,  1.11s/it, loss=6.6154]
Training:   8%|▊         | 2039/26311 [36:03<7:27:34,  1.11s/it, loss=6.7193]
Training:   8%|▊         | 2040/26311 [36:03<6:50:20,  1.01s/it, loss=6.7193]
Training:   8%|▊         | 2040/26311 [36:04<6:50:20,  1.01s/it, loss=6.6517]
Training:   8%|▊         | 2041/26311 [36:04<6:55:56,  1.03s/it, loss=6.6517]
Training:   8%|▊         | 2041/26311 [36:06<6:55:56,  1.03s/it, loss=6.5883]
Training:   8%|▊         | 2042/26311 [36:06<8:17:40,  1.23s/it, loss=6.5883]
Training:   8%|▊         | 2042/26311 [36:07<8:17:40,  1.23s/it, loss=6.5613]
Training:   8%|▊         | 2043/26311 [36:07<7:50:43,  1.16s/it, loss=6.5613]
Training:   8%|▊         | 2043/26311 [36:08<7:50:43,  1.16s/it, loss=6.6243]
Training:   8%|▊         | 2044/26311 [36:08<7:59:16,  1.19s/it, loss=6.6243]
Training:   8%|▊         | 2044/26311 [36:09<7:59:16,  1.19s/it, loss=6.5776]
Training:   8%|▊         | 2045/26311 [36:09<6:52:51,  1.02s/it, loss=6.5776]
Training:   8%|▊         | 2045/26311 [36:10<6:52:51,  1.02s/it, loss=6.6607]
Training:   8%|▊         | 2046/26311 [36:10<6:45:18,  1.00s/it, loss=6.6607]
Training:   8%|▊         | 2046/26311 [36:11<6:45:18,  1.00s/it, loss=6.5827]
Training:   8%|▊         | 2047/26311 [36:11<6:49:10,  1.01s/it, loss=6.5827]
Training:   8%|▊         | 2047/26311 [36:12<6:49:10,  1.01s/it, loss=6.5786]
Training:   8%|▊         | 2048/26311 [36:12<6:08:21,  1.10it/s, loss=6.5786]
Training:   8%|▊         | 2048/26311 [36:13<6:08:21,  1.10it/s, loss=6.6642]
Training:   8%|▊         | 2049/26311 [36:13<7:02:17,  1.04s/it, loss=6.6642]
Training:   8%|▊         | 2049/26311 [36:14<7:02:17,  1.04s/it, loss=6.5571]
Training:   8%|▊         | 2050/26311 [36:14<6:54:57,  1.03s/it, loss=6.5571]
Training:   8%|▊         | 2050/26311 [36:15<6:54:57,  1.03s/it, loss=6.5827]
Training:   8%|▊         | 2051/26311 [36:15<6:30:53,  1.03it/s, loss=6.5827]
Training:   8%|▊         | 2051/26311 [36:16<6:30:53,  1.03it/s, loss=6.6370]
Training:   8%|▊         | 2052/26311 [36:16<6:02:38,  1.11it/s, loss=6.6370]
Training:   8%|▊         | 2052/26311 [36:17<6:02:38,  1.11it/s, loss=6.5403]
Training:   8%|▊         | 2053/26311 [36:17<6:32:08,  1.03it/s, loss=6.5403]
Training:   8%|▊         | 2053/26311 [36:18<6:32:08,  1.03it/s, loss=6.5971]
Training:   8%|▊         | 2054/26311 [36:18<6:15:35,  1.08it/s, loss=6.5971]
Training:   8%|▊         | 2054/26311 [36:19<6:15:35,  1.08it/s, loss=6.6307]
Training:   8%|▊         | 2055/26311 [36:19<7:14:05,  1.07s/it, loss=6.6307]
Training:   8%|▊         | 2055/26311 [36:20<7:14:05,  1.07s/it, loss=6.5650]
Training:   8%|▊         | 2056/26311 [36:20<6:49:41,  1.01s/it, loss=6.5650]
Training:   8%|▊         | 2056/26311 [36:21<6:49:41,  1.01s/it, loss=6.5903]
Training:   8%|▊         | 2057/26311 [36:21<6:31:50,  1.03it/s, loss=6.5903]
Training:   8%|▊         | 2057/26311 [36:22<6:31:50,  1.03it/s, loss=6.6403]
Training:   8%|▊         | 2058/26311 [36:22<6:27:45,  1.04it/s, loss=6.6403]
Training:   8%|▊         | 2058/26311 [36:23<6:27:45,  1.04it/s, loss=6.6427]
Training:   8%|▊         | 2059/26311 [36:23<6:52:41,  1.02s/it, loss=6.6427]
Training:   8%|▊         | 2059/26311 [36:24<6:52:41,  1.02s/it, loss=6.5560]
Training:   8%|▊         | 2060/26311 [36:24<8:13:59,  1.22s/it, loss=6.5560]
Training:   8%|▊         | 2060/26311 [36:25<8:13:59,  1.22s/it, loss=6.6258]
Training:   8%|▊         | 2061/26311 [36:25<7:44:32,  1.15s/it, loss=6.6258]
Training:   8%|▊         | 2061/26311 [36:26<7:44:32,  1.15s/it, loss=6.5884]
Training:   8%|▊         | 2062/26311 [36:26<6:39:55,  1.01it/s, loss=6.5884]
Training:   8%|▊         | 2062/26311 [36:27<6:39:55,  1.01it/s, loss=6.6547]
Training:   8%|▊         | 2063/26311 [36:27<6:47:53,  1.01s/it, loss=6.6547]
Training:   8%|▊         | 2063/26311 [36:29<6:47:53,  1.01s/it, loss=6.7235]
Training:   8%|▊         | 2064/26311 [36:29<8:12:42,  1.22s/it, loss=6.7235]
Training:   8%|▊         | 2064/26311 [36:29<8:12:42,  1.22s/it, loss=6.7324]
Training:   8%|▊         | 2065/26311 [36:29<7:01:57,  1.04s/it, loss=6.7324]
Training:   8%|▊         | 2065/26311 [36:30<7:01:57,  1.04s/it, loss=6.6897]
Training:   8%|▊         | 2066/26311 [36:30<6:23:00,  1.06it/s, loss=6.6897]
Training:   8%|▊         | 2066/26311 [36:31<6:23:00,  1.06it/s, loss=6.6984]
Training:   8%|▊         | 2067/26311 [36:31<5:56:12,  1.13it/s, loss=6.6984]
Training:   8%|▊         | 2067/26311 [36:32<5:56:12,  1.13it/s, loss=6.6264]
Training:   8%|▊         | 2068/26311 [36:32<5:27:23,  1.23it/s, loss=6.6264]
Training:   8%|▊         | 2068/26311 [36:32<5:27:23,  1.23it/s, loss=6.5462]
Training:   8%|▊         | 2069/26311 [36:32<5:20:45,  1.26it/s, loss=6.5462]
Training:   8%|▊         | 2069/26311 [36:34<5:20:45,  1.26it/s, loss=6.6016]
Training:   8%|▊         | 2070/26311 [36:34<6:12:21,  1.09it/s, loss=6.6016]
Training:   8%|▊         | 2070/26311 [36:35<6:12:21,  1.09it/s, loss=6.6186]
Training:   8%|▊         | 2071/26311 [36:35<6:48:30,  1.01s/it, loss=6.6186]
Training:   8%|▊         | 2071/26311 [36:36<6:48:30,  1.01s/it, loss=6.6548]
Training:   8%|▊         | 2072/26311 [36:36<6:50:15,  1.02s/it, loss=6.6548]
Training:   8%|▊         | 2072/26311 [36:37<6:50:15,  1.02s/it, loss=6.6186]
Training:   8%|▊         | 2073/26311 [36:37<6:12:31,  1.08it/s, loss=6.6186]
Training:   8%|▊         | 2073/26311 [36:37<6:12:31,  1.08it/s, loss=6.6432]
Training:   8%|▊         | 2074/26311 [36:37<6:13:48,  1.08it/s, loss=6.6432]
Training:   8%|▊         | 2074/26311 [36:38<6:13:48,  1.08it/s, loss=6.6402]
Training:   8%|▊         | 2075/26311 [36:38<6:28:58,  1.04it/s, loss=6.6402]
Training:   8%|▊         | 2075/26311 [36:39<6:28:58,  1.04it/s, loss=6.6462]
Training:   8%|▊         | 2076/26311 [36:39<6:14:21,  1.08it/s, loss=6.6462]
Training:   8%|▊         | 2076/26311 [36:41<6:14:21,  1.08it/s, loss=6.5051]
Training:   8%|▊         | 2077/26311 [36:41<7:34:54,  1.13s/it, loss=6.5051]
Training:   8%|▊         | 2077/26311 [36:42<7:34:54,  1.13s/it, loss=6.5963]
Training:   8%|▊         | 2078/26311 [36:42<7:01:42,  1.04s/it, loss=6.5963]
Training:   8%|▊         | 2078/26311 [36:43<7:01:42,  1.04s/it, loss=6.6562]
Training:   8%|▊         | 2079/26311 [36:43<6:58:18,  1.04s/it, loss=6.6562]
Training:   8%|▊         | 2079/26311 [36:44<6:58:18,  1.04s/it, loss=6.6764]
Training:   8%|▊         | 2080/26311 [36:44<6:46:47,  1.01s/it, loss=6.6764]
Training:   8%|▊         | 2080/26311 [36:45<6:46:47,  1.01s/it, loss=6.6816]
Training:   8%|▊         | 2081/26311 [36:45<7:02:01,  1.05s/it, loss=6.6816]
Training:   8%|▊         | 2081/26311 [36:46<7:02:01,  1.05s/it, loss=6.4968]
Training:   8%|▊         | 2082/26311 [36:46<6:26:42,  1.04it/s, loss=6.4968]
Training:   8%|▊         | 2082/26311 [36:48<6:26:42,  1.04it/s, loss=6.5787]
Training:   8%|▊         | 2083/26311 [36:48<8:44:00,  1.30s/it, loss=6.5787]
Training:   8%|▊         | 2083/26311 [36:49<8:44:00,  1.30s/it, loss=6.5714]
Training:   8%|▊         | 2084/26311 [36:49<7:43:18,  1.15s/it, loss=6.5714]
Training:   8%|▊         | 2084/26311 [36:49<7:43:18,  1.15s/it, loss=6.6127]
Training:   8%|▊         | 2085/26311 [36:49<7:09:14,  1.06s/it, loss=6.6127]
Training:   8%|▊         | 2085/26311 [36:50<7:09:14,  1.06s/it, loss=6.5278]
Training:   8%|▊         | 2086/26311 [36:50<6:36:53,  1.02it/s, loss=6.5278]
Training:   8%|▊         | 2086/26311 [36:53<6:36:53,  1.02it/s, loss=6.6644]
Training:   8%|▊         | 2087/26311 [36:53<9:29:56,  1.41s/it, loss=6.6644]
Training:   8%|▊         | 2087/26311 [36:53<9:29:56,  1.41s/it, loss=6.5776]
Training:   8%|▊         | 2088/26311 [36:53<8:03:43,  1.20s/it, loss=6.5776]
Training:   8%|▊         | 2088/26311 [36:54<8:03:43,  1.20s/it, loss=6.5064]
Training:   8%|▊         | 2089/26311 [36:54<7:13:29,  1.07s/it, loss=6.5064]
Training:   8%|▊         | 2089/26311 [36:55<7:13:29,  1.07s/it, loss=6.5453]
Training:   8%|▊         | 2090/26311 [36:55<7:28:02,  1.11s/it, loss=6.5453]
Training:   8%|▊         | 2090/26311 [36:56<7:28:02,  1.11s/it, loss=6.6399]
Training:   8%|▊         | 2091/26311 [36:56<7:03:54,  1.05s/it, loss=6.6399]
Training:   8%|▊         | 2091/26311 [36:57<7:03:54,  1.05s/it, loss=6.6290]
Training:   8%|▊         | 2092/26311 [36:57<6:44:19,  1.00s/it, loss=6.6290]
Training:   8%|▊         | 2092/26311 [36:58<6:44:19,  1.00s/it, loss=6.5641]
Training:   8%|▊         | 2093/26311 [36:58<6:07:37,  1.10it/s, loss=6.5641]
Training:   8%|▊         | 2093/26311 [36:59<6:07:37,  1.10it/s, loss=6.5473]
Training:   8%|▊         | 2094/26311 [36:59<5:56:51,  1.13it/s, loss=6.5473]
Training:   8%|▊         | 2094/26311 [36:59<5:56:51,  1.13it/s, loss=6.6141]
Training:   8%|▊         | 2095/26311 [36:59<5:21:14,  1.26it/s, loss=6.6141]
Training:   8%|▊         | 2095/26311 [37:00<5:21:14,  1.26it/s, loss=6.6305]
Training:   8%|▊         | 2096/26311 [37:00<5:38:13,  1.19it/s, loss=6.6305]
Training:   8%|▊         | 2096/26311 [37:01<5:38:13,  1.19it/s, loss=6.7016]
Training:   8%|▊         | 2097/26311 [37:01<5:30:04,  1.22it/s, loss=6.7016]
Training:   8%|▊         | 2097/26311 [37:02<5:30:04,  1.22it/s, loss=6.6510]
Training:   8%|▊         | 2098/26311 [37:02<5:58:45,  1.12it/s, loss=6.6510]
Training:   8%|▊         | 2098/26311 [37:03<5:58:45,  1.12it/s, loss=6.6053]
Training:   8%|▊         | 2099/26311 [37:03<6:31:44,  1.03it/s, loss=6.6053]
Training:   8%|▊         | 2099/26311 [37:04<6:31:44,  1.03it/s, loss=6.6611]
Training:   8%|▊         | 2100/26311 [37:04<6:24:40,  1.05it/s, loss=6.6611]
Training:   8%|▊         | 2100/26311 [37:05<6:24:40,  1.05it/s, loss=6.6371]
Training:   8%|▊         | 2101/26311 [37:05<6:45:30,  1.00s/it, loss=6.6371]
Training:   8%|▊         | 2101/26311 [37:06<6:45:30,  1.00s/it, loss=6.5861]
Training:   8%|▊         | 2102/26311 [37:06<6:18:37,  1.07it/s, loss=6.5861]
Training:   8%|▊         | 2102/26311 [37:07<6:18:37,  1.07it/s, loss=6.6741]
Training:   8%|▊         | 2103/26311 [37:07<6:04:57,  1.11it/s, loss=6.6741]
Training:   8%|▊         | 2103/26311 [37:08<6:04:57,  1.11it/s, loss=6.5702]
Training:   8%|▊         | 2104/26311 [37:08<6:01:18,  1.12it/s, loss=6.5702]
Training:   8%|▊         | 2104/26311 [37:09<6:01:18,  1.12it/s, loss=6.6212]
Training:   8%|▊         | 2105/26311 [37:09<6:18:47,  1.07it/s, loss=6.6212]
Training:   8%|▊         | 2105/26311 [37:10<6:18:47,  1.07it/s, loss=6.6244]
Training:   8%|▊         | 2106/26311 [37:10<6:14:06,  1.08it/s, loss=6.6244]
Training:   8%|▊         | 2106/26311 [37:10<6:14:06,  1.08it/s, loss=6.5513]
Training:   8%|▊         | 2107/26311 [37:10<6:14:13,  1.08it/s, loss=6.5513]
Training:   8%|▊         | 2107/26311 [37:12<6:14:13,  1.08it/s, loss=6.6101]
Training:   8%|▊         | 2108/26311 [37:12<7:06:38,  1.06s/it, loss=6.6101]
Training:   8%|▊         | 2108/26311 [37:13<7:06:38,  1.06s/it, loss=6.5811]
Training:   8%|▊         | 2109/26311 [37:13<6:47:37,  1.01s/it, loss=6.5811]
Training:   8%|▊         | 2109/26311 [37:14<6:47:37,  1.01s/it, loss=6.6349]
Training:   8%|▊         | 2110/26311 [37:14<6:25:07,  1.05it/s, loss=6.6349]
Training:   8%|▊         | 2110/26311 [37:15<6:25:07,  1.05it/s, loss=6.6682]
Training:   8%|▊         | 2111/26311 [37:15<7:57:58,  1.19s/it, loss=6.6682]
Training:   8%|▊         | 2111/26311 [37:16<7:57:58,  1.19s/it, loss=6.6636]
Training:   8%|▊         | 2112/26311 [37:16<7:37:26,  1.13s/it, loss=6.6636]
Training:   8%|▊         | 2112/26311 [37:17<7:37:26,  1.13s/it, loss=6.5167]
Training:   8%|▊         | 2113/26311 [37:17<6:47:22,  1.01s/it, loss=6.5167]
Training:   8%|▊         | 2113/26311 [37:18<6:47:22,  1.01s/it, loss=6.5507]
Training:   8%|▊         | 2114/26311 [37:18<6:43:52,  1.00s/it, loss=6.5507]
Training:   8%|▊         | 2114/26311 [37:19<6:43:52,  1.00s/it, loss=6.6297]
Training:   8%|▊         | 2115/26311 [37:19<6:02:04,  1.11it/s, loss=6.6297]
Training:   8%|▊         | 2115/26311 [37:20<6:02:04,  1.11it/s, loss=6.5794]
Training:   8%|▊         | 2116/26311 [37:20<6:36:40,  1.02it/s, loss=6.5794]
Training:   8%|▊         | 2116/26311 [37:21<6:36:40,  1.02it/s, loss=6.5334]
Training:   8%|▊         | 2117/26311 [37:21<6:18:49,  1.06it/s, loss=6.5334]
Training:   8%|▊         | 2117/26311 [37:22<6:18:49,  1.06it/s, loss=6.7216]
Training:   8%|▊         | 2118/26311 [37:22<6:04:54,  1.10it/s, loss=6.7216]
Training:   8%|▊         | 2118/26311 [37:23<6:04:54,  1.10it/s, loss=6.5685]
Training:   8%|▊         | 2119/26311 [37:23<6:47:30,  1.01s/it, loss=6.5685]
Training:   8%|▊         | 2119/26311 [37:24<6:47:30,  1.01s/it, loss=6.5588]
Training:   8%|▊         | 2120/26311 [37:24<6:29:25,  1.04it/s, loss=6.5588]
Training:   8%|▊         | 2120/26311 [37:25<6:29:25,  1.04it/s, loss=6.5616]
Training:   8%|▊         | 2121/26311 [37:25<6:50:23,  1.02s/it, loss=6.5616]
Training:   8%|▊         | 2121/26311 [37:27<6:50:23,  1.02s/it, loss=6.6353]
Training:   8%|▊         | 2122/26311 [37:27<9:53:31,  1.47s/it, loss=6.6353]
Training:   8%|▊         | 2122/26311 [37:28<9:53:31,  1.47s/it, loss=6.5999]
Training:   8%|▊         | 2123/26311 [37:28<8:12:13,  1.22s/it, loss=6.5999]
Training:   8%|▊         | 2123/26311 [37:29<8:12:13,  1.22s/it, loss=6.6129]
Training:   8%|▊         | 2124/26311 [37:29<7:39:27,  1.14s/it, loss=6.6129]
Training:   8%|▊         | 2124/26311 [37:30<7:39:27,  1.14s/it, loss=6.5839]
Training:   8%|▊         | 2125/26311 [37:30<8:10:51,  1.22s/it, loss=6.5839]
Training:   8%|▊         | 2125/26311 [37:31<8:10:51,  1.22s/it, loss=6.6445]
Training:   8%|▊         | 2126/26311 [37:31<7:19:51,  1.09s/it, loss=6.6445]
Training:   8%|▊         | 2126/26311 [37:32<7:19:51,  1.09s/it, loss=6.6146]
Training:   8%|▊         | 2127/26311 [37:32<6:41:48,  1.00it/s, loss=6.6146]
Training:   8%|▊         | 2127/26311 [37:33<6:41:48,  1.00it/s, loss=6.5359]
Training:   8%|▊         | 2128/26311 [37:33<6:35:06,  1.02it/s, loss=6.5359]
Training:   8%|▊         | 2128/26311 [37:34<6:35:06,  1.02it/s, loss=6.5568]
Training:   8%|▊         | 2129/26311 [37:34<6:07:19,  1.10it/s, loss=6.5568]
Training:   8%|▊         | 2129/26311 [37:35<6:07:19,  1.10it/s, loss=6.5014]
Training:   8%|▊         | 2130/26311 [37:35<6:15:53,  1.07it/s, loss=6.5014]
Training:   8%|▊         | 2130/26311 [37:35<6:15:53,  1.07it/s, loss=6.7373]
Training:   8%|▊         | 2131/26311 [37:35<5:59:29,  1.12it/s, loss=6.7373]
Training:   8%|▊         | 2131/26311 [37:37<5:59:29,  1.12it/s, loss=6.4959]
Training:   8%|▊         | 2132/26311 [37:37<6:36:07,  1.02it/s, loss=6.4959]
Training:   8%|▊         | 2132/26311 [37:38<6:36:07,  1.02it/s, loss=6.5652]
Training:   8%|▊         | 2133/26311 [37:38<7:35:29,  1.13s/it, loss=6.5652]
Training:   8%|▊         | 2133/26311 [37:39<7:35:29,  1.13s/it, loss=6.6029]
Training:   8%|▊         | 2134/26311 [37:39<6:43:58,  1.00s/it, loss=6.6029]
Training:   8%|▊         | 2134/26311 [37:40<6:43:58,  1.00s/it, loss=6.6406]
Training:   8%|▊         | 2135/26311 [37:40<6:28:01,  1.04it/s, loss=6.6406]
Training:   8%|▊         | 2135/26311 [37:41<6:28:01,  1.04it/s, loss=6.5563]
Training:   8%|▊         | 2136/26311 [37:41<6:44:44,  1.00s/it, loss=6.5563]
Training:   8%|▊         | 2136/26311 [37:42<6:44:44,  1.00s/it, loss=6.6058]
Training:   8%|▊         | 2137/26311 [37:42<6:38:46,  1.01it/s, loss=6.6058]
Training:   8%|▊         | 2137/26311 [37:42<6:38:46,  1.01it/s, loss=6.6459]
Training:   8%|▊         | 2138/26311 [37:42<6:19:21,  1.06it/s, loss=6.6459]
Training:   8%|▊         | 2138/26311 [37:44<6:19:21,  1.06it/s, loss=6.6153]
Training:   8%|▊         | 2139/26311 [37:44<7:15:57,  1.08s/it, loss=6.6153]
Training:   8%|▊         | 2139/26311 [37:45<7:15:57,  1.08s/it, loss=6.6788]
Training:   8%|▊         | 2140/26311 [37:45<6:26:28,  1.04it/s, loss=6.6788]
Training:   8%|▊         | 2140/26311 [37:46<6:26:28,  1.04it/s, loss=6.4947]
Training:   8%|▊         | 2141/26311 [37:46<6:41:27,  1.00it/s, loss=6.4947]
Training:   8%|▊         | 2141/26311 [37:47<6:41:27,  1.00it/s, loss=6.5821]
Training:   8%|▊         | 2142/26311 [37:47<8:13:57,  1.23s/it, loss=6.5821]
Training:   8%|▊         | 2142/26311 [37:49<8:13:57,  1.23s/it, loss=6.6277]
Training:   8%|▊         | 2143/26311 [37:49<8:27:46,  1.26s/it, loss=6.6277]
Training:   8%|▊         | 2143/26311 [37:50<8:27:46,  1.26s/it, loss=6.6072]
Training:   8%|▊         | 2144/26311 [37:50<8:33:04,  1.27s/it, loss=6.6072]
Training:   8%|▊         | 2144/26311 [37:51<8:33:04,  1.27s/it, loss=6.5974]
Training:   8%|▊         | 2145/26311 [37:51<8:11:13,  1.22s/it, loss=6.5974]
Training:   8%|▊         | 2145/26311 [37:52<8:11:13,  1.22s/it, loss=6.6161]
Training:   8%|▊         | 2146/26311 [37:52<8:01:24,  1.20s/it, loss=6.6161]
Training:   8%|▊         | 2146/26311 [37:53<8:01:24,  1.20s/it, loss=6.5872]
Training:   8%|▊         | 2147/26311 [37:53<7:28:36,  1.11s/it, loss=6.5872]
Training:   8%|▊         | 2147/26311 [37:54<7:28:36,  1.11s/it, loss=6.5544]
Training:   8%|▊         | 2148/26311 [37:54<6:40:34,  1.01it/s, loss=6.5544]
Training:   8%|▊         | 2148/26311 [37:55<6:40:34,  1.01it/s, loss=6.5295]
Training:   8%|▊         | 2149/26311 [37:55<7:40:13,  1.14s/it, loss=6.5295]
Training:   8%|▊         | 2149/26311 [37:57<7:40:13,  1.14s/it, loss=6.5504]
Training:   8%|▊         | 2150/26311 [37:57<7:34:48,  1.13s/it, loss=6.5504]
Training:   8%|▊         | 2150/26311 [37:58<7:34:48,  1.13s/it, loss=6.5967]
Training:   8%|▊         | 2151/26311 [37:58<7:45:55,  1.16s/it, loss=6.5967]
Training:   8%|▊         | 2151/26311 [37:59<7:45:55,  1.16s/it, loss=6.5523]
Training:   8%|▊         | 2152/26311 [37:59<7:20:44,  1.09s/it, loss=6.5523]
Training:   8%|▊         | 2152/26311 [38:00<7:20:44,  1.09s/it, loss=6.5674]
Training:   8%|▊         | 2153/26311 [38:00<8:48:05,  1.31s/it, loss=6.5674]
Training:   8%|▊         | 2153/26311 [38:01<8:48:05,  1.31s/it, loss=6.5871]
Training:   8%|▊         | 2154/26311 [38:01<7:35:09,  1.13s/it, loss=6.5871]
Training:   8%|▊         | 2154/26311 [38:02<7:35:09,  1.13s/it, loss=6.6785]
Training:   8%|▊         | 2155/26311 [38:02<6:57:00,  1.04s/it, loss=6.6785]
Training:   8%|▊         | 2155/26311 [38:03<6:57:00,  1.04s/it, loss=6.5630]
Training:   8%|▊         | 2156/26311 [38:03<6:49:53,  1.02s/it, loss=6.5630]
Training:   8%|▊         | 2156/26311 [38:04<6:49:53,  1.02s/it, loss=6.6252]
Training:   8%|▊         | 2157/26311 [38:04<6:15:22,  1.07it/s, loss=6.6252]
Training:   8%|▊         | 2157/26311 [38:04<6:15:22,  1.07it/s, loss=6.6558]
Training:   8%|▊         | 2158/26311 [38:04<5:49:52,  1.15it/s, loss=6.6558]
Training:   8%|▊         | 2158/26311 [38:05<5:49:52,  1.15it/s, loss=6.5953]
Training:   8%|▊         | 2159/26311 [38:05<5:40:18,  1.18it/s, loss=6.5953]
Training:   8%|▊         | 2159/26311 [38:06<5:40:18,  1.18it/s, loss=6.6710]
Training:   8%|▊         | 2160/26311 [38:06<5:30:04,  1.22it/s, loss=6.6710]
Training:   8%|▊         | 2160/26311 [38:07<5:30:04,  1.22it/s, loss=6.5738]
Training:   8%|▊         | 2161/26311 [38:07<5:30:31,  1.22it/s, loss=6.5738]
Training:   8%|▊         | 2161/26311 [38:08<5:30:31,  1.22it/s, loss=6.6311]
Training:   8%|▊         | 2162/26311 [38:08<5:45:22,  1.17it/s, loss=6.6311]
Training:   8%|▊         | 2162/26311 [38:09<5:45:22,  1.17it/s, loss=6.6086]
Training:   8%|▊         | 2163/26311 [38:09<6:21:08,  1.06it/s, loss=6.6086]
Training:   8%|▊         | 2163/26311 [38:10<6:21:08,  1.06it/s, loss=6.6627]
Training:   8%|▊         | 2164/26311 [38:10<6:49:01,  1.02s/it, loss=6.6627]
Training:   8%|▊         | 2164/26311 [38:11<6:49:01,  1.02s/it, loss=6.5659]
Training:   8%|▊         | 2165/26311 [38:11<6:40:02,  1.01it/s, loss=6.5659]
Training:   8%|▊         | 2165/26311 [38:12<6:40:02,  1.01it/s, loss=6.5272]
Training:   8%|▊         | 2166/26311 [38:12<7:16:29,  1.08s/it, loss=6.5272]
Training:   8%|▊         | 2166/26311 [38:13<7:16:29,  1.08s/it, loss=6.6069]
Training:   8%|▊         | 2167/26311 [38:13<6:47:22,  1.01s/it, loss=6.6069]
Training:   8%|▊         | 2167/26311 [38:14<6:47:22,  1.01s/it, loss=6.6831]
Training:   8%|▊         | 2168/26311 [38:14<6:13:36,  1.08it/s, loss=6.6831]
Training:   8%|▊         | 2168/26311 [38:15<6:13:36,  1.08it/s, loss=6.5954]
Training:   8%|▊         | 2169/26311 [38:15<6:38:38,  1.01it/s, loss=6.5954]
Training:   8%|▊         | 2169/26311 [38:17<6:38:38,  1.01it/s, loss=6.5946]
Training:   8%|▊         | 2170/26311 [38:17<8:32:22,  1.27s/it, loss=6.5946]
Training:   8%|▊         | 2170/26311 [38:18<8:32:22,  1.27s/it, loss=6.7068]
Training:   8%|▊         | 2171/26311 [38:18<8:05:46,  1.21s/it, loss=6.7068]
Training:   8%|▊         | 2171/26311 [38:19<8:05:46,  1.21s/it, loss=6.5770]
Training:   8%|▊         | 2172/26311 [38:19<7:40:48,  1.15s/it, loss=6.5770]
Training:   8%|▊         | 2172/26311 [38:20<7:40:48,  1.15s/it, loss=6.5912]
Training:   8%|▊         | 2173/26311 [38:20<6:57:36,  1.04s/it, loss=6.5912]
Training:   8%|▊         | 2173/26311 [38:23<6:57:36,  1.04s/it, loss=6.6124]
Training:   8%|▊         | 2174/26311 [38:23<10:53:56,  1.63s/it, loss=6.6124]
Training:   8%|▊         | 2174/26311 [38:24<10:53:56,  1.63s/it, loss=6.6492]
Training:   8%|▊         | 2175/26311 [38:24<9:04:09,  1.35s/it, loss=6.6492] 
Training:   8%|▊         | 2175/26311 [38:25<9:04:09,  1.35s/it, loss=6.5274]
Training:   8%|▊         | 2176/26311 [38:25<9:23:27,  1.40s/it, loss=6.5274]
Training:   8%|▊         | 2176/26311 [38:27<9:23:27,  1.40s/it, loss=6.5834]
Training:   8%|▊         | 2177/26311 [38:27<11:15:34,  1.68s/it, loss=6.5834]
Training:   8%|▊         | 2177/26311 [38:28<11:15:34,  1.68s/it, loss=6.6626]
Training:   8%|▊         | 2178/26311 [38:28<9:27:03,  1.41s/it, loss=6.6626] 
Training:   8%|▊         | 2178/26311 [38:29<9:27:03,  1.41s/it, loss=6.6022]
Training:   8%|▊         | 2179/26311 [38:29<8:55:28,  1.33s/it, loss=6.6022]
Training:   8%|▊         | 2179/26311 [38:34<8:55:28,  1.33s/it, loss=6.6287]
Training:   8%|▊         | 2180/26311 [38:34<14:56:34,  2.23s/it, loss=6.6287]
Training:   8%|▊         | 2180/26311 [38:35<14:56:34,  2.23s/it, loss=6.5883]
Training:   8%|▊         | 2181/26311 [38:35<12:26:17,  1.86s/it, loss=6.5883]
Training:   8%|▊         | 2181/26311 [38:35<12:26:17,  1.86s/it, loss=6.7048]
Training:   8%|▊         | 2182/26311 [38:35<10:28:29,  1.56s/it, loss=6.7048]
Training:   8%|▊         | 2182/26311 [38:36<10:28:29,  1.56s/it, loss=6.6762]
Training:   8%|▊         | 2183/26311 [38:36<9:14:50,  1.38s/it, loss=6.6762] 
Training:   8%|▊         | 2183/26311 [38:38<9:14:50,  1.38s/it, loss=6.5994]
Training:   8%|▊         | 2184/26311 [38:38<9:20:11,  1.39s/it, loss=6.5994]
Training:   8%|▊         | 2184/26311 [38:39<9:20:11,  1.39s/it, loss=6.6276]
Training:   8%|▊         | 2185/26311 [38:39<7:54:10,  1.18s/it, loss=6.6276]
Training:   8%|▊         | 2185/26311 [38:39<7:54:10,  1.18s/it, loss=6.7214]
Training:   8%|▊         | 2186/26311 [38:39<7:13:20,  1.08s/it, loss=6.7214]
Training:   8%|▊         | 2186/26311 [38:40<7:13:20,  1.08s/it, loss=6.6122]
Training:   8%|▊         | 2187/26311 [38:40<6:56:35,  1.04s/it, loss=6.6122]
Training:   8%|▊         | 2187/26311 [38:43<6:56:35,  1.04s/it, loss=6.6024]
Training:   8%|▊         | 2188/26311 [38:43<10:32:45,  1.57s/it, loss=6.6024]
Training:   8%|▊         | 2188/26311 [38:44<10:32:45,  1.57s/it, loss=6.5999]
Training:   8%|▊         | 2189/26311 [38:44<9:37:40,  1.44s/it, loss=6.5999] 
Training:   8%|▊         | 2189/26311 [38:45<9:37:40,  1.44s/it, loss=6.6050]
Training:   8%|▊         | 2190/26311 [38:45<8:56:23,  1.33s/it, loss=6.6050]
Training:   8%|▊         | 2190/26311 [38:47<8:56:23,  1.33s/it, loss=6.5652]
Training:   8%|▊         | 2191/26311 [38:47<9:10:16,  1.37s/it, loss=6.5652]
Training:   8%|▊         | 2191/26311 [38:48<9:10:16,  1.37s/it, loss=6.5592]
Training:   8%|▊         | 2192/26311 [38:48<8:21:55,  1.25s/it, loss=6.5592]
Training:   8%|▊         | 2192/26311 [38:49<8:21:55,  1.25s/it, loss=6.6234]
Training:   8%|▊         | 2193/26311 [38:49<7:47:58,  1.16s/it, loss=6.6234]
Training:   8%|▊         | 2193/26311 [38:50<7:47:58,  1.16s/it, loss=6.6148]
Training:   8%|▊         | 2194/26311 [38:50<7:32:51,  1.13s/it, loss=6.6148]
Training:   8%|▊         | 2194/26311 [38:51<7:32:51,  1.13s/it, loss=6.6204]
Training:   8%|▊         | 2195/26311 [38:51<7:33:17,  1.13s/it, loss=6.6204]
Training:   8%|▊         | 2195/26311 [38:52<7:33:17,  1.13s/it, loss=6.6454]
Training:   8%|▊         | 2196/26311 [38:52<8:09:22,  1.22s/it, loss=6.6454]
Training:   8%|▊         | 2196/26311 [38:53<8:09:22,  1.22s/it, loss=6.6737]
Training:   8%|▊         | 2197/26311 [38:53<7:35:05,  1.13s/it, loss=6.6737]
Training:   8%|▊         | 2197/26311 [38:55<7:35:05,  1.13s/it, loss=6.5486]
Training:   8%|▊         | 2198/26311 [38:55<8:35:51,  1.28s/it, loss=6.5486]
Training:   8%|▊         | 2198/26311 [38:57<8:35:51,  1.28s/it, loss=6.6046]
Training:   8%|▊         | 2199/26311 [38:57<9:25:31,  1.41s/it, loss=6.6046]
Training:   8%|▊         | 2199/26311 [38:57<9:25:31,  1.41s/it, loss=6.6302]
Training:   8%|▊         | 2200/26311 [38:57<7:50:57,  1.17s/it, loss=6.6302]
Training:   8%|▊         | 2200/26311 [38:58<7:50:57,  1.17s/it, loss=6.6122]
Training:   8%|▊         | 2201/26311 [38:58<7:24:01,  1.11s/it, loss=6.6122]
Training:   8%|▊         | 2201/26311 [38:59<7:24:01,  1.11s/it, loss=6.6744]
Training:   8%|▊         | 2202/26311 [38:59<6:49:11,  1.02s/it, loss=6.6744]
Training:   8%|▊         | 2202/26311 [39:00<6:49:11,  1.02s/it, loss=6.5908]
Training:   8%|▊         | 2203/26311 [39:00<6:17:55,  1.06it/s, loss=6.5908]
Training:   8%|▊         | 2203/26311 [39:01<6:17:55,  1.06it/s, loss=6.6271]
Training:   8%|▊         | 2204/26311 [39:01<6:41:23,  1.00it/s, loss=6.6271]
Training:   8%|▊         | 2204/26311 [39:02<6:41:23,  1.00it/s, loss=6.6069]
Training:   8%|▊         | 2205/26311 [39:02<7:18:37,  1.09s/it, loss=6.6069]
Training:   8%|▊         | 2205/26311 [39:03<7:18:37,  1.09s/it, loss=6.5128]
Training:   8%|▊         | 2206/26311 [39:03<7:11:34,  1.07s/it, loss=6.5128]
Training:   8%|▊         | 2206/26311 [39:04<7:11:34,  1.07s/it, loss=6.4988]
Training:   8%|▊         | 2207/26311 [39:04<7:22:44,  1.10s/it, loss=6.4988]
Training:   8%|▊         | 2207/26311 [39:05<7:22:44,  1.10s/it, loss=6.7600]
Training:   8%|▊         | 2208/26311 [39:05<6:45:48,  1.01s/it, loss=6.7600]
Training:   8%|▊         | 2208/26311 [39:06<6:45:48,  1.01s/it, loss=6.5076]
Training:   8%|▊         | 2209/26311 [39:06<7:00:50,  1.05s/it, loss=6.5076]
Training:   8%|▊         | 2209/26311 [39:07<7:00:50,  1.05s/it, loss=6.4641]
Training:   8%|▊         | 2210/26311 [39:07<6:35:19,  1.02it/s, loss=6.4641]
Training:   8%|▊         | 2210/26311 [39:08<6:35:19,  1.02it/s, loss=6.5742]
Training:   8%|▊         | 2211/26311 [39:08<6:14:36,  1.07it/s, loss=6.5742]
Training:   8%|▊         | 2211/26311 [39:09<6:14:36,  1.07it/s, loss=6.6345]
Training:   8%|▊         | 2212/26311 [39:09<5:50:17,  1.15it/s, loss=6.6345]
Training:   8%|▊         | 2212/26311 [39:10<5:50:17,  1.15it/s, loss=6.5627]
Training:   8%|▊         | 2213/26311 [39:10<6:33:39,  1.02it/s, loss=6.5627]
Training:   8%|▊         | 2213/26311 [39:11<6:33:39,  1.02it/s, loss=6.6700]
Training:   8%|▊         | 2214/26311 [39:11<6:51:36,  1.02s/it, loss=6.6700]
Training:   8%|▊         | 2214/26311 [39:12<6:51:36,  1.02s/it, loss=6.6109]
Training:   8%|▊         | 2215/26311 [39:12<7:00:41,  1.05s/it, loss=6.6109]
Training:   8%|▊         | 2215/26311 [39:14<7:00:41,  1.05s/it, loss=6.4976]
Training:   8%|▊         | 2216/26311 [39:14<7:45:34,  1.16s/it, loss=6.4976]
Training:   8%|▊         | 2216/26311 [39:14<7:45:34,  1.16s/it, loss=6.6365]
Training:   8%|▊         | 2217/26311 [39:14<6:54:04,  1.03s/it, loss=6.6365]
Training:   8%|▊         | 2217/26311 [39:16<6:54:04,  1.03s/it, loss=6.5665]
Training:   8%|▊         | 2218/26311 [39:16<8:08:51,  1.22s/it, loss=6.5665]
Training:   8%|▊         | 2218/26311 [39:17<8:08:51,  1.22s/it, loss=6.6057]
Training:   8%|▊         | 2219/26311 [39:17<7:46:13,  1.16s/it, loss=6.6057]
Training:   8%|▊         | 2219/26311 [39:18<7:46:13,  1.16s/it, loss=6.6641]
Training:   8%|▊         | 2220/26311 [39:18<7:40:43,  1.15s/it, loss=6.6641]
Training:   8%|▊         | 2220/26311 [39:20<7:40:43,  1.15s/it, loss=6.6417]
Training:   8%|▊         | 2221/26311 [39:20<8:53:21,  1.33s/it, loss=6.6417]
Training:   8%|▊         | 2221/26311 [39:21<8:53:21,  1.33s/it, loss=6.6387]
Training:   8%|▊         | 2222/26311 [39:21<8:53:30,  1.33s/it, loss=6.6387]
Training:   8%|▊         | 2222/26311 [39:22<8:53:30,  1.33s/it, loss=6.5416]
Training:   8%|▊         | 2223/26311 [39:22<7:51:22,  1.17s/it, loss=6.5416]
Training:   8%|▊         | 2223/26311 [39:23<7:51:22,  1.17s/it, loss=6.6659]
Training:   8%|▊         | 2224/26311 [39:23<7:12:03,  1.08s/it, loss=6.6659]
Training:   8%|▊         | 2224/26311 [39:24<7:12:03,  1.08s/it, loss=6.6543]
Training:   8%|▊         | 2225/26311 [39:24<6:20:26,  1.06it/s, loss=6.6543]
Training:   8%|▊         | 2225/26311 [39:25<6:20:26,  1.06it/s, loss=6.5861]
Training:   8%|▊         | 2226/26311 [39:25<6:31:24,  1.03it/s, loss=6.5861]
Training:   8%|▊         | 2226/26311 [39:26<6:31:24,  1.03it/s, loss=6.5657]
Training:   8%|▊         | 2227/26311 [39:26<8:25:26,  1.26s/it, loss=6.5657]
Training:   8%|▊         | 2227/26311 [39:28<8:25:26,  1.26s/it, loss=6.5763]
Training:   8%|▊         | 2228/26311 [39:28<8:08:49,  1.22s/it, loss=6.5763]
Training:   8%|▊         | 2228/26311 [39:28<8:08:49,  1.22s/it, loss=6.5909]
Training:   8%|▊         | 2229/26311 [39:28<7:20:31,  1.10s/it, loss=6.5909]
Training:   8%|▊         | 2229/26311 [39:29<7:20:31,  1.10s/it, loss=6.5910]
Training:   8%|▊         | 2230/26311 [39:29<6:55:06,  1.03s/it, loss=6.5910]
Training:   8%|▊         | 2230/26311 [39:30<6:55:06,  1.03s/it, loss=6.6256]
Training:   8%|▊         | 2231/26311 [39:30<6:18:37,  1.06it/s, loss=6.6256]
Training:   8%|▊         | 2231/26311 [39:31<6:18:37,  1.06it/s, loss=6.5800]
Training:   8%|▊         | 2232/26311 [39:31<6:08:48,  1.09it/s, loss=6.5800]
Training:   8%|▊         | 2232/26311 [39:32<6:08:48,  1.09it/s, loss=6.5034]
Training:   8%|▊         | 2233/26311 [39:32<6:58:52,  1.04s/it, loss=6.5034]
Training:   8%|▊         | 2233/26311 [39:33<6:58:52,  1.04s/it, loss=6.6859]
Training:   8%|▊         | 2234/26311 [39:33<7:21:01,  1.10s/it, loss=6.6859]
Training:   8%|▊         | 2234/26311 [39:34<7:21:01,  1.10s/it, loss=6.5532]
Training:   8%|▊         | 2235/26311 [39:34<6:50:19,  1.02s/it, loss=6.5532]
Training:   8%|▊         | 2235/26311 [39:35<6:50:19,  1.02s/it, loss=6.5839]
Training:   8%|▊         | 2236/26311 [39:35<6:08:01,  1.09it/s, loss=6.5839]
Training:   8%|▊         | 2236/26311 [39:36<6:08:01,  1.09it/s, loss=6.5862]
Training:   9%|▊         | 2237/26311 [39:36<5:50:42,  1.14it/s, loss=6.5862]
Training:   9%|▊         | 2237/26311 [39:37<5:50:42,  1.14it/s, loss=6.5962]
Training:   9%|▊         | 2238/26311 [39:37<7:12:26,  1.08s/it, loss=6.5962]
Training:   9%|▊         | 2238/26311 [39:38<7:12:26,  1.08s/it, loss=6.6994]
Training:   9%|▊         | 2239/26311 [39:38<6:34:25,  1.02it/s, loss=6.6994]
Training:   9%|▊         | 2239/26311 [39:39<6:34:25,  1.02it/s, loss=6.7003]
Training:   9%|▊         | 2240/26311 [39:39<6:13:34,  1.07it/s, loss=6.7003]
Training:   9%|▊         | 2240/26311 [39:40<6:13:34,  1.07it/s, loss=6.6550]
Training:   9%|▊         | 2241/26311 [39:40<6:24:06,  1.04it/s, loss=6.6550]
Training:   9%|▊         | 2241/26311 [39:41<6:24:06,  1.04it/s, loss=6.6034]
Training:   9%|▊         | 2242/26311 [39:41<6:42:41,  1.00s/it, loss=6.6034]
Training:   9%|▊         | 2242/26311 [39:42<6:42:41,  1.00s/it, loss=6.6509]
Training:   9%|▊         | 2243/26311 [39:42<6:34:40,  1.02it/s, loss=6.6509]
Training:   9%|▊         | 2243/26311 [39:43<6:34:40,  1.02it/s, loss=6.5645]
Training:   9%|▊         | 2244/26311 [39:43<6:07:47,  1.09it/s, loss=6.5645]
Training:   9%|▊         | 2244/26311 [39:44<6:07:47,  1.09it/s, loss=6.6259]
Training:   9%|▊         | 2245/26311 [39:44<5:53:42,  1.13it/s, loss=6.6259]
Training:   9%|▊         | 2245/26311 [39:44<5:53:42,  1.13it/s, loss=6.5756]
Training:   9%|▊         | 2246/26311 [39:44<5:34:52,  1.20it/s, loss=6.5756]
Training:   9%|▊         | 2246/26311 [39:45<5:34:52,  1.20it/s, loss=6.5135]
Training:   9%|▊         | 2247/26311 [39:45<5:32:01,  1.21it/s, loss=6.5135]
Training:   9%|▊         | 2247/26311 [39:46<5:32:01,  1.21it/s, loss=6.6484]
Training:   9%|▊         | 2248/26311 [39:46<5:27:39,  1.22it/s, loss=6.6484]
Training:   9%|▊         | 2248/26311 [39:47<5:27:39,  1.22it/s, loss=6.6129]
Training:   9%|▊         | 2249/26311 [39:47<5:37:22,  1.19it/s, loss=6.6129]
Training:   9%|▊         | 2249/26311 [39:48<5:37:22,  1.19it/s, loss=6.6258]
Training:   9%|▊         | 2250/26311 [39:48<6:06:48,  1.09it/s, loss=6.6258]
Training:   9%|▊         | 2250/26311 [39:49<6:06:48,  1.09it/s, loss=6.6235]
Training:   9%|▊         | 2251/26311 [39:49<6:15:08,  1.07it/s, loss=6.6235]
Training:   9%|▊         | 2251/26311 [39:50<6:15:08,  1.07it/s, loss=6.6020]
Training:   9%|▊         | 2252/26311 [39:50<6:43:54,  1.01s/it, loss=6.6020]
Training:   9%|▊         | 2252/26311 [39:51<6:43:54,  1.01s/it, loss=6.6265]
Training:   9%|▊         | 2253/26311 [39:51<6:01:54,  1.11it/s, loss=6.6265]
Training:   9%|▊         | 2253/26311 [39:52<6:01:54,  1.11it/s, loss=6.5464]
Training:   9%|▊         | 2254/26311 [39:52<6:43:59,  1.01s/it, loss=6.5464]
Training:   9%|▊         | 2254/26311 [39:53<6:43:59,  1.01s/it, loss=6.5702]
Training:   9%|▊         | 2255/26311 [39:53<6:32:03,  1.02it/s, loss=6.5702]
Training:   9%|▊         | 2255/26311 [39:54<6:32:03,  1.02it/s, loss=6.6023]
Training:   9%|▊         | 2256/26311 [39:54<6:01:45,  1.11it/s, loss=6.6023]
Training:   9%|▊         | 2256/26311 [39:55<6:01:45,  1.11it/s, loss=6.5905]
Training:   9%|▊         | 2257/26311 [39:55<7:57:42,  1.19s/it, loss=6.5905]
Training:   9%|▊         | 2257/26311 [39:56<7:57:42,  1.19s/it, loss=6.5892]
Training:   9%|▊         | 2258/26311 [39:56<6:50:54,  1.03s/it, loss=6.5892]
Training:   9%|▊         | 2258/26311 [39:57<6:50:54,  1.03s/it, loss=6.6036]
Training:   9%|▊         | 2259/26311 [39:57<6:32:48,  1.02it/s, loss=6.6036]
Training:   9%|▊         | 2259/26311 [39:58<6:32:48,  1.02it/s, loss=6.6475]
Training:   9%|▊         | 2260/26311 [39:58<5:59:24,  1.12it/s, loss=6.6475]
Training:   9%|▊         | 2260/26311 [39:58<5:59:24,  1.12it/s, loss=6.5751]
Training:   9%|▊         | 2261/26311 [39:58<5:57:24,  1.12it/s, loss=6.5751]
Training:   9%|▊         | 2261/26311 [40:00<5:57:24,  1.12it/s, loss=6.6021]
Training:   9%|▊         | 2262/26311 [40:00<6:58:02,  1.04s/it, loss=6.6021]
Training:   9%|▊         | 2262/26311 [40:01<6:58:02,  1.04s/it, loss=6.6178]
Training:   9%|▊         | 2263/26311 [40:01<6:19:52,  1.06it/s, loss=6.6178]
Training:   9%|▊         | 2263/26311 [40:01<6:19:52,  1.06it/s, loss=6.6679]
Training:   9%|▊         | 2264/26311 [40:01<5:47:13,  1.15it/s, loss=6.6679]
Training:   9%|▊         | 2264/26311 [40:02<5:47:13,  1.15it/s, loss=6.5433]
Training:   9%|▊         | 2265/26311 [40:02<6:13:58,  1.07it/s, loss=6.5433]
Training:   9%|▊         | 2265/26311 [40:03<6:13:58,  1.07it/s, loss=6.5434]
Training:   9%|▊         | 2266/26311 [40:03<6:11:28,  1.08it/s, loss=6.5434]
Training:   9%|▊         | 2266/26311 [40:04<6:11:28,  1.08it/s, loss=6.6473]
Training:   9%|▊         | 2267/26311 [40:04<5:48:02,  1.15it/s, loss=6.6473]
Training:   9%|▊         | 2267/26311 [40:05<5:48:02,  1.15it/s, loss=6.5236]
Training:   9%|▊         | 2268/26311 [40:05<6:45:10,  1.01s/it, loss=6.5236]
Training:   9%|▊         | 2268/26311 [40:07<6:45:10,  1.01s/it, loss=6.6879]
Training:   9%|▊         | 2269/26311 [40:07<7:07:06,  1.07s/it, loss=6.6879]
Training:   9%|▊         | 2269/26311 [40:09<7:07:06,  1.07s/it, loss=6.6193]
Training:   9%|▊         | 2270/26311 [40:09<10:11:21,  1.53s/it, loss=6.6193]
Training:   9%|▊         | 2270/26311 [40:10<10:11:21,  1.53s/it, loss=6.5401]
Training:   9%|▊         | 2271/26311 [40:10<9:44:41,  1.46s/it, loss=6.5401] 
Training:   9%|▊         | 2271/26311 [40:11<9:44:41,  1.46s/it, loss=6.5778]
Training:   9%|▊         | 2272/26311 [40:11<8:33:00,  1.28s/it, loss=6.5778]
Training:   9%|▊         | 2272/26311 [40:12<8:33:00,  1.28s/it, loss=6.5875]
Training:   9%|▊         | 2273/26311 [40:12<7:19:51,  1.10s/it, loss=6.5875]
Training:   9%|▊         | 2273/26311 [40:14<7:19:51,  1.10s/it, loss=6.6130]
Training:   9%|▊         | 2274/26311 [40:14<8:38:58,  1.30s/it, loss=6.6130]
Training:   9%|▊         | 2274/26311 [40:15<8:38:58,  1.30s/it, loss=6.5702]
Training:   9%|▊         | 2275/26311 [40:15<7:56:43,  1.19s/it, loss=6.5702]
Training:   9%|▊         | 2275/26311 [40:16<7:56:43,  1.19s/it, loss=6.5811]
Training:   9%|▊         | 2276/26311 [40:16<7:20:51,  1.10s/it, loss=6.5811]
Training:   9%|▊         | 2276/26311 [40:17<7:20:51,  1.10s/it, loss=6.5646]
Training:   9%|▊         | 2277/26311 [40:17<7:49:23,  1.17s/it, loss=6.5646]
Training:   9%|▊         | 2277/26311 [40:18<7:49:23,  1.17s/it, loss=6.6790]
Training:   9%|▊         | 2278/26311 [40:18<7:24:19,  1.11s/it, loss=6.6790]
Training:   9%|▊         | 2278/26311 [40:19<7:24:19,  1.11s/it, loss=6.5555]
Training:   9%|▊         | 2279/26311 [40:19<7:19:36,  1.10s/it, loss=6.5555]
Training:   9%|▊         | 2279/26311 [40:20<7:19:36,  1.10s/it, loss=6.6855]
Training:   9%|▊         | 2280/26311 [40:20<6:29:01,  1.03it/s, loss=6.6855]
Training:   9%|▊         | 2280/26311 [40:21<6:29:01,  1.03it/s, loss=6.6570]
Training:   9%|▊         | 2281/26311 [40:21<6:38:11,  1.01it/s, loss=6.6570]
Training:   9%|▊         | 2281/26311 [40:22<6:38:11,  1.01it/s, loss=6.6060]
Training:   9%|▊         | 2282/26311 [40:22<7:40:23,  1.15s/it, loss=6.6060]
Training:   9%|▊         | 2282/26311 [40:23<7:40:23,  1.15s/it, loss=6.5771]
Training:   9%|▊         | 2283/26311 [40:23<7:50:49,  1.18s/it, loss=6.5771]
Training:   9%|▊         | 2283/26311 [40:24<7:50:49,  1.18s/it, loss=6.5648]
Training:   9%|▊         | 2284/26311 [40:24<7:25:23,  1.11s/it, loss=6.5648]
Training:   9%|▊         | 2284/26311 [40:25<7:25:23,  1.11s/it, loss=6.5008]
Training:   9%|▊         | 2285/26311 [40:25<7:10:47,  1.08s/it, loss=6.5008]
Training:   9%|▊         | 2285/26311 [40:27<7:10:47,  1.08s/it, loss=6.5420]
Training:   9%|▊         | 2286/26311 [40:27<7:40:08,  1.15s/it, loss=6.5420]
Training:   9%|▊         | 2286/26311 [40:28<7:40:08,  1.15s/it, loss=6.5121]
Training:   9%|▊         | 2287/26311 [40:28<7:47:09,  1.17s/it, loss=6.5121]
Training:   9%|▊         | 2287/26311 [40:29<7:47:09,  1.17s/it, loss=6.6794]
Training:   9%|▊         | 2288/26311 [40:29<7:29:45,  1.12s/it, loss=6.6794]
Training:   9%|▊         | 2288/26311 [40:30<7:29:45,  1.12s/it, loss=6.6228]
Training:   9%|▊         | 2289/26311 [40:30<7:39:20,  1.15s/it, loss=6.6228]
Training:   9%|▊         | 2289/26311 [40:32<7:39:20,  1.15s/it, loss=6.5862]
Training:   9%|▊         | 2290/26311 [40:32<9:39:56,  1.45s/it, loss=6.5862]
Training:   9%|▊         | 2290/26311 [40:34<9:39:56,  1.45s/it, loss=6.5545]
Training:   9%|▊         | 2291/26311 [40:34<9:48:03,  1.47s/it, loss=6.5545]
Training:   9%|▊         | 2291/26311 [40:35<9:48:03,  1.47s/it, loss=6.7397]
Training:   9%|▊         | 2292/26311 [40:35<8:18:06,  1.24s/it, loss=6.7397]
Training:   9%|▊         | 2292/26311 [40:36<8:18:06,  1.24s/it, loss=6.5992]
Training:   9%|▊         | 2293/26311 [40:36<8:37:39,  1.29s/it, loss=6.5992]
Training:   9%|▊         | 2293/26311 [40:37<8:37:39,  1.29s/it, loss=6.6456]
Training:   9%|▊         | 2294/26311 [40:37<8:07:44,  1.22s/it, loss=6.6456]
Training:   9%|▊         | 2294/26311 [40:38<8:07:44,  1.22s/it, loss=6.6177]
Training:   9%|▊         | 2295/26311 [40:38<7:28:06,  1.12s/it, loss=6.6177]
Training:   9%|▊         | 2295/26311 [40:39<7:28:06,  1.12s/it, loss=6.5823]
Training:   9%|▊         | 2296/26311 [40:39<6:45:48,  1.01s/it, loss=6.5823]
Training:   9%|▊         | 2296/26311 [40:40<6:45:48,  1.01s/it, loss=6.4966]
Training:   9%|▊         | 2297/26311 [40:40<6:31:30,  1.02it/s, loss=6.4966]
Training:   9%|▊         | 2297/26311 [40:41<6:31:30,  1.02it/s, loss=6.6563]
Training:   9%|▊         | 2298/26311 [40:41<6:47:30,  1.02s/it, loss=6.6563]
Training:   9%|▊         | 2298/26311 [40:42<6:47:30,  1.02s/it, loss=6.5487]
Training:   9%|▊         | 2299/26311 [40:42<7:00:08,  1.05s/it, loss=6.5487]
Training:   9%|▊         | 2299/26311 [40:43<7:00:08,  1.05s/it, loss=6.6424]
Training:   9%|▊         | 2300/26311 [40:43<7:22:26,  1.11s/it, loss=6.6424]
Training:   9%|▊         | 2300/26311 [40:44<7:22:26,  1.11s/it, loss=6.5601]
Training:   9%|▊         | 2301/26311 [40:44<6:51:16,  1.03s/it, loss=6.5601]
Training:   9%|▊         | 2301/26311 [40:45<6:51:16,  1.03s/it, loss=6.6352]
Training:   9%|▊         | 2302/26311 [40:45<6:10:47,  1.08it/s, loss=6.6352]
Training:   9%|▊         | 2302/26311 [40:45<6:10:47,  1.08it/s, loss=6.5741]
Training:   9%|▉         | 2303/26311 [40:45<5:40:09,  1.18it/s, loss=6.5741]
Training:   9%|▉         | 2303/26311 [40:46<5:40:09,  1.18it/s, loss=6.6703]
Training:   9%|▉         | 2304/26311 [40:46<6:06:51,  1.09it/s, loss=6.6703]
Training:   9%|▉         | 2304/26311 [40:47<6:06:51,  1.09it/s, loss=6.5969]
Training:   9%|▉         | 2305/26311 [40:47<6:40:19,  1.00s/it, loss=6.5969]
Training:   9%|▉         | 2305/26311 [40:48<6:40:19,  1.00s/it, loss=6.6514]
Training:   9%|▉         | 2306/26311 [40:48<6:14:02,  1.07it/s, loss=6.6514]
Training:   9%|▉         | 2306/26311 [40:49<6:14:02,  1.07it/s, loss=6.5837]
Training:   9%|▉         | 2307/26311 [40:49<6:15:54,  1.06it/s, loss=6.5837]
Training:   9%|▉         | 2307/26311 [40:50<6:15:54,  1.06it/s, loss=6.5992]
Training:   9%|▉         | 2308/26311 [40:50<5:46:36,  1.15it/s, loss=6.5992]
Training:   9%|▉         | 2308/26311 [40:51<5:46:36,  1.15it/s, loss=6.6568]
Training:   9%|▉         | 2309/26311 [40:51<6:18:54,  1.06it/s, loss=6.6568]
Training:   9%|▉         | 2309/26311 [40:52<6:18:54,  1.06it/s, loss=6.6542]
Training:   9%|▉         | 2310/26311 [40:52<6:01:44,  1.11it/s, loss=6.6542]
Training:   9%|▉         | 2310/26311 [40:53<6:01:44,  1.11it/s, loss=6.5751]
Training:   9%|▉         | 2311/26311 [40:53<6:21:03,  1.05it/s, loss=6.5751]
Training:   9%|▉         | 2311/26311 [40:54<6:21:03,  1.05it/s, loss=6.6511]
Training:   9%|▉         | 2312/26311 [40:54<6:43:23,  1.01s/it, loss=6.6511]
Training:   9%|▉         | 2312/26311 [40:55<6:43:23,  1.01s/it, loss=6.5120]
Training:   9%|▉         | 2313/26311 [40:55<6:33:42,  1.02it/s, loss=6.5120]
Training:   9%|▉         | 2313/26311 [40:57<6:33:42,  1.02it/s, loss=6.6262]
Training:   9%|▉         | 2314/26311 [40:57<7:59:33,  1.20s/it, loss=6.6262]
Training:   9%|▉         | 2314/26311 [40:57<7:59:33,  1.20s/it, loss=6.6139]
Training:   9%|▉         | 2315/26311 [40:57<7:03:05,  1.06s/it, loss=6.6139]
Training:   9%|▉         | 2315/26311 [40:58<7:03:05,  1.06s/it, loss=6.6079]
Training:   9%|▉         | 2316/26311 [40:58<7:03:04,  1.06s/it, loss=6.6079]
Training:   9%|▉         | 2316/26311 [41:00<7:03:04,  1.06s/it, loss=6.5664]
Training:   9%|▉         | 2317/26311 [41:00<7:05:13,  1.06s/it, loss=6.5664]
Training:   9%|▉         | 2317/26311 [41:01<7:05:13,  1.06s/it, loss=6.6147]
Training:   9%|▉         | 2318/26311 [41:01<7:12:51,  1.08s/it, loss=6.6147]
Training:   9%|▉         | 2318/26311 [41:02<7:12:51,  1.08s/it, loss=6.6653]
Training:   9%|▉         | 2319/26311 [41:02<6:56:36,  1.04s/it, loss=6.6653]
Training:   9%|▉         | 2319/26311 [41:02<6:56:36,  1.04s/it, loss=6.6849]
Training:   9%|▉         | 2320/26311 [41:02<6:07:20,  1.09it/s, loss=6.6849]
Training:   9%|▉         | 2320/26311 [41:04<6:07:20,  1.09it/s, loss=6.5747]
Training:   9%|▉         | 2321/26311 [41:04<7:19:49,  1.10s/it, loss=6.5747]
Training:   9%|▉         | 2321/26311 [41:05<7:19:49,  1.10s/it, loss=6.6278]
Training:   9%|▉         | 2322/26311 [41:05<6:51:29,  1.03s/it, loss=6.6278]
Training:   9%|▉         | 2322/26311 [41:06<6:51:29,  1.03s/it, loss=6.6123]
Training:   9%|▉         | 2323/26311 [41:06<7:12:04,  1.08s/it, loss=6.6123]
Training:   9%|▉         | 2323/26311 [41:07<7:12:04,  1.08s/it, loss=6.6223]
Training:   9%|▉         | 2324/26311 [41:07<7:10:34,  1.08s/it, loss=6.6223]
Training:   9%|▉         | 2324/26311 [41:08<7:10:34,  1.08s/it, loss=6.5886]
Training:   9%|▉         | 2325/26311 [41:08<7:18:39,  1.10s/it, loss=6.5886]
Training:   9%|▉         | 2325/26311 [41:09<7:18:39,  1.10s/it, loss=6.6165]
Training:   9%|▉         | 2326/26311 [41:09<7:41:28,  1.15s/it, loss=6.6165]
Training:   9%|▉         | 2326/26311 [41:11<7:41:28,  1.15s/it, loss=6.6745]
Training:   9%|▉         | 2327/26311 [41:11<7:44:42,  1.16s/it, loss=6.6745]
Training:   9%|▉         | 2327/26311 [41:11<7:44:42,  1.16s/it, loss=6.6850]
Training:   9%|▉         | 2328/26311 [41:11<6:43:22,  1.01s/it, loss=6.6850]
Training:   9%|▉         | 2328/26311 [41:12<6:43:22,  1.01s/it, loss=6.6102]
Training:   9%|▉         | 2329/26311 [41:12<6:45:57,  1.02s/it, loss=6.6102]
Training:   9%|▉         | 2329/26311 [41:13<6:45:57,  1.02s/it, loss=6.6141]
Training:   9%|▉         | 2330/26311 [41:13<6:26:42,  1.03it/s, loss=6.6141]
Training:   9%|▉         | 2330/26311 [41:14<6:26:42,  1.03it/s, loss=6.6093]
Training:   9%|▉         | 2331/26311 [41:14<6:06:23,  1.09it/s, loss=6.6093]
Training:   9%|▉         | 2331/26311 [41:15<6:06:23,  1.09it/s, loss=6.4370]
Training:   9%|▉         | 2332/26311 [41:15<5:47:51,  1.15it/s, loss=6.4370]
Training:   9%|▉         | 2332/26311 [41:15<5:47:51,  1.15it/s, loss=6.7061]
Training:   9%|▉         | 2333/26311 [41:15<5:30:17,  1.21it/s, loss=6.7061]
Training:   9%|▉         | 2333/26311 [41:16<5:30:17,  1.21it/s, loss=6.6582]
Training:   9%|▉         | 2334/26311 [41:16<5:36:19,  1.19it/s, loss=6.6582]
Training:   9%|▉         | 2334/26311 [41:17<5:36:19,  1.19it/s, loss=6.6202]
Training:   9%|▉         | 2335/26311 [41:17<5:51:01,  1.14it/s, loss=6.6202]
Training:   9%|▉         | 2335/26311 [41:18<5:51:01,  1.14it/s, loss=6.5039]
Training:   9%|▉         | 2336/26311 [41:18<5:17:25,  1.26it/s, loss=6.5039]
Training:   9%|▉         | 2336/26311 [41:19<5:17:25,  1.26it/s, loss=6.6275]
Training:   9%|▉         | 2337/26311 [41:19<5:49:58,  1.14it/s, loss=6.6275]
Training:   9%|▉         | 2337/26311 [41:20<5:49:58,  1.14it/s, loss=6.6353]
Training:   9%|▉         | 2338/26311 [41:20<6:09:44,  1.08it/s, loss=6.6353]
Training:   9%|▉         | 2338/26311 [41:21<6:09:44,  1.08it/s, loss=6.6237]
Training:   9%|▉         | 2339/26311 [41:21<6:09:14,  1.08it/s, loss=6.6237]
Training:   9%|▉         | 2339/26311 [41:22<6:09:14,  1.08it/s, loss=6.5564]
Training:   9%|▉         | 2340/26311 [41:22<5:46:27,  1.15it/s, loss=6.5564]
Training:   9%|▉         | 2340/26311 [41:23<5:46:27,  1.15it/s, loss=6.5743]
Training:   9%|▉         | 2341/26311 [41:23<6:37:20,  1.01it/s, loss=6.5743]
Training:   9%|▉         | 2341/26311 [41:24<6:37:20,  1.01it/s, loss=6.5066]
Training:   9%|▉         | 2342/26311 [41:24<6:00:19,  1.11it/s, loss=6.5066]
Training:   9%|▉         | 2342/26311 [41:24<6:00:19,  1.11it/s, loss=6.5797]
Training:   9%|▉         | 2343/26311 [41:24<5:57:36,  1.12it/s, loss=6.5797]
Training:   9%|▉         | 2343/26311 [41:26<5:57:36,  1.12it/s, loss=6.5917]
Training:   9%|▉         | 2344/26311 [41:26<6:25:11,  1.04it/s, loss=6.5917]
Training:   9%|▉         | 2344/26311 [41:26<6:25:11,  1.04it/s, loss=6.6196]
Training:   9%|▉         | 2345/26311 [41:26<6:26:28,  1.03it/s, loss=6.6196]
Training:   9%|▉         | 2345/26311 [41:27<6:26:28,  1.03it/s, loss=6.5496]
Training:   9%|▉         | 2346/26311 [41:27<5:53:26,  1.13it/s, loss=6.5496]
Training:   9%|▉         | 2346/26311 [41:28<5:53:26,  1.13it/s, loss=6.5440]
Training:   9%|▉         | 2347/26311 [41:28<5:56:44,  1.12it/s, loss=6.5440]
Training:   9%|▉         | 2347/26311 [41:29<5:56:44,  1.12it/s, loss=6.6708]
Training:   9%|▉         | 2348/26311 [41:29<5:41:58,  1.17it/s, loss=6.6708]
Training:   9%|▉         | 2348/26311 [41:30<5:41:58,  1.17it/s, loss=6.6304]
Training:   9%|▉         | 2349/26311 [41:30<5:53:13,  1.13it/s, loss=6.6304]
Training:   9%|▉         | 2349/26311 [41:30<5:53:13,  1.13it/s, loss=6.5274]
Training:   9%|▉         | 2350/26311 [41:30<5:21:47,  1.24it/s, loss=6.5274]
Training:   9%|▉         | 2350/26311 [41:31<5:21:47,  1.24it/s, loss=6.6558]
Training:   9%|▉         | 2351/26311 [41:31<5:13:40,  1.27it/s, loss=6.6558]
Training:   9%|▉         | 2351/26311 [41:32<5:13:40,  1.27it/s, loss=6.5508]
Training:   9%|▉         | 2352/26311 [41:32<5:05:20,  1.31it/s, loss=6.5508]
Training:   9%|▉         | 2352/26311 [41:33<5:05:20,  1.31it/s, loss=6.5514]
Training:   9%|▉         | 2353/26311 [41:33<6:10:58,  1.08it/s, loss=6.5514]
Training:   9%|▉         | 2353/26311 [41:34<6:10:58,  1.08it/s, loss=6.6046]
Training:   9%|▉         | 2354/26311 [41:34<5:47:52,  1.15it/s, loss=6.6046]
Training:   9%|▉         | 2354/26311 [41:35<5:47:52,  1.15it/s, loss=6.6006]
Training:   9%|▉         | 2355/26311 [41:35<6:06:28,  1.09it/s, loss=6.6006]
Training:   9%|▉         | 2355/26311 [41:36<6:06:28,  1.09it/s, loss=6.6186]
Training:   9%|▉         | 2356/26311 [41:36<6:15:48,  1.06it/s, loss=6.6186]
Training:   9%|▉         | 2356/26311 [41:37<6:15:48,  1.06it/s, loss=6.5201]
Training:   9%|▉         | 2357/26311 [41:37<6:08:49,  1.08it/s, loss=6.5201]
Training:   9%|▉         | 2357/26311 [41:38<6:08:49,  1.08it/s, loss=6.5751]
Training:   9%|▉         | 2358/26311 [41:38<6:06:41,  1.09it/s, loss=6.5751]
Training:   9%|▉         | 2358/26311 [41:39<6:06:41,  1.09it/s, loss=6.6326]
Training:   9%|▉         | 2359/26311 [41:39<5:55:14,  1.12it/s, loss=6.6326]
Training:   9%|▉         | 2359/26311 [41:40<5:55:14,  1.12it/s, loss=6.6140]
Training:   9%|▉         | 2360/26311 [41:40<6:36:26,  1.01it/s, loss=6.6140]
Training:   9%|▉         | 2360/26311 [41:41<6:36:26,  1.01it/s, loss=6.5971]
Training:   9%|▉         | 2361/26311 [41:41<6:08:20,  1.08it/s, loss=6.5971]
Training:   9%|▉         | 2361/26311 [41:41<6:08:20,  1.08it/s, loss=6.5427]
Training:   9%|▉         | 2362/26311 [41:41<5:56:11,  1.12it/s, loss=6.5427]
Training:   9%|▉         | 2362/26311 [41:42<5:56:11,  1.12it/s, loss=6.6436]
Training:   9%|▉         | 2363/26311 [41:42<6:08:34,  1.08it/s, loss=6.6436]
Training:   9%|▉         | 2363/26311 [41:44<6:08:34,  1.08it/s, loss=6.6312]
Training:   9%|▉         | 2364/26311 [41:44<7:54:31,  1.19s/it, loss=6.6312]
Training:   9%|▉         | 2364/26311 [41:45<7:54:31,  1.19s/it, loss=6.4481]
Training:   9%|▉         | 2365/26311 [41:45<7:10:25,  1.08s/it, loss=6.4481]
Training:   9%|▉         | 2365/26311 [41:46<7:10:25,  1.08s/it, loss=6.5310]
Training:   9%|▉         | 2366/26311 [41:46<7:27:24,  1.12s/it, loss=6.5310]
Training:   9%|▉         | 2366/26311 [41:47<7:27:24,  1.12s/it, loss=6.6138]
Training:   9%|▉         | 2367/26311 [41:47<6:55:51,  1.04s/it, loss=6.6138]
Training:   9%|▉         | 2367/26311 [41:48<6:55:51,  1.04s/it, loss=6.6961]
Training:   9%|▉         | 2368/26311 [41:48<7:27:10,  1.12s/it, loss=6.6961]
Training:   9%|▉         | 2368/26311 [41:49<7:27:10,  1.12s/it, loss=6.6331]
Training:   9%|▉         | 2369/26311 [41:49<6:59:00,  1.05s/it, loss=6.6331]
Training:   9%|▉         | 2369/26311 [41:50<6:59:00,  1.05s/it, loss=6.6256]
Training:   9%|▉         | 2370/26311 [41:50<7:03:28,  1.06s/it, loss=6.6256]
Training:   9%|▉         | 2370/26311 [41:51<7:03:28,  1.06s/it, loss=6.6145]
Training:   9%|▉         | 2371/26311 [41:51<6:32:57,  1.02it/s, loss=6.6145]
Training:   9%|▉         | 2371/26311 [41:55<6:32:57,  1.02it/s, loss=6.6119]
Training:   9%|▉         | 2372/26311 [41:55<12:06:41,  1.82s/it, loss=6.6119]
Training:   9%|▉         | 2372/26311 [41:56<12:06:41,  1.82s/it, loss=6.5794]
Training:   9%|▉         | 2373/26311 [41:56<10:12:49,  1.54s/it, loss=6.5794]
Training:   9%|▉         | 2373/26311 [41:57<10:12:49,  1.54s/it, loss=6.6589]
Training:   9%|▉         | 2374/26311 [41:57<8:40:13,  1.30s/it, loss=6.6589] 
Training:   9%|▉         | 2374/26311 [41:57<8:40:13,  1.30s/it, loss=6.6297]
Training:   9%|▉         | 2375/26311 [41:57<7:21:46,  1.11s/it, loss=6.6297]
Training:   9%|▉         | 2375/26311 [41:58<7:21:46,  1.11s/it, loss=6.6065]
Training:   9%|▉         | 2376/26311 [41:58<6:42:49,  1.01s/it, loss=6.6065]
Training:   9%|▉         | 2376/26311 [41:59<6:42:49,  1.01s/it, loss=6.5453]
Training:   9%|▉         | 2377/26311 [41:59<6:43:16,  1.01s/it, loss=6.5453]
Training:   9%|▉         | 2377/26311 [42:00<6:43:16,  1.01s/it, loss=6.6298]
Training:   9%|▉         | 2378/26311 [42:00<6:33:09,  1.01it/s, loss=6.6298]
Training:   9%|▉         | 2378/26311 [42:01<6:33:09,  1.01it/s, loss=6.6463]
Training:   9%|▉         | 2379/26311 [42:01<6:38:43,  1.00it/s, loss=6.6463]
Training:   9%|▉         | 2379/26311 [42:02<6:38:43,  1.00it/s, loss=6.6479]
Training:   9%|▉         | 2380/26311 [42:02<6:29:04,  1.03it/s, loss=6.6479]
Training:   9%|▉         | 2380/26311 [42:03<6:29:04,  1.03it/s, loss=6.6236]
Training:   9%|▉         | 2381/26311 [42:03<6:26:18,  1.03it/s, loss=6.6236]
Training:   9%|▉         | 2381/26311 [42:04<6:26:18,  1.03it/s, loss=6.6176]
Training:   9%|▉         | 2382/26311 [42:04<6:07:05,  1.09it/s, loss=6.6176]
Training:   9%|▉         | 2382/26311 [42:05<6:07:05,  1.09it/s, loss=6.6296]
Training:   9%|▉         | 2383/26311 [42:05<6:21:08,  1.05it/s, loss=6.6296]
Training:   9%|▉         | 2383/26311 [42:06<6:21:08,  1.05it/s, loss=6.6319]
Training:   9%|▉         | 2384/26311 [42:06<6:31:37,  1.02it/s, loss=6.6319]
Training:   9%|▉         | 2384/26311 [42:07<6:31:37,  1.02it/s, loss=6.5995]
Training:   9%|▉         | 2385/26311 [42:07<7:29:54,  1.13s/it, loss=6.5995]
Training:   9%|▉         | 2385/26311 [42:08<7:29:54,  1.13s/it, loss=6.5218]
Training:   9%|▉         | 2386/26311 [42:08<7:41:22,  1.16s/it, loss=6.5218]
Training:   9%|▉         | 2386/26311 [42:09<7:41:22,  1.16s/it, loss=6.5459]
Training:   9%|▉         | 2387/26311 [42:09<7:12:01,  1.08s/it, loss=6.5459]
Training:   9%|▉         | 2387/26311 [42:10<7:12:01,  1.08s/it, loss=6.6404]
Training:   9%|▉         | 2388/26311 [42:10<6:48:06,  1.02s/it, loss=6.6404]
Training:   9%|▉         | 2388/26311 [42:11<6:48:06,  1.02s/it, loss=6.6114]
Training:   9%|▉         | 2389/26311 [42:11<6:21:53,  1.04it/s, loss=6.6114]
Training:   9%|▉         | 2389/26311 [42:12<6:21:53,  1.04it/s, loss=6.5930]
Training:   9%|▉         | 2390/26311 [42:12<6:34:00,  1.01it/s, loss=6.5930]
Training:   9%|▉         | 2390/26311 [42:13<6:34:00,  1.01it/s, loss=6.4939]
Training:   9%|▉         | 2391/26311 [42:13<6:02:05,  1.10it/s, loss=6.4939]
Training:   9%|▉         | 2391/26311 [42:15<6:02:05,  1.10it/s, loss=6.6102]
Training:   9%|▉         | 2392/26311 [42:15<7:56:54,  1.20s/it, loss=6.6102]
Training:   9%|▉         | 2392/26311 [42:16<7:56:54,  1.20s/it, loss=6.6345]
Training:   9%|▉         | 2393/26311 [42:16<7:52:43,  1.19s/it, loss=6.6345]
Training:   9%|▉         | 2393/26311 [42:17<7:52:43,  1.19s/it, loss=6.6547]
Training:   9%|▉         | 2394/26311 [42:17<7:26:01,  1.12s/it, loss=6.6547]
Training:   9%|▉         | 2394/26311 [42:18<7:26:01,  1.12s/it, loss=6.5870]
Training:   9%|▉         | 2395/26311 [42:18<6:50:35,  1.03s/it, loss=6.5870]
Training:   9%|▉         | 2395/26311 [42:19<6:50:35,  1.03s/it, loss=6.6492]
Training:   9%|▉         | 2396/26311 [42:19<7:12:20,  1.08s/it, loss=6.6492]
Training:   9%|▉         | 2396/26311 [42:20<7:12:20,  1.08s/it, loss=6.5284]
Training:   9%|▉         | 2397/26311 [42:20<7:39:28,  1.15s/it, loss=6.5284]
Training:   9%|▉         | 2397/26311 [42:21<7:39:28,  1.15s/it, loss=6.5264]
Training:   9%|▉         | 2398/26311 [42:21<6:43:39,  1.01s/it, loss=6.5264]
Training:   9%|▉         | 2398/26311 [42:22<6:43:39,  1.01s/it, loss=6.6276]
Training:   9%|▉         | 2399/26311 [42:22<6:38:10,  1.00it/s, loss=6.6276]
Training:   9%|▉         | 2399/26311 [42:23<6:38:10,  1.00it/s, loss=6.5639]
Training:   9%|▉         | 2400/26311 [42:23<6:56:35,  1.05s/it, loss=6.5639]
Training:   9%|▉         | 2400/26311 [42:24<6:56:35,  1.05s/it, loss=6.5474]
Training:   9%|▉         | 2401/26311 [42:24<6:21:01,  1.05it/s, loss=6.5474]
Training:   9%|▉         | 2401/26311 [42:25<6:21:01,  1.05it/s, loss=6.5659]
Training:   9%|▉         | 2402/26311 [42:25<6:32:21,  1.02it/s, loss=6.5659]
Training:   9%|▉         | 2402/26311 [42:26<6:32:21,  1.02it/s, loss=6.6264]
Training:   9%|▉         | 2403/26311 [42:26<6:42:12,  1.01s/it, loss=6.6264]
Training:   9%|▉         | 2403/26311 [42:27<6:42:12,  1.01s/it, loss=6.5915]
Training:   9%|▉         | 2404/26311 [42:27<6:31:11,  1.02it/s, loss=6.5915]
Training:   9%|▉         | 2404/26311 [42:28<6:31:11,  1.02it/s, loss=6.5748]
Training:   9%|▉         | 2405/26311 [42:28<6:06:38,  1.09it/s, loss=6.5748]
Training:   9%|▉         | 2405/26311 [42:29<6:06:38,  1.09it/s, loss=6.6153]
Training:   9%|▉         | 2406/26311 [42:29<6:14:47,  1.06it/s, loss=6.6153]
Training:   9%|▉         | 2406/26311 [42:30<6:14:47,  1.06it/s, loss=6.5765]
Training:   9%|▉         | 2407/26311 [42:30<6:29:23,  1.02it/s, loss=6.5765]
Training:   9%|▉         | 2407/26311 [42:31<6:29:23,  1.02it/s, loss=6.6328]
Training:   9%|▉         | 2408/26311 [42:31<6:35:36,  1.01it/s, loss=6.6328]
Training:   9%|▉         | 2408/26311 [42:32<6:35:36,  1.01it/s, loss=6.5668]
Training:   9%|▉         | 2409/26311 [42:32<6:34:13,  1.01it/s, loss=6.5668]
Training:   9%|▉         | 2409/26311 [42:33<6:34:13,  1.01it/s, loss=6.6019]
Training:   9%|▉         | 2410/26311 [42:33<6:25:08,  1.03it/s, loss=6.6019]
Training:   9%|▉         | 2410/26311 [42:33<6:25:08,  1.03it/s, loss=6.4710]
Training:   9%|▉         | 2411/26311 [42:33<6:13:02,  1.07it/s, loss=6.4710]
Training:   9%|▉         | 2411/26311 [42:34<6:13:02,  1.07it/s, loss=6.5227]
Training:   9%|▉         | 2412/26311 [42:34<6:05:40,  1.09it/s, loss=6.5227]
Training:   9%|▉         | 2412/26311 [42:35<6:05:40,  1.09it/s, loss=6.6596]
Training:   9%|▉         | 2413/26311 [42:35<6:31:52,  1.02it/s, loss=6.6596]
Training:   9%|▉         | 2413/26311 [42:36<6:31:52,  1.02it/s, loss=6.5888]
Training:   9%|▉         | 2414/26311 [42:36<6:21:50,  1.04it/s, loss=6.5888]
Training:   9%|▉         | 2414/26311 [42:37<6:21:50,  1.04it/s, loss=6.5468]
Training:   9%|▉         | 2415/26311 [42:37<5:58:59,  1.11it/s, loss=6.5468]
Training:   9%|▉         | 2415/26311 [42:38<5:58:59,  1.11it/s, loss=6.5706]
Training:   9%|▉         | 2416/26311 [42:38<6:47:54,  1.02s/it, loss=6.5706]
Training:   9%|▉         | 2416/26311 [42:40<6:47:54,  1.02s/it, loss=6.6789]
Training:   9%|▉         | 2417/26311 [42:40<7:50:10,  1.18s/it, loss=6.6789]
Training:   9%|▉         | 2417/26311 [42:41<7:50:10,  1.18s/it, loss=6.5550]
Training:   9%|▉         | 2418/26311 [42:41<6:48:23,  1.03s/it, loss=6.5550]
Training:   9%|▉         | 2418/26311 [42:41<6:48:23,  1.03s/it, loss=6.6423]
Training:   9%|▉         | 2419/26311 [42:41<6:30:51,  1.02it/s, loss=6.6423]
Training:   9%|▉         | 2419/26311 [42:43<6:30:51,  1.02it/s, loss=6.5825]
Training:   9%|▉         | 2420/26311 [42:43<6:38:55,  1.00s/it, loss=6.5825]
Training:   9%|▉         | 2420/26311 [42:43<6:38:55,  1.00s/it, loss=6.5070]
Training:   9%|▉         | 2421/26311 [42:43<6:30:36,  1.02it/s, loss=6.5070]
Training:   9%|▉         | 2421/26311 [42:44<6:30:36,  1.02it/s, loss=6.6244]
Training:   9%|▉         | 2422/26311 [42:44<6:36:53,  1.00it/s, loss=6.6244]
Training:   9%|▉         | 2422/26311 [42:46<6:36:53,  1.00it/s, loss=6.6895]
Training:   9%|▉         | 2423/26311 [42:46<6:43:38,  1.01s/it, loss=6.6895]
Training:   9%|▉         | 2423/26311 [42:46<6:43:38,  1.01s/it, loss=6.5889]
Training:   9%|▉         | 2424/26311 [42:46<6:07:25,  1.08it/s, loss=6.5889]
Training:   9%|▉         | 2424/26311 [42:47<6:07:25,  1.08it/s, loss=6.5136]
Training:   9%|▉         | 2425/26311 [42:47<6:14:32,  1.06it/s, loss=6.5136]
Training:   9%|▉         | 2425/26311 [42:48<6:14:32,  1.06it/s, loss=6.5905]
Training:   9%|▉         | 2426/26311 [42:48<6:25:11,  1.03it/s, loss=6.5905]
Training:   9%|▉         | 2426/26311 [42:49<6:25:11,  1.03it/s, loss=6.6543]
Training:   9%|▉         | 2427/26311 [42:49<6:25:52,  1.03it/s, loss=6.6543]
Training:   9%|▉         | 2427/26311 [42:51<6:25:52,  1.03it/s, loss=6.5850]
Training:   9%|▉         | 2428/26311 [42:51<8:13:35,  1.24s/it, loss=6.5850]
Training:   9%|▉         | 2428/26311 [42:52<8:13:35,  1.24s/it, loss=6.6003]
Training:   9%|▉         | 2429/26311 [42:52<7:55:08,  1.19s/it, loss=6.6003]
Training:   9%|▉         | 2429/26311 [42:53<7:55:08,  1.19s/it, loss=6.4795]
Training:   9%|▉         | 2430/26311 [42:53<7:46:45,  1.17s/it, loss=6.4795]
Training:   9%|▉         | 2430/26311 [42:56<7:46:45,  1.17s/it, loss=6.5648]
Training:   9%|▉         | 2431/26311 [42:56<10:05:30,  1.52s/it, loss=6.5648]
Training:   9%|▉         | 2431/26311 [42:57<10:05:30,  1.52s/it, loss=6.6140]
Training:   9%|▉         | 2432/26311 [42:57<9:22:00,  1.41s/it, loss=6.6140] 
Training:   9%|▉         | 2432/26311 [42:58<9:22:00,  1.41s/it, loss=6.6576]
Training:   9%|▉         | 2433/26311 [42:58<8:30:32,  1.28s/it, loss=6.6576]
Training:   9%|▉         | 2433/26311 [42:59<8:30:32,  1.28s/it, loss=6.5468]
Training:   9%|▉         | 2434/26311 [42:59<8:13:37,  1.24s/it, loss=6.5468]
Training:   9%|▉         | 2434/26311 [43:00<8:13:37,  1.24s/it, loss=6.5859]
Training:   9%|▉         | 2435/26311 [43:00<7:45:33,  1.17s/it, loss=6.5859]
Training:   9%|▉         | 2435/26311 [43:01<7:45:33,  1.17s/it, loss=6.5675]
Training:   9%|▉         | 2436/26311 [43:01<7:19:24,  1.10s/it, loss=6.5675]
Training:   9%|▉         | 2436/26311 [43:02<7:19:24,  1.10s/it, loss=6.5987]
Training:   9%|▉         | 2437/26311 [43:02<6:46:34,  1.02s/it, loss=6.5987]
Training:   9%|▉         | 2437/26311 [43:03<6:46:34,  1.02s/it, loss=6.6261]
Training:   9%|▉         | 2438/26311 [43:03<6:22:00,  1.04it/s, loss=6.6261]
Training:   9%|▉         | 2438/26311 [43:03<6:22:00,  1.04it/s, loss=6.5981]
Training:   9%|▉         | 2439/26311 [43:03<6:19:51,  1.05it/s, loss=6.5981]
Training:   9%|▉         | 2439/26311 [43:05<6:19:51,  1.05it/s, loss=6.5680]
Training:   9%|▉         | 2440/26311 [43:05<7:00:12,  1.06s/it, loss=6.5680]
Training:   9%|▉         | 2440/26311 [43:06<7:00:12,  1.06s/it, loss=6.5670]
Training:   9%|▉         | 2441/26311 [43:06<8:05:00,  1.22s/it, loss=6.5670]
Training:   9%|▉         | 2441/26311 [43:08<8:05:00,  1.22s/it, loss=6.5550]
Training:   9%|▉         | 2442/26311 [43:08<9:45:54,  1.47s/it, loss=6.5550]
Training:   9%|▉         | 2442/26311 [43:10<9:45:54,  1.47s/it, loss=6.5631]
Training:   9%|▉         | 2443/26311 [43:10<9:25:09,  1.42s/it, loss=6.5631]
Training:   9%|▉         | 2443/26311 [43:11<9:25:09,  1.42s/it, loss=6.5829]
Training:   9%|▉         | 2444/26311 [43:11<8:50:28,  1.33s/it, loss=6.5829]
Training:   9%|▉         | 2444/26311 [43:12<8:50:28,  1.33s/it, loss=6.5697]
Training:   9%|▉         | 2445/26311 [43:12<7:51:27,  1.19s/it, loss=6.5697]
Training:   9%|▉         | 2445/26311 [43:13<7:51:27,  1.19s/it, loss=6.5754]
Training:   9%|▉         | 2446/26311 [43:13<8:14:35,  1.24s/it, loss=6.5754]
Training:   9%|▉         | 2446/26311 [43:14<8:14:35,  1.24s/it, loss=6.6414]
Training:   9%|▉         | 2447/26311 [43:14<7:07:58,  1.08s/it, loss=6.6414]
Training:   9%|▉         | 2447/26311 [43:15<7:07:58,  1.08s/it, loss=6.6534]
Training:   9%|▉         | 2448/26311 [43:15<7:15:52,  1.10s/it, loss=6.6534]
Training:   9%|▉         | 2448/26311 [43:16<7:15:52,  1.10s/it, loss=6.5448]
Training:   9%|▉         | 2449/26311 [43:16<7:18:50,  1.10s/it, loss=6.5448]
Training:   9%|▉         | 2449/26311 [43:17<7:18:50,  1.10s/it, loss=6.5799]
Training:   9%|▉         | 2450/26311 [43:17<7:57:46,  1.20s/it, loss=6.5799]
Training:   9%|▉         | 2450/26311 [43:19<7:57:46,  1.20s/it, loss=6.5940]
Training:   9%|▉         | 2451/26311 [43:19<7:46:49,  1.17s/it, loss=6.5940]
Training:   9%|▉         | 2451/26311 [43:20<7:46:49,  1.17s/it, loss=6.5903]
Training:   9%|▉         | 2452/26311 [43:20<7:36:21,  1.15s/it, loss=6.5903]
Training:   9%|▉         | 2452/26311 [43:21<7:36:21,  1.15s/it, loss=6.6190]
Training:   9%|▉         | 2453/26311 [43:21<7:26:08,  1.12s/it, loss=6.6190]
Training:   9%|▉         | 2453/26311 [43:22<7:26:08,  1.12s/it, loss=6.6264]
Training:   9%|▉         | 2454/26311 [43:22<7:51:35,  1.19s/it, loss=6.6264]
Training:   9%|▉         | 2454/26311 [43:23<7:51:35,  1.19s/it, loss=6.6007]
Training:   9%|▉         | 2455/26311 [43:23<7:08:02,  1.08s/it, loss=6.6007]
Training:   9%|▉         | 2455/26311 [43:24<7:08:02,  1.08s/it, loss=6.6176]
Training:   9%|▉         | 2456/26311 [43:24<6:30:15,  1.02it/s, loss=6.6176]
Training:   9%|▉         | 2456/26311 [43:25<6:30:15,  1.02it/s, loss=6.6085]
Training:   9%|▉         | 2457/26311 [43:25<6:41:02,  1.01s/it, loss=6.6085]
Training:   9%|▉         | 2457/26311 [43:26<6:41:02,  1.01s/it, loss=6.6558]
Training:   9%|▉         | 2458/26311 [43:26<7:02:26,  1.06s/it, loss=6.6558]
Training:   9%|▉         | 2458/26311 [43:27<7:02:26,  1.06s/it, loss=6.6536]
Training:   9%|▉         | 2459/26311 [43:27<7:09:22,  1.08s/it, loss=6.6536]
Training:   9%|▉         | 2459/26311 [43:28<7:09:22,  1.08s/it, loss=6.6103]
Training:   9%|▉         | 2460/26311 [43:28<6:41:36,  1.01s/it, loss=6.6103]
Training:   9%|▉         | 2460/26311 [43:29<6:41:36,  1.01s/it, loss=6.6739]
Training:   9%|▉         | 2461/26311 [43:29<7:26:44,  1.12s/it, loss=6.6739]
Training:   9%|▉         | 2461/26311 [43:31<7:26:44,  1.12s/it, loss=6.5622]
Training:   9%|▉         | 2462/26311 [43:31<9:36:42,  1.45s/it, loss=6.5622]
Training:   9%|▉         | 2462/26311 [43:32<9:36:42,  1.45s/it, loss=6.6595]
Training:   9%|▉         | 2463/26311 [43:32<8:21:21,  1.26s/it, loss=6.6595]
Training:   9%|▉         | 2463/26311 [43:33<8:21:21,  1.26s/it, loss=6.6323]
Training:   9%|▉         | 2464/26311 [43:33<7:29:38,  1.13s/it, loss=6.6323]
Training:   9%|▉         | 2464/26311 [43:34<7:29:38,  1.13s/it, loss=6.5634]
Training:   9%|▉         | 2465/26311 [43:34<7:53:44,  1.19s/it, loss=6.5634]
Training:   9%|▉         | 2465/26311 [43:35<7:53:44,  1.19s/it, loss=6.6424]
Training:   9%|▉         | 2466/26311 [43:35<7:17:57,  1.10s/it, loss=6.6424]
Training:   9%|▉         | 2466/26311 [43:36<7:17:57,  1.10s/it, loss=6.5440]
Training:   9%|▉         | 2467/26311 [43:36<6:56:18,  1.05s/it, loss=6.5440]
Training:   9%|▉         | 2467/26311 [43:37<6:56:18,  1.05s/it, loss=6.5787]
Training:   9%|▉         | 2468/26311 [43:37<6:17:03,  1.05it/s, loss=6.5787]
Training:   9%|▉         | 2468/26311 [43:38<6:17:03,  1.05it/s, loss=6.6196]
Training:   9%|▉         | 2469/26311 [43:38<5:46:58,  1.15it/s, loss=6.6196]
Training:   9%|▉         | 2469/26311 [43:38<5:46:58,  1.15it/s, loss=6.6613]
Training:   9%|▉         | 2470/26311 [43:38<5:28:35,  1.21it/s, loss=6.6613]
Training:   9%|▉         | 2470/26311 [43:39<5:28:35,  1.21it/s, loss=6.6337]
Training:   9%|▉         | 2471/26311 [43:39<5:35:09,  1.19it/s, loss=6.6337]
Training:   9%|▉         | 2471/26311 [43:40<5:35:09,  1.19it/s, loss=6.5845]
Training:   9%|▉         | 2472/26311 [43:40<5:20:37,  1.24it/s, loss=6.5845]
Training:   9%|▉         | 2472/26311 [43:41<5:20:37,  1.24it/s, loss=6.5071]
Training:   9%|▉         | 2473/26311 [43:41<6:38:43,  1.00s/it, loss=6.5071]
Training:   9%|▉         | 2473/26311 [43:42<6:38:43,  1.00s/it, loss=6.6386]
Training:   9%|▉         | 2474/26311 [43:42<6:04:25,  1.09it/s, loss=6.6386]
Training:   9%|▉         | 2474/26311 [43:43<6:04:25,  1.09it/s, loss=6.6537]
Training:   9%|▉         | 2475/26311 [43:43<5:32:42,  1.19it/s, loss=6.6537]
Training:   9%|▉         | 2475/26311 [43:44<5:32:42,  1.19it/s, loss=6.6309]
Training:   9%|▉         | 2476/26311 [43:44<5:24:11,  1.23it/s, loss=6.6309]
Training:   9%|▉         | 2476/26311 [43:44<5:24:11,  1.23it/s, loss=6.5739]
Training:   9%|▉         | 2477/26311 [43:44<5:36:21,  1.18it/s, loss=6.5739]
Training:   9%|▉         | 2477/26311 [43:45<5:36:21,  1.18it/s, loss=6.5916]
Training:   9%|▉         | 2478/26311 [43:45<5:17:09,  1.25it/s, loss=6.5916]
Training:   9%|▉         | 2478/26311 [43:46<5:17:09,  1.25it/s, loss=6.5399]
Training:   9%|▉         | 2479/26311 [43:46<6:03:07,  1.09it/s, loss=6.5399]
Training:   9%|▉         | 2479/26311 [43:47<6:03:07,  1.09it/s, loss=6.5190]
Training:   9%|▉         | 2480/26311 [43:47<5:56:55,  1.11it/s, loss=6.5190]
Training:   9%|▉         | 2480/26311 [43:48<5:56:55,  1.11it/s, loss=6.6238]
Training:   9%|▉         | 2481/26311 [43:48<5:27:55,  1.21it/s, loss=6.6238]
Training:   9%|▉         | 2481/26311 [43:50<5:27:55,  1.21it/s, loss=6.6130]
Training:   9%|▉         | 2482/26311 [43:50<7:36:43,  1.15s/it, loss=6.6130]
Training:   9%|▉         | 2482/26311 [43:51<7:36:43,  1.15s/it, loss=6.6677]
Training:   9%|▉         | 2483/26311 [43:51<7:57:32,  1.20s/it, loss=6.6677]
Training:   9%|▉         | 2483/26311 [43:52<7:57:32,  1.20s/it, loss=6.6698]
Training:   9%|▉         | 2484/26311 [43:52<7:26:20,  1.12s/it, loss=6.6698]
Training:   9%|▉         | 2484/26311 [43:53<7:26:20,  1.12s/it, loss=6.5643]
Training:   9%|▉         | 2485/26311 [43:53<7:08:01,  1.08s/it, loss=6.5643]
Training:   9%|▉         | 2485/26311 [43:54<7:08:01,  1.08s/it, loss=6.5718]
Training:   9%|▉         | 2486/26311 [43:54<7:04:10,  1.07s/it, loss=6.5718]
Training:   9%|▉         | 2486/26311 [43:55<7:04:10,  1.07s/it, loss=6.6056]
Training:   9%|▉         | 2487/26311 [43:55<6:39:51,  1.01s/it, loss=6.6056]
Training:   9%|▉         | 2487/26311 [43:56<6:39:51,  1.01s/it, loss=6.6819]
Training:   9%|▉         | 2488/26311 [43:56<6:27:36,  1.02it/s, loss=6.6819]
Training:   9%|▉         | 2488/26311 [43:57<6:27:36,  1.02it/s, loss=6.6347]
Training:   9%|▉         | 2489/26311 [43:57<6:21:46,  1.04it/s, loss=6.6347]
Training:   9%|▉         | 2489/26311 [43:58<6:21:46,  1.04it/s, loss=6.6069]
Training:   9%|▉         | 2490/26311 [43:58<6:12:19,  1.07it/s, loss=6.6069]
Training:   9%|▉         | 2490/26311 [43:59<6:12:19,  1.07it/s, loss=6.5593]
Training:   9%|▉         | 2491/26311 [43:59<6:34:32,  1.01it/s, loss=6.5593]
Training:   9%|▉         | 2491/26311 [43:59<6:34:32,  1.01it/s, loss=6.6131]
Training:   9%|▉         | 2492/26311 [43:59<5:59:29,  1.10it/s, loss=6.6131]
Training:   9%|▉         | 2492/26311 [44:00<5:59:29,  1.10it/s, loss=6.5895]
Training:   9%|▉         | 2493/26311 [44:00<5:53:00,  1.12it/s, loss=6.5895]
Training:   9%|▉         | 2493/26311 [44:01<5:53:00,  1.12it/s, loss=6.5997]
Training:   9%|▉         | 2494/26311 [44:01<6:13:57,  1.06it/s, loss=6.5997]
Training:   9%|▉         | 2494/26311 [44:02<6:13:57,  1.06it/s, loss=6.5445]
Training:   9%|▉         | 2495/26311 [44:02<6:07:42,  1.08it/s, loss=6.5445]
Training:   9%|▉         | 2495/26311 [44:03<6:07:42,  1.08it/s, loss=6.6167]
Training:   9%|▉         | 2496/26311 [44:03<5:33:27,  1.19it/s, loss=6.6167]
Training:   9%|▉         | 2496/26311 [44:04<5:33:27,  1.19it/s, loss=6.6182]
Training:   9%|▉         | 2497/26311 [44:04<6:11:11,  1.07it/s, loss=6.6182]
Training:   9%|▉         | 2497/26311 [44:06<6:11:11,  1.07it/s, loss=6.6191]
Training:   9%|▉         | 2498/26311 [44:06<7:11:31,  1.09s/it, loss=6.6191]
Training:   9%|▉         | 2498/26311 [44:06<7:11:31,  1.09s/it, loss=6.5895]
Training:   9%|▉         | 2499/26311 [44:06<6:26:39,  1.03it/s, loss=6.5895]
Training:   9%|▉         | 2499/26311 [44:07<6:26:39,  1.03it/s, loss=6.5753]
Training:  10%|▉         | 2500/26311 [44:07<6:28:20,  1.02it/s, loss=6.5753]
Training:  10%|▉         | 2500/26311 [44:11<6:28:20,  1.02it/s, loss=6.5973]
Training:  10%|▉         | 2501/26311 [44:11<11:10:24,  1.69s/it, loss=6.5973]
Training:  10%|▉         | 2501/26311 [44:11<11:10:24,  1.69s/it, loss=6.5915]
Training:  10%|▉         | 2502/26311 [44:11<9:17:31,  1.41s/it, loss=6.5915] 
Training:  10%|▉         | 2502/26311 [44:12<9:17:31,  1.41s/it, loss=6.6176]
Training:  10%|▉         | 2503/26311 [44:12<7:49:55,  1.18s/it, loss=6.6176]
Training:  10%|▉         | 2503/26311 [44:13<7:49:55,  1.18s/it, loss=6.6415]
Training:  10%|▉         | 2504/26311 [44:13<7:27:18,  1.13s/it, loss=6.6415]
Training:  10%|▉         | 2504/26311 [44:14<7:27:18,  1.13s/it, loss=6.5467]
Training:  10%|▉         | 2505/26311 [44:14<7:34:49,  1.15s/it, loss=6.5467]
Training:  10%|▉         | 2505/26311 [44:15<7:34:49,  1.15s/it, loss=6.6219]
Training:  10%|▉         | 2506/26311 [44:15<7:27:59,  1.13s/it, loss=6.6219]
Training:  10%|▉         | 2506/26311 [44:16<7:27:59,  1.13s/it, loss=6.4786]
Training:  10%|▉         | 2507/26311 [44:16<6:41:14,  1.01s/it, loss=6.4786]
Training:  10%|▉         | 2507/26311 [44:17<6:41:14,  1.01s/it, loss=6.5778]
Training:  10%|▉         | 2508/26311 [44:17<6:12:03,  1.07it/s, loss=6.5778]
Training:  10%|▉         | 2508/26311 [44:18<6:12:03,  1.07it/s, loss=6.5881]
Training:  10%|▉         | 2509/26311 [44:18<6:06:53,  1.08it/s, loss=6.5881]
Training:  10%|▉         | 2509/26311 [44:18<6:06:53,  1.08it/s, loss=6.5946]
Training:  10%|▉         | 2510/26311 [44:18<5:40:46,  1.16it/s, loss=6.5946]
Training:  10%|▉         | 2510/26311 [44:19<5:40:46,  1.16it/s, loss=6.6519]
Training:  10%|▉         | 2511/26311 [44:19<6:14:10,  1.06it/s, loss=6.6519]
Training:  10%|▉         | 2511/26311 [44:20<6:14:10,  1.06it/s, loss=6.6078]
Training:  10%|▉         | 2512/26311 [44:20<6:13:29,  1.06it/s, loss=6.6078]
Training:  10%|▉         | 2512/26311 [44:22<6:13:29,  1.06it/s, loss=6.5884]
Training:  10%|▉         | 2513/26311 [44:22<6:32:28,  1.01it/s, loss=6.5884]
Training:  10%|▉         | 2513/26311 [44:23<6:32:28,  1.01it/s, loss=6.5898]
Training:  10%|▉         | 2514/26311 [44:23<7:19:13,  1.11s/it, loss=6.5898]
Training:  10%|▉         | 2514/26311 [44:25<7:19:13,  1.11s/it, loss=6.6403]
Training:  10%|▉         | 2515/26311 [44:25<8:44:46,  1.32s/it, loss=6.6403]
Training:  10%|▉         | 2515/26311 [44:26<8:44:46,  1.32s/it, loss=6.5588]
Training:  10%|▉         | 2516/26311 [44:26<7:40:29,  1.16s/it, loss=6.5588]
Training:  10%|▉         | 2516/26311 [44:27<7:40:29,  1.16s/it, loss=6.5923]
Training:  10%|▉         | 2517/26311 [44:27<8:19:47,  1.26s/it, loss=6.5923]
Training:  10%|▉         | 2517/26311 [44:28<8:19:47,  1.26s/it, loss=6.5845]
Training:  10%|▉         | 2518/26311 [44:28<8:05:44,  1.22s/it, loss=6.5845]
Training:  10%|▉         | 2518/26311 [44:29<8:05:44,  1.22s/it, loss=6.5332]
Training:  10%|▉         | 2519/26311 [44:29<7:36:06,  1.15s/it, loss=6.5332]
Training:  10%|▉         | 2519/26311 [44:30<7:36:06,  1.15s/it, loss=6.6708]
Training:  10%|▉         | 2520/26311 [44:30<6:56:26,  1.05s/it, loss=6.6708]
Training:  10%|▉         | 2520/26311 [44:31<6:56:26,  1.05s/it, loss=6.4965]
Training:  10%|▉         | 2521/26311 [44:31<7:10:44,  1.09s/it, loss=6.4965]
Training:  10%|▉         | 2521/26311 [44:32<7:10:44,  1.09s/it, loss=6.6153]
Training:  10%|▉         | 2522/26311 [44:32<6:49:34,  1.03s/it, loss=6.6153]
Training:  10%|▉         | 2522/26311 [44:33<6:49:34,  1.03s/it, loss=6.5785]
Training:  10%|▉         | 2523/26311 [44:33<6:33:10,  1.01it/s, loss=6.5785]
Training:  10%|▉         | 2523/26311 [44:34<6:33:10,  1.01it/s, loss=6.6003]
Training:  10%|▉         | 2524/26311 [44:34<6:59:00,  1.06s/it, loss=6.6003]
Training:  10%|▉         | 2524/26311 [44:35<6:59:00,  1.06s/it, loss=6.5886]
Training:  10%|▉         | 2525/26311 [44:35<7:09:27,  1.08s/it, loss=6.5886]
Training:  10%|▉         | 2525/26311 [44:36<7:09:27,  1.08s/it, loss=6.6194]
Training:  10%|▉         | 2526/26311 [44:36<7:06:50,  1.08s/it, loss=6.6194]
Training:  10%|▉         | 2526/26311 [44:37<7:06:50,  1.08s/it, loss=6.5689]
Training:  10%|▉         | 2527/26311 [44:37<6:49:14,  1.03s/it, loss=6.5689]
Training:  10%|▉         | 2527/26311 [44:38<6:49:14,  1.03s/it, loss=6.6754]
Training:  10%|▉         | 2528/26311 [44:38<6:38:58,  1.01s/it, loss=6.6754]
Training:  10%|▉         | 2528/26311 [44:39<6:38:58,  1.01s/it, loss=6.5789]
Training:  10%|▉         | 2529/26311 [44:39<6:20:43,  1.04it/s, loss=6.5789]
Training:  10%|▉         | 2529/26311 [44:40<6:20:43,  1.04it/s, loss=6.6678]
Training:  10%|▉         | 2530/26311 [44:40<6:06:58,  1.08it/s, loss=6.6678]
Training:  10%|▉         | 2530/26311 [44:41<6:06:58,  1.08it/s, loss=6.5521]
Training:  10%|▉         | 2531/26311 [44:41<6:06:58,  1.08it/s, loss=6.5521]
Training:  10%|▉         | 2531/26311 [44:42<6:06:58,  1.08it/s, loss=6.5560]
Training:  10%|▉         | 2532/26311 [44:42<5:58:47,  1.10it/s, loss=6.5560]
Training:  10%|▉         | 2532/26311 [44:43<5:58:47,  1.10it/s, loss=6.6758]
Training:  10%|▉         | 2533/26311 [44:43<6:00:08,  1.10it/s, loss=6.6758]
Training:  10%|▉         | 2533/26311 [44:44<6:00:08,  1.10it/s, loss=6.6383]
Training:  10%|▉         | 2534/26311 [44:44<7:19:01,  1.11s/it, loss=6.6383]
Training:  10%|▉         | 2534/26311 [44:45<7:19:01,  1.11s/it, loss=6.5483]
Training:  10%|▉         | 2535/26311 [44:45<7:35:15,  1.15s/it, loss=6.5483]
Training:  10%|▉         | 2535/26311 [44:47<7:35:15,  1.15s/it, loss=6.5572]
Training:  10%|▉         | 2536/26311 [44:47<8:24:35,  1.27s/it, loss=6.5572]
Training:  10%|▉         | 2536/26311 [44:48<8:24:35,  1.27s/it, loss=6.6174]
Training:  10%|▉         | 2537/26311 [44:48<7:49:58,  1.19s/it, loss=6.6174]
Training:  10%|▉         | 2537/26311 [44:49<7:49:58,  1.19s/it, loss=6.5244]
Training:  10%|▉         | 2538/26311 [44:49<7:31:52,  1.14s/it, loss=6.5244]
Training:  10%|▉         | 2538/26311 [44:50<7:31:52,  1.14s/it, loss=6.5809]
Training:  10%|▉         | 2539/26311 [44:50<7:00:23,  1.06s/it, loss=6.5809]
Training:  10%|▉         | 2539/26311 [44:51<7:00:23,  1.06s/it, loss=6.6022]
Training:  10%|▉         | 2540/26311 [44:51<6:12:34,  1.06it/s, loss=6.6022]
Training:  10%|▉         | 2540/26311 [44:52<6:12:34,  1.06it/s, loss=6.5821]
Training:  10%|▉         | 2541/26311 [44:52<7:00:29,  1.06s/it, loss=6.5821]
Training:  10%|▉         | 2541/26311 [44:53<7:00:29,  1.06s/it, loss=6.6200]
Training:  10%|▉         | 2542/26311 [44:53<6:28:50,  1.02it/s, loss=6.6200]
Training:  10%|▉         | 2542/26311 [44:54<6:28:50,  1.02it/s, loss=6.6779]
Training:  10%|▉         | 2543/26311 [44:54<7:16:04,  1.10s/it, loss=6.6779]
Training:  10%|▉         | 2543/26311 [44:55<7:16:04,  1.10s/it, loss=6.6657]
Training:  10%|▉         | 2544/26311 [44:55<7:29:16,  1.13s/it, loss=6.6657]
Training:  10%|▉         | 2544/26311 [44:56<7:29:16,  1.13s/it, loss=6.6018]
Training:  10%|▉         | 2545/26311 [44:56<7:32:00,  1.14s/it, loss=6.6018]
Training:  10%|▉         | 2545/26311 [44:58<7:32:00,  1.14s/it, loss=6.6856]
Training:  10%|▉         | 2546/26311 [44:58<7:57:30,  1.21s/it, loss=6.6856]
Training:  10%|▉         | 2546/26311 [44:58<7:57:30,  1.21s/it, loss=6.6393]
Training:  10%|▉         | 2547/26311 [44:58<6:54:52,  1.05s/it, loss=6.6393]
Training:  10%|▉         | 2547/26311 [44:59<6:54:52,  1.05s/it, loss=6.5976]
Training:  10%|▉         | 2548/26311 [44:59<6:37:44,  1.00s/it, loss=6.5976]
Training:  10%|▉         | 2548/26311 [45:01<6:37:44,  1.00s/it, loss=6.6406]
Training:  10%|▉         | 2549/26311 [45:01<7:44:57,  1.17s/it, loss=6.6406]
Training:  10%|▉         | 2549/26311 [45:02<7:44:57,  1.17s/it, loss=6.6045]
Training:  10%|▉         | 2550/26311 [45:02<7:28:48,  1.13s/it, loss=6.6045]
Training:  10%|▉         | 2550/26311 [45:03<7:28:48,  1.13s/it, loss=6.5647]
Training:  10%|▉         | 2551/26311 [45:03<7:53:48,  1.20s/it, loss=6.5647]
Training:  10%|▉         | 2551/26311 [45:04<7:53:48,  1.20s/it, loss=6.6866]
Training:  10%|▉         | 2552/26311 [45:04<7:49:54,  1.19s/it, loss=6.6866]
Training:  10%|▉         | 2552/26311 [45:05<7:49:54,  1.19s/it, loss=6.6316]
Training:  10%|▉         | 2553/26311 [45:05<7:02:46,  1.07s/it, loss=6.6316]
Training:  10%|▉         | 2553/26311 [45:06<7:02:46,  1.07s/it, loss=6.6009]
Training:  10%|▉         | 2554/26311 [45:06<6:37:32,  1.00s/it, loss=6.6009]
Training:  10%|▉         | 2554/26311 [45:07<6:37:32,  1.00s/it, loss=6.6737]
Training:  10%|▉         | 2555/26311 [45:07<6:46:33,  1.03s/it, loss=6.6737]
Training:  10%|▉         | 2555/26311 [45:15<6:46:33,  1.03s/it, loss=6.6267]
Training:  10%|▉         | 2556/26311 [45:15<19:13:43,  2.91s/it, loss=6.6267]
Training:  10%|▉         | 2556/26311 [45:15<19:13:43,  2.91s/it, loss=6.6247]
Training:  10%|▉         | 2557/26311 [45:15<15:12:16,  2.30s/it, loss=6.6247]
Training:  10%|▉         | 2557/26311 [45:16<15:12:16,  2.30s/it, loss=6.6188]
Training:  10%|▉         | 2558/26311 [45:16<11:48:51,  1.79s/it, loss=6.6188]
Training:  10%|▉         | 2558/26311 [45:17<11:48:51,  1.79s/it, loss=6.6524]
Training:  10%|▉         | 2559/26311 [45:17<9:34:33,  1.45s/it, loss=6.6524] 
Training:  10%|▉         | 2559/26311 [45:18<9:34:33,  1.45s/it, loss=6.6324]
Training:  10%|▉         | 2560/26311 [45:18<8:45:49,  1.33s/it, loss=6.6324]
Training:  10%|▉         | 2560/26311 [45:19<8:45:49,  1.33s/it, loss=6.5392]
Training:  10%|▉         | 2561/26311 [45:19<8:11:32,  1.24s/it, loss=6.5392]
Training:  10%|▉         | 2561/26311 [45:20<8:11:32,  1.24s/it, loss=6.5459]
Training:  10%|▉         | 2562/26311 [45:20<7:28:39,  1.13s/it, loss=6.5459]
Training:  10%|▉         | 2562/26311 [45:21<7:28:39,  1.13s/it, loss=6.6352]
Training:  10%|▉         | 2563/26311 [45:21<8:02:15,  1.22s/it, loss=6.6352]
Training:  10%|▉         | 2563/26311 [45:23<8:02:15,  1.22s/it, loss=6.5149]
Training:  10%|▉         | 2564/26311 [45:23<9:29:10,  1.44s/it, loss=6.5149]
Training:  10%|▉         | 2564/26311 [45:24<9:29:10,  1.44s/it, loss=6.6034]
Training:  10%|▉         | 2565/26311 [45:24<8:42:00,  1.32s/it, loss=6.6034]
Training:  10%|▉         | 2565/26311 [45:25<8:42:00,  1.32s/it, loss=6.6895]
Training:  10%|▉         | 2566/26311 [45:25<7:29:32,  1.14s/it, loss=6.6895]
Training:  10%|▉         | 2566/26311 [45:26<7:29:32,  1.14s/it, loss=6.5741]
Training:  10%|▉         | 2567/26311 [45:26<7:05:47,  1.08s/it, loss=6.5741]
Training:  10%|▉         | 2567/26311 [45:27<7:05:47,  1.08s/it, loss=6.5641]
Training:  10%|▉         | 2568/26311 [45:27<7:21:03,  1.11s/it, loss=6.5641]
Training:  10%|▉         | 2568/26311 [45:28<7:21:03,  1.11s/it, loss=6.5309]
Training:  10%|▉         | 2569/26311 [45:28<6:47:44,  1.03s/it, loss=6.5309]
Training:  10%|▉         | 2569/26311 [45:29<6:47:44,  1.03s/it, loss=6.7163]
Training:  10%|▉         | 2570/26311 [45:29<6:58:29,  1.06s/it, loss=6.7163]
Training:  10%|▉         | 2570/26311 [45:30<6:58:29,  1.06s/it, loss=6.6417]
Training:  10%|▉         | 2571/26311 [45:30<7:53:10,  1.20s/it, loss=6.6417]
Training:  10%|▉         | 2571/26311 [45:31<7:53:10,  1.20s/it, loss=6.5517]
Training:  10%|▉         | 2572/26311 [45:31<7:01:12,  1.06s/it, loss=6.5517]
Training:  10%|▉         | 2572/26311 [45:32<7:01:12,  1.06s/it, loss=6.6409]
Training:  10%|▉         | 2573/26311 [45:32<6:53:52,  1.05s/it, loss=6.6409]
Training:  10%|▉         | 2573/26311 [45:34<6:53:52,  1.05s/it, loss=6.5677]
Training:  10%|▉         | 2574/26311 [45:34<9:07:52,  1.38s/it, loss=6.5677]
Training:  10%|▉         | 2574/26311 [45:36<9:07:52,  1.38s/it, loss=6.5629]
Training:  10%|▉         | 2575/26311 [45:36<10:43:39,  1.63s/it, loss=6.5629]
Training:  10%|▉         | 2575/26311 [45:37<10:43:39,  1.63s/it, loss=6.5813]
Training:  10%|▉         | 2576/26311 [45:37<9:08:43,  1.39s/it, loss=6.5813] 
Training:  10%|▉         | 2576/26311 [45:38<9:08:43,  1.39s/it, loss=6.6088]
Training:  10%|▉         | 2577/26311 [45:38<8:13:15,  1.25s/it, loss=6.6088]
Training:  10%|▉         | 2577/26311 [45:39<8:13:15,  1.25s/it, loss=6.5883]
Training:  10%|▉         | 2578/26311 [45:39<8:09:41,  1.24s/it, loss=6.5883]
Training:  10%|▉         | 2578/26311 [45:41<8:09:41,  1.24s/it, loss=6.6145]
Training:  10%|▉         | 2579/26311 [45:41<8:07:05,  1.23s/it, loss=6.6145]
Training:  10%|▉         | 2579/26311 [45:41<8:07:05,  1.23s/it, loss=6.5111]
Training:  10%|▉         | 2580/26311 [45:41<7:10:10,  1.09s/it, loss=6.5111]
Training:  10%|▉         | 2580/26311 [45:43<7:10:10,  1.09s/it, loss=6.6276]
Training:  10%|▉         | 2581/26311 [45:43<8:03:46,  1.22s/it, loss=6.6276]
Training:  10%|▉         | 2581/26311 [45:44<8:03:46,  1.22s/it, loss=6.5776]
Training:  10%|▉         | 2582/26311 [45:44<7:09:12,  1.09s/it, loss=6.5776]
Training:  10%|▉         | 2582/26311 [45:45<7:09:12,  1.09s/it, loss=6.5851]
Training:  10%|▉         | 2583/26311 [45:45<7:10:51,  1.09s/it, loss=6.5851]
Training:  10%|▉         | 2583/26311 [45:46<7:10:51,  1.09s/it, loss=6.6009]
Training:  10%|▉         | 2584/26311 [45:46<6:25:41,  1.03it/s, loss=6.6009]
Training:  10%|▉         | 2584/26311 [45:46<6:25:41,  1.03it/s, loss=6.6964]
Training:  10%|▉         | 2585/26311 [45:46<5:56:01,  1.11it/s, loss=6.6964]
Training:  10%|▉         | 2585/26311 [45:48<5:56:01,  1.11it/s, loss=6.5637]
Training:  10%|▉         | 2586/26311 [45:48<6:39:24,  1.01s/it, loss=6.5637]
Training:  10%|▉         | 2586/26311 [45:48<6:39:24,  1.01s/it, loss=6.6235]
Training:  10%|▉         | 2587/26311 [45:48<6:29:16,  1.02it/s, loss=6.6235]
Training:  10%|▉         | 2587/26311 [45:50<6:29:16,  1.02it/s, loss=6.5157]
Training:  10%|▉         | 2588/26311 [45:50<7:13:37,  1.10s/it, loss=6.5157]
Training:  10%|▉         | 2588/26311 [45:51<7:13:37,  1.10s/it, loss=6.5690]
Training:  10%|▉         | 2589/26311 [45:51<6:49:04,  1.03s/it, loss=6.5690]
Training:  10%|▉         | 2589/26311 [45:52<6:49:04,  1.03s/it, loss=6.5830]
Training:  10%|▉         | 2590/26311 [45:52<6:33:38,  1.00it/s, loss=6.5830]
Training:  10%|▉         | 2590/26311 [45:52<6:33:38,  1.00it/s, loss=6.5336]
Training:  10%|▉         | 2591/26311 [45:52<6:18:55,  1.04it/s, loss=6.5336]
Training:  10%|▉         | 2591/26311 [45:53<6:18:55,  1.04it/s, loss=6.5885]
Training:  10%|▉         | 2592/26311 [45:53<5:55:13,  1.11it/s, loss=6.5885]
Training:  10%|▉         | 2592/26311 [45:54<5:55:13,  1.11it/s, loss=6.5930]
Training:  10%|▉         | 2593/26311 [45:54<6:22:30,  1.03it/s, loss=6.5930]
Training:  10%|▉         | 2593/26311 [45:55<6:22:30,  1.03it/s, loss=6.7084]
Training:  10%|▉         | 2594/26311 [45:55<6:40:35,  1.01s/it, loss=6.7084]
Training:  10%|▉         | 2594/26311 [45:56<6:40:35,  1.01s/it, loss=6.5608]
Training:  10%|▉         | 2595/26311 [45:56<6:01:35,  1.09it/s, loss=6.5608]
Training:  10%|▉         | 2595/26311 [45:57<6:01:35,  1.09it/s, loss=6.4985]
Training:  10%|▉         | 2596/26311 [45:57<6:17:31,  1.05it/s, loss=6.4985]
Training:  10%|▉         | 2596/26311 [45:58<6:17:31,  1.05it/s, loss=6.6383]
Training:  10%|▉         | 2597/26311 [45:58<6:22:38,  1.03it/s, loss=6.6383]
Training:  10%|▉         | 2597/26311 [45:59<6:22:38,  1.03it/s, loss=6.5697]
Training:  10%|▉         | 2598/26311 [45:59<5:58:00,  1.10it/s, loss=6.5697]
Training:  10%|▉         | 2598/26311 [46:00<5:58:00,  1.10it/s, loss=6.6028]
Training:  10%|▉         | 2599/26311 [46:00<6:23:42,  1.03it/s, loss=6.6028]
Training:  10%|▉         | 2599/26311 [46:01<6:23:42,  1.03it/s, loss=6.5674]
Training:  10%|▉         | 2600/26311 [46:01<6:33:22,  1.00it/s, loss=6.5674]
Training:  10%|▉         | 2600/26311 [46:02<6:33:22,  1.00it/s, loss=6.6697]
Training:  10%|▉         | 2601/26311 [46:02<6:37:15,  1.01s/it, loss=6.6697]
Training:  10%|▉         | 2601/26311 [46:03<6:37:15,  1.01s/it, loss=6.5248]
Training:  10%|▉         | 2602/26311 [46:03<7:04:42,  1.07s/it, loss=6.5248]
Training:  10%|▉         | 2602/26311 [46:05<7:04:42,  1.07s/it, loss=6.4072]
Training:  10%|▉         | 2603/26311 [46:05<7:48:49,  1.19s/it, loss=6.4072]
Training:  10%|▉         | 2603/26311 [46:06<7:48:49,  1.19s/it, loss=6.6448]
Training:  10%|▉         | 2604/26311 [46:06<6:53:22,  1.05s/it, loss=6.6448]
Training:  10%|▉         | 2604/26311 [46:07<6:53:22,  1.05s/it, loss=6.5435]
Training:  10%|▉         | 2605/26311 [46:07<6:49:50,  1.04s/it, loss=6.5435]
Training:  10%|▉         | 2605/26311 [46:07<6:49:50,  1.04s/it, loss=6.5105]
Training:  10%|▉         | 2606/26311 [46:07<6:33:53,  1.00it/s, loss=6.5105]
Training:  10%|▉         | 2606/26311 [46:08<6:33:53,  1.00it/s, loss=6.4819]
Training:  10%|▉         | 2607/26311 [46:08<6:18:22,  1.04it/s, loss=6.4819]
Training:  10%|▉         | 2607/26311 [46:09<6:18:22,  1.04it/s, loss=6.7304]
Training:  10%|▉         | 2608/26311 [46:09<6:17:03,  1.05it/s, loss=6.7304]
Training:  10%|▉         | 2608/26311 [46:10<6:17:03,  1.05it/s, loss=6.5764]
Training:  10%|▉         | 2609/26311 [46:10<6:00:23,  1.10it/s, loss=6.5764]
Training:  10%|▉         | 2609/26311 [46:11<6:00:23,  1.10it/s, loss=6.4836]
Training:  10%|▉         | 2610/26311 [46:11<5:21:09,  1.23it/s, loss=6.4836]
Training:  10%|▉         | 2610/26311 [46:12<5:21:09,  1.23it/s, loss=6.5958]
Training:  10%|▉         | 2611/26311 [46:12<6:26:24,  1.02it/s, loss=6.5958]
Training:  10%|▉         | 2611/26311 [46:13<6:26:24,  1.02it/s, loss=6.5934]
Training:  10%|▉         | 2612/26311 [46:13<5:56:00,  1.11it/s, loss=6.5934]
Training:  10%|▉         | 2612/26311 [46:14<5:56:00,  1.11it/s, loss=6.6384]
Training:  10%|▉         | 2613/26311 [46:14<5:55:15,  1.11it/s, loss=6.6384]
Training:  10%|▉         | 2613/26311 [46:15<5:55:15,  1.11it/s, loss=6.5441]
Training:  10%|▉         | 2614/26311 [46:15<7:19:38,  1.11s/it, loss=6.5441]
Training:  10%|▉         | 2614/26311 [46:16<7:19:38,  1.11s/it, loss=6.5795]
Training:  10%|▉         | 2615/26311 [46:16<7:20:28,  1.12s/it, loss=6.5795]
Training:  10%|▉         | 2615/26311 [46:17<7:20:28,  1.12s/it, loss=6.5166]
Training:  10%|▉         | 2616/26311 [46:17<6:33:38,  1.00it/s, loss=6.5166]
Training:  10%|▉         | 2616/26311 [46:18<6:33:38,  1.00it/s, loss=6.5962]
Training:  10%|▉         | 2617/26311 [46:18<7:09:30,  1.09s/it, loss=6.5962]
Training:  10%|▉         | 2617/26311 [46:19<7:09:30,  1.09s/it, loss=6.5251]
Training:  10%|▉         | 2618/26311 [46:19<6:31:52,  1.01it/s, loss=6.5251]
Training:  10%|▉         | 2618/26311 [46:20<6:31:52,  1.01it/s, loss=6.6096]
Training:  10%|▉         | 2619/26311 [46:20<6:19:23,  1.04it/s, loss=6.6096]
Training:  10%|▉         | 2619/26311 [46:21<6:19:23,  1.04it/s, loss=6.6264]
Training:  10%|▉         | 2620/26311 [46:21<6:15:58,  1.05it/s, loss=6.6264]
Training:  10%|▉         | 2620/26311 [46:22<6:15:58,  1.05it/s, loss=6.5790]
Training:  10%|▉         | 2621/26311 [46:22<5:50:08,  1.13it/s, loss=6.5790]
Training:  10%|▉         | 2621/26311 [46:23<5:50:08,  1.13it/s, loss=6.6617]
Training:  10%|▉         | 2622/26311 [46:23<6:09:41,  1.07it/s, loss=6.6617]
Training:  10%|▉         | 2622/26311 [46:24<6:09:41,  1.07it/s, loss=6.5753]
Training:  10%|▉         | 2623/26311 [46:24<6:02:24,  1.09it/s, loss=6.5753]
Training:  10%|▉         | 2623/26311 [46:25<6:02:24,  1.09it/s, loss=6.4881]
Training:  10%|▉         | 2624/26311 [46:25<6:02:47,  1.09it/s, loss=6.4881]
Training:  10%|▉         | 2624/26311 [46:26<6:02:47,  1.09it/s, loss=6.6208]
Training:  10%|▉         | 2625/26311 [46:26<6:24:35,  1.03it/s, loss=6.6208]
Training:  10%|▉         | 2625/26311 [46:26<6:24:35,  1.03it/s, loss=6.5502]
Training:  10%|▉         | 2626/26311 [46:26<5:56:45,  1.11it/s, loss=6.5502]
Training:  10%|▉         | 2626/26311 [46:28<5:56:45,  1.11it/s, loss=6.6582]
Training:  10%|▉         | 2627/26311 [46:28<6:37:23,  1.01s/it, loss=6.6582]
Training:  10%|▉         | 2627/26311 [46:29<6:37:23,  1.01s/it, loss=6.5967]
Training:  10%|▉         | 2628/26311 [46:29<6:38:01,  1.01s/it, loss=6.5967]
Training:  10%|▉         | 2628/26311 [46:30<6:38:01,  1.01s/it, loss=6.4491]
Training:  10%|▉         | 2629/26311 [46:30<7:30:52,  1.14s/it, loss=6.4491]
Training:  10%|▉         | 2629/26311 [46:31<7:30:52,  1.14s/it, loss=6.5980]
Training:  10%|▉         | 2630/26311 [46:31<6:37:58,  1.01s/it, loss=6.5980]
Training:  10%|▉         | 2630/26311 [46:32<6:37:58,  1.01s/it, loss=6.6356]
Training:  10%|▉         | 2631/26311 [46:32<6:29:50,  1.01it/s, loss=6.6356]
Training:  10%|▉         | 2631/26311 [46:33<6:29:50,  1.01it/s, loss=6.5773]
Training:  10%|█         | 2632/26311 [46:33<6:47:32,  1.03s/it, loss=6.5773]
Training:  10%|█         | 2632/26311 [46:34<6:47:32,  1.03s/it, loss=6.6342]
Training:  10%|█         | 2633/26311 [46:34<6:04:28,  1.08it/s, loss=6.6342]
Training:  10%|█         | 2633/26311 [46:34<6:04:28,  1.08it/s, loss=6.5222]
Training:  10%|█         | 2634/26311 [46:34<5:56:39,  1.11it/s, loss=6.5222]
Training:  10%|█         | 2634/26311 [46:36<5:56:39,  1.11it/s, loss=6.6570]
Training:  10%|█         | 2635/26311 [46:36<7:46:08,  1.18s/it, loss=6.6570]
Training:  10%|█         | 2635/26311 [46:37<7:46:08,  1.18s/it, loss=6.6263]
Training:  10%|█         | 2636/26311 [46:37<7:39:04,  1.16s/it, loss=6.6263]
Training:  10%|█         | 2636/26311 [46:39<7:39:04,  1.16s/it, loss=6.5559]
Training:  10%|█         | 2637/26311 [46:39<7:38:32,  1.16s/it, loss=6.5559]
Training:  10%|█         | 2637/26311 [46:40<7:38:32,  1.16s/it, loss=6.5693]
Training:  10%|█         | 2638/26311 [46:40<7:46:11,  1.18s/it, loss=6.5693]
Training:  10%|█         | 2638/26311 [46:41<7:46:11,  1.18s/it, loss=6.6254]
Training:  10%|█         | 2639/26311 [46:41<7:22:24,  1.12s/it, loss=6.6254]
Training:  10%|█         | 2639/26311 [46:42<7:22:24,  1.12s/it, loss=6.5689]
Training:  10%|█         | 2640/26311 [46:42<8:32:34,  1.30s/it, loss=6.5689]
Training:  10%|█         | 2640/26311 [46:44<8:32:34,  1.30s/it, loss=6.4821]
Training:  10%|█         | 2641/26311 [46:44<8:30:31,  1.29s/it, loss=6.4821]
Training:  10%|█         | 2641/26311 [46:44<8:30:31,  1.29s/it, loss=6.6129]
Training:  10%|█         | 2642/26311 [46:44<7:20:05,  1.12s/it, loss=6.6129]
Training:  10%|█         | 2642/26311 [46:45<7:20:05,  1.12s/it, loss=6.6003]
Training:  10%|█         | 2643/26311 [46:45<6:20:05,  1.04it/s, loss=6.6003]
Training:  10%|█         | 2643/26311 [46:46<6:20:05,  1.04it/s, loss=6.5759]
Training:  10%|█         | 2644/26311 [46:46<7:06:47,  1.08s/it, loss=6.5759]
Training:  10%|█         | 2644/26311 [46:48<7:06:47,  1.08s/it, loss=6.5484]
Training:  10%|█         | 2645/26311 [46:48<7:08:34,  1.09s/it, loss=6.5484]
Training:  10%|█         | 2645/26311 [46:48<7:08:34,  1.09s/it, loss=6.5707]
Training:  10%|█         | 2646/26311 [46:48<6:34:19,  1.00it/s, loss=6.5707]
Training:  10%|█         | 2646/26311 [46:49<6:34:19,  1.00it/s, loss=6.5723]
Training:  10%|█         | 2647/26311 [46:49<6:35:03,  1.00s/it, loss=6.5723]
Training:  10%|█         | 2647/26311 [46:50<6:35:03,  1.00s/it, loss=6.6383]
Training:  10%|█         | 2648/26311 [46:50<6:42:23,  1.02s/it, loss=6.6383]
Training:  10%|█         | 2648/26311 [46:51<6:42:23,  1.02s/it, loss=6.5785]
Training:  10%|█         | 2649/26311 [46:51<6:16:56,  1.05it/s, loss=6.5785]
Training:  10%|█         | 2649/26311 [46:52<6:16:56,  1.05it/s, loss=6.6137]
Training:  10%|█         | 2650/26311 [46:52<5:45:43,  1.14it/s, loss=6.6137]
Training:  10%|█         | 2650/26311 [46:53<5:45:43,  1.14it/s, loss=6.5552]
Training:  10%|█         | 2651/26311 [46:53<5:49:59,  1.13it/s, loss=6.5552]
Training:  10%|█         | 2651/26311 [46:54<5:49:59,  1.13it/s, loss=6.6203]
Training:  10%|█         | 2652/26311 [46:54<5:54:22,  1.11it/s, loss=6.6203]
Training:  10%|█         | 2652/26311 [46:55<5:54:22,  1.11it/s, loss=6.6420]
Training:  10%|█         | 2653/26311 [46:55<6:00:54,  1.09it/s, loss=6.6420]
Training:  10%|█         | 2653/26311 [46:55<6:00:54,  1.09it/s, loss=6.5450]
Training:  10%|█         | 2654/26311 [46:55<5:37:20,  1.17it/s, loss=6.5450]
Training:  10%|█         | 2654/26311 [46:57<5:37:20,  1.17it/s, loss=6.5885]
Training:  10%|█         | 2655/26311 [46:57<7:09:50,  1.09s/it, loss=6.5885]
Training:  10%|█         | 2655/26311 [46:58<7:09:50,  1.09s/it, loss=6.5463]
Training:  10%|█         | 2656/26311 [46:58<7:04:09,  1.08s/it, loss=6.5463]
Training:  10%|█         | 2656/26311 [46:59<7:04:09,  1.08s/it, loss=6.5827]
Training:  10%|█         | 2657/26311 [46:59<7:16:11,  1.11s/it, loss=6.5827]
Training:  10%|█         | 2657/26311 [47:00<7:16:11,  1.11s/it, loss=6.6213]
Training:  10%|█         | 2658/26311 [47:00<6:27:28,  1.02it/s, loss=6.6213]
Training:  10%|█         | 2658/26311 [47:01<6:27:28,  1.02it/s, loss=6.5554]
Training:  10%|█         | 2659/26311 [47:01<7:14:04,  1.10s/it, loss=6.5554]
Training:  10%|█         | 2659/26311 [47:03<7:14:04,  1.10s/it, loss=6.5696]
Training:  10%|█         | 2660/26311 [47:03<7:20:45,  1.12s/it, loss=6.5696]
Training:  10%|█         | 2660/26311 [47:03<7:20:45,  1.12s/it, loss=6.4649]
Training:  10%|█         | 2661/26311 [47:03<6:13:47,  1.05it/s, loss=6.4649]
Training:  10%|█         | 2661/26311 [47:04<6:13:47,  1.05it/s, loss=6.7072]
Training:  10%|█         | 2662/26311 [47:04<6:08:46,  1.07it/s, loss=6.7072]
Training:  10%|█         | 2662/26311 [47:05<6:08:46,  1.07it/s, loss=6.6032]
Training:  10%|█         | 2663/26311 [47:05<6:04:10,  1.08it/s, loss=6.6032]
Training:  10%|█         | 2663/26311 [47:06<6:04:10,  1.08it/s, loss=6.5138]
Training:  10%|█         | 2664/26311 [47:06<5:56:19,  1.11it/s, loss=6.5138]
Training:  10%|█         | 2664/26311 [47:06<5:56:19,  1.11it/s, loss=6.6018]
Training:  10%|█         | 2665/26311 [47:06<5:29:58,  1.19it/s, loss=6.6018]
Training:  10%|█         | 2665/26311 [47:07<5:29:58,  1.19it/s, loss=6.5510]
Training:  10%|█         | 2666/26311 [47:07<5:26:46,  1.21it/s, loss=6.5510]
Training:  10%|█         | 2666/26311 [47:09<5:26:46,  1.21it/s, loss=6.5915]
Training:  10%|█         | 2667/26311 [47:09<6:31:55,  1.01it/s, loss=6.5915]
Training:  10%|█         | 2667/26311 [47:10<6:31:55,  1.01it/s, loss=6.5734]
Training:  10%|█         | 2668/26311 [47:10<7:34:08,  1.15s/it, loss=6.5734]
Training:  10%|█         | 2668/26311 [47:11<7:34:08,  1.15s/it, loss=6.5187]
Training:  10%|█         | 2669/26311 [47:11<7:00:42,  1.07s/it, loss=6.5187]
Training:  10%|█         | 2669/26311 [47:12<7:00:42,  1.07s/it, loss=6.5480]
Training:  10%|█         | 2670/26311 [47:12<7:01:49,  1.07s/it, loss=6.5480]
Training:  10%|█         | 2670/26311 [47:13<7:01:49,  1.07s/it, loss=6.6325]
Training:  10%|█         | 2671/26311 [47:13<6:53:08,  1.05s/it, loss=6.6325]
Training:  10%|█         | 2671/26311 [47:14<6:53:08,  1.05s/it, loss=6.4356]
Training:  10%|█         | 2672/26311 [47:14<6:06:16,  1.08it/s, loss=6.4356]
Training:  10%|█         | 2672/26311 [47:15<6:06:16,  1.08it/s, loss=6.6441]
Training:  10%|█         | 2673/26311 [47:15<6:05:15,  1.08it/s, loss=6.6441]
Training:  10%|█         | 2673/26311 [47:15<6:05:15,  1.08it/s, loss=6.4740]
Training:  10%|█         | 2674/26311 [47:15<5:50:59,  1.12it/s, loss=6.4740]
Training:  10%|█         | 2674/26311 [47:18<5:50:59,  1.12it/s, loss=6.5996]
Training:  10%|█         | 2675/26311 [47:18<9:23:53,  1.43s/it, loss=6.5996]
Training:  10%|█         | 2675/26311 [47:19<9:23:53,  1.43s/it, loss=6.6410]
Training:  10%|█         | 2676/26311 [47:19<8:07:02,  1.24s/it, loss=6.6410]
Training:  10%|█         | 2676/26311 [47:21<8:07:02,  1.24s/it, loss=6.5773]
Training:  10%|█         | 2677/26311 [47:21<9:25:34,  1.44s/it, loss=6.5773]
Training:  10%|█         | 2677/26311 [47:22<9:25:34,  1.44s/it, loss=6.5593]
Training:  10%|█         | 2678/26311 [47:22<8:57:13,  1.36s/it, loss=6.5593]
Training:  10%|█         | 2678/26311 [47:23<8:57:13,  1.36s/it, loss=6.6460]
Training:  10%|█         | 2679/26311 [47:23<8:41:12,  1.32s/it, loss=6.6460]
Training:  10%|█         | 2679/26311 [47:24<8:41:12,  1.32s/it, loss=6.6337]
Training:  10%|█         | 2680/26311 [47:24<8:03:13,  1.23s/it, loss=6.6337]
Training:  10%|█         | 2680/26311 [47:25<8:03:13,  1.23s/it, loss=6.5312]
Training:  10%|█         | 2681/26311 [47:25<6:55:43,  1.06s/it, loss=6.5312]
Training:  10%|█         | 2681/26311 [47:26<6:55:43,  1.06s/it, loss=6.5825]
Training:  10%|█         | 2682/26311 [47:26<6:47:32,  1.03s/it, loss=6.5825]
Training:  10%|█         | 2682/26311 [47:27<6:47:32,  1.03s/it, loss=6.5666]
Training:  10%|█         | 2683/26311 [47:27<6:02:41,  1.09it/s, loss=6.5666]
Training:  10%|█         | 2683/26311 [47:28<6:02:41,  1.09it/s, loss=6.5742]
Training:  10%|█         | 2684/26311 [47:28<6:19:14,  1.04it/s, loss=6.5742]
Training:  10%|█         | 2684/26311 [47:32<6:19:14,  1.04it/s, loss=6.6525]
Training:  10%|█         | 2685/26311 [47:32<13:27:38,  2.05s/it, loss=6.6525]
Training:  10%|█         | 2685/26311 [47:33<13:27:38,  2.05s/it, loss=6.5402]
Training:  10%|█         | 2686/26311 [47:33<11:10:40,  1.70s/it, loss=6.5402]
Training:  10%|█         | 2686/26311 [47:34<11:10:40,  1.70s/it, loss=6.5997]
Training:  10%|█         | 2687/26311 [47:34<10:25:43,  1.59s/it, loss=6.5997]
Training:  10%|█         | 2687/26311 [47:36<10:25:43,  1.59s/it, loss=6.5898]
Training:  10%|█         | 2688/26311 [47:36<10:34:10,  1.61s/it, loss=6.5898]
Training:  10%|█         | 2688/26311 [47:37<10:34:10,  1.61s/it, loss=6.6034]
Training:  10%|█         | 2689/26311 [47:37<9:42:12,  1.48s/it, loss=6.6034] 
Training:  10%|█         | 2689/26311 [47:38<9:42:12,  1.48s/it, loss=6.5648]
Training:  10%|█         | 2690/26311 [47:38<9:16:10,  1.41s/it, loss=6.5648]
Training:  10%|█         | 2690/26311 [47:40<9:16:10,  1.41s/it, loss=6.6186]
Training:  10%|█         | 2691/26311 [47:40<8:35:16,  1.31s/it, loss=6.6186]
Training:  10%|█         | 2691/26311 [47:41<8:35:16,  1.31s/it, loss=6.5465]
Training:  10%|█         | 2692/26311 [47:41<8:10:37,  1.25s/it, loss=6.5465]
Training:  10%|█         | 2692/26311 [47:41<8:10:37,  1.25s/it, loss=6.6128]
Training:  10%|█         | 2693/26311 [47:41<7:15:34,  1.11s/it, loss=6.6128]
Training:  10%|█         | 2693/26311 [47:42<7:15:34,  1.11s/it, loss=6.6808]
Training:  10%|█         | 2694/26311 [47:42<6:28:42,  1.01it/s, loss=6.6808]
Training:  10%|█         | 2694/26311 [47:43<6:28:42,  1.01it/s, loss=6.6215]
Training:  10%|█         | 2695/26311 [47:43<6:53:05,  1.05s/it, loss=6.6215]
Training:  10%|█         | 2695/26311 [47:44<6:53:05,  1.05s/it, loss=6.6256]
Training:  10%|█         | 2696/26311 [47:44<6:42:46,  1.02s/it, loss=6.6256]
Training:  10%|█         | 2696/26311 [47:45<6:42:46,  1.02s/it, loss=6.5894]
Training:  10%|█         | 2697/26311 [47:45<6:33:24,  1.00it/s, loss=6.5894]
Training:  10%|█         | 2697/26311 [47:46<6:33:24,  1.00it/s, loss=6.5286]
Training:  10%|█         | 2698/26311 [47:46<6:38:22,  1.01s/it, loss=6.5286]
Training:  10%|█         | 2698/26311 [47:47<6:38:22,  1.01s/it, loss=6.5984]
Training:  10%|█         | 2699/26311 [47:47<6:23:33,  1.03it/s, loss=6.5984]
Training:  10%|█         | 2699/26311 [47:48<6:23:33,  1.03it/s, loss=6.5872]
Training:  10%|█         | 2700/26311 [47:48<6:00:48,  1.09it/s, loss=6.5872]
Training:  10%|█         | 2700/26311 [47:49<6:00:48,  1.09it/s, loss=6.6093]
Training:  10%|█         | 2701/26311 [47:49<6:00:04,  1.09it/s, loss=6.6093]
Training:  10%|█         | 2701/26311 [47:50<6:00:04,  1.09it/s, loss=6.5782]
Training:  10%|█         | 2702/26311 [47:50<7:10:23,  1.09s/it, loss=6.5782]
Training:  10%|█         | 2702/26311 [47:56<7:10:23,  1.09s/it, loss=6.4946]
Training:  10%|█         | 2703/26311 [47:56<15:07:14,  2.31s/it, loss=6.4946]
Training:  10%|█         | 2703/26311 [47:56<15:07:14,  2.31s/it, loss=6.5951]
Training:  10%|█         | 2704/26311 [47:56<12:24:11,  1.89s/it, loss=6.5951]
Training:  10%|█         | 2704/26311 [47:57<12:24:11,  1.89s/it, loss=6.5621]
Training:  10%|█         | 2705/26311 [47:57<10:26:50,  1.59s/it, loss=6.5621]
Training:  10%|█         | 2705/26311 [48:00<10:26:50,  1.59s/it, loss=6.5889]
Training:  10%|█         | 2706/26311 [48:00<11:38:01,  1.77s/it, loss=6.5889]
Training:  10%|█         | 2706/26311 [48:00<11:38:01,  1.77s/it, loss=6.5968]
Training:  10%|█         | 2707/26311 [48:00<9:31:37,  1.45s/it, loss=6.5968] 
Training:  10%|█         | 2707/26311 [48:01<9:31:37,  1.45s/it, loss=6.5824]
Training:  10%|█         | 2708/26311 [48:01<7:58:44,  1.22s/it, loss=6.5824]
Training:  10%|█         | 2708/26311 [48:02<7:58:44,  1.22s/it, loss=6.5980]
Training:  10%|█         | 2709/26311 [48:02<7:20:15,  1.12s/it, loss=6.5980]
Training:  10%|█         | 2709/26311 [48:03<7:20:15,  1.12s/it, loss=6.6661]
Training:  10%|█         | 2710/26311 [48:03<6:32:11,  1.00it/s, loss=6.6661]
Training:  10%|█         | 2710/26311 [48:03<6:32:11,  1.00it/s, loss=6.6372]
Training:  10%|█         | 2711/26311 [48:03<6:06:22,  1.07it/s, loss=6.6372]
Training:  10%|█         | 2711/26311 [48:04<6:06:22,  1.07it/s, loss=6.6585]
Training:  10%|█         | 2712/26311 [48:04<5:50:45,  1.12it/s, loss=6.6585]
Training:  10%|█         | 2712/26311 [48:05<5:50:45,  1.12it/s, loss=6.6566]
Training:  10%|█         | 2713/26311 [48:05<6:06:05,  1.07it/s, loss=6.6566]
Training:  10%|█         | 2713/26311 [48:06<6:06:05,  1.07it/s, loss=6.6217]
Training:  10%|█         | 2714/26311 [48:06<6:10:06,  1.06it/s, loss=6.6217]
Training:  10%|█         | 2714/26311 [48:07<6:10:06,  1.06it/s, loss=6.5686]
Training:  10%|█         | 2715/26311 [48:07<6:37:42,  1.01s/it, loss=6.5686]
Training:  10%|█         | 2715/26311 [48:08<6:37:42,  1.01s/it, loss=6.5764]
Training:  10%|█         | 2716/26311 [48:08<6:16:50,  1.04it/s, loss=6.5764]
Training:  10%|█         | 2716/26311 [48:09<6:16:50,  1.04it/s, loss=6.5148]
Training:  10%|█         | 2717/26311 [48:09<5:55:59,  1.10it/s, loss=6.5148]
Training:  10%|█         | 2717/26311 [48:10<5:55:59,  1.10it/s, loss=6.5638]
Training:  10%|█         | 2718/26311 [48:10<6:38:33,  1.01s/it, loss=6.5638]
Training:  10%|█         | 2718/26311 [48:11<6:38:33,  1.01s/it, loss=6.6247]
Training:  10%|█         | 2719/26311 [48:11<6:20:14,  1.03it/s, loss=6.6247]
Training:  10%|█         | 2719/26311 [48:12<6:20:14,  1.03it/s, loss=6.5958]
Training:  10%|█         | 2720/26311 [48:12<5:58:40,  1.10it/s, loss=6.5958]
Training:  10%|█         | 2720/26311 [48:13<5:58:40,  1.10it/s, loss=6.5507]
Training:  10%|█         | 2721/26311 [48:13<6:22:45,  1.03it/s, loss=6.5507]
Training:  10%|█         | 2721/26311 [48:14<6:22:45,  1.03it/s, loss=6.6318]
Training:  10%|█         | 2722/26311 [48:14<6:53:52,  1.05s/it, loss=6.6318]
Training:  10%|█         | 2722/26311 [48:15<6:53:52,  1.05s/it, loss=6.5334]
Training:  10%|█         | 2723/26311 [48:15<6:24:50,  1.02it/s, loss=6.5334]
Training:  10%|█         | 2723/26311 [48:16<6:24:50,  1.02it/s, loss=6.5895]
Training:  10%|█         | 2724/26311 [48:16<6:07:29,  1.07it/s, loss=6.5895]
Training:  10%|█         | 2724/26311 [48:17<6:07:29,  1.07it/s, loss=6.5387]
Training:  10%|█         | 2725/26311 [48:17<6:12:11,  1.06it/s, loss=6.5387]
Training:  10%|█         | 2725/26311 [48:18<6:12:11,  1.06it/s, loss=6.5176]
Training:  10%|█         | 2726/26311 [48:18<7:15:14,  1.11s/it, loss=6.5176]
Training:  10%|█         | 2726/26311 [48:19<7:15:14,  1.11s/it, loss=6.5592]
Training:  10%|█         | 2727/26311 [48:19<6:34:46,  1.00s/it, loss=6.5592]
Training:  10%|█         | 2727/26311 [48:20<6:34:46,  1.00s/it, loss=6.5709]
Training:  10%|█         | 2728/26311 [48:20<7:09:46,  1.09s/it, loss=6.5709]
Training:  10%|█         | 2728/26311 [48:21<7:09:46,  1.09s/it, loss=6.5044]
Training:  10%|█         | 2729/26311 [48:21<6:38:36,  1.01s/it, loss=6.5044]
Training:  10%|█         | 2729/26311 [48:22<6:38:36,  1.01s/it, loss=6.5548]
Training:  10%|█         | 2730/26311 [48:22<6:00:31,  1.09it/s, loss=6.5548]
Training:  10%|█         | 2730/26311 [48:23<6:00:31,  1.09it/s, loss=6.4974]
Training:  10%|█         | 2731/26311 [48:23<6:13:00,  1.05it/s, loss=6.4974]
Training:  10%|█         | 2731/26311 [48:24<6:13:00,  1.05it/s, loss=6.6012]
Training:  10%|█         | 2732/26311 [48:24<6:09:01,  1.06it/s, loss=6.6012]
Training:  10%|█         | 2732/26311 [48:24<6:09:01,  1.06it/s, loss=6.6180]
Training:  10%|█         | 2733/26311 [48:24<5:35:59,  1.17it/s, loss=6.6180]
Training:  10%|█         | 2733/26311 [48:25<5:35:59,  1.17it/s, loss=6.6005]
Training:  10%|█         | 2734/26311 [48:25<5:32:33,  1.18it/s, loss=6.6005]
Training:  10%|█         | 2734/26311 [48:26<5:32:33,  1.18it/s, loss=6.5495]
Training:  10%|█         | 2735/26311 [48:26<5:52:19,  1.12it/s, loss=6.5495]
Training:  10%|█         | 2735/26311 [48:27<5:52:19,  1.12it/s, loss=6.5090]
Training:  10%|█         | 2736/26311 [48:27<6:11:11,  1.06it/s, loss=6.5090]
Training:  10%|█         | 2736/26311 [48:29<6:11:11,  1.06it/s, loss=6.4721]
Training:  10%|█         | 2737/26311 [48:29<6:51:09,  1.05s/it, loss=6.4721]
Training:  10%|█         | 2737/26311 [48:30<6:51:09,  1.05s/it, loss=6.5327]
Training:  10%|█         | 2738/26311 [48:30<6:47:01,  1.04s/it, loss=6.5327]
Training:  10%|█         | 2738/26311 [48:31<6:47:01,  1.04s/it, loss=6.5207]
Training:  10%|█         | 2739/26311 [48:31<6:33:41,  1.00s/it, loss=6.5207]
Training:  10%|█         | 2739/26311 [48:32<6:33:41,  1.00s/it, loss=6.6034]
Training:  10%|█         | 2740/26311 [48:32<7:04:33,  1.08s/it, loss=6.6034]
Training:  10%|█         | 2740/26311 [48:32<7:04:33,  1.08s/it, loss=6.6004]
Training:  10%|█         | 2741/26311 [48:32<6:16:25,  1.04it/s, loss=6.6004]
Training:  10%|█         | 2741/26311 [48:34<6:16:25,  1.04it/s, loss=6.5375]
Training:  10%|█         | 2742/26311 [48:34<6:33:58,  1.00s/it, loss=6.5375]
Training:  10%|█         | 2742/26311 [48:34<6:33:58,  1.00s/it, loss=6.6076]
Training:  10%|█         | 2743/26311 [48:34<6:03:47,  1.08it/s, loss=6.6076]
Training:  10%|█         | 2743/26311 [48:36<6:03:47,  1.08it/s, loss=6.5855]
Training:  10%|█         | 2744/26311 [48:36<6:42:50,  1.03s/it, loss=6.5855]
Training:  10%|█         | 2744/26311 [48:37<6:42:50,  1.03s/it, loss=6.5090]
Training:  10%|█         | 2745/26311 [48:37<7:17:40,  1.11s/it, loss=6.5090]
Training:  10%|█         | 2745/26311 [48:38<7:17:40,  1.11s/it, loss=6.6326]
Training:  10%|█         | 2746/26311 [48:38<6:27:27,  1.01it/s, loss=6.6326]
Training:  10%|█         | 2746/26311 [48:38<6:27:27,  1.01it/s, loss=6.5765]
Training:  10%|█         | 2747/26311 [48:38<6:15:22,  1.05it/s, loss=6.5765]
Training:  10%|█         | 2747/26311 [48:39<6:15:22,  1.05it/s, loss=6.6251]
Training:  10%|█         | 2748/26311 [48:39<5:59:15,  1.09it/s, loss=6.6251]
Training:  10%|█         | 2748/26311 [48:42<5:59:15,  1.09it/s, loss=6.5966]
Training:  10%|█         | 2749/26311 [48:42<9:43:57,  1.49s/it, loss=6.5966]
Training:  10%|█         | 2749/26311 [48:43<9:43:57,  1.49s/it, loss=6.5587]
Training:  10%|█         | 2750/26311 [48:43<8:24:57,  1.29s/it, loss=6.5587]
Training:  10%|█         | 2750/26311 [48:44<8:24:57,  1.29s/it, loss=6.6753]
Training:  10%|█         | 2751/26311 [48:44<7:28:51,  1.14s/it, loss=6.6753]
Training:  10%|█         | 2751/26311 [48:45<7:28:51,  1.14s/it, loss=6.5824]
Training:  10%|█         | 2752/26311 [48:45<6:45:48,  1.03s/it, loss=6.5824]
Training:  10%|█         | 2752/26311 [48:46<6:45:48,  1.03s/it, loss=6.5851]
Training:  10%|█         | 2753/26311 [48:46<7:05:08,  1.08s/it, loss=6.5851]
Training:  10%|█         | 2753/26311 [48:46<7:05:08,  1.08s/it, loss=6.5802]
Training:  10%|█         | 2754/26311 [48:46<6:10:00,  1.06it/s, loss=6.5802]
Training:  10%|█         | 2754/26311 [48:49<6:10:00,  1.06it/s, loss=6.6596]
Training:  10%|█         | 2755/26311 [48:49<10:05:39,  1.54s/it, loss=6.6596]
Training:  10%|█         | 2755/26311 [48:51<10:05:39,  1.54s/it, loss=6.6012]
Training:  10%|█         | 2756/26311 [48:51<9:49:42,  1.50s/it, loss=6.6012] 
Training:  10%|█         | 2756/26311 [48:52<9:49:42,  1.50s/it, loss=6.4899]
Training:  10%|█         | 2757/26311 [48:52<9:18:30,  1.42s/it, loss=6.4899]
Training:  10%|█         | 2757/26311 [48:53<9:18:30,  1.42s/it, loss=6.5417]
Training:  10%|█         | 2758/26311 [48:53<8:23:48,  1.28s/it, loss=6.5417]
Training:  10%|█         | 2758/26311 [48:55<8:23:48,  1.28s/it, loss=6.4954]
Training:  10%|█         | 2759/26311 [48:55<10:42:52,  1.64s/it, loss=6.4954]
Training:  10%|█         | 2759/26311 [48:56<10:42:52,  1.64s/it, loss=6.5981]
Training:  10%|█         | 2760/26311 [48:56<9:01:45,  1.38s/it, loss=6.5981] 
Training:  10%|█         | 2760/26311 [48:57<9:01:45,  1.38s/it, loss=6.5839]
Training:  10%|█         | 2761/26311 [48:57<7:53:34,  1.21s/it, loss=6.5839]
Training:  10%|█         | 2761/26311 [48:59<7:53:34,  1.21s/it, loss=6.6468]
Training:  10%|█         | 2762/26311 [48:59<9:26:28,  1.44s/it, loss=6.6468]
Training:  10%|█         | 2762/26311 [49:00<9:26:28,  1.44s/it, loss=6.6030]
Training:  11%|█         | 2763/26311 [49:00<7:59:28,  1.22s/it, loss=6.6030]
Training:  11%|█         | 2763/26311 [49:01<7:59:28,  1.22s/it, loss=6.5347]
Training:  11%|█         | 2764/26311 [49:01<7:35:39,  1.16s/it, loss=6.5347]
Training:  11%|█         | 2764/26311 [49:01<7:35:39,  1.16s/it, loss=6.5867]
Training:  11%|█         | 2765/26311 [49:01<6:52:21,  1.05s/it, loss=6.5867]
Training:  11%|█         | 2765/26311 [49:02<6:52:21,  1.05s/it, loss=6.5525]
Training:  11%|█         | 2766/26311 [49:02<6:32:22,  1.00it/s, loss=6.5525]
Training:  11%|█         | 2766/26311 [49:03<6:32:22,  1.00it/s, loss=6.6409]
Training:  11%|█         | 2767/26311 [49:03<6:24:30,  1.02it/s, loss=6.6409]
Training:  11%|█         | 2767/26311 [49:04<6:24:30,  1.02it/s, loss=6.5473]
Training:  11%|█         | 2768/26311 [49:04<6:46:40,  1.04s/it, loss=6.5473]
Training:  11%|█         | 2768/26311 [49:05<6:46:40,  1.04s/it, loss=6.5787]
Training:  11%|█         | 2769/26311 [49:05<6:18:38,  1.04it/s, loss=6.5787]
Training:  11%|█         | 2769/26311 [49:06<6:18:38,  1.04it/s, loss=6.5990]
Training:  11%|█         | 2770/26311 [49:06<6:12:34,  1.05it/s, loss=6.5990]
Training:  11%|█         | 2770/26311 [49:07<6:12:34,  1.05it/s, loss=6.4884]
Training:  11%|█         | 2771/26311 [49:07<6:49:37,  1.04s/it, loss=6.4884]
Training:  11%|█         | 2771/26311 [49:08<6:49:37,  1.04s/it, loss=6.6398]
Training:  11%|█         | 2772/26311 [49:08<6:25:18,  1.02it/s, loss=6.6398]
Training:  11%|█         | 2772/26311 [49:09<6:25:18,  1.02it/s, loss=6.5785]
Training:  11%|█         | 2773/26311 [49:09<6:07:15,  1.07it/s, loss=6.5785]
Training:  11%|█         | 2773/26311 [49:11<6:07:15,  1.07it/s, loss=6.6037]
Training:  11%|█         | 2774/26311 [49:11<7:43:22,  1.18s/it, loss=6.6037]
Training:  11%|█         | 2774/26311 [49:12<7:43:22,  1.18s/it, loss=6.6203]
Training:  11%|█         | 2775/26311 [49:12<7:13:59,  1.11s/it, loss=6.6203]
Training:  11%|█         | 2775/26311 [49:13<7:13:59,  1.11s/it, loss=6.5641]
Training:  11%|█         | 2776/26311 [49:13<7:04:44,  1.08s/it, loss=6.5641]
Training:  11%|█         | 2776/26311 [49:14<7:04:44,  1.08s/it, loss=6.5754]
Training:  11%|█         | 2777/26311 [49:14<6:35:58,  1.01s/it, loss=6.5754]
Training:  11%|█         | 2777/26311 [49:15<6:35:58,  1.01s/it, loss=6.6546]
Training:  11%|█         | 2778/26311 [49:15<6:29:58,  1.01it/s, loss=6.6546]
Training:  11%|█         | 2778/26311 [49:16<6:29:58,  1.01it/s, loss=6.5125]
Training:  11%|█         | 2779/26311 [49:16<7:13:59,  1.11s/it, loss=6.5125]
Training:  11%|█         | 2779/26311 [49:17<7:13:59,  1.11s/it, loss=6.6381]
Training:  11%|█         | 2780/26311 [49:17<6:59:47,  1.07s/it, loss=6.6381]
Training:  11%|█         | 2780/26311 [49:18<6:59:47,  1.07s/it, loss=6.5383]
Training:  11%|█         | 2781/26311 [49:18<6:17:57,  1.04it/s, loss=6.5383]
Training:  11%|█         | 2781/26311 [49:18<6:17:57,  1.04it/s, loss=6.6087]
Training:  11%|█         | 2782/26311 [49:18<5:54:16,  1.11it/s, loss=6.6087]
Training:  11%|█         | 2782/26311 [49:19<5:54:16,  1.11it/s, loss=6.5843]
Training:  11%|█         | 2783/26311 [49:19<5:33:48,  1.17it/s, loss=6.5843]
Training:  11%|█         | 2783/26311 [49:20<5:33:48,  1.17it/s, loss=6.5465]
Training:  11%|█         | 2784/26311 [49:20<6:25:41,  1.02it/s, loss=6.5465]
Training:  11%|█         | 2784/26311 [49:22<6:25:41,  1.02it/s, loss=6.5017]
Training:  11%|█         | 2785/26311 [49:22<6:58:56,  1.07s/it, loss=6.5017]
Training:  11%|█         | 2785/26311 [49:23<6:58:56,  1.07s/it, loss=6.5429]
Training:  11%|█         | 2786/26311 [49:23<6:33:22,  1.00s/it, loss=6.5429]
Training:  11%|█         | 2786/26311 [49:23<6:33:22,  1.00s/it, loss=6.6143]
Training:  11%|█         | 2787/26311 [49:23<6:22:01,  1.03it/s, loss=6.6143]
Training:  11%|█         | 2787/26311 [49:25<6:22:01,  1.03it/s, loss=6.5439]
Training:  11%|█         | 2788/26311 [49:25<8:17:11,  1.27s/it, loss=6.5439]
Training:  11%|█         | 2788/26311 [49:27<8:17:11,  1.27s/it, loss=6.5505]
Training:  11%|█         | 2789/26311 [49:27<8:54:38,  1.36s/it, loss=6.5505]
Training:  11%|█         | 2789/26311 [49:28<8:54:38,  1.36s/it, loss=6.5344]
Training:  11%|█         | 2790/26311 [49:28<8:30:54,  1.30s/it, loss=6.5344]
Training:  11%|█         | 2790/26311 [49:29<8:30:54,  1.30s/it, loss=6.6228]
Training:  11%|█         | 2791/26311 [49:29<7:55:39,  1.21s/it, loss=6.6228]
Training:  11%|█         | 2791/26311 [49:30<7:55:39,  1.21s/it, loss=6.7034]
Training:  11%|█         | 2792/26311 [49:30<7:05:28,  1.09s/it, loss=6.7034]
Training:  11%|█         | 2792/26311 [49:31<7:05:28,  1.09s/it, loss=6.5434]
Training:  11%|█         | 2793/26311 [49:31<6:20:31,  1.03it/s, loss=6.5434]
Training:  11%|█         | 2793/26311 [49:31<6:20:31,  1.03it/s, loss=6.5925]
Training:  11%|█         | 2794/26311 [49:31<5:58:15,  1.09it/s, loss=6.5925]
Training:  11%|█         | 2794/26311 [49:33<5:58:15,  1.09it/s, loss=6.6655]
Training:  11%|█         | 2795/26311 [49:33<6:32:30,  1.00s/it, loss=6.6655]
Training:  11%|█         | 2795/26311 [49:35<6:32:30,  1.00s/it, loss=6.5469]
Training:  11%|█         | 2796/26311 [49:35<9:27:51,  1.45s/it, loss=6.5469]
Training:  11%|█         | 2796/26311 [49:36<9:27:51,  1.45s/it, loss=6.5109]
Training:  11%|█         | 2797/26311 [49:36<8:13:16,  1.26s/it, loss=6.5109]
Training:  11%|█         | 2797/26311 [49:38<8:13:16,  1.26s/it, loss=6.5612]
Training:  11%|█         | 2798/26311 [49:38<10:28:21,  1.60s/it, loss=6.5612]
Training:  11%|█         | 2798/26311 [49:39<10:28:21,  1.60s/it, loss=6.5678]
Training:  11%|█         | 2799/26311 [49:39<8:59:34,  1.38s/it, loss=6.5678] 
Training:  11%|█         | 2799/26311 [49:40<8:59:34,  1.38s/it, loss=6.6584]
Training:  11%|█         | 2800/26311 [49:40<8:25:35,  1.29s/it, loss=6.6584]
Training:  11%|█         | 2800/26311 [49:41<8:25:35,  1.29s/it, loss=6.5494]
Training:  11%|█         | 2801/26311 [49:41<8:09:11,  1.25s/it, loss=6.5494]
Training:  11%|█         | 2801/26311 [49:42<8:09:11,  1.25s/it, loss=6.5305]
Training:  11%|█         | 2802/26311 [49:42<7:27:42,  1.14s/it, loss=6.5305]
Training:  11%|█         | 2802/26311 [49:43<7:27:42,  1.14s/it, loss=6.5846]
Training:  11%|█         | 2803/26311 [49:43<7:16:59,  1.12s/it, loss=6.5846]
Training:  11%|█         | 2803/26311 [49:44<7:16:59,  1.12s/it, loss=6.7020]
Training:  11%|█         | 2804/26311 [49:44<6:30:54,  1.00it/s, loss=6.7020]
Training:  11%|█         | 2804/26311 [49:45<6:30:54,  1.00it/s, loss=6.6645]
Training:  11%|█         | 2805/26311 [49:45<5:55:17,  1.10it/s, loss=6.6645]
Training:  11%|█         | 2805/26311 [49:45<5:55:17,  1.10it/s, loss=6.4744]
Training:  11%|█         | 2806/26311 [49:45<5:26:52,  1.20it/s, loss=6.4744]
Training:  11%|█         | 2806/26311 [49:46<5:26:52,  1.20it/s, loss=6.5965]
Training:  11%|█         | 2807/26311 [49:46<5:23:53,  1.21it/s, loss=6.5965]
Training:  11%|█         | 2807/26311 [49:47<5:23:53,  1.21it/s, loss=6.5214]
Training:  11%|█         | 2808/26311 [49:47<6:08:08,  1.06it/s, loss=6.5214]
Training:  11%|█         | 2808/26311 [49:48<6:08:08,  1.06it/s, loss=6.6084]
Training:  11%|█         | 2809/26311 [49:48<5:32:01,  1.18it/s, loss=6.6084]
Training:  11%|█         | 2809/26311 [49:49<5:32:01,  1.18it/s, loss=6.5821]
Training:  11%|█         | 2810/26311 [49:49<5:47:13,  1.13it/s, loss=6.5821]
Training:  11%|█         | 2810/26311 [49:50<5:47:13,  1.13it/s, loss=6.6819]
Training:  11%|█         | 2811/26311 [49:50<5:33:22,  1.17it/s, loss=6.6819]
Training:  11%|█         | 2811/26311 [49:51<5:33:22,  1.17it/s, loss=6.6068]
Training:  11%|█         | 2812/26311 [49:51<5:45:30,  1.13it/s, loss=6.6068]
Training:  11%|█         | 2812/26311 [49:52<5:45:30,  1.13it/s, loss=6.5934]
Training:  11%|█         | 2813/26311 [49:52<5:55:35,  1.10it/s, loss=6.5934]
Training:  11%|█         | 2813/26311 [49:53<5:55:35,  1.10it/s, loss=6.5441]
Training:  11%|█         | 2814/26311 [49:53<6:13:02,  1.05it/s, loss=6.5441]
Training:  11%|█         | 2814/26311 [49:54<6:13:02,  1.05it/s, loss=6.5847]
Training:  11%|█         | 2815/26311 [49:54<5:49:08,  1.12it/s, loss=6.5847]
Training:  11%|█         | 2815/26311 [49:55<5:49:08,  1.12it/s, loss=6.5985]
Training:  11%|█         | 2816/26311 [49:55<7:22:17,  1.13s/it, loss=6.5985]
Training:  11%|█         | 2816/26311 [49:56<7:22:17,  1.13s/it, loss=6.5232]
Training:  11%|█         | 2817/26311 [49:56<6:50:05,  1.05s/it, loss=6.5232]
Training:  11%|█         | 2817/26311 [49:57<6:50:05,  1.05s/it, loss=6.6339]
Training:  11%|█         | 2818/26311 [49:57<6:26:25,  1.01it/s, loss=6.6339]
Training:  11%|█         | 2818/26311 [49:58<6:26:25,  1.01it/s, loss=6.5773]
Training:  11%|█         | 2819/26311 [49:58<6:32:13,  1.00s/it, loss=6.5773]
Training:  11%|█         | 2819/26311 [49:59<6:32:13,  1.00s/it, loss=6.6064]
Training:  11%|█         | 2820/26311 [49:59<6:52:18,  1.05s/it, loss=6.6064]
Training:  11%|█         | 2820/26311 [50:00<6:52:18,  1.05s/it, loss=6.5834]
Training:  11%|█         | 2821/26311 [50:00<5:56:41,  1.10it/s, loss=6.5834]
Training:  11%|█         | 2821/26311 [50:01<5:56:41,  1.10it/s, loss=6.4761]
Training:  11%|█         | 2822/26311 [50:01<6:03:28,  1.08it/s, loss=6.4761]
Training:  11%|█         | 2822/26311 [50:02<6:03:28,  1.08it/s, loss=6.6550]
Training:  11%|█         | 2823/26311 [50:02<6:03:18,  1.08it/s, loss=6.6550]
Training:  11%|█         | 2823/26311 [50:02<6:03:18,  1.08it/s, loss=6.6493]
Training:  11%|█         | 2824/26311 [50:02<5:45:59,  1.13it/s, loss=6.6493]
Training:  11%|█         | 2824/26311 [50:03<5:45:59,  1.13it/s, loss=6.5974]
Training:  11%|█         | 2825/26311 [50:03<5:45:23,  1.13it/s, loss=6.5974]
Training:  11%|█         | 2825/26311 [50:04<5:45:23,  1.13it/s, loss=6.5424]
Training:  11%|█         | 2826/26311 [50:04<5:36:06,  1.16it/s, loss=6.5424]
Training:  11%|█         | 2826/26311 [50:05<5:36:06,  1.16it/s, loss=6.6218]
Training:  11%|█         | 2827/26311 [50:05<5:20:00,  1.22it/s, loss=6.6218]
Training:  11%|█         | 2827/26311 [50:06<5:20:00,  1.22it/s, loss=6.5575]
Training:  11%|█         | 2828/26311 [50:06<5:16:21,  1.24it/s, loss=6.5575]
Training:  11%|█         | 2828/26311 [50:06<5:16:21,  1.24it/s, loss=6.5461]
Training:  11%|█         | 2829/26311 [50:06<5:13:26,  1.25it/s, loss=6.5461]
Training:  11%|█         | 2829/26311 [50:09<5:13:26,  1.25it/s, loss=6.5648]
Training:  11%|█         | 2830/26311 [50:09<8:11:55,  1.26s/it, loss=6.5648]
Training:  11%|█         | 2830/26311 [50:10<8:11:55,  1.26s/it, loss=6.5653]
Training:  11%|█         | 2831/26311 [50:10<8:24:55,  1.29s/it, loss=6.5653]
Training:  11%|█         | 2831/26311 [50:12<8:24:55,  1.29s/it, loss=6.6038]
Training:  11%|█         | 2832/26311 [50:12<8:47:49,  1.35s/it, loss=6.6038]
Training:  11%|█         | 2832/26311 [50:12<8:47:49,  1.35s/it, loss=6.5915]
Training:  11%|█         | 2833/26311 [50:12<7:50:30,  1.20s/it, loss=6.5915]
Training:  11%|█         | 2833/26311 [50:13<7:50:30,  1.20s/it, loss=6.5666]
Training:  11%|█         | 2834/26311 [50:13<7:18:54,  1.12s/it, loss=6.5666]
Training:  11%|█         | 2834/26311 [50:14<7:18:54,  1.12s/it, loss=6.4480]
Training:  11%|█         | 2835/26311 [50:14<6:22:01,  1.02it/s, loss=6.4480]
Training:  11%|█         | 2835/26311 [50:15<6:22:01,  1.02it/s, loss=6.6338]
Training:  11%|█         | 2836/26311 [50:15<5:56:32,  1.10it/s, loss=6.6338]
Training:  11%|█         | 2836/26311 [50:16<5:56:32,  1.10it/s, loss=6.5900]
Training:  11%|█         | 2837/26311 [50:16<5:54:35,  1.10it/s, loss=6.5900]
Training:  11%|█         | 2837/26311 [50:17<5:54:35,  1.10it/s, loss=6.4346]
Training:  11%|█         | 2838/26311 [50:17<6:19:45,  1.03it/s, loss=6.4346]
Training:  11%|█         | 2838/26311 [50:18<6:19:45,  1.03it/s, loss=6.6008]
Training:  11%|█         | 2839/26311 [50:18<7:44:02,  1.19s/it, loss=6.6008]
Training:  11%|█         | 2839/26311 [50:19<7:44:02,  1.19s/it, loss=6.5930]
Training:  11%|█         | 2840/26311 [50:19<7:15:35,  1.11s/it, loss=6.5930]
Training:  11%|█         | 2840/26311 [50:20<7:15:35,  1.11s/it, loss=6.5260]
Training:  11%|█         | 2841/26311 [50:20<6:26:41,  1.01it/s, loss=6.5260]
Training:  11%|█         | 2841/26311 [50:22<6:26:41,  1.01it/s, loss=6.6028]
Training:  11%|█         | 2842/26311 [50:22<9:05:15,  1.39s/it, loss=6.6028]
Training:  11%|█         | 2842/26311 [50:23<9:05:15,  1.39s/it, loss=6.5808]
Training:  11%|█         | 2843/26311 [50:23<8:08:32,  1.25s/it, loss=6.5808]
Training:  11%|█         | 2843/26311 [50:25<8:08:32,  1.25s/it, loss=6.6189]
Training:  11%|█         | 2844/26311 [50:25<8:16:23,  1.27s/it, loss=6.6189]
Training:  11%|█         | 2844/26311 [50:26<8:16:23,  1.27s/it, loss=6.4475]
Training:  11%|█         | 2845/26311 [50:26<7:37:34,  1.17s/it, loss=6.4475]
Training:  11%|█         | 2845/26311 [50:27<7:37:34,  1.17s/it, loss=6.6462]
Training:  11%|█         | 2846/26311 [50:27<7:10:53,  1.10s/it, loss=6.6462]
Training:  11%|█         | 2846/26311 [50:27<7:10:53,  1.10s/it, loss=6.6084]
Training:  11%|█         | 2847/26311 [50:27<6:50:19,  1.05s/it, loss=6.6084]
Training:  11%|█         | 2847/26311 [50:28<6:50:19,  1.05s/it, loss=6.5226]
Training:  11%|█         | 2848/26311 [50:28<6:13:59,  1.05it/s, loss=6.5226]
Training:  11%|█         | 2848/26311 [50:29<6:13:59,  1.05it/s, loss=6.6822]
Training:  11%|█         | 2849/26311 [50:29<6:29:45,  1.00it/s, loss=6.6822]
Training:  11%|█         | 2849/26311 [50:31<6:29:45,  1.00it/s, loss=6.4222]
Training:  11%|█         | 2850/26311 [50:31<7:15:49,  1.11s/it, loss=6.4222]
Training:  11%|█         | 2850/26311 [50:32<7:15:49,  1.11s/it, loss=6.6383]
Training:  11%|█         | 2851/26311 [50:32<7:43:03,  1.18s/it, loss=6.6383]
Training:  11%|█         | 2851/26311 [50:33<7:43:03,  1.18s/it, loss=6.5998]
Training:  11%|█         | 2852/26311 [50:33<7:34:22,  1.16s/it, loss=6.5998]
Training:  11%|█         | 2852/26311 [50:34<7:34:22,  1.16s/it, loss=6.5109]
Training:  11%|█         | 2853/26311 [50:34<6:56:41,  1.07s/it, loss=6.5109]
Training:  11%|█         | 2853/26311 [50:35<6:56:41,  1.07s/it, loss=6.5758]
Training:  11%|█         | 2854/26311 [50:35<6:28:24,  1.01it/s, loss=6.5758]
Training:  11%|█         | 2854/26311 [50:36<6:28:24,  1.01it/s, loss=6.5832]
Training:  11%|█         | 2855/26311 [50:36<5:53:34,  1.11it/s, loss=6.5832]
Training:  11%|█         | 2855/26311 [50:37<5:53:34,  1.11it/s, loss=6.6126]
Training:  11%|█         | 2856/26311 [50:37<6:37:10,  1.02s/it, loss=6.6126]
Training:  11%|█         | 2856/26311 [50:39<6:37:10,  1.02s/it, loss=6.6580]
Training:  11%|█         | 2857/26311 [50:39<8:46:47,  1.35s/it, loss=6.6580]
Training:  11%|█         | 2857/26311 [50:40<8:46:47,  1.35s/it, loss=6.6046]
Training:  11%|█         | 2858/26311 [50:40<7:55:26,  1.22s/it, loss=6.6046]
Training:  11%|█         | 2858/26311 [50:41<7:55:26,  1.22s/it, loss=6.5524]
Training:  11%|█         | 2859/26311 [50:41<7:15:32,  1.11s/it, loss=6.5524]
Training:  11%|█         | 2859/26311 [50:42<7:15:32,  1.11s/it, loss=6.6244]
Training:  11%|█         | 2860/26311 [50:42<7:07:36,  1.09s/it, loss=6.6244]
Training:  11%|█         | 2860/26311 [50:43<7:07:36,  1.09s/it, loss=6.5982]
Training:  11%|█         | 2861/26311 [50:43<6:57:01,  1.07s/it, loss=6.5982]
Training:  11%|█         | 2861/26311 [50:45<6:57:01,  1.07s/it, loss=6.4920]
Training:  11%|█         | 2862/26311 [50:45<9:13:20,  1.42s/it, loss=6.4920]
Training:  11%|█         | 2862/26311 [50:46<9:13:20,  1.42s/it, loss=6.5573]
Training:  11%|█         | 2863/26311 [50:46<8:00:06,  1.23s/it, loss=6.5573]
Training:  11%|█         | 2863/26311 [50:47<8:00:06,  1.23s/it, loss=6.5404]
Training:  11%|█         | 2864/26311 [50:47<7:16:33,  1.12s/it, loss=6.5404]
Training:  11%|█         | 2864/26311 [50:48<7:16:33,  1.12s/it, loss=6.5834]
Training:  11%|█         | 2865/26311 [50:48<7:07:41,  1.09s/it, loss=6.5834]
Training:  11%|█         | 2865/26311 [50:49<7:07:41,  1.09s/it, loss=6.5459]
Training:  11%|█         | 2866/26311 [50:49<6:56:36,  1.07s/it, loss=6.5459]
Training:  11%|█         | 2866/26311 [50:50<6:56:36,  1.07s/it, loss=6.6153]
Training:  11%|█         | 2867/26311 [50:50<6:37:49,  1.02s/it, loss=6.6153]
Training:  11%|█         | 2867/26311 [50:52<6:37:49,  1.02s/it, loss=6.5725]
Training:  11%|█         | 2868/26311 [50:52<9:42:42,  1.49s/it, loss=6.5725]
Training:  11%|█         | 2868/26311 [50:53<9:42:42,  1.49s/it, loss=6.5913]
Training:  11%|█         | 2869/26311 [50:53<9:10:45,  1.41s/it, loss=6.5913]
Training:  11%|█         | 2869/26311 [50:56<9:10:45,  1.41s/it, loss=6.5543]
Training:  11%|█         | 2870/26311 [50:56<11:26:16,  1.76s/it, loss=6.5543]
Training:  11%|█         | 2870/26311 [50:57<11:26:16,  1.76s/it, loss=6.6217]
Training:  11%|█         | 2871/26311 [50:57<9:42:25,  1.49s/it, loss=6.6217] 
Training:  11%|█         | 2871/26311 [50:58<9:42:25,  1.49s/it, loss=6.5993]
Training:  11%|█         | 2872/26311 [50:58<8:15:32,  1.27s/it, loss=6.5993]
Training:  11%|█         | 2872/26311 [50:58<8:15:32,  1.27s/it, loss=6.5967]
Training:  11%|█         | 2873/26311 [50:58<7:03:36,  1.08s/it, loss=6.5967]
Training:  11%|█         | 2873/26311 [50:59<7:03:36,  1.08s/it, loss=6.5413]
Training:  11%|█         | 2874/26311 [50:59<6:29:16,  1.00it/s, loss=6.5413]
Training:  11%|█         | 2874/26311 [51:00<6:29:16,  1.00it/s, loss=6.5896]
Training:  11%|█         | 2875/26311 [51:00<6:13:29,  1.05it/s, loss=6.5896]
Training:  11%|█         | 2875/26311 [51:01<6:13:29,  1.05it/s, loss=6.5110]
Training:  11%|█         | 2876/26311 [51:01<5:57:45,  1.09it/s, loss=6.5110]
Training:  11%|█         | 2876/26311 [51:02<5:57:45,  1.09it/s, loss=6.5937]
Training:  11%|█         | 2877/26311 [51:02<6:40:33,  1.03s/it, loss=6.5937]
Training:  11%|█         | 2877/26311 [51:03<6:40:33,  1.03s/it, loss=6.5421]
Training:  11%|█         | 2878/26311 [51:03<5:56:43,  1.09it/s, loss=6.5421]
Training:  11%|█         | 2878/26311 [51:03<5:56:43,  1.09it/s, loss=6.6139]
Training:  11%|█         | 2879/26311 [51:03<5:39:45,  1.15it/s, loss=6.6139]
Training:  11%|█         | 2879/26311 [51:04<5:39:45,  1.15it/s, loss=6.5121]
Training:  11%|█         | 2880/26311 [51:04<5:38:17,  1.15it/s, loss=6.5121]
Training:  11%|█         | 2880/26311 [51:06<5:38:17,  1.15it/s, loss=6.5281]
Training:  11%|█         | 2881/26311 [51:06<6:59:09,  1.07s/it, loss=6.5281]
Training:  11%|█         | 2881/26311 [51:07<6:59:09,  1.07s/it, loss=6.5612]
Training:  11%|█         | 2882/26311 [51:07<7:03:30,  1.08s/it, loss=6.5612]
Training:  11%|█         | 2882/26311 [51:08<7:03:30,  1.08s/it, loss=6.5716]
Training:  11%|█         | 2883/26311 [51:08<6:53:53,  1.06s/it, loss=6.5716]
Training:  11%|█         | 2883/26311 [51:09<6:53:53,  1.06s/it, loss=6.5301]
Training:  11%|█         | 2884/26311 [51:09<6:28:52,  1.00it/s, loss=6.5301]
Training:  11%|█         | 2884/26311 [51:10<6:28:52,  1.00it/s, loss=6.5961]
Training:  11%|█         | 2885/26311 [51:10<6:12:34,  1.05it/s, loss=6.5961]
Training:  11%|█         | 2885/26311 [51:10<6:12:34,  1.05it/s, loss=6.5923]
Training:  11%|█         | 2886/26311 [51:10<5:59:05,  1.09it/s, loss=6.5923]
Training:  11%|█         | 2886/26311 [51:11<5:59:05,  1.09it/s, loss=6.5057]
Training:  11%|█         | 2887/26311 [51:11<6:03:40,  1.07it/s, loss=6.5057]
Training:  11%|█         | 2887/26311 [51:13<6:03:40,  1.07it/s, loss=6.5269]
Training:  11%|█         | 2888/26311 [51:13<6:32:03,  1.00s/it, loss=6.5269]
Training:  11%|█         | 2888/26311 [51:15<6:32:03,  1.00s/it, loss=6.5148]
Training:  11%|█         | 2889/26311 [51:15<8:25:34,  1.30s/it, loss=6.5148]
Training:  11%|█         | 2889/26311 [51:15<8:25:34,  1.30s/it, loss=6.5696]
Training:  11%|█         | 2890/26311 [51:15<7:37:10,  1.17s/it, loss=6.5696]
Training:  11%|█         | 2890/26311 [51:16<7:37:10,  1.17s/it, loss=6.5467]
Training:  11%|█         | 2891/26311 [51:16<6:47:05,  1.04s/it, loss=6.5467]
Training:  11%|█         | 2891/26311 [51:17<6:47:05,  1.04s/it, loss=6.6591]
Training:  11%|█         | 2892/26311 [51:17<6:46:00,  1.04s/it, loss=6.6591]
Training:  11%|█         | 2892/26311 [51:18<6:46:00,  1.04s/it, loss=6.6552]
Training:  11%|█         | 2893/26311 [51:18<6:13:43,  1.04it/s, loss=6.6552]
Training:  11%|█         | 2893/26311 [51:19<6:13:43,  1.04it/s, loss=6.4831]
Training:  11%|█         | 2894/26311 [51:19<5:52:35,  1.11it/s, loss=6.4831]
Training:  11%|█         | 2894/26311 [51:23<5:52:35,  1.11it/s, loss=6.5833]
Training:  11%|█         | 2895/26311 [51:23<13:13:49,  2.03s/it, loss=6.5833]
Training:  11%|█         | 2895/26311 [51:25<13:13:49,  2.03s/it, loss=6.5901]
Training:  11%|█         | 2896/26311 [51:25<11:38:35,  1.79s/it, loss=6.5901]
Training:  11%|█         | 2896/26311 [51:26<11:38:35,  1.79s/it, loss=6.5922]
Training:  11%|█         | 2897/26311 [51:26<9:46:00,  1.50s/it, loss=6.5922] 
Training:  11%|█         | 2897/26311 [51:27<9:46:00,  1.50s/it, loss=6.5398]
Training:  11%|█         | 2898/26311 [51:27<9:21:12,  1.44s/it, loss=6.5398]
Training:  11%|█         | 2898/26311 [51:28<9:21:12,  1.44s/it, loss=6.5106]
Training:  11%|█         | 2899/26311 [51:28<8:05:22,  1.24s/it, loss=6.5106]
Training:  11%|█         | 2899/26311 [51:29<8:05:22,  1.24s/it, loss=6.6541]
Training:  11%|█         | 2900/26311 [51:29<7:28:21,  1.15s/it, loss=6.6541]
Training:  11%|█         | 2900/26311 [51:29<7:28:21,  1.15s/it, loss=6.5526]
Training:  11%|█         | 2901/26311 [51:29<6:27:04,  1.01it/s, loss=6.5526]
Training:  11%|█         | 2901/26311 [51:30<6:27:04,  1.01it/s, loss=6.6082]
Training:  11%|█         | 2902/26311 [51:30<5:57:58,  1.09it/s, loss=6.6082]
Training:  11%|█         | 2902/26311 [51:32<5:57:58,  1.09it/s, loss=6.5485]
Training:  11%|█         | 2903/26311 [51:32<7:24:22,  1.14s/it, loss=6.5485]
Training:  11%|█         | 2903/26311 [51:32<7:24:22,  1.14s/it, loss=6.5154]
Training:  11%|█         | 2904/26311 [51:32<6:59:23,  1.08s/it, loss=6.5154]
Training:  11%|█         | 2904/26311 [51:33<6:59:23,  1.08s/it, loss=6.5277]
Training:  11%|█         | 2905/26311 [51:33<6:40:34,  1.03s/it, loss=6.5277]
Training:  11%|█         | 2905/26311 [51:35<6:40:34,  1.03s/it, loss=6.5915]
Training:  11%|█         | 2906/26311 [51:35<8:28:24,  1.30s/it, loss=6.5915]
Training:  11%|█         | 2906/26311 [51:42<8:28:24,  1.30s/it, loss=6.6422]
Training:  11%|█         | 2907/26311 [51:42<19:27:18,  2.99s/it, loss=6.6422]
Training:  11%|█         | 2907/26311 [51:44<19:27:18,  2.99s/it, loss=6.6744]
Training:  11%|█         | 2908/26311 [51:44<16:25:54,  2.53s/it, loss=6.6744]
Training:  11%|█         | 2908/26311 [51:46<16:25:54,  2.53s/it, loss=6.5452]
Training:  11%|█         | 2909/26311 [51:46<15:01:23,  2.31s/it, loss=6.5452]
Training:  11%|█         | 2909/26311 [51:46<15:01:23,  2.31s/it, loss=6.5584]
Training:  11%|█         | 2910/26311 [51:46<12:07:02,  1.86s/it, loss=6.5584]
Training:  11%|█         | 2910/26311 [51:47<12:07:02,  1.86s/it, loss=6.5936]
Training:  11%|█         | 2911/26311 [51:47<10:34:48,  1.63s/it, loss=6.5936]
Training:  11%|█         | 2911/26311 [51:48<10:34:48,  1.63s/it, loss=6.6154]
Training:  11%|█         | 2912/26311 [51:48<8:59:46,  1.38s/it, loss=6.6154] 
Training:  11%|█         | 2912/26311 [51:50<8:59:46,  1.38s/it, loss=6.5283]
Training:  11%|█         | 2913/26311 [51:50<10:25:25,  1.60s/it, loss=6.5283]
Training:  11%|█         | 2913/26311 [51:51<10:25:25,  1.60s/it, loss=6.6107]
Training:  11%|█         | 2914/26311 [51:51<9:30:10,  1.46s/it, loss=6.6107] 
Training:  11%|█         | 2914/26311 [51:52<9:30:10,  1.46s/it, loss=6.5980]
Training:  11%|█         | 2915/26311 [51:52<8:24:37,  1.29s/it, loss=6.5980]
Training:  11%|█         | 2915/26311 [51:53<8:24:37,  1.29s/it, loss=6.5943]
Training:  11%|█         | 2916/26311 [51:53<7:01:37,  1.08s/it, loss=6.5943]
Training:  11%|█         | 2916/26311 [51:54<7:01:37,  1.08s/it, loss=6.5839]
Training:  11%|█         | 2917/26311 [51:54<6:59:36,  1.08s/it, loss=6.5839]
Training:  11%|█         | 2917/26311 [51:55<6:59:36,  1.08s/it, loss=6.5783]
Training:  11%|█         | 2918/26311 [51:55<6:54:36,  1.06s/it, loss=6.5783]
Training:  11%|█         | 2918/26311 [51:56<6:54:36,  1.06s/it, loss=6.5378]
Training:  11%|█         | 2919/26311 [51:56<6:26:03,  1.01it/s, loss=6.5378]
Training:  11%|█         | 2919/26311 [51:57<6:26:03,  1.01it/s, loss=6.6217]
Training:  11%|█         | 2920/26311 [51:57<6:07:12,  1.06it/s, loss=6.6217]
Training:  11%|█         | 2920/26311 [51:58<6:07:12,  1.06it/s, loss=6.5971]
Training:  11%|█         | 2921/26311 [51:58<6:05:06,  1.07it/s, loss=6.5971]
Training:  11%|█         | 2921/26311 [51:59<6:05:06,  1.07it/s, loss=6.5455]
Training:  11%|█         | 2922/26311 [51:59<6:02:51,  1.07it/s, loss=6.5455]
Training:  11%|█         | 2922/26311 [51:59<6:02:51,  1.07it/s, loss=6.5357]
Training:  11%|█         | 2923/26311 [51:59<5:50:04,  1.11it/s, loss=6.5357]
Training:  11%|█         | 2923/26311 [52:01<5:50:04,  1.11it/s, loss=6.5715]
Training:  11%|█         | 2924/26311 [52:01<6:43:07,  1.03s/it, loss=6.5715]
Training:  11%|█         | 2924/26311 [52:01<6:43:07,  1.03s/it, loss=6.4868]
Training:  11%|█         | 2925/26311 [52:01<6:09:42,  1.05it/s, loss=6.4868]
Training:  11%|█         | 2925/26311 [52:02<6:09:42,  1.05it/s, loss=6.6642]
Training:  11%|█         | 2926/26311 [52:02<5:53:07,  1.10it/s, loss=6.6642]
Training:  11%|█         | 2926/26311 [52:03<5:53:07,  1.10it/s, loss=6.5547]
Training:  11%|█         | 2927/26311 [52:03<5:56:32,  1.09it/s, loss=6.5547]
Training:  11%|█         | 2927/26311 [52:04<5:56:32,  1.09it/s, loss=6.5306]
Training:  11%|█         | 2928/26311 [52:04<5:33:12,  1.17it/s, loss=6.5306]
Training:  11%|█         | 2928/26311 [52:05<5:33:12,  1.17it/s, loss=6.5770]
Training:  11%|█         | 2929/26311 [52:05<6:15:55,  1.04it/s, loss=6.5770]
Training:  11%|█         | 2929/26311 [52:06<6:15:55,  1.04it/s, loss=6.5914]
Training:  11%|█         | 2930/26311 [52:06<5:50:03,  1.11it/s, loss=6.5914]
Training:  11%|█         | 2930/26311 [52:07<5:50:03,  1.11it/s, loss=6.4885]
Training:  11%|█         | 2931/26311 [52:07<6:16:54,  1.03it/s, loss=6.4885]
Training:  11%|█         | 2931/26311 [52:08<6:16:54,  1.03it/s, loss=6.6833]
Training:  11%|█         | 2932/26311 [52:08<6:56:52,  1.07s/it, loss=6.6833]
Training:  11%|█         | 2932/26311 [52:09<6:56:52,  1.07s/it, loss=6.5483]
Training:  11%|█         | 2933/26311 [52:09<6:12:23,  1.05it/s, loss=6.5483]
Training:  11%|█         | 2933/26311 [52:10<6:12:23,  1.05it/s, loss=6.5160]
Training:  11%|█         | 2934/26311 [52:10<5:47:57,  1.12it/s, loss=6.5160]
Training:  11%|█         | 2934/26311 [52:11<5:47:57,  1.12it/s, loss=6.5212]
Training:  11%|█         | 2935/26311 [52:11<6:13:48,  1.04it/s, loss=6.5212]
Training:  11%|█         | 2935/26311 [52:12<6:13:48,  1.04it/s, loss=6.6385]
Training:  11%|█         | 2936/26311 [52:12<6:52:50,  1.06s/it, loss=6.6385]
Training:  11%|█         | 2936/26311 [52:13<6:52:50,  1.06s/it, loss=6.5712]
Training:  11%|█         | 2937/26311 [52:13<6:36:05,  1.02s/it, loss=6.5712]
Training:  11%|█         | 2937/26311 [52:14<6:36:05,  1.02s/it, loss=6.5421]
Training:  11%|█         | 2938/26311 [52:14<6:43:52,  1.04s/it, loss=6.5421]
Training:  11%|█         | 2938/26311 [52:15<6:43:52,  1.04s/it, loss=6.6197]
Training:  11%|█         | 2939/26311 [52:15<6:24:35,  1.01it/s, loss=6.6197]
Training:  11%|█         | 2939/26311 [52:16<6:24:35,  1.01it/s, loss=6.5630]
Training:  11%|█         | 2940/26311 [52:16<6:00:04,  1.08it/s, loss=6.5630]
Training:  11%|█         | 2940/26311 [52:17<6:00:04,  1.08it/s, loss=6.6931]
Training:  11%|█         | 2941/26311 [52:17<5:35:00,  1.16it/s, loss=6.6931]
Training:  11%|█         | 2941/26311 [52:18<5:35:00,  1.16it/s, loss=6.5525]
Training:  11%|█         | 2942/26311 [52:18<5:54:49,  1.10it/s, loss=6.5525]
Training:  11%|█         | 2942/26311 [52:19<5:54:49,  1.10it/s, loss=6.5810]
Training:  11%|█         | 2943/26311 [52:19<5:59:46,  1.08it/s, loss=6.5810]
Training:  11%|█         | 2943/26311 [52:19<5:59:46,  1.08it/s, loss=6.5787]
Training:  11%|█         | 2944/26311 [52:19<5:31:17,  1.18it/s, loss=6.5787]
Training:  11%|█         | 2944/26311 [52:20<5:31:17,  1.18it/s, loss=6.5961]
Training:  11%|█         | 2945/26311 [52:20<5:39:13,  1.15it/s, loss=6.5961]
Training:  11%|█         | 2945/26311 [52:22<5:39:13,  1.15it/s, loss=6.5671]
Training:  11%|█         | 2946/26311 [52:22<6:59:04,  1.08s/it, loss=6.5671]
Training:  11%|█         | 2946/26311 [52:22<6:59:04,  1.08s/it, loss=6.4601]
Training:  11%|█         | 2947/26311 [52:22<6:27:42,  1.00it/s, loss=6.4601]
Training:  11%|█         | 2947/26311 [52:23<6:27:42,  1.00it/s, loss=6.5566]
Training:  11%|█         | 2948/26311 [52:23<5:58:13,  1.09it/s, loss=6.5566]
Training:  11%|█         | 2948/26311 [52:24<5:58:13,  1.09it/s, loss=6.4899]
Training:  11%|█         | 2949/26311 [52:24<5:56:19,  1.09it/s, loss=6.4899]
Training:  11%|█         | 2949/26311 [52:25<5:56:19,  1.09it/s, loss=6.5491]
Training:  11%|█         | 2950/26311 [52:25<5:52:40,  1.10it/s, loss=6.5491]
Training:  11%|█         | 2950/26311 [52:26<5:52:40,  1.10it/s, loss=6.5499]
Training:  11%|█         | 2951/26311 [52:26<6:23:25,  1.02it/s, loss=6.5499]
Training:  11%|█         | 2951/26311 [52:28<6:23:25,  1.02it/s, loss=6.5955]
Training:  11%|█         | 2952/26311 [52:28<7:04:21,  1.09s/it, loss=6.5955]
Training:  11%|█         | 2952/26311 [52:28<7:04:21,  1.09s/it, loss=6.5828]
Training:  11%|█         | 2953/26311 [52:28<6:45:17,  1.04s/it, loss=6.5828]
Training:  11%|█         | 2953/26311 [52:29<6:45:17,  1.04s/it, loss=6.5195]
Training:  11%|█         | 2954/26311 [52:29<6:34:20,  1.01s/it, loss=6.5195]
Training:  11%|█         | 2954/26311 [52:30<6:34:20,  1.01s/it, loss=6.5555]
Training:  11%|█         | 2955/26311 [52:30<5:51:23,  1.11it/s, loss=6.5555]
Training:  11%|█         | 2955/26311 [52:31<5:51:23,  1.11it/s, loss=6.5214]
Training:  11%|█         | 2956/26311 [52:31<5:20:50,  1.21it/s, loss=6.5214]
Training:  11%|█         | 2956/26311 [52:33<5:20:50,  1.21it/s, loss=6.5489]
Training:  11%|█         | 2957/26311 [52:33<7:31:02,  1.16s/it, loss=6.5489]
Training:  11%|█         | 2957/26311 [52:33<7:31:02,  1.16s/it, loss=6.5223]
Training:  11%|█         | 2958/26311 [52:33<6:44:13,  1.04s/it, loss=6.5223]
Training:  11%|█         | 2958/26311 [52:34<6:44:13,  1.04s/it, loss=6.4493]
Training:  11%|█         | 2959/26311 [52:34<6:39:46,  1.03s/it, loss=6.4493]
Training:  11%|█         | 2959/26311 [52:35<6:39:46,  1.03s/it, loss=6.6005]
Training:  11%|█▏        | 2960/26311 [52:35<5:58:54,  1.08it/s, loss=6.6005]
Training:  11%|█▏        | 2960/26311 [52:36<5:58:54,  1.08it/s, loss=6.5254]
Training:  11%|█▏        | 2961/26311 [52:36<6:09:00,  1.05it/s, loss=6.5254]
Training:  11%|█▏        | 2961/26311 [52:37<6:09:00,  1.05it/s, loss=6.5177]
Training:  11%|█▏        | 2962/26311 [52:37<6:18:05,  1.03it/s, loss=6.5177]
Training:  11%|█▏        | 2962/26311 [52:38<6:18:05,  1.03it/s, loss=6.5941]
Training:  11%|█▏        | 2963/26311 [52:38<7:02:17,  1.09s/it, loss=6.5941]
Training:  11%|█▏        | 2963/26311 [52:39<7:02:17,  1.09s/it, loss=6.5827]
Training:  11%|█▏        | 2964/26311 [52:39<6:36:25,  1.02s/it, loss=6.5827]
Training:  11%|█▏        | 2964/26311 [52:40<6:36:25,  1.02s/it, loss=6.6061]
Training:  11%|█▏        | 2965/26311 [52:40<6:35:34,  1.02s/it, loss=6.6061]
Training:  11%|█▏        | 2965/26311 [52:42<6:35:34,  1.02s/it, loss=6.5769]
Training:  11%|█▏        | 2966/26311 [52:42<8:25:50,  1.30s/it, loss=6.5769]
Training:  11%|█▏        | 2966/26311 [52:43<8:25:50,  1.30s/it, loss=6.6415]
Training:  11%|█▏        | 2967/26311 [52:43<7:11:09,  1.11s/it, loss=6.6415]
Training:  11%|█▏        | 2967/26311 [52:44<7:11:09,  1.11s/it, loss=6.5577]
Training:  11%|█▏        | 2968/26311 [52:44<6:45:12,  1.04s/it, loss=6.5577]
Training:  11%|█▏        | 2968/26311 [52:45<6:45:12,  1.04s/it, loss=6.5373]
Training:  11%|█▏        | 2969/26311 [52:45<6:13:13,  1.04it/s, loss=6.5373]
Training:  11%|█▏        | 2969/26311 [52:45<6:13:13,  1.04it/s, loss=6.5391]
Training:  11%|█▏        | 2970/26311 [52:45<5:26:33,  1.19it/s, loss=6.5391]
Training:  11%|█▏        | 2970/26311 [52:46<5:26:33,  1.19it/s, loss=6.6654]
Training:  11%|█▏        | 2971/26311 [52:46<5:28:32,  1.18it/s, loss=6.6654]
Training:  11%|█▏        | 2971/26311 [52:47<5:28:32,  1.18it/s, loss=6.5709]
Training:  11%|█▏        | 2972/26311 [52:47<5:42:42,  1.14it/s, loss=6.5709]
Training:  11%|█▏        | 2972/26311 [52:48<5:42:42,  1.14it/s, loss=6.6525]
Training:  11%|█▏        | 2973/26311 [52:48<5:19:16,  1.22it/s, loss=6.6525]
Training:  11%|█▏        | 2973/26311 [52:49<5:19:16,  1.22it/s, loss=6.5501]
Training:  11%|█▏        | 2974/26311 [52:49<5:23:44,  1.20it/s, loss=6.5501]
Training:  11%|█▏        | 2974/26311 [52:49<5:23:44,  1.20it/s, loss=6.5798]
Training:  11%|█▏        | 2975/26311 [52:49<5:21:09,  1.21it/s, loss=6.5798]
Training:  11%|█▏        | 2975/26311 [52:51<5:21:09,  1.21it/s, loss=6.5573]
Training:  11%|█▏        | 2976/26311 [52:51<6:07:43,  1.06it/s, loss=6.5573]
Training:  11%|█▏        | 2976/26311 [52:52<6:07:43,  1.06it/s, loss=6.5456]
Training:  11%|█▏        | 2977/26311 [52:52<6:08:12,  1.06it/s, loss=6.5456]
Training:  11%|█▏        | 2977/26311 [52:52<6:08:12,  1.06it/s, loss=6.5881]
Training:  11%|█▏        | 2978/26311 [52:52<6:02:39,  1.07it/s, loss=6.5881]
Training:  11%|█▏        | 2978/26311 [52:53<6:02:39,  1.07it/s, loss=6.5971]
Training:  11%|█▏        | 2979/26311 [52:53<6:02:08,  1.07it/s, loss=6.5971]
Training:  11%|█▏        | 2979/26311 [52:55<6:02:08,  1.07it/s, loss=6.5140]
Training:  11%|█▏        | 2980/26311 [52:55<6:46:03,  1.04s/it, loss=6.5140]
Training:  11%|█▏        | 2980/26311 [52:56<6:46:03,  1.04s/it, loss=6.5719]
Training:  11%|█▏        | 2981/26311 [52:56<6:51:11,  1.06s/it, loss=6.5719]
Training:  11%|█▏        | 2981/26311 [52:57<6:51:11,  1.06s/it, loss=6.6122]
Training:  11%|█▏        | 2982/26311 [52:57<7:12:52,  1.11s/it, loss=6.6122]
Training:  11%|█▏        | 2982/26311 [52:58<7:12:52,  1.11s/it, loss=6.6151]
Training:  11%|█▏        | 2983/26311 [52:58<6:36:15,  1.02s/it, loss=6.6151]
Training:  11%|█▏        | 2983/26311 [53:02<6:36:15,  1.02s/it, loss=6.5641]
Training:  11%|█▏        | 2984/26311 [53:02<12:16:39,  1.89s/it, loss=6.5641]
Training:  11%|█▏        | 2984/26311 [53:02<12:16:39,  1.89s/it, loss=6.5821]
Training:  11%|█▏        | 2985/26311 [53:02<9:48:07,  1.51s/it, loss=6.5821] 
Training:  11%|█▏        | 2985/26311 [53:03<9:48:07,  1.51s/it, loss=6.6251]
Training:  11%|█▏        | 2986/26311 [53:03<8:30:12,  1.31s/it, loss=6.6251]
Training:  11%|█▏        | 2986/26311 [53:04<8:30:12,  1.31s/it, loss=6.5596]
Training:  11%|█▏        | 2987/26311 [53:04<7:36:38,  1.17s/it, loss=6.5596]
Training:  11%|█▏        | 2987/26311 [53:08<7:36:38,  1.17s/it, loss=6.5598]
Training:  11%|█▏        | 2988/26311 [53:08<12:26:44,  1.92s/it, loss=6.5598]
Training:  11%|█▏        | 2988/26311 [53:08<12:26:44,  1.92s/it, loss=6.5160]
Training:  11%|█▏        | 2989/26311 [53:08<10:13:30,  1.58s/it, loss=6.5160]
Training:  11%|█▏        | 2989/26311 [53:09<10:13:30,  1.58s/it, loss=6.6683]
Training:  11%|█▏        | 2990/26311 [53:09<8:36:23,  1.33s/it, loss=6.6683] 
Training:  11%|█▏        | 2990/26311 [53:10<8:36:23,  1.33s/it, loss=6.5212]
Training:  11%|█▏        | 2991/26311 [53:10<7:35:40,  1.17s/it, loss=6.5212]
Training:  11%|█▏        | 2991/26311 [53:11<7:35:40,  1.17s/it, loss=6.5884]
Training:  11%|█▏        | 2992/26311 [53:11<7:16:47,  1.12s/it, loss=6.5884]
Training:  11%|█▏        | 2992/26311 [53:12<7:16:47,  1.12s/it, loss=6.5160]
Training:  11%|█▏        | 2993/26311 [53:12<7:20:04,  1.13s/it, loss=6.5160]
Training:  11%|█▏        | 2993/26311 [53:13<7:20:04,  1.13s/it, loss=6.6134]
Training:  11%|█▏        | 2994/26311 [53:13<7:07:34,  1.10s/it, loss=6.6134]
Training:  11%|█▏        | 2994/26311 [53:14<7:07:34,  1.10s/it, loss=6.4876]
Training:  11%|█▏        | 2995/26311 [53:14<6:22:56,  1.01it/s, loss=6.4876]
Training:  11%|█▏        | 2995/26311 [53:15<6:22:56,  1.01it/s, loss=6.6288]
Training:  11%|█▏        | 2996/26311 [53:15<5:54:52,  1.09it/s, loss=6.6288]
Training:  11%|█▏        | 2996/26311 [53:16<5:54:52,  1.09it/s, loss=6.4875]
Training:  11%|█▏        | 2997/26311 [53:16<5:44:45,  1.13it/s, loss=6.4875]
Training:  11%|█▏        | 2997/26311 [53:17<5:44:45,  1.13it/s, loss=6.6047]
Training:  11%|█▏        | 2998/26311 [53:17<6:46:51,  1.05s/it, loss=6.6047]
Training:  11%|█▏        | 2998/26311 [53:18<6:46:51,  1.05s/it, loss=6.5477]
Training:  11%|█▏        | 2999/26311 [53:18<6:30:17,  1.00s/it, loss=6.5477]
Training:  11%|█▏        | 2999/26311 [53:20<6:30:17,  1.00s/it, loss=6.5332]
Training:  11%|█▏        | 3000/26311 [53:20<7:55:48,  1.22s/it, loss=6.5332]
Training:  11%|█▏        | 3000/26311 [53:21<7:55:48,  1.22s/it, loss=6.4932]
Training:  11%|█▏        | 3001/26311 [53:21<7:42:46,  1.19s/it, loss=6.4932]
Training:  11%|█▏        | 3001/26311 [53:22<7:42:46,  1.19s/it, loss=6.4909]
Training:  11%|█▏        | 3002/26311 [53:22<7:37:37,  1.18s/it, loss=6.4909]
Training:  11%|█▏        | 3002/26311 [53:23<7:37:37,  1.18s/it, loss=6.6125]
Training:  11%|█▏        | 3003/26311 [53:23<7:07:49,  1.10s/it, loss=6.6125]
Training:  11%|█▏        | 3003/26311 [53:23<7:07:49,  1.10s/it, loss=6.5778]
Training:  11%|█▏        | 3004/26311 [53:23<6:21:40,  1.02it/s, loss=6.5778]
Training:  11%|█▏        | 3004/26311 [53:24<6:21:40,  1.02it/s, loss=6.6103]
Training:  11%|█▏        | 3005/26311 [53:24<5:56:19,  1.09it/s, loss=6.6103]
Training:  11%|█▏        | 3005/26311 [53:25<5:56:19,  1.09it/s, loss=6.5905]
Training:  11%|█▏        | 3006/26311 [53:25<6:10:13,  1.05it/s, loss=6.5905]
Training:  11%|█▏        | 3006/26311 [53:26<6:10:13,  1.05it/s, loss=6.5468]
Training:  11%|█▏        | 3007/26311 [53:26<6:06:15,  1.06it/s, loss=6.5468]
Training:  11%|█▏        | 3007/26311 [53:27<6:06:15,  1.06it/s, loss=6.5878]
Training:  11%|█▏        | 3008/26311 [53:27<6:13:34,  1.04it/s, loss=6.5878]
Training:  11%|█▏        | 3008/26311 [53:29<6:13:34,  1.04it/s, loss=6.5715]
Training:  11%|█▏        | 3009/26311 [53:29<7:15:20,  1.12s/it, loss=6.5715]
Training:  11%|█▏        | 3009/26311 [53:29<7:15:20,  1.12s/it, loss=6.5923]
Training:  11%|█▏        | 3010/26311 [53:29<6:21:28,  1.02it/s, loss=6.5923]
Training:  11%|█▏        | 3010/26311 [53:30<6:21:28,  1.02it/s, loss=6.4938]
Training:  11%|█▏        | 3011/26311 [53:30<6:00:32,  1.08it/s, loss=6.4938]
Training:  11%|█▏        | 3011/26311 [53:31<6:00:32,  1.08it/s, loss=6.6065]
Training:  11%|█▏        | 3012/26311 [53:31<6:26:07,  1.01it/s, loss=6.6065]
Training:  11%|█▏        | 3012/26311 [53:32<6:26:07,  1.01it/s, loss=6.6156]
Training:  11%|█▏        | 3013/26311 [53:32<6:36:32,  1.02s/it, loss=6.6156]
Training:  11%|█▏        | 3013/26311 [53:33<6:36:32,  1.02s/it, loss=6.5645]
Training:  11%|█▏        | 3014/26311 [53:33<6:14:31,  1.04it/s, loss=6.5645]
Training:  11%|█▏        | 3014/26311 [53:35<6:14:31,  1.04it/s, loss=6.5614]
Training:  11%|█▏        | 3015/26311 [53:35<6:55:36,  1.07s/it, loss=6.5614]
Training:  11%|█▏        | 3015/26311 [53:36<6:55:36,  1.07s/it, loss=6.5162]
Training:  11%|█▏        | 3016/26311 [53:36<6:51:18,  1.06s/it, loss=6.5162]
Training:  11%|█▏        | 3016/26311 [53:38<6:51:18,  1.06s/it, loss=6.5042]
Training:  11%|█▏        | 3017/26311 [53:38<9:37:06,  1.49s/it, loss=6.5042]
Training:  11%|█▏        | 3017/26311 [53:39<9:37:06,  1.49s/it, loss=6.6934]
Training:  11%|█▏        | 3018/26311 [53:39<8:21:37,  1.29s/it, loss=6.6934]
Training:  11%|█▏        | 3018/26311 [53:40<8:21:37,  1.29s/it, loss=6.5735]
Training:  11%|█▏        | 3019/26311 [53:40<7:55:14,  1.22s/it, loss=6.5735]
Training:  11%|█▏        | 3019/26311 [53:41<7:55:14,  1.22s/it, loss=6.5859]
Training:  11%|█▏        | 3020/26311 [53:41<7:13:38,  1.12s/it, loss=6.5859]
Training:  11%|█▏        | 3020/26311 [53:42<7:13:38,  1.12s/it, loss=6.5317]
Training:  11%|█▏        | 3021/26311 [53:42<7:03:20,  1.09s/it, loss=6.5317]
Training:  11%|█▏        | 3021/26311 [53:42<7:03:20,  1.09s/it, loss=6.5914]
Training:  11%|█▏        | 3022/26311 [53:42<6:04:00,  1.07it/s, loss=6.5914]
Training:  11%|█▏        | 3022/26311 [53:44<6:04:00,  1.07it/s, loss=6.5596]
Training:  11%|█▏        | 3023/26311 [53:44<7:16:09,  1.12s/it, loss=6.5596]
Training:  11%|█▏        | 3023/26311 [53:45<7:16:09,  1.12s/it, loss=6.4895]
Training:  11%|█▏        | 3024/26311 [53:45<7:04:12,  1.09s/it, loss=6.4895]
Training:  11%|█▏        | 3024/26311 [53:47<7:04:12,  1.09s/it, loss=6.6277]
Training:  11%|█▏        | 3025/26311 [53:47<7:53:42,  1.22s/it, loss=6.6277]
Training:  11%|█▏        | 3025/26311 [53:47<7:53:42,  1.22s/it, loss=6.5624]
Training:  12%|█▏        | 3026/26311 [53:47<6:47:55,  1.05s/it, loss=6.5624]
Training:  12%|█▏        | 3026/26311 [53:48<6:47:55,  1.05s/it, loss=6.4616]
Training:  12%|█▏        | 3027/26311 [53:48<6:23:30,  1.01it/s, loss=6.4616]
Training:  12%|█▏        | 3027/26311 [53:49<6:23:30,  1.01it/s, loss=6.5925]
Training:  12%|█▏        | 3028/26311 [53:49<5:56:05,  1.09it/s, loss=6.5925]
Training:  12%|█▏        | 3028/26311 [53:50<5:56:05,  1.09it/s, loss=6.5336]
Training:  12%|█▏        | 3029/26311 [53:50<6:08:55,  1.05it/s, loss=6.5336]
Training:  12%|█▏        | 3029/26311 [53:51<6:08:55,  1.05it/s, loss=6.5894]
Training:  12%|█▏        | 3030/26311 [53:51<5:49:29,  1.11it/s, loss=6.5894]
Training:  12%|█▏        | 3030/26311 [53:52<5:49:29,  1.11it/s, loss=6.5273]
Training:  12%|█▏        | 3031/26311 [53:52<6:32:16,  1.01s/it, loss=6.5273]
Training:  12%|█▏        | 3031/26311 [53:53<6:32:16,  1.01s/it, loss=6.4751]
Training:  12%|█▏        | 3032/26311 [53:53<6:20:21,  1.02it/s, loss=6.4751]
Training:  12%|█▏        | 3032/26311 [53:54<6:20:21,  1.02it/s, loss=6.5604]
Training:  12%|█▏        | 3033/26311 [53:54<6:20:23,  1.02it/s, loss=6.5604]
Training:  12%|█▏        | 3033/26311 [53:55<6:20:23,  1.02it/s, loss=6.6265]
Training:  12%|█▏        | 3034/26311 [53:55<7:26:41,  1.15s/it, loss=6.6265]
Training:  12%|█▏        | 3034/26311 [53:57<7:26:41,  1.15s/it, loss=6.5952]
Training:  12%|█▏        | 3035/26311 [53:57<8:34:50,  1.33s/it, loss=6.5952]
Training:  12%|█▏        | 3035/26311 [53:58<8:34:50,  1.33s/it, loss=6.5113]
Training:  12%|█▏        | 3036/26311 [53:58<7:47:47,  1.21s/it, loss=6.5113]
Training:  12%|█▏        | 3036/26311 [53:59<7:47:47,  1.21s/it, loss=6.6148]
Training:  12%|█▏        | 3037/26311 [53:59<7:29:36,  1.16s/it, loss=6.6148]
Training:  12%|█▏        | 3037/26311 [54:00<7:29:36,  1.16s/it, loss=6.5460]
Training:  12%|█▏        | 3038/26311 [54:00<7:32:09,  1.17s/it, loss=6.5460]
Training:  12%|█▏        | 3038/26311 [54:01<7:32:09,  1.17s/it, loss=6.6832]
Training:  12%|█▏        | 3039/26311 [54:01<6:53:14,  1.07s/it, loss=6.6832]
Training:  12%|█▏        | 3039/26311 [54:02<6:53:14,  1.07s/it, loss=6.6402]
Training:  12%|█▏        | 3040/26311 [54:02<6:26:03,  1.00it/s, loss=6.6402]
Training:  12%|█▏        | 3040/26311 [54:03<6:26:03,  1.00it/s, loss=6.5932]
Training:  12%|█▏        | 3041/26311 [54:03<6:29:31,  1.00s/it, loss=6.5932]
Training:  12%|█▏        | 3041/26311 [54:04<6:29:31,  1.00s/it, loss=6.6000]
Training:  12%|█▏        | 3042/26311 [54:04<7:00:32,  1.08s/it, loss=6.6000]
Training:  12%|█▏        | 3042/26311 [54:05<7:00:32,  1.08s/it, loss=6.5695]
Training:  12%|█▏        | 3043/26311 [54:05<6:26:43,  1.00it/s, loss=6.5695]
Training:  12%|█▏        | 3043/26311 [54:06<6:26:43,  1.00it/s, loss=6.5748]
Training:  12%|█▏        | 3044/26311 [54:06<6:29:11,  1.00s/it, loss=6.5748]
Training:  12%|█▏        | 3044/26311 [54:07<6:29:11,  1.00s/it, loss=6.5921]
Training:  12%|█▏        | 3045/26311 [54:07<7:01:01,  1.09s/it, loss=6.5921]
Training:  12%|█▏        | 3045/26311 [54:08<7:01:01,  1.09s/it, loss=6.4874]
Training:  12%|█▏        | 3046/26311 [54:08<6:34:06,  1.02s/it, loss=6.4874]
Training:  12%|█▏        | 3046/26311 [54:09<6:34:06,  1.02s/it, loss=6.5525]
Training:  12%|█▏        | 3047/26311 [54:09<5:48:13,  1.11it/s, loss=6.5525]
Training:  12%|█▏        | 3047/26311 [54:09<5:48:13,  1.11it/s, loss=6.6194]
Training:  12%|█▏        | 3048/26311 [54:09<5:28:38,  1.18it/s, loss=6.6194]
Training:  12%|█▏        | 3048/26311 [54:10<5:28:38,  1.18it/s, loss=6.5538]
Training:  12%|█▏        | 3049/26311 [54:10<5:26:04,  1.19it/s, loss=6.5538]
Training:  12%|█▏        | 3049/26311 [54:11<5:26:04,  1.19it/s, loss=6.5999]
Training:  12%|█▏        | 3050/26311 [54:11<5:17:38,  1.22it/s, loss=6.5999]
Training:  12%|█▏        | 3050/26311 [54:12<5:17:38,  1.22it/s, loss=6.4791]
Training:  12%|█▏        | 3051/26311 [54:12<5:45:02,  1.12it/s, loss=6.4791]
Training:  12%|█▏        | 3051/26311 [54:13<5:45:02,  1.12it/s, loss=6.5895]
Training:  12%|█▏        | 3052/26311 [54:13<5:55:59,  1.09it/s, loss=6.5895]
Training:  12%|█▏        | 3052/26311 [54:14<5:55:59,  1.09it/s, loss=6.5704]
Training:  12%|█▏        | 3053/26311 [54:14<5:45:24,  1.12it/s, loss=6.5704]
Training:  12%|█▏        | 3053/26311 [54:15<5:45:24,  1.12it/s, loss=6.6246]
Training:  12%|█▏        | 3054/26311 [54:15<6:23:09,  1.01it/s, loss=6.6246]
Training:  12%|█▏        | 3054/26311 [54:16<6:23:09,  1.01it/s, loss=6.5727]
Training:  12%|█▏        | 3055/26311 [54:16<6:09:17,  1.05it/s, loss=6.5727]
Training:  12%|█▏        | 3055/26311 [54:17<6:09:17,  1.05it/s, loss=6.4770]
Training:  12%|█▏        | 3056/26311 [54:17<6:13:09,  1.04it/s, loss=6.4770]
Training:  12%|█▏        | 3056/26311 [54:18<6:13:09,  1.04it/s, loss=6.6355]
Training:  12%|█▏        | 3057/26311 [54:18<5:46:24,  1.12it/s, loss=6.6355]
Training:  12%|█▏        | 3057/26311 [54:19<5:46:24,  1.12it/s, loss=6.5762]
Training:  12%|█▏        | 3058/26311 [54:19<5:37:50,  1.15it/s, loss=6.5762]
Training:  12%|█▏        | 3058/26311 [54:19<5:37:50,  1.15it/s, loss=6.4769]
Training:  12%|█▏        | 3059/26311 [54:19<5:07:50,  1.26it/s, loss=6.4769]
Training:  12%|█▏        | 3059/26311 [54:20<5:07:50,  1.26it/s, loss=6.6120]
Training:  12%|█▏        | 3060/26311 [54:20<5:04:23,  1.27it/s, loss=6.6120]
Training:  12%|█▏        | 3060/26311 [54:21<5:04:23,  1.27it/s, loss=6.6110]
Training:  12%|█▏        | 3061/26311 [54:21<5:09:56,  1.25it/s, loss=6.6110]
Training:  12%|█▏        | 3061/26311 [54:22<5:09:56,  1.25it/s, loss=6.5842]
Training:  12%|█▏        | 3062/26311 [54:22<5:12:05,  1.24it/s, loss=6.5842]
Training:  12%|█▏        | 3062/26311 [54:22<5:12:05,  1.24it/s, loss=6.5835]
Training:  12%|█▏        | 3063/26311 [54:22<4:47:20,  1.35it/s, loss=6.5835]
Training:  12%|█▏        | 3063/26311 [54:23<4:47:20,  1.35it/s, loss=6.6658]
Training:  12%|█▏        | 3064/26311 [54:23<5:14:25,  1.23it/s, loss=6.6658]
Training:  12%|█▏        | 3064/26311 [54:24<5:14:25,  1.23it/s, loss=6.5672]
Training:  12%|█▏        | 3065/26311 [54:24<5:20:44,  1.21it/s, loss=6.5672]
Training:  12%|█▏        | 3065/26311 [54:25<5:20:44,  1.21it/s, loss=6.6413]
Training:  12%|█▏        | 3066/26311 [54:25<5:14:28,  1.23it/s, loss=6.6413]
Training:  12%|█▏        | 3066/26311 [54:26<5:14:28,  1.23it/s, loss=6.5492]
Training:  12%|█▏        | 3067/26311 [54:26<5:46:01,  1.12it/s, loss=6.5492]
Training:  12%|█▏        | 3067/26311 [54:27<5:46:01,  1.12it/s, loss=6.5245]
Training:  12%|█▏        | 3068/26311 [54:27<6:08:05,  1.05it/s, loss=6.5245]
Training:  12%|█▏        | 3068/26311 [54:29<6:08:05,  1.05it/s, loss=6.5431]
Training:  12%|█▏        | 3069/26311 [54:29<9:00:18,  1.39s/it, loss=6.5431]
Training:  12%|█▏        | 3069/26311 [54:31<9:00:18,  1.39s/it, loss=6.6047]
Training:  12%|█▏        | 3070/26311 [54:31<8:51:17,  1.37s/it, loss=6.6047]
Training:  12%|█▏        | 3070/26311 [54:32<8:51:17,  1.37s/it, loss=6.6258]
Training:  12%|█▏        | 3071/26311 [54:32<9:04:52,  1.41s/it, loss=6.6258]
Training:  12%|█▏        | 3071/26311 [54:33<9:04:52,  1.41s/it, loss=6.5786]
Training:  12%|█▏        | 3072/26311 [54:33<8:12:56,  1.27s/it, loss=6.5786]
Training:  12%|█▏        | 3072/26311 [54:34<8:12:56,  1.27s/it, loss=6.6679]
Training:  12%|█▏        | 3073/26311 [54:34<7:12:15,  1.12s/it, loss=6.6679]
Training:  12%|█▏        | 3073/26311 [54:35<7:12:15,  1.12s/it, loss=6.6404]
Training:  12%|█▏        | 3074/26311 [54:35<6:46:27,  1.05s/it, loss=6.6404]
Training:  12%|█▏        | 3074/26311 [54:36<6:46:27,  1.05s/it, loss=6.5236]
Training:  12%|█▏        | 3075/26311 [54:36<6:15:24,  1.03it/s, loss=6.5236]
Training:  12%|█▏        | 3075/26311 [54:37<6:15:24,  1.03it/s, loss=6.4922]
Training:  12%|█▏        | 3076/26311 [54:37<6:39:44,  1.03s/it, loss=6.4922]
Training:  12%|█▏        | 3076/26311 [54:38<6:39:44,  1.03s/it, loss=6.6634]
Training:  12%|█▏        | 3077/26311 [54:38<6:13:16,  1.04it/s, loss=6.6634]
Training:  12%|█▏        | 3077/26311 [54:38<6:13:16,  1.04it/s, loss=6.5708]
Training:  12%|█▏        | 3078/26311 [54:38<5:50:16,  1.11it/s, loss=6.5708]
Training:  12%|█▏        | 3078/26311 [54:39<5:50:16,  1.11it/s, loss=6.5091]
Training:  12%|█▏        | 3079/26311 [54:39<6:12:35,  1.04it/s, loss=6.5091]
Training:  12%|█▏        | 3079/26311 [54:41<6:12:35,  1.04it/s, loss=6.6136]
Training:  12%|█▏        | 3080/26311 [54:41<6:50:14,  1.06s/it, loss=6.6136]
Training:  12%|█▏        | 3080/26311 [54:41<6:50:14,  1.06s/it, loss=6.4576]
Training:  12%|█▏        | 3081/26311 [54:41<5:49:15,  1.11it/s, loss=6.4576]
Training:  12%|█▏        | 3081/26311 [54:43<5:49:15,  1.11it/s, loss=6.6401]
Training:  12%|█▏        | 3082/26311 [54:43<6:43:31,  1.04s/it, loss=6.6401]
Training:  12%|█▏        | 3082/26311 [54:43<6:43:31,  1.04s/it, loss=6.5560]
Training:  12%|█▏        | 3083/26311 [54:43<6:03:00,  1.07it/s, loss=6.5560]
Training:  12%|█▏        | 3083/26311 [54:44<6:03:00,  1.07it/s, loss=6.5807]
Training:  12%|█▏        | 3084/26311 [54:44<5:48:23,  1.11it/s, loss=6.5807]
Training:  12%|█▏        | 3084/26311 [54:45<5:48:23,  1.11it/s, loss=6.6797]
Training:  12%|█▏        | 3085/26311 [54:45<6:17:03,  1.03it/s, loss=6.6797]
Training:  12%|█▏        | 3085/26311 [54:47<6:17:03,  1.03it/s, loss=6.5656]
Training:  12%|█▏        | 3086/26311 [54:47<7:05:20,  1.10s/it, loss=6.5656]
Training:  12%|█▏        | 3086/26311 [54:47<7:05:20,  1.10s/it, loss=6.5256]
Training:  12%|█▏        | 3087/26311 [54:47<6:24:05,  1.01it/s, loss=6.5256]
Training:  12%|█▏        | 3087/26311 [54:49<6:24:05,  1.01it/s, loss=6.5903]
Training:  12%|█▏        | 3088/26311 [54:49<7:36:13,  1.18s/it, loss=6.5903]
Training:  12%|█▏        | 3088/26311 [54:50<7:36:13,  1.18s/it, loss=6.4263]
Training:  12%|█▏        | 3089/26311 [54:50<7:02:18,  1.09s/it, loss=6.4263]
Training:  12%|█▏        | 3089/26311 [54:51<7:02:18,  1.09s/it, loss=6.5073]
Training:  12%|█▏        | 3090/26311 [54:51<6:45:33,  1.05s/it, loss=6.5073]
Training:  12%|█▏        | 3090/26311 [54:52<6:45:33,  1.05s/it, loss=6.5993]
Training:  12%|█▏        | 3091/26311 [54:52<6:27:48,  1.00s/it, loss=6.5993]
Training:  12%|█▏        | 3091/26311 [54:53<6:27:48,  1.00s/it, loss=6.6325]
Training:  12%|█▏        | 3092/26311 [54:53<6:17:38,  1.02it/s, loss=6.6325]
Training:  12%|█▏        | 3092/26311 [54:53<6:17:38,  1.02it/s, loss=6.5591]
Training:  12%|█▏        | 3093/26311 [54:53<5:58:49,  1.08it/s, loss=6.5591]
Training:  12%|█▏        | 3093/26311 [54:55<5:58:49,  1.08it/s, loss=6.5391]
Training:  12%|█▏        | 3094/26311 [54:55<7:06:05,  1.10s/it, loss=6.5391]
Training:  12%|█▏        | 3094/26311 [54:56<7:06:05,  1.10s/it, loss=6.6183]
Training:  12%|█▏        | 3095/26311 [54:56<6:35:22,  1.02s/it, loss=6.6183]
Training:  12%|█▏        | 3095/26311 [54:57<6:35:22,  1.02s/it, loss=6.5670]
Training:  12%|█▏        | 3096/26311 [54:57<6:52:18,  1.07s/it, loss=6.5670]
Training:  12%|█▏        | 3096/26311 [54:58<6:52:18,  1.07s/it, loss=6.5541]
Training:  12%|█▏        | 3097/26311 [54:58<6:05:39,  1.06it/s, loss=6.5541]
Training:  12%|█▏        | 3097/26311 [54:59<6:05:39,  1.06it/s, loss=6.4987]
Training:  12%|█▏        | 3098/26311 [54:59<6:17:55,  1.02it/s, loss=6.4987]
Training:  12%|█▏        | 3098/26311 [55:00<6:17:55,  1.02it/s, loss=6.5709]
Training:  12%|█▏        | 3099/26311 [55:00<6:12:36,  1.04it/s, loss=6.5709]
Training:  12%|█▏        | 3099/26311 [55:01<6:12:36,  1.04it/s, loss=6.5689]
Training:  12%|█▏        | 3100/26311 [55:01<7:33:45,  1.17s/it, loss=6.5689]
Training:  12%|█▏        | 3100/26311 [55:02<7:33:45,  1.17s/it, loss=6.5339]
Training:  12%|█▏        | 3101/26311 [55:02<7:15:38,  1.13s/it, loss=6.5339]
Training:  12%|█▏        | 3101/26311 [55:03<7:15:38,  1.13s/it, loss=6.5368]
Training:  12%|█▏        | 3102/26311 [55:03<6:24:59,  1.00it/s, loss=6.5368]
Training:  12%|█▏        | 3102/26311 [55:04<6:24:59,  1.00it/s, loss=6.6457]
Training:  12%|█▏        | 3103/26311 [55:04<7:13:08,  1.12s/it, loss=6.6457]
Training:  12%|█▏        | 3103/26311 [55:05<7:13:08,  1.12s/it, loss=6.6396]
Training:  12%|█▏        | 3104/26311 [55:05<6:35:04,  1.02s/it, loss=6.6396]
Training:  12%|█▏        | 3104/26311 [55:06<6:35:04,  1.02s/it, loss=6.5210]
Training:  12%|█▏        | 3105/26311 [55:06<6:37:40,  1.03s/it, loss=6.5210]
Training:  12%|█▏        | 3105/26311 [55:07<6:37:40,  1.03s/it, loss=6.6985]
Training:  12%|█▏        | 3106/26311 [55:07<6:38:35,  1.03s/it, loss=6.6985]
Training:  12%|█▏        | 3106/26311 [55:08<6:38:35,  1.03s/it, loss=6.5972]
Training:  12%|█▏        | 3107/26311 [55:08<6:48:01,  1.06s/it, loss=6.5972]
Training:  12%|█▏        | 3107/26311 [55:09<6:48:01,  1.06s/it, loss=6.6154]
Training:  12%|█▏        | 3108/26311 [55:09<6:48:30,  1.06s/it, loss=6.6154]
Training:  12%|█▏        | 3108/26311 [55:10<6:48:30,  1.06s/it, loss=6.6234]
Training:  12%|█▏        | 3109/26311 [55:10<6:37:37,  1.03s/it, loss=6.6234]
Training:  12%|█▏        | 3109/26311 [55:11<6:37:37,  1.03s/it, loss=6.6614]
Training:  12%|█▏        | 3110/26311 [55:11<6:08:27,  1.05it/s, loss=6.6614]
Training:  12%|█▏        | 3110/26311 [55:13<6:08:27,  1.05it/s, loss=6.5254]
Training:  12%|█▏        | 3111/26311 [55:13<6:55:08,  1.07s/it, loss=6.5254]
Training:  12%|█▏        | 3111/26311 [55:14<6:55:08,  1.07s/it, loss=6.5777]
Training:  12%|█▏        | 3112/26311 [55:14<6:46:33,  1.05s/it, loss=6.5777]
Training:  12%|█▏        | 3112/26311 [55:14<6:46:33,  1.05s/it, loss=6.5115]
Training:  12%|█▏        | 3113/26311 [55:14<6:19:29,  1.02it/s, loss=6.5115]
Training:  12%|█▏        | 3113/26311 [55:15<6:19:29,  1.02it/s, loss=6.5676]
Training:  12%|█▏        | 3114/26311 [55:15<6:12:11,  1.04it/s, loss=6.5676]
Training:  12%|█▏        | 3114/26311 [55:16<6:12:11,  1.04it/s, loss=6.6004]
Training:  12%|█▏        | 3115/26311 [55:16<6:30:04,  1.01s/it, loss=6.6004]
Training:  12%|█▏        | 3115/26311 [55:18<6:30:04,  1.01s/it, loss=6.6031]
Training:  12%|█▏        | 3116/26311 [55:18<7:31:02,  1.17s/it, loss=6.6031]
Training:  12%|█▏        | 3116/26311 [55:19<7:31:02,  1.17s/it, loss=6.6188]
Training:  12%|█▏        | 3117/26311 [55:19<8:06:42,  1.26s/it, loss=6.6188]
Training:  12%|█▏        | 3117/26311 [55:20<8:06:42,  1.26s/it, loss=6.6300]
Training:  12%|█▏        | 3118/26311 [55:20<7:20:39,  1.14s/it, loss=6.6300]
Training:  12%|█▏        | 3118/26311 [55:21<7:20:39,  1.14s/it, loss=6.5998]
Training:  12%|█▏        | 3119/26311 [55:21<7:18:14,  1.13s/it, loss=6.5998]
Training:  12%|█▏        | 3119/26311 [55:22<7:18:14,  1.13s/it, loss=6.4833]
Training:  12%|█▏        | 3120/26311 [55:22<6:57:13,  1.08s/it, loss=6.4833]
Training:  12%|█▏        | 3120/26311 [55:23<6:57:13,  1.08s/it, loss=6.7135]
Training:  12%|█▏        | 3121/26311 [55:23<6:29:51,  1.01s/it, loss=6.7135]
Training:  12%|█▏        | 3121/26311 [55:24<6:29:51,  1.01s/it, loss=6.6092]
Training:  12%|█▏        | 3122/26311 [55:24<5:54:00,  1.09it/s, loss=6.6092]
Training:  12%|█▏        | 3122/26311 [55:25<5:54:00,  1.09it/s, loss=6.6026]
Training:  12%|█▏        | 3123/26311 [55:25<6:37:44,  1.03s/it, loss=6.6026]
Training:  12%|█▏        | 3123/26311 [55:27<6:37:44,  1.03s/it, loss=6.5281]
Training:  12%|█▏        | 3124/26311 [55:27<7:31:54,  1.17s/it, loss=6.5281]
Training:  12%|█▏        | 3124/26311 [55:28<7:31:54,  1.17s/it, loss=6.6024]
Training:  12%|█▏        | 3125/26311 [55:28<7:02:45,  1.09s/it, loss=6.6024]
Training:  12%|█▏        | 3125/26311 [55:29<7:02:45,  1.09s/it, loss=6.5811]
Training:  12%|█▏        | 3126/26311 [55:29<6:55:13,  1.07s/it, loss=6.5811]
Training:  12%|█▏        | 3126/26311 [55:30<6:55:13,  1.07s/it, loss=6.4924]
Training:  12%|█▏        | 3127/26311 [55:30<6:46:28,  1.05s/it, loss=6.4924]
Training:  12%|█▏        | 3127/26311 [55:30<6:46:28,  1.05s/it, loss=6.5878]
Training:  12%|█▏        | 3128/26311 [55:30<6:17:55,  1.02it/s, loss=6.5878]
Training:  12%|█▏        | 3128/26311 [55:32<6:17:55,  1.02it/s, loss=6.6364]
Training:  12%|█▏        | 3129/26311 [55:32<6:45:32,  1.05s/it, loss=6.6364]
Training:  12%|█▏        | 3129/26311 [55:33<6:45:32,  1.05s/it, loss=6.5634]
Training:  12%|█▏        | 3130/26311 [55:33<6:30:54,  1.01s/it, loss=6.5634]
Training:  12%|█▏        | 3130/26311 [55:34<6:30:54,  1.01s/it, loss=6.5850]
Training:  12%|█▏        | 3131/26311 [55:34<6:54:34,  1.07s/it, loss=6.5850]
Training:  12%|█▏        | 3131/26311 [55:35<6:54:34,  1.07s/it, loss=6.5859]
Training:  12%|█▏        | 3132/26311 [55:35<6:38:12,  1.03s/it, loss=6.5859]
Training:  12%|█▏        | 3132/26311 [55:36<6:38:12,  1.03s/it, loss=6.5747]
Training:  12%|█▏        | 3133/26311 [55:36<6:15:40,  1.03it/s, loss=6.5747]
Training:  12%|█▏        | 3133/26311 [55:36<6:15:40,  1.03it/s, loss=6.5967]
Training:  12%|█▏        | 3134/26311 [55:36<6:00:56,  1.07it/s, loss=6.5967]
Training:  12%|█▏        | 3134/26311 [55:37<6:00:56,  1.07it/s, loss=6.5692]
Training:  12%|█▏        | 3135/26311 [55:37<6:02:16,  1.07it/s, loss=6.5692]
Training:  12%|█▏        | 3135/26311 [55:39<6:02:16,  1.07it/s, loss=6.5766]
Training:  12%|█▏        | 3136/26311 [55:39<6:51:43,  1.07s/it, loss=6.5766]
Training:  12%|█▏        | 3136/26311 [55:40<6:51:43,  1.07s/it, loss=6.6259]
Training:  12%|█▏        | 3137/26311 [55:40<6:35:37,  1.02s/it, loss=6.6259]
Training:  12%|█▏        | 3137/26311 [55:40<6:35:37,  1.02s/it, loss=6.5482]
Training:  12%|█▏        | 3138/26311 [55:40<5:45:48,  1.12it/s, loss=6.5482]
Training:  12%|█▏        | 3138/26311 [55:41<5:45:48,  1.12it/s, loss=6.5278]
Training:  12%|█▏        | 3139/26311 [55:41<6:31:09,  1.01s/it, loss=6.5278]
Training:  12%|█▏        | 3139/26311 [55:42<6:31:09,  1.01s/it, loss=6.5673]
Training:  12%|█▏        | 3140/26311 [55:42<6:06:37,  1.05it/s, loss=6.5673]
Training:  12%|█▏        | 3140/26311 [55:43<6:06:37,  1.05it/s, loss=6.5200]
Training:  12%|█▏        | 3141/26311 [55:43<6:05:29,  1.06it/s, loss=6.5200]
Training:  12%|█▏        | 3141/26311 [55:44<6:05:29,  1.06it/s, loss=6.4692]
Training:  12%|█▏        | 3142/26311 [55:44<6:24:13,  1.00it/s, loss=6.4692]
Training:  12%|█▏        | 3142/26311 [55:45<6:24:13,  1.00it/s, loss=6.4831]
Training:  12%|█▏        | 3143/26311 [55:45<6:43:20,  1.04s/it, loss=6.4831]
Training:  12%|█▏        | 3143/26311 [55:46<6:43:20,  1.04s/it, loss=6.6247]
Training:  12%|█▏        | 3144/26311 [55:46<6:12:32,  1.04it/s, loss=6.6247]
Training:  12%|█▏        | 3144/26311 [55:48<6:12:32,  1.04it/s, loss=6.5978]
Training:  12%|█▏        | 3145/26311 [55:48<6:52:09,  1.07s/it, loss=6.5978]
Training:  12%|█▏        | 3145/26311 [55:48<6:52:09,  1.07s/it, loss=6.6871]
Training:  12%|█▏        | 3146/26311 [55:48<6:06:58,  1.05it/s, loss=6.6871]
Training:  12%|█▏        | 3146/26311 [55:49<6:06:58,  1.05it/s, loss=6.5545]
Training:  12%|█▏        | 3147/26311 [55:49<6:39:43,  1.04s/it, loss=6.5545]
Training:  12%|█▏        | 3147/26311 [55:51<6:39:43,  1.04s/it, loss=6.6312]
Training:  12%|█▏        | 3148/26311 [55:51<6:54:57,  1.07s/it, loss=6.6312]
Training:  12%|█▏        | 3148/26311 [55:52<6:54:57,  1.07s/it, loss=6.4728]
Training:  12%|█▏        | 3149/26311 [55:52<7:04:40,  1.10s/it, loss=6.4728]
Training:  12%|█▏        | 3149/26311 [55:53<7:04:40,  1.10s/it, loss=6.5435]
Training:  12%|█▏        | 3150/26311 [55:53<7:04:51,  1.10s/it, loss=6.5435]
Training:  12%|█▏        | 3150/26311 [55:54<7:04:51,  1.10s/it, loss=6.5135]
Training:  12%|█▏        | 3151/26311 [55:54<6:36:20,  1.03s/it, loss=6.5135]
Training:  12%|█▏        | 3151/26311 [55:55<6:36:20,  1.03s/it, loss=6.5471]
Training:  12%|█▏        | 3152/26311 [55:55<6:30:42,  1.01s/it, loss=6.5471]
Training:  12%|█▏        | 3152/26311 [55:56<6:30:42,  1.01s/it, loss=6.5180]
Training:  12%|█▏        | 3153/26311 [55:56<6:07:12,  1.05it/s, loss=6.5180]
Training:  12%|█▏        | 3153/26311 [55:57<6:07:12,  1.05it/s, loss=6.6261]
Training:  12%|█▏        | 3154/26311 [55:57<6:05:29,  1.06it/s, loss=6.6261]
Training:  12%|█▏        | 3154/26311 [55:57<6:05:29,  1.06it/s, loss=6.5192]
Training:  12%|█▏        | 3155/26311 [55:57<5:41:49,  1.13it/s, loss=6.5192]
Training:  12%|█▏        | 3155/26311 [55:58<5:41:49,  1.13it/s, loss=6.5634]
Training:  12%|█▏        | 3156/26311 [55:58<5:52:54,  1.09it/s, loss=6.5634]
Training:  12%|█▏        | 3156/26311 [55:59<5:52:54,  1.09it/s, loss=6.5376]
Training:  12%|█▏        | 3157/26311 [55:59<5:59:24,  1.07it/s, loss=6.5376]
Training:  12%|█▏        | 3157/26311 [56:00<5:59:24,  1.07it/s, loss=6.5596]
Training:  12%|█▏        | 3158/26311 [56:00<5:30:43,  1.17it/s, loss=6.5596]
Training:  12%|█▏        | 3158/26311 [56:01<5:30:43,  1.17it/s, loss=6.6229]
Training:  12%|█▏        | 3159/26311 [56:01<5:22:43,  1.20it/s, loss=6.6229]
Training:  12%|█▏        | 3159/26311 [56:02<5:22:43,  1.20it/s, loss=6.6107]
Training:  12%|█▏        | 3160/26311 [56:02<5:34:05,  1.15it/s, loss=6.6107]
Training:  12%|█▏        | 3160/26311 [56:03<5:34:05,  1.15it/s, loss=6.6445]
Training:  12%|█▏        | 3161/26311 [56:03<6:13:45,  1.03it/s, loss=6.6445]
Training:  12%|█▏        | 3161/26311 [56:04<6:13:45,  1.03it/s, loss=6.6376]
Training:  12%|█▏        | 3162/26311 [56:04<6:12:29,  1.04it/s, loss=6.6376]
Training:  12%|█▏        | 3162/26311 [56:04<6:12:29,  1.04it/s, loss=6.4627]
Training:  12%|█▏        | 3163/26311 [56:04<5:42:40,  1.13it/s, loss=6.4627]
Training:  12%|█▏        | 3163/26311 [56:06<5:42:40,  1.13it/s, loss=6.4974]
Training:  12%|█▏        | 3164/26311 [56:06<6:00:37,  1.07it/s, loss=6.4974]
Training:  12%|█▏        | 3164/26311 [56:06<6:00:37,  1.07it/s, loss=6.5402]
Training:  12%|█▏        | 3165/26311 [56:06<5:42:12,  1.13it/s, loss=6.5402]
Training:  12%|█▏        | 3165/26311 [56:07<5:42:12,  1.13it/s, loss=6.5882]
Training:  12%|█▏        | 3166/26311 [56:07<6:16:30,  1.02it/s, loss=6.5882]
Training:  12%|█▏        | 3166/26311 [56:08<6:16:30,  1.02it/s, loss=6.6758]
Training:  12%|█▏        | 3167/26311 [56:08<5:56:40,  1.08it/s, loss=6.6758]
Training:  12%|█▏        | 3167/26311 [56:09<5:56:40,  1.08it/s, loss=6.5124]
Training:  12%|█▏        | 3168/26311 [56:09<5:20:51,  1.20it/s, loss=6.5124]
Training:  12%|█▏        | 3168/26311 [56:10<5:20:51,  1.20it/s, loss=6.5382]
Training:  12%|█▏        | 3169/26311 [56:10<5:42:23,  1.13it/s, loss=6.5382]
Training:  12%|█▏        | 3169/26311 [56:11<5:42:23,  1.13it/s, loss=6.5273]
Training:  12%|█▏        | 3170/26311 [56:11<6:03:41,  1.06it/s, loss=6.5273]
Training:  12%|█▏        | 3170/26311 [56:12<6:03:41,  1.06it/s, loss=6.5902]
Training:  12%|█▏        | 3171/26311 [56:12<6:26:29,  1.00s/it, loss=6.5902]
Training:  12%|█▏        | 3171/26311 [56:13<6:26:29,  1.00s/it, loss=6.6931]
Training:  12%|█▏        | 3172/26311 [56:13<6:43:40,  1.05s/it, loss=6.6931]
Training:  12%|█▏        | 3172/26311 [56:14<6:43:40,  1.05s/it, loss=6.4074]
Training:  12%|█▏        | 3173/26311 [56:14<6:27:06,  1.00s/it, loss=6.4074]
Training:  12%|█▏        | 3173/26311 [56:15<6:27:06,  1.00s/it, loss=6.5363]
Training:  12%|█▏        | 3174/26311 [56:15<6:13:16,  1.03it/s, loss=6.5363]
Training:  12%|█▏        | 3174/26311 [56:16<6:13:16,  1.03it/s, loss=6.5267]
Training:  12%|█▏        | 3175/26311 [56:16<6:23:44,  1.00it/s, loss=6.5267]
Training:  12%|█▏        | 3175/26311 [56:17<6:23:44,  1.00it/s, loss=6.5545]
Training:  12%|█▏        | 3176/26311 [56:17<6:52:11,  1.07s/it, loss=6.5545]
Training:  12%|█▏        | 3176/26311 [56:19<6:52:11,  1.07s/it, loss=6.6481]
Training:  12%|█▏        | 3177/26311 [56:19<7:02:23,  1.10s/it, loss=6.6481]
Training:  12%|█▏        | 3177/26311 [56:20<7:02:23,  1.10s/it, loss=6.6232]
Training:  12%|█▏        | 3178/26311 [56:20<8:24:04,  1.31s/it, loss=6.6232]
Training:  12%|█▏        | 3178/26311 [56:21<8:24:04,  1.31s/it, loss=6.5672]
Training:  12%|█▏        | 3179/26311 [56:21<7:14:55,  1.13s/it, loss=6.5672]
Training:  12%|█▏        | 3179/26311 [56:22<7:14:55,  1.13s/it, loss=6.5885]
Training:  12%|█▏        | 3180/26311 [56:22<6:26:41,  1.00s/it, loss=6.5885]
Training:  12%|█▏        | 3180/26311 [56:23<6:26:41,  1.00s/it, loss=6.5268]
Training:  12%|█▏        | 3181/26311 [56:23<6:38:54,  1.03s/it, loss=6.5268]
Training:  12%|█▏        | 3181/26311 [56:24<6:38:54,  1.03s/it, loss=6.6482]
Training:  12%|█▏        | 3182/26311 [56:24<6:34:21,  1.02s/it, loss=6.6482]
Training:  12%|█▏        | 3182/26311 [56:25<6:34:21,  1.02s/it, loss=6.5645]
Training:  12%|█▏        | 3183/26311 [56:25<6:19:48,  1.01it/s, loss=6.5645]
Training:  12%|█▏        | 3183/26311 [56:27<6:19:48,  1.01it/s, loss=6.5759]
Training:  12%|█▏        | 3184/26311 [56:27<8:02:05,  1.25s/it, loss=6.5759]
Training:  12%|█▏        | 3184/26311 [56:27<8:02:05,  1.25s/it, loss=6.6069]
Training:  12%|█▏        | 3185/26311 [56:27<7:12:26,  1.12s/it, loss=6.6069]
Training:  12%|█▏        | 3185/26311 [56:30<7:12:26,  1.12s/it, loss=6.5880]
Training:  12%|█▏        | 3186/26311 [56:30<9:31:46,  1.48s/it, loss=6.5880]
Training:  12%|█▏        | 3186/26311 [56:31<9:31:46,  1.48s/it, loss=6.5034]
Training:  12%|█▏        | 3187/26311 [56:31<8:17:43,  1.29s/it, loss=6.5034]
Training:  12%|█▏        | 3187/26311 [56:32<8:17:43,  1.29s/it, loss=6.4940]
Training:  12%|█▏        | 3188/26311 [56:32<7:31:53,  1.17s/it, loss=6.4940]
Training:  12%|█▏        | 3188/26311 [56:32<7:31:53,  1.17s/it, loss=6.5436]
Training:  12%|█▏        | 3189/26311 [56:32<6:49:16,  1.06s/it, loss=6.5436]
Training:  12%|█▏        | 3189/26311 [56:33<6:49:16,  1.06s/it, loss=6.6128]
Training:  12%|█▏        | 3190/26311 [56:33<6:29:40,  1.01s/it, loss=6.6128]
Training:  12%|█▏        | 3190/26311 [56:34<6:29:40,  1.01s/it, loss=6.5984]
Training:  12%|█▏        | 3191/26311 [56:34<6:09:24,  1.04it/s, loss=6.5984]
Training:  12%|█▏        | 3191/26311 [56:35<6:09:24,  1.04it/s, loss=6.6144]
Training:  12%|█▏        | 3192/26311 [56:35<6:11:38,  1.04it/s, loss=6.6144]
Training:  12%|█▏        | 3192/26311 [56:36<6:11:38,  1.04it/s, loss=6.5240]
Training:  12%|█▏        | 3193/26311 [56:36<6:44:48,  1.05s/it, loss=6.5240]
Training:  12%|█▏        | 3193/26311 [56:39<6:44:48,  1.05s/it, loss=6.5634]
Training:  12%|█▏        | 3194/26311 [56:39<10:23:18,  1.62s/it, loss=6.5634]
Training:  12%|█▏        | 3194/26311 [56:41<10:23:18,  1.62s/it, loss=6.6193]
Training:  12%|█▏        | 3195/26311 [56:41<10:01:28,  1.56s/it, loss=6.6193]
Training:  12%|█▏        | 3195/26311 [56:41<10:01:28,  1.56s/it, loss=6.5917]
Training:  12%|█▏        | 3196/26311 [56:41<8:40:05,  1.35s/it, loss=6.5917] 
Training:  12%|█▏        | 3196/26311 [56:43<8:40:05,  1.35s/it, loss=6.5983]
Training:  12%|█▏        | 3197/26311 [56:43<8:00:53,  1.25s/it, loss=6.5983]
Training:  12%|█▏        | 3197/26311 [56:43<8:00:53,  1.25s/it, loss=6.5487]
Training:  12%|█▏        | 3198/26311 [56:43<7:04:07,  1.10s/it, loss=6.5487]
Training:  12%|█▏        | 3198/26311 [56:45<7:04:07,  1.10s/it, loss=6.5498]
Training:  12%|█▏        | 3199/26311 [56:45<7:20:06,  1.14s/it, loss=6.5498]
Training:  12%|█▏        | 3199/26311 [56:46<7:20:06,  1.14s/it, loss=6.5654]
Training:  12%|█▏        | 3200/26311 [56:46<7:10:21,  1.12s/it, loss=6.5654]
Training:  12%|█▏        | 3200/26311 [56:46<7:10:21,  1.12s/it, loss=6.4945]
Training:  12%|█▏        | 3201/26311 [56:46<6:46:05,  1.05s/it, loss=6.4945]
Training:  12%|█▏        | 3201/26311 [56:47<6:46:05,  1.05s/it, loss=6.6054]
Training:  12%|█▏        | 3202/26311 [56:47<6:18:58,  1.02it/s, loss=6.6054]
Training:  12%|█▏        | 3202/26311 [56:48<6:18:58,  1.02it/s, loss=6.5583]
Training:  12%|█▏        | 3203/26311 [56:48<6:22:44,  1.01it/s, loss=6.5583]
Training:  12%|█▏        | 3203/26311 [56:49<6:22:44,  1.01it/s, loss=6.4950]
Training:  12%|█▏        | 3204/26311 [56:49<6:30:16,  1.01s/it, loss=6.4950]
Training:  12%|█▏        | 3204/26311 [56:50<6:30:16,  1.01s/it, loss=6.6533]
Training:  12%|█▏        | 3205/26311 [56:50<6:17:28,  1.02it/s, loss=6.6533]
Training:  12%|█▏        | 3205/26311 [56:51<6:17:28,  1.02it/s, loss=6.6174]
Training:  12%|█▏        | 3206/26311 [56:51<5:45:32,  1.11it/s, loss=6.6174]
Training:  12%|█▏        | 3206/26311 [56:52<5:45:32,  1.11it/s, loss=6.4726]
Training:  12%|█▏        | 3207/26311 [56:52<6:19:54,  1.01it/s, loss=6.4726]
Training:  12%|█▏        | 3207/26311 [56:53<6:19:54,  1.01it/s, loss=6.5289]
Training:  12%|█▏        | 3208/26311 [56:53<6:56:59,  1.08s/it, loss=6.5289]
Training:  12%|█▏        | 3208/26311 [56:54<6:56:59,  1.08s/it, loss=6.4678]
Training:  12%|█▏        | 3209/26311 [56:54<6:18:00,  1.02it/s, loss=6.4678]
Training:  12%|█▏        | 3209/26311 [56:55<6:18:00,  1.02it/s, loss=6.6171]
Training:  12%|█▏        | 3210/26311 [56:55<6:25:06,  1.00s/it, loss=6.6171]
Training:  12%|█▏        | 3210/26311 [56:56<6:25:06,  1.00s/it, loss=6.5441]
Training:  12%|█▏        | 3211/26311 [56:56<6:18:40,  1.02it/s, loss=6.5441]
Training:  12%|█▏        | 3211/26311 [56:57<6:18:40,  1.02it/s, loss=6.5043]
Training:  12%|█▏        | 3212/26311 [56:57<6:07:43,  1.05it/s, loss=6.5043]
Training:  12%|█▏        | 3212/26311 [56:58<6:07:43,  1.05it/s, loss=6.4713]
Training:  12%|█▏        | 3213/26311 [56:58<5:36:07,  1.15it/s, loss=6.4713]
Training:  12%|█▏        | 3213/26311 [56:59<5:36:07,  1.15it/s, loss=6.5764]
Training:  12%|█▏        | 3214/26311 [56:59<5:57:04,  1.08it/s, loss=6.5764]
Training:  12%|█▏        | 3214/26311 [57:00<5:57:04,  1.08it/s, loss=6.5200]
Training:  12%|█▏        | 3215/26311 [57:00<5:49:26,  1.10it/s, loss=6.5200]
Training:  12%|█▏        | 3215/26311 [57:01<5:49:26,  1.10it/s, loss=6.5615]
Training:  12%|█▏        | 3216/26311 [57:01<6:14:42,  1.03it/s, loss=6.5615]
Training:  12%|█▏        | 3216/26311 [57:02<6:14:42,  1.03it/s, loss=6.5239]
Training:  12%|█▏        | 3217/26311 [57:02<6:21:08,  1.01it/s, loss=6.5239]
Training:  12%|█▏        | 3217/26311 [57:02<6:21:08,  1.01it/s, loss=6.5422]
Training:  12%|█▏        | 3218/26311 [57:02<5:37:13,  1.14it/s, loss=6.5422]
Training:  12%|█▏        | 3218/26311 [57:04<5:37:13,  1.14it/s, loss=6.5172]
Training:  12%|█▏        | 3219/26311 [57:04<6:04:37,  1.06it/s, loss=6.5172]
Training:  12%|█▏        | 3219/26311 [57:04<6:04:37,  1.06it/s, loss=6.5076]
Training:  12%|█▏        | 3220/26311 [57:04<5:50:52,  1.10it/s, loss=6.5076]
Training:  12%|█▏        | 3220/26311 [57:06<5:50:52,  1.10it/s, loss=6.5196]
Training:  12%|█▏        | 3221/26311 [57:06<6:14:08,  1.03it/s, loss=6.5196]
Training:  12%|█▏        | 3221/26311 [57:07<6:14:08,  1.03it/s, loss=6.6644]
Training:  12%|█▏        | 3222/26311 [57:07<6:27:31,  1.01s/it, loss=6.6644]
Training:  12%|█▏        | 3222/26311 [57:07<6:27:31,  1.01s/it, loss=6.6054]
Training:  12%|█▏        | 3223/26311 [57:07<5:38:12,  1.14it/s, loss=6.6054]
Training:  12%|█▏        | 3223/26311 [57:08<5:38:12,  1.14it/s, loss=6.5955]
Training:  12%|█▏        | 3224/26311 [57:08<6:09:22,  1.04it/s, loss=6.5955]
Training:  12%|█▏        | 3224/26311 [57:09<6:09:22,  1.04it/s, loss=6.5882]
Training:  12%|█▏        | 3225/26311 [57:09<6:12:04,  1.03it/s, loss=6.5882]
Training:  12%|█▏        | 3225/26311 [57:11<6:12:04,  1.03it/s, loss=6.5042]
Training:  12%|█▏        | 3226/26311 [57:11<7:11:50,  1.12s/it, loss=6.5042]
Training:  12%|█▏        | 3226/26311 [57:12<7:11:50,  1.12s/it, loss=6.5220]
Training:  12%|█▏        | 3227/26311 [57:12<7:17:39,  1.14s/it, loss=6.5220]
Training:  12%|█▏        | 3227/26311 [57:13<7:17:39,  1.14s/it, loss=6.5111]
Training:  12%|█▏        | 3228/26311 [57:13<7:41:27,  1.20s/it, loss=6.5111]
Training:  12%|█▏        | 3228/26311 [57:15<7:41:27,  1.20s/it, loss=6.7379]
Training:  12%|█▏        | 3229/26311 [57:15<9:03:41,  1.41s/it, loss=6.7379]
Training:  12%|█▏        | 3229/26311 [57:16<9:03:41,  1.41s/it, loss=6.5305]
Training:  12%|█▏        | 3230/26311 [57:16<8:29:04,  1.32s/it, loss=6.5305]
Training:  12%|█▏        | 3230/26311 [57:17<8:29:04,  1.32s/it, loss=6.5347]
Training:  12%|█▏        | 3231/26311 [57:17<7:31:22,  1.17s/it, loss=6.5347]
Training:  12%|█▏        | 3231/26311 [57:18<7:31:22,  1.17s/it, loss=6.5804]
Training:  12%|█▏        | 3232/26311 [57:18<7:15:35,  1.13s/it, loss=6.5804]
Training:  12%|█▏        | 3232/26311 [57:19<7:15:35,  1.13s/it, loss=6.6098]
Training:  12%|█▏        | 3233/26311 [57:19<6:46:19,  1.06s/it, loss=6.6098]
Training:  12%|█▏        | 3233/26311 [57:21<6:46:19,  1.06s/it, loss=6.6589]
Training:  12%|█▏        | 3234/26311 [57:21<8:44:01,  1.36s/it, loss=6.6589]
Training:  12%|█▏        | 3234/26311 [57:22<8:44:01,  1.36s/it, loss=6.5367]
Training:  12%|█▏        | 3235/26311 [57:22<7:40:09,  1.20s/it, loss=6.5367]
Training:  12%|█▏        | 3235/26311 [57:23<7:40:09,  1.20s/it, loss=6.6383]
Training:  12%|█▏        | 3236/26311 [57:23<7:10:42,  1.12s/it, loss=6.6383]
Training:  12%|█▏        | 3236/26311 [57:24<7:10:42,  1.12s/it, loss=6.5696]
Training:  12%|█▏        | 3237/26311 [57:24<7:41:26,  1.20s/it, loss=6.5696]
Training:  12%|█▏        | 3237/26311 [57:25<7:41:26,  1.20s/it, loss=6.5155]
Training:  12%|█▏        | 3238/26311 [57:25<7:04:20,  1.10s/it, loss=6.5155]
Training:  12%|█▏        | 3238/26311 [57:26<7:04:20,  1.10s/it, loss=6.5014]
Training:  12%|█▏        | 3239/26311 [57:26<6:37:57,  1.03s/it, loss=6.5014]
Training:  12%|█▏        | 3239/26311 [57:27<6:37:57,  1.03s/it, loss=6.6024]
Training:  12%|█▏        | 3240/26311 [57:27<6:05:41,  1.05it/s, loss=6.6024]
Training:  12%|█▏        | 3240/26311 [57:28<6:05:41,  1.05it/s, loss=6.5543]
Training:  12%|█▏        | 3241/26311 [57:28<6:07:45,  1.05it/s, loss=6.5543]
Training:  12%|█▏        | 3241/26311 [57:29<6:07:45,  1.05it/s, loss=6.4874]
Training:  12%|█▏        | 3242/26311 [57:29<5:55:11,  1.08it/s, loss=6.4874]
Training:  12%|█▏        | 3242/26311 [57:29<5:55:11,  1.08it/s, loss=6.5814]
Training:  12%|█▏        | 3243/26311 [57:29<5:45:31,  1.11it/s, loss=6.5814]
Training:  12%|█▏        | 3243/26311 [57:31<5:45:31,  1.11it/s, loss=6.6294]
Training:  12%|█▏        | 3244/26311 [57:31<7:05:32,  1.11s/it, loss=6.6294]
Training:  12%|█▏        | 3244/26311 [57:32<7:05:32,  1.11s/it, loss=6.4571]
Training:  12%|█▏        | 3245/26311 [57:32<7:02:55,  1.10s/it, loss=6.4571]
Training:  12%|█▏        | 3245/26311 [57:33<7:02:55,  1.10s/it, loss=6.5421]
Training:  12%|█▏        | 3246/26311 [57:33<6:25:22,  1.00s/it, loss=6.5421]
Training:  12%|█▏        | 3246/26311 [57:34<6:25:22,  1.00s/it, loss=6.6442]
Training:  12%|█▏        | 3247/26311 [57:34<5:37:20,  1.14it/s, loss=6.6442]
Training:  12%|█▏        | 3247/26311 [57:35<5:37:20,  1.14it/s, loss=6.6651]
Training:  12%|█▏        | 3248/26311 [57:35<6:05:01,  1.05it/s, loss=6.6651]
Training:  12%|█▏        | 3248/26311 [57:36<6:05:01,  1.05it/s, loss=6.4812]
Training:  12%|█▏        | 3249/26311 [57:36<6:09:27,  1.04it/s, loss=6.4812]
Training:  12%|█▏        | 3249/26311 [57:36<6:09:27,  1.04it/s, loss=6.5552]
Training:  12%|█▏        | 3250/26311 [57:36<5:47:39,  1.11it/s, loss=6.5552]
Training:  12%|█▏        | 3250/26311 [57:37<5:47:39,  1.11it/s, loss=6.6087]
Training:  12%|█▏        | 3251/26311 [57:37<6:06:24,  1.05it/s, loss=6.6087]
Training:  12%|█▏        | 3251/26311 [57:39<6:06:24,  1.05it/s, loss=6.5551]
Training:  12%|█▏        | 3252/26311 [57:39<7:18:57,  1.14s/it, loss=6.5551]
Training:  12%|█▏        | 3252/26311 [57:40<7:18:57,  1.14s/it, loss=6.6500]
Training:  12%|█▏        | 3253/26311 [57:40<7:36:24,  1.19s/it, loss=6.6500]
Training:  12%|█▏        | 3253/26311 [57:41<7:36:24,  1.19s/it, loss=6.5479]
Training:  12%|█▏        | 3254/26311 [57:41<6:59:35,  1.09s/it, loss=6.5479]
Training:  12%|█▏        | 3254/26311 [57:43<6:59:35,  1.09s/it, loss=6.5291]
Training:  12%|█▏        | 3255/26311 [57:43<7:25:57,  1.16s/it, loss=6.5291]
Training:  12%|█▏        | 3255/26311 [57:44<7:25:57,  1.16s/it, loss=6.6027]
Training:  12%|█▏        | 3256/26311 [57:44<7:50:27,  1.22s/it, loss=6.6027]
Training:  12%|█▏        | 3256/26311 [57:45<7:50:27,  1.22s/it, loss=6.4342]
Training:  12%|█▏        | 3257/26311 [57:45<6:54:55,  1.08s/it, loss=6.4342]
Training:  12%|█▏        | 3257/26311 [57:46<6:54:55,  1.08s/it, loss=6.5842]
Training:  12%|█▏        | 3258/26311 [57:46<7:40:35,  1.20s/it, loss=6.5842]
Training:  12%|█▏        | 3258/26311 [57:47<7:40:35,  1.20s/it, loss=6.5209]
Training:  12%|█▏        | 3259/26311 [57:47<6:47:52,  1.06s/it, loss=6.5209]
Training:  12%|█▏        | 3259/26311 [57:49<6:47:52,  1.06s/it, loss=6.5429]
Training:  12%|█▏        | 3260/26311 [57:49<9:12:16,  1.44s/it, loss=6.5429]
Training:  12%|█▏        | 3260/26311 [57:50<9:12:16,  1.44s/it, loss=6.4906]
Training:  12%|█▏        | 3261/26311 [57:50<8:03:29,  1.26s/it, loss=6.4906]
Training:  12%|█▏        | 3261/26311 [57:51<8:03:29,  1.26s/it, loss=6.5523]
Training:  12%|█▏        | 3262/26311 [57:51<7:22:25,  1.15s/it, loss=6.5523]
Training:  12%|█▏        | 3262/26311 [57:52<7:22:25,  1.15s/it, loss=6.4841]
Training:  12%|█▏        | 3263/26311 [57:52<7:17:29,  1.14s/it, loss=6.4841]
Training:  12%|█▏        | 3263/26311 [57:53<7:17:29,  1.14s/it, loss=6.4400]
Training:  12%|█▏        | 3264/26311 [57:53<7:25:27,  1.16s/it, loss=6.4400]
Training:  12%|█▏        | 3264/26311 [57:54<7:25:27,  1.16s/it, loss=6.5258]
Training:  12%|█▏        | 3265/26311 [57:54<7:00:56,  1.10s/it, loss=6.5258]
Training:  12%|█▏        | 3265/26311 [57:55<7:00:56,  1.10s/it, loss=6.6483]
Training:  12%|█▏        | 3266/26311 [57:55<6:17:40,  1.02it/s, loss=6.6483]
Training:  12%|█▏        | 3266/26311 [57:56<6:17:40,  1.02it/s, loss=6.5271]
Training:  12%|█▏        | 3267/26311 [57:56<6:03:04,  1.06it/s, loss=6.5271]
Training:  12%|█▏        | 3267/26311 [57:57<6:03:04,  1.06it/s, loss=6.5908]
Training:  12%|█▏        | 3268/26311 [57:57<7:35:25,  1.19s/it, loss=6.5908]
Training:  12%|█▏        | 3268/26311 [57:58<7:35:25,  1.19s/it, loss=6.5855]
Training:  12%|█▏        | 3269/26311 [57:58<6:44:23,  1.05s/it, loss=6.5855]
Training:  12%|█▏        | 3269/26311 [57:59<6:44:23,  1.05s/it, loss=6.5961]
Training:  12%|█▏        | 3270/26311 [57:59<6:15:15,  1.02it/s, loss=6.5961]
Training:  12%|█▏        | 3270/26311 [58:00<6:15:15,  1.02it/s, loss=6.5365]
Training:  12%|█▏        | 3271/26311 [58:00<6:15:59,  1.02it/s, loss=6.5365]
Training:  12%|█▏        | 3271/26311 [58:01<6:15:59,  1.02it/s, loss=6.5783]
Training:  12%|█▏        | 3272/26311 [58:01<6:10:31,  1.04it/s, loss=6.5783]
Training:  12%|█▏        | 3272/26311 [58:02<6:10:31,  1.04it/s, loss=6.4843]
Training:  12%|█▏        | 3273/26311 [58:02<5:58:03,  1.07it/s, loss=6.4843]
Training:  12%|█▏        | 3273/26311 [58:03<5:58:03,  1.07it/s, loss=6.5505]
Training:  12%|█▏        | 3274/26311 [58:03<6:11:16,  1.03it/s, loss=6.5505]
Training:  12%|█▏        | 3274/26311 [58:04<6:11:16,  1.03it/s, loss=6.5401]
Training:  12%|█▏        | 3275/26311 [58:04<6:05:20,  1.05it/s, loss=6.5401]
Training:  12%|█▏        | 3275/26311 [58:05<6:05:20,  1.05it/s, loss=6.5911]
Training:  12%|█▏        | 3276/26311 [58:05<5:54:49,  1.08it/s, loss=6.5911]
Training:  12%|█▏        | 3276/26311 [58:06<5:54:49,  1.08it/s, loss=6.5251]
Training:  12%|█▏        | 3277/26311 [58:06<6:40:06,  1.04s/it, loss=6.5251]
Training:  12%|█▏        | 3277/26311 [58:07<6:40:06,  1.04s/it, loss=6.5110]
Training:  12%|█▏        | 3278/26311 [58:07<7:16:32,  1.14s/it, loss=6.5110]
Training:  12%|█▏        | 3278/26311 [58:08<7:16:32,  1.14s/it, loss=6.5906]
Training:  12%|█▏        | 3279/26311 [58:08<7:10:10,  1.12s/it, loss=6.5906]
Training:  12%|█▏        | 3279/26311 [58:09<7:10:10,  1.12s/it, loss=6.5823]
Training:  12%|█▏        | 3280/26311 [58:09<6:54:49,  1.08s/it, loss=6.5823]
Training:  12%|█▏        | 3280/26311 [58:10<6:54:49,  1.08s/it, loss=6.5533]
Training:  12%|█▏        | 3281/26311 [58:10<6:38:31,  1.04s/it, loss=6.5533]
Training:  12%|█▏        | 3281/26311 [58:11<6:38:31,  1.04s/it, loss=6.5557]
Training:  12%|█▏        | 3282/26311 [58:11<6:13:23,  1.03it/s, loss=6.5557]
Training:  12%|█▏        | 3282/26311 [58:12<6:13:23,  1.03it/s, loss=6.5372]
Training:  12%|█▏        | 3283/26311 [58:12<5:34:44,  1.15it/s, loss=6.5372]
Training:  12%|█▏        | 3283/26311 [58:13<5:34:44,  1.15it/s, loss=6.5227]
Training:  12%|█▏        | 3284/26311 [58:13<6:36:04,  1.03s/it, loss=6.5227]
Training:  12%|█▏        | 3284/26311 [58:15<6:36:04,  1.03s/it, loss=6.5736]
Training:  12%|█▏        | 3285/26311 [58:15<8:04:23,  1.26s/it, loss=6.5736]
Training:  12%|█▏        | 3285/26311 [58:16<8:04:23,  1.26s/it, loss=6.5537]
Training:  12%|█▏        | 3286/26311 [58:16<7:25:53,  1.16s/it, loss=6.5537]
Training:  12%|█▏        | 3286/26311 [58:17<7:25:53,  1.16s/it, loss=6.4935]
Training:  12%|█▏        | 3287/26311 [58:17<7:19:47,  1.15s/it, loss=6.4935]
Training:  12%|█▏        | 3287/26311 [58:18<7:19:47,  1.15s/it, loss=6.5579]
Training:  12%|█▏        | 3288/26311 [58:18<7:18:45,  1.14s/it, loss=6.5579]
Training:  12%|█▏        | 3288/26311 [58:19<7:18:45,  1.14s/it, loss=6.4498]
Training:  13%|█▎        | 3289/26311 [58:19<6:28:19,  1.01s/it, loss=6.4498]
Training:  13%|█▎        | 3289/26311 [58:20<6:28:19,  1.01s/it, loss=6.4817]
Training:  13%|█▎        | 3290/26311 [58:20<6:56:26,  1.09s/it, loss=6.4817]
Training:  13%|█▎        | 3290/26311 [58:21<6:56:26,  1.09s/it, loss=6.5965]
Training:  13%|█▎        | 3291/26311 [58:21<6:32:27,  1.02s/it, loss=6.5965]
Training:  13%|█▎        | 3291/26311 [58:22<6:32:27,  1.02s/it, loss=6.5024]
Training:  13%|█▎        | 3292/26311 [58:22<7:20:53,  1.15s/it, loss=6.5024]
Training:  13%|█▎        | 3292/26311 [58:23<7:20:53,  1.15s/it, loss=6.4708]
Training:  13%|█▎        | 3293/26311 [58:23<6:24:07,  1.00s/it, loss=6.4708]
Training:  13%|█▎        | 3293/26311 [58:24<6:24:07,  1.00s/it, loss=6.5456]
Training:  13%|█▎        | 3294/26311 [58:24<6:09:56,  1.04it/s, loss=6.5456]
Training:  13%|█▎        | 3294/26311 [58:25<6:09:56,  1.04it/s, loss=6.6377]
Training:  13%|█▎        | 3295/26311 [58:25<6:32:15,  1.02s/it, loss=6.6377]
Training:  13%|█▎        | 3295/26311 [58:26<6:32:15,  1.02s/it, loss=6.5993]
Training:  13%|█▎        | 3296/26311 [58:26<6:09:36,  1.04it/s, loss=6.5993]
Training:  13%|█▎        | 3296/26311 [58:27<6:09:36,  1.04it/s, loss=6.5776]
Training:  13%|█▎        | 3297/26311 [58:27<5:58:25,  1.07it/s, loss=6.5776]
Training:  13%|█▎        | 3297/26311 [58:28<5:58:25,  1.07it/s, loss=6.6205]
Training:  13%|█▎        | 3298/26311 [58:28<6:33:57,  1.03s/it, loss=6.6205]
Training:  13%|█▎        | 3298/26311 [58:30<6:33:57,  1.03s/it, loss=6.5352]
Training:  13%|█▎        | 3299/26311 [58:30<7:35:21,  1.19s/it, loss=6.5352]
Training:  13%|█▎        | 3299/26311 [58:30<7:35:21,  1.19s/it, loss=6.5519]
Training:  13%|█▎        | 3300/26311 [58:30<6:45:29,  1.06s/it, loss=6.5519]
Training:  13%|█▎        | 3300/26311 [58:34<6:45:29,  1.06s/it, loss=6.6329]
Training:  13%|█▎        | 3301/26311 [58:34<11:49:00,  1.85s/it, loss=6.6329]
Training:  13%|█▎        | 3301/26311 [58:35<11:49:00,  1.85s/it, loss=6.5435]
Training:  13%|█▎        | 3302/26311 [58:35<9:52:57,  1.55s/it, loss=6.5435] 
Training:  13%|█▎        | 3302/26311 [58:36<9:52:57,  1.55s/it, loss=6.5631]
Training:  13%|█▎        | 3303/26311 [58:36<9:28:33,  1.48s/it, loss=6.5631]
Training:  13%|█▎        | 3303/26311 [58:38<9:28:33,  1.48s/it, loss=6.5722]
Training:  13%|█▎        | 3304/26311 [58:38<9:08:48,  1.43s/it, loss=6.5722]
Training:  13%|█▎        | 3304/26311 [58:39<9:08:48,  1.43s/it, loss=6.5107]
Training:  13%|█▎        | 3305/26311 [58:39<8:15:00,  1.29s/it, loss=6.5107]
Training:  13%|█▎        | 3305/26311 [58:40<8:15:00,  1.29s/it, loss=6.5412]
Training:  13%|█▎        | 3306/26311 [58:40<7:53:48,  1.24s/it, loss=6.5412]
Training:  13%|█▎        | 3306/26311 [58:41<7:53:48,  1.24s/it, loss=6.5280]
Training:  13%|█▎        | 3307/26311 [58:41<7:43:29,  1.21s/it, loss=6.5280]
Training:  13%|█▎        | 3307/26311 [58:43<7:43:29,  1.21s/it, loss=6.5823]
Training:  13%|█▎        | 3308/26311 [58:43<8:54:37,  1.39s/it, loss=6.5823]
Training:  13%|█▎        | 3308/26311 [58:44<8:54:37,  1.39s/it, loss=6.5186]
Training:  13%|█▎        | 3309/26311 [58:44<7:59:09,  1.25s/it, loss=6.5186]
Training:  13%|█▎        | 3309/26311 [58:45<7:59:09,  1.25s/it, loss=6.5833]
Training:  13%|█▎        | 3310/26311 [58:45<8:46:07,  1.37s/it, loss=6.5833]
Training:  13%|█▎        | 3310/26311 [58:47<8:46:07,  1.37s/it, loss=6.5806]
Training:  13%|█▎        | 3311/26311 [58:47<9:05:03,  1.42s/it, loss=6.5806]
Training:  13%|█▎        | 3311/26311 [58:47<9:05:03,  1.42s/it, loss=6.5765]
Training:  13%|█▎        | 3312/26311 [58:47<7:50:52,  1.23s/it, loss=6.5765]
Training:  13%|█▎        | 3312/26311 [58:49<7:50:52,  1.23s/it, loss=6.5631]
Training:  13%|█▎        | 3313/26311 [58:49<7:26:58,  1.17s/it, loss=6.5631]
Training:  13%|█▎        | 3313/26311 [58:50<7:26:58,  1.17s/it, loss=6.5367]
Training:  13%|█▎        | 3314/26311 [58:50<7:13:09,  1.13s/it, loss=6.5367]
Training:  13%|█▎        | 3314/26311 [58:50<7:13:09,  1.13s/it, loss=6.4963]
Training:  13%|█▎        | 3315/26311 [58:50<6:31:55,  1.02s/it, loss=6.4963]
Training:  13%|█▎        | 3315/26311 [58:56<6:31:55,  1.02s/it, loss=6.6772]
Training:  13%|█▎        | 3316/26311 [58:56<14:36:38,  2.29s/it, loss=6.6772]
Training:  13%|█▎        | 3316/26311 [58:56<14:36:38,  2.29s/it, loss=6.5848]
Training:  13%|█▎        | 3317/26311 [58:56<11:44:25,  1.84s/it, loss=6.5848]
Training:  13%|█▎        | 3317/26311 [58:57<11:44:25,  1.84s/it, loss=6.4425]
Training:  13%|█▎        | 3318/26311 [58:57<9:44:58,  1.53s/it, loss=6.4425] 
Training:  13%|█▎        | 3318/26311 [58:58<9:44:58,  1.53s/it, loss=6.6267]
Training:  13%|█▎        | 3319/26311 [58:58<8:18:41,  1.30s/it, loss=6.6267]
Training:  13%|█▎        | 3319/26311 [58:59<8:18:41,  1.30s/it, loss=6.5541]
Training:  13%|█▎        | 3320/26311 [58:59<7:42:33,  1.21s/it, loss=6.5541]
Training:  13%|█▎        | 3320/26311 [59:00<7:42:33,  1.21s/it, loss=6.5134]
Training:  13%|█▎        | 3321/26311 [59:00<7:01:54,  1.10s/it, loss=6.5134]
Training:  13%|█▎        | 3321/26311 [59:01<7:01:54,  1.10s/it, loss=6.6238]
Training:  13%|█▎        | 3322/26311 [59:01<6:22:17,  1.00it/s, loss=6.6238]
Training:  13%|█▎        | 3322/26311 [59:02<6:22:17,  1.00it/s, loss=6.5114]
Training:  13%|█▎        | 3323/26311 [59:02<7:07:53,  1.12s/it, loss=6.5114]
Training:  13%|█▎        | 3323/26311 [59:03<7:07:53,  1.12s/it, loss=6.5459]
Training:  13%|█▎        | 3324/26311 [59:03<6:38:03,  1.04s/it, loss=6.5459]
Training:  13%|█▎        | 3324/26311 [59:04<6:38:03,  1.04s/it, loss=6.6400]
Training:  13%|█▎        | 3325/26311 [59:04<6:15:33,  1.02it/s, loss=6.6400]
Training:  13%|█▎        | 3325/26311 [59:05<6:15:33,  1.02it/s, loss=6.5151]
Training:  13%|█▎        | 3326/26311 [59:05<6:16:39,  1.02it/s, loss=6.5151]
Training:  13%|█▎        | 3326/26311 [59:09<6:16:39,  1.02it/s, loss=6.5631]
Training:  13%|█▎        | 3327/26311 [59:09<12:11:28,  1.91s/it, loss=6.5631]
Training:  13%|█▎        | 3327/26311 [59:10<12:11:28,  1.91s/it, loss=6.5609]
Training:  13%|█▎        | 3328/26311 [59:10<10:34:30,  1.66s/it, loss=6.5609]
Training:  13%|█▎        | 3328/26311 [59:11<10:34:30,  1.66s/it, loss=6.5265]
Training:  13%|█▎        | 3329/26311 [59:11<8:54:42,  1.40s/it, loss=6.5265] 
Training:  13%|█▎        | 3329/26311 [59:12<8:54:42,  1.40s/it, loss=6.6514]
Training:  13%|█▎        | 3330/26311 [59:12<9:16:37,  1.45s/it, loss=6.6514]
Training:  13%|█▎        | 3330/26311 [59:13<9:16:37,  1.45s/it, loss=6.5299]
Training:  13%|█▎        | 3331/26311 [59:13<7:41:50,  1.21s/it, loss=6.5299]
Training:  13%|█▎        | 3331/26311 [59:14<7:41:50,  1.21s/it, loss=6.4623]
Training:  13%|█▎        | 3332/26311 [59:14<7:08:18,  1.12s/it, loss=6.4623]
Training:  13%|█▎        | 3332/26311 [59:15<7:08:18,  1.12s/it, loss=6.5670]
Training:  13%|█▎        | 3333/26311 [59:15<6:40:36,  1.05s/it, loss=6.5670]
Training:  13%|█▎        | 3333/26311 [59:15<6:40:36,  1.05s/it, loss=6.5855]
Training:  13%|█▎        | 3334/26311 [59:15<6:26:22,  1.01s/it, loss=6.5855]
Training:  13%|█▎        | 3334/26311 [59:17<6:26:22,  1.01s/it, loss=6.5975]
Training:  13%|█▎        | 3335/26311 [59:17<8:16:14,  1.30s/it, loss=6.5975]
Training:  13%|█▎        | 3335/26311 [59:18<8:16:14,  1.30s/it, loss=6.6334]
Training:  13%|█▎        | 3336/26311 [59:18<7:37:12,  1.19s/it, loss=6.6334]
Training:  13%|█▎        | 3336/26311 [59:19<7:37:12,  1.19s/it, loss=6.4765]
Training:  13%|█▎        | 3337/26311 [59:19<7:16:09,  1.14s/it, loss=6.4765]
Training:  13%|█▎        | 3337/26311 [59:21<7:16:09,  1.14s/it, loss=6.5395]
Training:  13%|█▎        | 3338/26311 [59:21<8:49:28,  1.38s/it, loss=6.5395]
Training:  13%|█▎        | 3338/26311 [59:22<8:49:28,  1.38s/it, loss=6.5483]
Training:  13%|█▎        | 3339/26311 [59:22<7:52:28,  1.23s/it, loss=6.5483]
Training:  13%|█▎        | 3339/26311 [59:23<7:52:28,  1.23s/it, loss=6.4540]
Training:  13%|█▎        | 3340/26311 [59:23<7:32:03,  1.18s/it, loss=6.4540]
Training:  13%|█▎        | 3340/26311 [59:25<7:32:03,  1.18s/it, loss=6.4919]
Training:  13%|█▎        | 3341/26311 [59:25<7:42:26,  1.21s/it, loss=6.4919]
Training:  13%|█▎        | 3341/26311 [59:26<7:42:26,  1.21s/it, loss=6.5943]
Training:  13%|█▎        | 3342/26311 [59:26<7:25:01,  1.16s/it, loss=6.5943]
Training:  13%|█▎        | 3342/26311 [59:27<7:25:01,  1.16s/it, loss=6.5962]
Training:  13%|█▎        | 3343/26311 [59:27<7:13:48,  1.13s/it, loss=6.5962]
Training:  13%|█▎        | 3343/26311 [59:27<7:13:48,  1.13s/it, loss=6.4782]
Training:  13%|█▎        | 3344/26311 [59:27<6:34:25,  1.03s/it, loss=6.4782]
Training:  13%|█▎        | 3344/26311 [59:29<6:34:25,  1.03s/it, loss=6.6480]
Training:  13%|█▎        | 3345/26311 [59:29<6:34:38,  1.03s/it, loss=6.6480]
Training:  13%|█▎        | 3345/26311 [59:29<6:34:38,  1.03s/it, loss=6.5512]
Training:  13%|█▎        | 3346/26311 [59:29<6:21:50,  1.00it/s, loss=6.5512]
Training:  13%|█▎        | 3346/26311 [59:30<6:21:50,  1.00it/s, loss=6.4346]
Training:  13%|█▎        | 3347/26311 [59:30<5:55:02,  1.08it/s, loss=6.4346]
Training:  13%|█▎        | 3347/26311 [59:31<5:55:02,  1.08it/s, loss=6.5662]
Training:  13%|█▎        | 3348/26311 [59:31<5:17:40,  1.20it/s, loss=6.5662]
Training:  13%|█▎        | 3348/26311 [59:32<5:17:40,  1.20it/s, loss=6.5971]
Training:  13%|█▎        | 3349/26311 [59:32<5:41:29,  1.12it/s, loss=6.5971]
Training:  13%|█▎        | 3349/26311 [59:33<5:41:29,  1.12it/s, loss=6.6368]
Training:  13%|█▎        | 3350/26311 [59:33<6:07:27,  1.04it/s, loss=6.6368]
Training:  13%|█▎        | 3350/26311 [59:34<6:07:27,  1.04it/s, loss=6.5669]
Training:  13%|█▎        | 3351/26311 [59:34<5:58:30,  1.07it/s, loss=6.5669]
Training:  13%|█▎        | 3351/26311 [59:35<5:58:30,  1.07it/s, loss=6.6025]
Training:  13%|█▎        | 3352/26311 [59:35<6:39:33,  1.04s/it, loss=6.6025]
Training:  13%|█▎        | 3352/26311 [59:36<6:39:33,  1.04s/it, loss=6.4506]
Training:  13%|█▎        | 3353/26311 [59:36<6:01:42,  1.06it/s, loss=6.4506]
Training:  13%|█▎        | 3353/26311 [59:37<6:01:42,  1.06it/s, loss=6.5615]
Training:  13%|█▎        | 3354/26311 [59:37<6:37:51,  1.04s/it, loss=6.5615]
Training:  13%|█▎        | 3354/26311 [59:38<6:37:51,  1.04s/it, loss=6.5847]
Training:  13%|█▎        | 3355/26311 [59:38<6:18:18,  1.01it/s, loss=6.5847]
Training:  13%|█▎        | 3355/26311 [59:39<6:18:18,  1.01it/s, loss=6.5658]
Training:  13%|█▎        | 3356/26311 [59:39<6:13:33,  1.02it/s, loss=6.5658]
Training:  13%|█▎        | 3356/26311 [59:40<6:13:33,  1.02it/s, loss=6.4504]
Training:  13%|█▎        | 3357/26311 [59:40<6:15:15,  1.02it/s, loss=6.4504]
Training:  13%|█▎        | 3357/26311 [59:42<6:15:15,  1.02it/s, loss=6.5634]
Training:  13%|█▎        | 3358/26311 [59:42<8:14:47,  1.29s/it, loss=6.5634]
Training:  13%|█▎        | 3358/26311 [59:43<8:14:47,  1.29s/it, loss=6.6123]
Training:  13%|█▎        | 3359/26311 [59:43<7:31:26,  1.18s/it, loss=6.6123]
Training:  13%|█▎        | 3359/26311 [59:44<7:31:26,  1.18s/it, loss=6.6014]
Training:  13%|█▎        | 3360/26311 [59:44<6:49:42,  1.07s/it, loss=6.6014]
Training:  13%|█▎        | 3360/26311 [59:44<6:49:42,  1.07s/it, loss=6.6343]
Training:  13%|█▎        | 3361/26311 [59:44<6:19:54,  1.01it/s, loss=6.6343]
Training:  13%|█▎        | 3361/26311 [59:46<6:19:54,  1.01it/s, loss=6.5731]
Training:  13%|█▎        | 3362/26311 [59:46<6:40:11,  1.05s/it, loss=6.5731]
Training:  13%|█▎        | 3362/26311 [59:47<6:40:11,  1.05s/it, loss=6.6571]
Training:  13%|█▎        | 3363/26311 [59:47<6:27:19,  1.01s/it, loss=6.6571]
Training:  13%|█▎        | 3363/26311 [59:48<6:27:19,  1.01s/it, loss=6.5535]
Training:  13%|█▎        | 3364/26311 [59:48<6:24:00,  1.00s/it, loss=6.5535]
Training:  13%|█▎        | 3364/26311 [59:49<6:24:00,  1.00s/it, loss=6.5656]
Training:  13%|█▎        | 3365/26311 [59:49<6:33:50,  1.03s/it, loss=6.5656]
Training:  13%|█▎        | 3365/26311 [59:49<6:33:50,  1.03s/it, loss=6.6778]
Training:  13%|█▎        | 3366/26311 [59:49<6:02:24,  1.06it/s, loss=6.6778]
Training:  13%|█▎        | 3366/26311 [59:50<6:02:24,  1.06it/s, loss=6.4717]
Training:  13%|█▎        | 3367/26311 [59:50<5:56:20,  1.07it/s, loss=6.4717]
Training:  13%|█▎        | 3367/26311 [59:51<5:56:20,  1.07it/s, loss=6.6009]
Training:  13%|█▎        | 3368/26311 [59:51<5:28:51,  1.16it/s, loss=6.6009]
Training:  13%|█▎        | 3368/26311 [59:52<5:28:51,  1.16it/s, loss=6.5390]
Training:  13%|█▎        | 3369/26311 [59:52<6:16:22,  1.02it/s, loss=6.5390]
Training:  13%|█▎        | 3369/26311 [59:54<6:16:22,  1.02it/s, loss=6.5349]
Training:  13%|█▎        | 3370/26311 [59:54<6:53:07,  1.08s/it, loss=6.5349]
Training:  13%|█▎        | 3370/26311 [59:54<6:53:07,  1.08s/it, loss=6.6547]
Training:  13%|█▎        | 3371/26311 [59:54<6:29:57,  1.02s/it, loss=6.6547]
Training:  13%|█▎        | 3371/26311 [59:55<6:29:57,  1.02s/it, loss=6.6155]
Training:  13%|█▎        | 3372/26311 [59:55<5:45:07,  1.11it/s, loss=6.6155]
Training:  13%|█▎        | 3372/26311 [59:56<5:45:07,  1.11it/s, loss=6.6438]
Training:  13%|█▎        | 3373/26311 [59:56<5:26:34,  1.17it/s, loss=6.6438]
Training:  13%|█▎        | 3373/26311 [59:57<5:26:34,  1.17it/s, loss=6.5813]
Training:  13%|█▎        | 3374/26311 [59:57<6:04:49,  1.05it/s, loss=6.5813]
Training:  13%|█▎        | 3374/26311 [59:58<6:04:49,  1.05it/s, loss=6.5022]
Training:  13%|█▎        | 3375/26311 [59:58<5:55:06,  1.08it/s, loss=6.5022]
Training:  13%|█▎        | 3375/26311 [59:59<5:55:06,  1.08it/s, loss=6.6272]
Training:  13%|█▎        | 3376/26311 [59:59<5:57:19,  1.07it/s, loss=6.6272]
Training:  13%|█▎        | 3376/26311 [1:00:00<5:57:19,  1.07it/s, loss=6.7344]
Training:  13%|█▎        | 3377/26311 [1:00:00<5:48:53,  1.10it/s, loss=6.7344]
Training:  13%|█▎        | 3377/26311 [1:00:01<5:48:53,  1.10it/s, loss=6.5257]
Training:  13%|█▎        | 3378/26311 [1:00:01<5:46:09,  1.10it/s, loss=6.5257]
Training:  13%|█▎        | 3378/26311 [1:00:02<5:46:09,  1.10it/s, loss=6.5098]
Training:  13%|█▎        | 3379/26311 [1:00:02<5:51:37,  1.09it/s, loss=6.5098]
Training:  13%|█▎        | 3379/26311 [1:00:02<5:51:37,  1.09it/s, loss=6.5939]
Training:  13%|█▎        | 3380/26311 [1:00:02<5:36:09,  1.14it/s, loss=6.5939]
Training:  13%|█▎        | 3380/26311 [1:00:03<5:36:09,  1.14it/s, loss=6.6408]
Training:  13%|█▎        | 3381/26311 [1:00:03<5:34:19,  1.14it/s, loss=6.6408]
Training:  13%|█▎        | 3381/26311 [1:00:05<5:34:19,  1.14it/s, loss=6.7203]
Training:  13%|█▎        | 3382/26311 [1:00:05<6:37:00,  1.04s/it, loss=6.7203]
Training:  13%|█▎        | 3382/26311 [1:00:06<6:37:00,  1.04s/it, loss=6.5725]
Training:  13%|█▎        | 3383/26311 [1:00:06<7:00:02,  1.10s/it, loss=6.5725]
Training:  13%|█▎        | 3383/26311 [1:00:08<7:00:02,  1.10s/it, loss=6.6177]
Training:  13%|█▎        | 3384/26311 [1:00:08<8:44:38,  1.37s/it, loss=6.6177]
Training:  13%|█▎        | 3384/26311 [1:00:09<8:44:38,  1.37s/it, loss=6.5486]
Training:  13%|█▎        | 3385/26311 [1:00:09<8:41:07,  1.36s/it, loss=6.5486]
Training:  13%|█▎        | 3385/26311 [1:00:10<8:41:07,  1.36s/it, loss=6.5281]
Training:  13%|█▎        | 3386/26311 [1:00:10<7:52:26,  1.24s/it, loss=6.5281]
Training:  13%|█▎        | 3386/26311 [1:00:11<7:52:26,  1.24s/it, loss=6.5473]
Training:  13%|█▎        | 3387/26311 [1:00:11<7:15:48,  1.14s/it, loss=6.5473]
Training:  13%|█▎        | 3387/26311 [1:00:12<7:15:48,  1.14s/it, loss=6.4350]
Training:  13%|█▎        | 3388/26311 [1:00:12<6:46:15,  1.06s/it, loss=6.4350]
Training:  13%|█▎        | 3388/26311 [1:00:13<6:46:15,  1.06s/it, loss=6.6022]
Training:  13%|█▎        | 3389/26311 [1:00:13<6:28:55,  1.02s/it, loss=6.6022]
Training:  13%|█▎        | 3389/26311 [1:00:14<6:28:55,  1.02s/it, loss=6.5821]
Training:  13%|█▎        | 3390/26311 [1:00:14<6:19:12,  1.01it/s, loss=6.5821]
Training:  13%|█▎        | 3390/26311 [1:00:15<6:19:12,  1.01it/s, loss=6.6214]
Training:  13%|█▎        | 3391/26311 [1:00:15<6:59:00,  1.10s/it, loss=6.6214]
Training:  13%|█▎        | 3391/26311 [1:00:16<6:59:00,  1.10s/it, loss=6.5804]
Training:  13%|█▎        | 3392/26311 [1:00:16<6:35:54,  1.04s/it, loss=6.5804]
Training:  13%|█▎        | 3392/26311 [1:00:17<6:35:54,  1.04s/it, loss=6.5943]
Training:  13%|█▎        | 3393/26311 [1:00:17<6:18:14,  1.01it/s, loss=6.5943]
Training:  13%|█▎        | 3393/26311 [1:00:18<6:18:14,  1.01it/s, loss=6.6032]
Training:  13%|█▎        | 3394/26311 [1:00:18<6:51:49,  1.08s/it, loss=6.6032]
Training:  13%|█▎        | 3394/26311 [1:00:19<6:51:49,  1.08s/it, loss=6.5473]
Training:  13%|█▎        | 3395/26311 [1:00:19<6:47:29,  1.07s/it, loss=6.5473]
Training:  13%|█▎        | 3395/26311 [1:00:21<6:47:29,  1.07s/it, loss=6.6179]
Training:  13%|█▎        | 3396/26311 [1:00:21<8:01:34,  1.26s/it, loss=6.6179]
Training:  13%|█▎        | 3396/26311 [1:00:22<8:01:34,  1.26s/it, loss=6.6318]
Training:  13%|█▎        | 3397/26311 [1:00:22<7:37:26,  1.20s/it, loss=6.6318]
Training:  13%|█▎        | 3397/26311 [1:00:23<7:37:26,  1.20s/it, loss=6.5608]
Training:  13%|█▎        | 3398/26311 [1:00:23<7:30:38,  1.18s/it, loss=6.5608]
Training:  13%|█▎        | 3398/26311 [1:00:24<7:30:38,  1.18s/it, loss=6.5594]
Training:  13%|█▎        | 3399/26311 [1:00:24<6:31:30,  1.03s/it, loss=6.5594]
Training:  13%|█▎        | 3399/26311 [1:00:25<6:31:30,  1.03s/it, loss=6.6020]
Training:  13%|█▎        | 3400/26311 [1:00:25<6:25:52,  1.01s/it, loss=6.6020]
Training:  13%|█▎        | 3400/26311 [1:00:26<6:25:52,  1.01s/it, loss=6.5038]
Training:  13%|█▎        | 3401/26311 [1:00:26<6:12:00,  1.03it/s, loss=6.5038]
Training:  13%|█▎        | 3401/26311 [1:00:27<6:12:00,  1.03it/s, loss=6.4283]
Training:  13%|█▎        | 3402/26311 [1:00:27<6:53:23,  1.08s/it, loss=6.4283]
Training:  13%|█▎        | 3402/26311 [1:00:28<6:53:23,  1.08s/it, loss=6.5240]
Training:  13%|█▎        | 3403/26311 [1:00:28<6:16:40,  1.01it/s, loss=6.5240]
Training:  13%|█▎        | 3403/26311 [1:00:29<6:16:40,  1.01it/s, loss=6.5142]
Training:  13%|█▎        | 3404/26311 [1:00:29<6:33:20,  1.03s/it, loss=6.5142]
Training:  13%|█▎        | 3404/26311 [1:00:30<6:33:20,  1.03s/it, loss=6.5531]
Training:  13%|█▎        | 3405/26311 [1:00:30<6:10:43,  1.03it/s, loss=6.5531]
Training:  13%|█▎        | 3405/26311 [1:00:31<6:10:43,  1.03it/s, loss=6.5196]
Training:  13%|█▎        | 3406/26311 [1:00:31<5:55:15,  1.07it/s, loss=6.5196]
Training:  13%|█▎        | 3406/26311 [1:00:32<5:55:15,  1.07it/s, loss=6.4296]
Training:  13%|█▎        | 3407/26311 [1:00:32<6:55:47,  1.09s/it, loss=6.4296]
Training:  13%|█▎        | 3407/26311 [1:00:34<6:55:47,  1.09s/it, loss=6.6362]
Training:  13%|█▎        | 3408/26311 [1:00:34<8:20:05,  1.31s/it, loss=6.6362]
Training:  13%|█▎        | 3408/26311 [1:00:36<8:20:05,  1.31s/it, loss=6.4324]
Training:  13%|█▎        | 3409/26311 [1:00:36<10:13:54,  1.61s/it, loss=6.4324]
Training:  13%|█▎        | 3409/26311 [1:00:37<10:13:54,  1.61s/it, loss=6.6279]
Training:  13%|█▎        | 3410/26311 [1:00:37<8:49:53,  1.39s/it, loss=6.6279] 
Training:  13%|█▎        | 3410/26311 [1:00:38<8:49:53,  1.39s/it, loss=6.4622]
Training:  13%|█▎        | 3411/26311 [1:00:38<8:21:29,  1.31s/it, loss=6.4622]
Training:  13%|█▎        | 3411/26311 [1:00:39<8:21:29,  1.31s/it, loss=6.6172]
Training:  13%|█▎        | 3412/26311 [1:00:39<7:41:48,  1.21s/it, loss=6.6172]
Training:  13%|█▎        | 3412/26311 [1:00:40<7:41:48,  1.21s/it, loss=6.4596]
Training:  13%|█▎        | 3413/26311 [1:00:40<7:05:20,  1.11s/it, loss=6.4596]
Training:  13%|█▎        | 3413/26311 [1:00:41<7:05:20,  1.11s/it, loss=6.5630]
Training:  13%|█▎        | 3414/26311 [1:00:41<6:38:32,  1.04s/it, loss=6.5630]
Training:  13%|█▎        | 3414/26311 [1:00:42<6:38:32,  1.04s/it, loss=6.5493]
Training:  13%|█▎        | 3415/26311 [1:00:42<6:07:35,  1.04it/s, loss=6.5493]
Training:  13%|█▎        | 3415/26311 [1:00:43<6:07:35,  1.04it/s, loss=6.5588]
Training:  13%|█▎        | 3416/26311 [1:00:43<5:55:26,  1.07it/s, loss=6.5588]
Training:  13%|█▎        | 3416/26311 [1:00:44<5:55:26,  1.07it/s, loss=6.5537]
Training:  13%|█▎        | 3417/26311 [1:00:44<6:13:33,  1.02it/s, loss=6.5537]
Training:  13%|█▎        | 3417/26311 [1:00:45<6:13:33,  1.02it/s, loss=6.5191]
Training:  13%|█▎        | 3418/26311 [1:00:45<6:08:41,  1.03it/s, loss=6.5191]
Training:  13%|█▎        | 3418/26311 [1:00:45<6:08:41,  1.03it/s, loss=6.6220]
Training:  13%|█▎        | 3419/26311 [1:00:45<6:01:03,  1.06it/s, loss=6.6220]
Training:  13%|█▎        | 3419/26311 [1:00:47<6:01:03,  1.06it/s, loss=6.6444]
Training:  13%|█▎        | 3420/26311 [1:00:47<6:11:58,  1.03it/s, loss=6.6444]
Training:  13%|█▎        | 3420/26311 [1:00:49<6:11:58,  1.03it/s, loss=6.3986]
Training:  13%|█▎        | 3421/26311 [1:00:49<8:13:45,  1.29s/it, loss=6.3986]
Training:  13%|█▎        | 3421/26311 [1:00:50<8:13:45,  1.29s/it, loss=6.5709]
Training:  13%|█▎        | 3422/26311 [1:00:50<7:36:39,  1.20s/it, loss=6.5709]
Training:  13%|█▎        | 3422/26311 [1:00:51<7:36:39,  1.20s/it, loss=6.5257]
Training:  13%|█▎        | 3423/26311 [1:00:51<7:39:58,  1.21s/it, loss=6.5257]
Training:  13%|█▎        | 3423/26311 [1:00:52<7:39:58,  1.21s/it, loss=6.4385]
Training:  13%|█▎        | 3424/26311 [1:00:52<7:11:01,  1.13s/it, loss=6.4385]
Training:  13%|█▎        | 3424/26311 [1:00:52<7:11:01,  1.13s/it, loss=6.6374]
Training:  13%|█▎        | 3425/26311 [1:00:52<6:18:53,  1.01it/s, loss=6.6374]
Training:  13%|█▎        | 3425/26311 [1:00:53<6:18:53,  1.01it/s, loss=6.5328]
Training:  13%|█▎        | 3426/26311 [1:00:53<6:13:59,  1.02it/s, loss=6.5328]
Training:  13%|█▎        | 3426/26311 [1:00:55<6:13:59,  1.02it/s, loss=6.4214]
Training:  13%|█▎        | 3427/26311 [1:00:55<6:40:03,  1.05s/it, loss=6.4214]
Training:  13%|█▎        | 3427/26311 [1:00:55<6:40:03,  1.05s/it, loss=6.6076]
Training:  13%|█▎        | 3428/26311 [1:00:55<6:22:35,  1.00s/it, loss=6.6076]
Training:  13%|█▎        | 3428/26311 [1:00:57<6:22:35,  1.00s/it, loss=6.4990]
Training:  13%|█▎        | 3429/26311 [1:00:57<8:17:50,  1.31s/it, loss=6.4990]
Training:  13%|█▎        | 3429/26311 [1:00:58<8:17:50,  1.31s/it, loss=6.5274]
Training:  13%|█▎        | 3430/26311 [1:00:58<7:37:12,  1.20s/it, loss=6.5274]
Training:  13%|█▎        | 3430/26311 [1:00:59<7:37:12,  1.20s/it, loss=6.6186]
Training:  13%|█▎        | 3431/26311 [1:00:59<6:43:59,  1.06s/it, loss=6.6186]
Training:  13%|█▎        | 3431/26311 [1:01:00<6:43:59,  1.06s/it, loss=6.4945]
Training:  13%|█▎        | 3432/26311 [1:01:00<6:48:47,  1.07s/it, loss=6.4945]
Training:  13%|█▎        | 3432/26311 [1:01:02<6:48:47,  1.07s/it, loss=6.5691]
Training:  13%|█▎        | 3433/26311 [1:01:02<7:39:06,  1.20s/it, loss=6.5691]
Training:  13%|█▎        | 3433/26311 [1:01:03<7:39:06,  1.20s/it, loss=6.4921]
Training:  13%|█▎        | 3434/26311 [1:01:03<6:54:18,  1.09s/it, loss=6.4921]
Training:  13%|█▎        | 3434/26311 [1:01:04<6:54:18,  1.09s/it, loss=6.4759]
Training:  13%|█▎        | 3435/26311 [1:01:04<6:56:13,  1.09s/it, loss=6.4759]
Training:  13%|█▎        | 3435/26311 [1:01:05<6:56:13,  1.09s/it, loss=6.4957]
Training:  13%|█▎        | 3436/26311 [1:01:05<7:14:18,  1.14s/it, loss=6.4957]
Training:  13%|█▎        | 3436/26311 [1:01:06<7:14:18,  1.14s/it, loss=6.4786]
Training:  13%|█▎        | 3437/26311 [1:01:06<6:36:56,  1.04s/it, loss=6.4786]
Training:  13%|█▎        | 3437/26311 [1:01:06<6:36:56,  1.04s/it, loss=6.5395]
Training:  13%|█▎        | 3438/26311 [1:01:06<5:59:34,  1.06it/s, loss=6.5395]
Training:  13%|█▎        | 3438/26311 [1:01:07<5:59:34,  1.06it/s, loss=6.4962]
Training:  13%|█▎        | 3439/26311 [1:01:07<5:53:49,  1.08it/s, loss=6.4962]
Training:  13%|█▎        | 3439/26311 [1:01:08<5:53:49,  1.08it/s, loss=6.5769]
Training:  13%|█▎        | 3440/26311 [1:01:08<5:39:36,  1.12it/s, loss=6.5769]
Training:  13%|█▎        | 3440/26311 [1:01:10<5:39:36,  1.12it/s, loss=6.5945]
Training:  13%|█▎        | 3441/26311 [1:01:10<6:44:07,  1.06s/it, loss=6.5945]
Training:  13%|█▎        | 3441/26311 [1:01:10<6:44:07,  1.06s/it, loss=6.5370]
Training:  13%|█▎        | 3442/26311 [1:01:10<6:08:11,  1.04it/s, loss=6.5370]
Training:  13%|█▎        | 3442/26311 [1:01:11<6:08:11,  1.04it/s, loss=6.5908]
Training:  13%|█▎        | 3443/26311 [1:01:11<5:48:33,  1.09it/s, loss=6.5908]
Training:  13%|█▎        | 3443/26311 [1:01:12<5:48:33,  1.09it/s, loss=6.5630]
Training:  13%|█▎        | 3444/26311 [1:01:12<5:58:27,  1.06it/s, loss=6.5630]
Training:  13%|█▎        | 3444/26311 [1:01:13<5:58:27,  1.06it/s, loss=6.6139]
Training:  13%|█▎        | 3445/26311 [1:01:13<5:46:26,  1.10it/s, loss=6.6139]
Training:  13%|█▎        | 3445/26311 [1:01:15<5:46:26,  1.10it/s, loss=6.5811]
Training:  13%|█▎        | 3446/26311 [1:01:15<8:25:43,  1.33s/it, loss=6.5811]
Training:  13%|█▎        | 3446/26311 [1:01:16<8:25:43,  1.33s/it, loss=6.5033]
Training:  13%|█▎        | 3447/26311 [1:01:16<7:23:10,  1.16s/it, loss=6.5033]
Training:  13%|█▎        | 3447/26311 [1:01:17<7:23:10,  1.16s/it, loss=6.5575]
Training:  13%|█▎        | 3448/26311 [1:01:17<6:42:51,  1.06s/it, loss=6.5575]
Training:  13%|█▎        | 3448/26311 [1:01:18<6:42:51,  1.06s/it, loss=6.5746]
Training:  13%|█▎        | 3449/26311 [1:01:18<6:55:19,  1.09s/it, loss=6.5746]
Training:  13%|█▎        | 3449/26311 [1:01:19<6:55:19,  1.09s/it, loss=6.5058]
Training:  13%|█▎        | 3450/26311 [1:01:19<6:58:16,  1.10s/it, loss=6.5058]
Training:  13%|█▎        | 3450/26311 [1:01:21<6:58:16,  1.10s/it, loss=6.5721]
Training:  13%|█▎        | 3451/26311 [1:01:21<8:26:18,  1.33s/it, loss=6.5721]
Training:  13%|█▎        | 3451/26311 [1:01:22<8:26:18,  1.33s/it, loss=6.5968]
Training:  13%|█▎        | 3452/26311 [1:01:22<8:02:55,  1.27s/it, loss=6.5968]
Training:  13%|█▎        | 3452/26311 [1:01:23<8:02:55,  1.27s/it, loss=6.4963]
Training:  13%|█▎        | 3453/26311 [1:01:23<7:29:14,  1.18s/it, loss=6.4963]
Training:  13%|█▎        | 3453/26311 [1:01:24<7:29:14,  1.18s/it, loss=6.6105]
Training:  13%|█▎        | 3454/26311 [1:01:24<6:44:58,  1.06s/it, loss=6.6105]
Training:  13%|█▎        | 3454/26311 [1:01:25<6:44:58,  1.06s/it, loss=6.5060]
Training:  13%|█▎        | 3455/26311 [1:01:25<6:33:17,  1.03s/it, loss=6.5060]
Training:  13%|█▎        | 3455/26311 [1:01:26<6:33:17,  1.03s/it, loss=6.5452]
Training:  13%|█▎        | 3456/26311 [1:01:26<6:14:37,  1.02it/s, loss=6.5452]
Training:  13%|█▎        | 3456/26311 [1:01:27<6:14:37,  1.02it/s, loss=6.5232]
Training:  13%|█▎        | 3457/26311 [1:01:27<6:40:15,  1.05s/it, loss=6.5232]
Training:  13%|█▎        | 3457/26311 [1:01:29<6:40:15,  1.05s/it, loss=6.5884]
Training:  13%|█▎        | 3458/26311 [1:01:29<7:45:46,  1.22s/it, loss=6.5884]
Training:  13%|█▎        | 3458/26311 [1:01:30<7:45:46,  1.22s/it, loss=6.6058]
Training:  13%|█▎        | 3459/26311 [1:01:30<7:41:50,  1.21s/it, loss=6.6058]
Training:  13%|█▎        | 3459/26311 [1:01:30<7:41:50,  1.21s/it, loss=6.5049]
Training:  13%|█▎        | 3460/26311 [1:01:30<6:31:22,  1.03s/it, loss=6.5049]
Training:  13%|█▎        | 3460/26311 [1:01:31<6:31:22,  1.03s/it, loss=6.5247]
Training:  13%|█▎        | 3461/26311 [1:01:31<6:34:12,  1.04s/it, loss=6.5247]
Training:  13%|█▎        | 3461/26311 [1:01:32<6:34:12,  1.04s/it, loss=6.6064]
Training:  13%|█▎        | 3462/26311 [1:01:32<6:10:16,  1.03it/s, loss=6.6064]
Training:  13%|█▎        | 3462/26311 [1:01:33<6:10:16,  1.03it/s, loss=6.4785]
Training:  13%|█▎        | 3463/26311 [1:01:33<6:20:32,  1.00it/s, loss=6.4785]
Training:  13%|█▎        | 3463/26311 [1:01:35<6:20:32,  1.00it/s, loss=6.5882]
Training:  13%|█▎        | 3464/26311 [1:01:35<6:55:56,  1.09s/it, loss=6.5882]
Training:  13%|█▎        | 3464/26311 [1:01:35<6:55:56,  1.09s/it, loss=6.5150]
Training:  13%|█▎        | 3465/26311 [1:01:35<5:59:33,  1.06it/s, loss=6.5150]
Training:  13%|█▎        | 3465/26311 [1:01:36<5:59:33,  1.06it/s, loss=6.5139]
Training:  13%|█▎        | 3466/26311 [1:01:36<5:29:31,  1.16it/s, loss=6.5139]
Training:  13%|█▎        | 3466/26311 [1:01:37<5:29:31,  1.16it/s, loss=6.5940]
Training:  13%|█▎        | 3467/26311 [1:01:37<5:24:18,  1.17it/s, loss=6.5940]
Training:  13%|█▎        | 3467/26311 [1:01:41<5:24:18,  1.17it/s, loss=6.4544]
Training:  13%|█▎        | 3468/26311 [1:01:41<11:32:53,  1.82s/it, loss=6.4544]
Training:  13%|█▎        | 3468/26311 [1:01:42<11:32:53,  1.82s/it, loss=6.5034]
Training:  13%|█▎        | 3469/26311 [1:01:42<10:05:29,  1.59s/it, loss=6.5034]
Training:  13%|█▎        | 3469/26311 [1:01:42<10:05:29,  1.59s/it, loss=6.5146]
Training:  13%|█▎        | 3470/26311 [1:01:42<8:18:40,  1.31s/it, loss=6.5146] 
Training:  13%|█▎        | 3470/26311 [1:01:44<8:18:40,  1.31s/it, loss=6.5938]
Training:  13%|█▎        | 3471/26311 [1:01:44<8:15:59,  1.30s/it, loss=6.5938]
Training:  13%|█▎        | 3471/26311 [1:01:45<8:15:59,  1.30s/it, loss=6.5207]
Training:  13%|█▎        | 3472/26311 [1:01:45<7:31:09,  1.19s/it, loss=6.5207]
Training:  13%|█▎        | 3472/26311 [1:01:46<7:31:09,  1.19s/it, loss=6.5552]
Training:  13%|█▎        | 3473/26311 [1:01:46<6:53:37,  1.09s/it, loss=6.5552]
Training:  13%|█▎        | 3473/26311 [1:01:47<6:53:37,  1.09s/it, loss=6.6241]
Training:  13%|█▎        | 3474/26311 [1:01:47<6:44:10,  1.06s/it, loss=6.6241]
Training:  13%|█▎        | 3474/26311 [1:01:48<6:44:10,  1.06s/it, loss=6.5708]
Training:  13%|█▎        | 3475/26311 [1:01:48<6:34:32,  1.04s/it, loss=6.5708]
Training:  13%|█▎        | 3475/26311 [1:01:49<6:34:32,  1.04s/it, loss=6.6134]
Training:  13%|█▎        | 3476/26311 [1:01:49<6:27:56,  1.02s/it, loss=6.6134]
Training:  13%|█▎        | 3476/26311 [1:01:50<6:27:56,  1.02s/it, loss=6.5527]
Training:  13%|█▎        | 3477/26311 [1:01:50<7:00:28,  1.10s/it, loss=6.5527]
Training:  13%|█▎        | 3477/26311 [1:01:51<7:00:28,  1.10s/it, loss=6.5894]
Training:  13%|█▎        | 3478/26311 [1:01:51<6:19:58,  1.00it/s, loss=6.5894]
Training:  13%|█▎        | 3478/26311 [1:01:52<6:19:58,  1.00it/s, loss=6.5173]
Training:  13%|█▎        | 3479/26311 [1:01:52<6:23:03,  1.01s/it, loss=6.5173]
Training:  13%|█▎        | 3479/26311 [1:01:52<6:23:03,  1.01s/it, loss=6.6525]
Training:  13%|█▎        | 3480/26311 [1:01:52<6:08:35,  1.03it/s, loss=6.6525]
Training:  13%|█▎        | 3480/26311 [1:01:53<6:08:35,  1.03it/s, loss=6.6174]
Training:  13%|█▎        | 3481/26311 [1:01:53<5:53:00,  1.08it/s, loss=6.6174]
Training:  13%|█▎        | 3481/26311 [1:01:54<5:53:00,  1.08it/s, loss=6.5446]
Training:  13%|█▎        | 3482/26311 [1:01:54<5:39:17,  1.12it/s, loss=6.5446]
Training:  13%|█▎        | 3482/26311 [1:01:55<5:39:17,  1.12it/s, loss=6.4598]
Training:  13%|█▎        | 3483/26311 [1:01:55<5:58:26,  1.06it/s, loss=6.4598]
Training:  13%|█▎        | 3483/26311 [1:01:57<5:58:26,  1.06it/s, loss=6.5945]
Training:  13%|█▎        | 3484/26311 [1:01:57<6:50:11,  1.08s/it, loss=6.5945]
Training:  13%|█▎        | 3484/26311 [1:01:57<6:50:11,  1.08s/it, loss=6.4599]
Training:  13%|█▎        | 3485/26311 [1:01:57<6:29:47,  1.02s/it, loss=6.4599]
Training:  13%|█▎        | 3485/26311 [1:01:59<6:29:47,  1.02s/it, loss=6.5491]
Training:  13%|█▎        | 3486/26311 [1:01:59<7:55:36,  1.25s/it, loss=6.5491]
Training:  13%|█▎        | 3486/26311 [1:02:00<7:55:36,  1.25s/it, loss=6.5658]
Training:  13%|█▎        | 3487/26311 [1:02:00<7:37:58,  1.20s/it, loss=6.5658]
Training:  13%|█▎        | 3487/26311 [1:02:01<7:37:58,  1.20s/it, loss=6.5301]
Training:  13%|█▎        | 3488/26311 [1:02:01<7:11:17,  1.13s/it, loss=6.5301]
Training:  13%|█▎        | 3488/26311 [1:02:02<7:11:17,  1.13s/it, loss=6.5252]
Training:  13%|█▎        | 3489/26311 [1:02:02<7:06:45,  1.12s/it, loss=6.5252]
Training:  13%|█▎        | 3489/26311 [1:02:03<7:06:45,  1.12s/it, loss=6.5241]
Training:  13%|█▎        | 3490/26311 [1:02:03<6:38:50,  1.05s/it, loss=6.5241]
Training:  13%|█▎        | 3490/26311 [1:02:04<6:38:50,  1.05s/it, loss=6.5442]
Training:  13%|█▎        | 3491/26311 [1:02:04<6:00:36,  1.05it/s, loss=6.5442]
Training:  13%|█▎        | 3491/26311 [1:02:05<6:00:36,  1.05it/s, loss=6.5143]
Training:  13%|█▎        | 3492/26311 [1:02:05<6:16:16,  1.01it/s, loss=6.5143]
Training:  13%|█▎        | 3492/26311 [1:02:06<6:16:16,  1.01it/s, loss=6.5868]
Training:  13%|█▎        | 3493/26311 [1:02:06<6:56:52,  1.10s/it, loss=6.5868]
Training:  13%|█▎        | 3493/26311 [1:02:08<6:56:52,  1.10s/it, loss=6.4830]
Training:  13%|█▎        | 3494/26311 [1:02:08<8:00:41,  1.26s/it, loss=6.4830]
Training:  13%|█▎        | 3494/26311 [1:02:09<8:00:41,  1.26s/it, loss=6.3946]
Training:  13%|█▎        | 3495/26311 [1:02:09<7:26:31,  1.17s/it, loss=6.3946]
Training:  13%|█▎        | 3495/26311 [1:02:10<7:26:31,  1.17s/it, loss=6.5336]
Training:  13%|█▎        | 3496/26311 [1:02:10<7:37:19,  1.20s/it, loss=6.5336]
Training:  13%|█▎        | 3496/26311 [1:02:11<7:37:19,  1.20s/it, loss=6.5006]
Training:  13%|█▎        | 3497/26311 [1:02:11<7:20:38,  1.16s/it, loss=6.5006]
Training:  13%|█▎        | 3497/26311 [1:02:13<7:20:38,  1.16s/it, loss=6.5079]
Training:  13%|█▎        | 3498/26311 [1:02:13<8:23:35,  1.32s/it, loss=6.5079]
Training:  13%|█▎        | 3498/26311 [1:02:14<8:23:35,  1.32s/it, loss=6.5540]
Training:  13%|█▎        | 3499/26311 [1:02:14<7:14:43,  1.14s/it, loss=6.5540]
Training:  13%|█▎        | 3499/26311 [1:02:15<7:14:43,  1.14s/it, loss=6.5089]
Training:  13%|█▎        | 3500/26311 [1:02:15<6:33:25,  1.03s/it, loss=6.5089]
Training:  13%|█▎        | 3500/26311 [1:02:16<6:33:25,  1.03s/it, loss=6.5153]
Training:  13%|█▎        | 3501/26311 [1:02:16<7:23:12,  1.17s/it, loss=6.5153]
Training:  13%|█▎        | 3501/26311 [1:02:17<7:23:12,  1.17s/it, loss=6.4634]
Training:  13%|█▎        | 3502/26311 [1:02:17<7:08:42,  1.13s/it, loss=6.4634]
Training:  13%|█▎        | 3502/26311 [1:02:18<7:08:42,  1.13s/it, loss=6.6435]
Training:  13%|█▎        | 3503/26311 [1:02:18<6:40:13,  1.05s/it, loss=6.6435]
Training:  13%|█▎        | 3503/26311 [1:02:19<6:40:13,  1.05s/it, loss=6.6409]
Training:  13%|█▎        | 3504/26311 [1:02:19<6:09:43,  1.03it/s, loss=6.6409]
Training:  13%|█▎        | 3504/26311 [1:02:21<6:09:43,  1.03it/s, loss=6.5046]
Training:  13%|█▎        | 3505/26311 [1:02:21<7:44:54,  1.22s/it, loss=6.5046]
Training:  13%|█▎        | 3505/26311 [1:02:21<7:44:54,  1.22s/it, loss=6.5154]
Training:  13%|█▎        | 3506/26311 [1:02:21<7:02:50,  1.11s/it, loss=6.5154]
Training:  13%|█▎        | 3506/26311 [1:02:22<7:02:50,  1.11s/it, loss=6.5931]
Training:  13%|█▎        | 3507/26311 [1:02:22<6:12:10,  1.02it/s, loss=6.5931]
Training:  13%|█▎        | 3507/26311 [1:02:23<6:12:10,  1.02it/s, loss=6.4480]
Training:  13%|█▎        | 3508/26311 [1:02:23<6:39:36,  1.05s/it, loss=6.4480]
Training:  13%|█▎        | 3508/26311 [1:02:24<6:39:36,  1.05s/it, loss=6.6713]
Training:  13%|█▎        | 3509/26311 [1:02:24<6:38:03,  1.05s/it, loss=6.6713]
Training:  13%|█▎        | 3509/26311 [1:02:25<6:38:03,  1.05s/it, loss=6.5449]
Training:  13%|█▎        | 3510/26311 [1:02:25<6:25:22,  1.01s/it, loss=6.5449]
Training:  13%|█▎        | 3510/26311 [1:02:26<6:25:22,  1.01s/it, loss=6.5677]
Training:  13%|█▎        | 3511/26311 [1:02:26<6:28:02,  1.02s/it, loss=6.5677]
Training:  13%|█▎        | 3511/26311 [1:02:27<6:28:02,  1.02s/it, loss=6.5174]
Training:  13%|█▎        | 3512/26311 [1:02:27<6:31:25,  1.03s/it, loss=6.5174]
Training:  13%|█▎        | 3512/26311 [1:02:28<6:31:25,  1.03s/it, loss=6.4684]
Training:  13%|█▎        | 3513/26311 [1:02:28<6:33:29,  1.04s/it, loss=6.4684]
Training:  13%|█▎        | 3513/26311 [1:02:29<6:33:29,  1.04s/it, loss=6.5458]
Training:  13%|█▎        | 3514/26311 [1:02:29<6:31:49,  1.03s/it, loss=6.5458]
Training:  13%|█▎        | 3514/26311 [1:02:31<6:31:49,  1.03s/it, loss=6.4681]
Training:  13%|█▎        | 3515/26311 [1:02:31<6:38:52,  1.05s/it, loss=6.4681]
Training:  13%|█▎        | 3515/26311 [1:02:32<6:38:52,  1.05s/it, loss=6.5044]
Training:  13%|█▎        | 3516/26311 [1:02:32<6:39:37,  1.05s/it, loss=6.5044]
Training:  13%|█▎        | 3516/26311 [1:02:32<6:39:37,  1.05s/it, loss=6.5307]
Training:  13%|█▎        | 3517/26311 [1:02:32<6:14:17,  1.01it/s, loss=6.5307]
Training:  13%|█▎        | 3517/26311 [1:02:34<6:14:17,  1.01it/s, loss=6.5395]
Training:  13%|█▎        | 3518/26311 [1:02:34<6:48:50,  1.08s/it, loss=6.5395]
Training:  13%|█▎        | 3518/26311 [1:02:34<6:48:50,  1.08s/it, loss=6.6435]
Training:  13%|█▎        | 3519/26311 [1:02:34<6:12:56,  1.02it/s, loss=6.6435]
Training:  13%|█▎        | 3519/26311 [1:02:37<6:12:56,  1.02it/s, loss=6.5670]
Training:  13%|█▎        | 3520/26311 [1:02:37<8:17:19,  1.31s/it, loss=6.5670]
Training:  13%|█▎        | 3520/26311 [1:02:38<8:17:19,  1.31s/it, loss=6.5351]
Training:  13%|█▎        | 3521/26311 [1:02:38<7:43:28,  1.22s/it, loss=6.5351]
Training:  13%|█▎        | 3521/26311 [1:02:41<7:43:28,  1.22s/it, loss=6.5775]
Training:  13%|█▎        | 3522/26311 [1:02:41<12:53:34,  2.04s/it, loss=6.5775]
Training:  13%|█▎        | 3522/26311 [1:02:42<12:53:34,  2.04s/it, loss=6.5302]
Training:  13%|█▎        | 3523/26311 [1:02:42<10:22:41,  1.64s/it, loss=6.5302]
Training:  13%|█▎        | 3523/26311 [1:02:43<10:22:41,  1.64s/it, loss=6.5367]
Training:  13%|█▎        | 3524/26311 [1:02:43<9:32:17,  1.51s/it, loss=6.5367] 
Training:  13%|█▎        | 3524/26311 [1:02:44<9:32:17,  1.51s/it, loss=6.5198]
Training:  13%|█▎        | 3525/26311 [1:02:44<8:40:12,  1.37s/it, loss=6.5198]
Training:  13%|█▎        | 3525/26311 [1:02:45<8:40:12,  1.37s/it, loss=6.5149]
Training:  13%|█▎        | 3526/26311 [1:02:45<7:27:40,  1.18s/it, loss=6.5149]
Training:  13%|█▎        | 3526/26311 [1:02:46<7:27:40,  1.18s/it, loss=6.4940]
Training:  13%|█▎        | 3527/26311 [1:02:46<6:37:36,  1.05s/it, loss=6.4940]
Training:  13%|█▎        | 3527/26311 [1:02:47<6:37:36,  1.05s/it, loss=6.4865]
Training:  13%|█▎        | 3528/26311 [1:02:47<6:53:21,  1.09s/it, loss=6.4865]
Training:  13%|█▎        | 3528/26311 [1:02:48<6:53:21,  1.09s/it, loss=6.5873]
Training:  13%|█▎        | 3529/26311 [1:02:48<6:33:39,  1.04s/it, loss=6.5873]
Training:  13%|█▎        | 3529/26311 [1:02:49<6:33:39,  1.04s/it, loss=6.5948]
Training:  13%|█▎        | 3530/26311 [1:02:49<6:40:34,  1.06s/it, loss=6.5948]
Training:  13%|█▎        | 3530/26311 [1:02:50<6:40:34,  1.06s/it, loss=6.5977]
Training:  13%|█▎        | 3531/26311 [1:02:50<6:48:40,  1.08s/it, loss=6.5977]
Training:  13%|█▎        | 3531/26311 [1:02:52<6:48:40,  1.08s/it, loss=6.5462]
Training:  13%|█▎        | 3532/26311 [1:02:52<7:17:56,  1.15s/it, loss=6.5462]
Training:  13%|█▎        | 3532/26311 [1:02:53<7:17:56,  1.15s/it, loss=6.5449]
Training:  13%|█▎        | 3533/26311 [1:02:53<6:58:32,  1.10s/it, loss=6.5449]
Training:  13%|█▎        | 3533/26311 [1:02:53<6:58:32,  1.10s/it, loss=6.5147]
Training:  13%|█▎        | 3534/26311 [1:02:53<6:21:24,  1.00s/it, loss=6.5147]
Training:  13%|█▎        | 3534/26311 [1:02:54<6:21:24,  1.00s/it, loss=6.5566]
Training:  13%|█▎        | 3535/26311 [1:02:54<5:48:43,  1.09it/s, loss=6.5566]
Training:  13%|█▎        | 3535/26311 [1:02:55<5:48:43,  1.09it/s, loss=6.5216]
Training:  13%|█▎        | 3536/26311 [1:02:55<5:57:02,  1.06it/s, loss=6.5216]
Training:  13%|█▎        | 3536/26311 [1:02:56<5:57:02,  1.06it/s, loss=6.5517]
Training:  13%|█▎        | 3537/26311 [1:02:56<5:57:02,  1.06it/s, loss=6.5517]
Training:  13%|█▎        | 3537/26311 [1:02:59<5:57:02,  1.06it/s, loss=6.5578]
Training:  13%|█▎        | 3538/26311 [1:02:59<9:23:32,  1.48s/it, loss=6.5578]
Training:  13%|█▎        | 3538/26311 [1:03:00<9:23:32,  1.48s/it, loss=6.5936]
Training:  13%|█▎        | 3539/26311 [1:03:00<8:40:23,  1.37s/it, loss=6.5936]
Training:  13%|█▎        | 3539/26311 [1:03:01<8:40:23,  1.37s/it, loss=6.5433]
Training:  13%|█▎        | 3540/26311 [1:03:01<8:30:45,  1.35s/it, loss=6.5433]
Training:  13%|█▎        | 3540/26311 [1:03:03<8:30:45,  1.35s/it, loss=6.5535]
Training:  13%|█▎        | 3541/26311 [1:03:03<9:03:15,  1.43s/it, loss=6.5535]
Training:  13%|█▎        | 3541/26311 [1:03:04<9:03:15,  1.43s/it, loss=6.4909]
Training:  13%|█▎        | 3542/26311 [1:03:04<8:09:57,  1.29s/it, loss=6.4909]
Training:  13%|█▎        | 3542/26311 [1:03:05<8:09:57,  1.29s/it, loss=6.6208]
Training:  13%|█▎        | 3543/26311 [1:03:05<8:13:01,  1.30s/it, loss=6.6208]
Training:  13%|█▎        | 3543/26311 [1:03:06<8:13:01,  1.30s/it, loss=6.5735]
Training:  13%|█▎        | 3544/26311 [1:03:06<7:41:47,  1.22s/it, loss=6.5735]
Training:  13%|█▎        | 3544/26311 [1:03:07<7:41:47,  1.22s/it, loss=6.5238]
Training:  13%|█▎        | 3545/26311 [1:03:07<6:54:58,  1.09s/it, loss=6.5238]
Training:  13%|█▎        | 3545/26311 [1:03:08<6:54:58,  1.09s/it, loss=6.6245]
Training:  13%|█▎        | 3546/26311 [1:03:08<7:06:41,  1.12s/it, loss=6.6245]
Training:  13%|█▎        | 3546/26311 [1:03:09<7:06:41,  1.12s/it, loss=6.5395]
Training:  13%|█▎        | 3547/26311 [1:03:09<6:46:04,  1.07s/it, loss=6.5395]
Training:  13%|█▎        | 3547/26311 [1:03:10<6:46:04,  1.07s/it, loss=6.4289]
Training:  13%|█▎        | 3548/26311 [1:03:10<6:14:35,  1.01it/s, loss=6.4289]
Training:  13%|█▎        | 3548/26311 [1:03:12<6:14:35,  1.01it/s, loss=6.5166]
Training:  13%|█▎        | 3549/26311 [1:03:12<7:51:23,  1.24s/it, loss=6.5166]
Training:  13%|█▎        | 3549/26311 [1:03:16<7:51:23,  1.24s/it, loss=6.5474]
Training:  13%|█▎        | 3550/26311 [1:03:16<13:41:11,  2.16s/it, loss=6.5474]
Training:  13%|█▎        | 3550/26311 [1:03:17<13:41:11,  2.16s/it, loss=6.4275]
Training:  13%|█▎        | 3551/26311 [1:03:17<11:37:17,  1.84s/it, loss=6.4275]
Training:  13%|█▎        | 3551/26311 [1:03:18<11:37:17,  1.84s/it, loss=6.5318]
Training:  14%|█▎        | 3552/26311 [1:03:18<10:31:09,  1.66s/it, loss=6.5318]
Training:  14%|█▎        | 3552/26311 [1:03:19<10:31:09,  1.66s/it, loss=6.6342]
Training:  14%|█▎        | 3553/26311 [1:03:19<8:58:06,  1.42s/it, loss=6.6342] 
Training:  14%|█▎        | 3553/26311 [1:03:20<8:58:06,  1.42s/it, loss=6.5933]
Training:  14%|█▎        | 3554/26311 [1:03:20<7:47:22,  1.23s/it, loss=6.5933]
Training:  14%|█▎        | 3554/26311 [1:03:21<7:47:22,  1.23s/it, loss=6.6320]
Training:  14%|█▎        | 3555/26311 [1:03:21<7:10:43,  1.14s/it, loss=6.6320]
Training:  14%|█▎        | 3555/26311 [1:03:22<7:10:43,  1.14s/it, loss=6.6526]
Training:  14%|█▎        | 3556/26311 [1:03:22<6:42:14,  1.06s/it, loss=6.6526]
Training:  14%|█▎        | 3556/26311 [1:03:23<6:42:14,  1.06s/it, loss=6.6778]
Training:  14%|█▎        | 3557/26311 [1:03:23<6:21:00,  1.00s/it, loss=6.6778]
Training:  14%|█▎        | 3557/26311 [1:03:24<6:21:00,  1.00s/it, loss=6.5342]
Training:  14%|█▎        | 3558/26311 [1:03:24<6:09:40,  1.03it/s, loss=6.5342]
Training:  14%|█▎        | 3558/26311 [1:03:24<6:09:40,  1.03it/s, loss=6.5905]
Training:  14%|█▎        | 3559/26311 [1:03:24<6:06:24,  1.03it/s, loss=6.5905]
Training:  14%|█▎        | 3559/26311 [1:03:25<6:06:24,  1.03it/s, loss=6.5335]
Training:  14%|█▎        | 3560/26311 [1:03:25<5:53:16,  1.07it/s, loss=6.5335]
Training:  14%|█▎        | 3560/26311 [1:03:27<5:53:16,  1.07it/s, loss=6.5053]
Training:  14%|█▎        | 3561/26311 [1:03:27<6:46:56,  1.07s/it, loss=6.5053]
Training:  14%|█▎        | 3561/26311 [1:03:28<6:46:56,  1.07s/it, loss=6.5010]
Training:  14%|█▎        | 3562/26311 [1:03:28<6:55:55,  1.10s/it, loss=6.5010]
Training:  14%|█▎        | 3562/26311 [1:03:29<6:55:55,  1.10s/it, loss=6.5092]
Training:  14%|█▎        | 3563/26311 [1:03:29<6:14:45,  1.01it/s, loss=6.5092]
Training:  14%|█▎        | 3563/26311 [1:03:29<6:14:45,  1.01it/s, loss=6.5321]
Training:  14%|█▎        | 3564/26311 [1:03:29<5:38:37,  1.12it/s, loss=6.5321]
Training:  14%|█▎        | 3564/26311 [1:03:31<5:38:37,  1.12it/s, loss=6.6163]
Training:  14%|█▎        | 3565/26311 [1:03:31<7:09:00,  1.13s/it, loss=6.6163]
Training:  14%|█▎        | 3565/26311 [1:03:32<7:09:00,  1.13s/it, loss=6.6395]
Training:  14%|█▎        | 3566/26311 [1:03:32<6:46:47,  1.07s/it, loss=6.6395]
Training:  14%|█▎        | 3566/26311 [1:03:33<6:46:47,  1.07s/it, loss=6.5662]
Training:  14%|█▎        | 3567/26311 [1:03:33<6:33:52,  1.04s/it, loss=6.5662]
Training:  14%|█▎        | 3567/26311 [1:03:34<6:33:52,  1.04s/it, loss=6.5661]
Training:  14%|█▎        | 3568/26311 [1:03:34<6:26:53,  1.02s/it, loss=6.5661]
Training:  14%|█▎        | 3568/26311 [1:03:34<6:26:53,  1.02s/it, loss=6.5310]
Training:  14%|█▎        | 3569/26311 [1:03:34<5:43:40,  1.10it/s, loss=6.5310]
Training:  14%|█▎        | 3569/26311 [1:03:35<5:43:40,  1.10it/s, loss=6.4600]
Training:  14%|█▎        | 3570/26311 [1:03:35<5:45:54,  1.10it/s, loss=6.4600]
Training:  14%|█▎        | 3570/26311 [1:03:37<5:45:54,  1.10it/s, loss=6.5502]
Training:  14%|█▎        | 3571/26311 [1:03:37<6:12:52,  1.02it/s, loss=6.5502]
Training:  14%|█▎        | 3571/26311 [1:03:37<6:12:52,  1.02it/s, loss=6.5493]
Training:  14%|█▎        | 3572/26311 [1:03:37<5:55:58,  1.06it/s, loss=6.5493]
Training:  14%|█▎        | 3572/26311 [1:03:38<5:55:58,  1.06it/s, loss=6.4569]
Training:  14%|█▎        | 3573/26311 [1:03:38<6:01:30,  1.05it/s, loss=6.4569]
Training:  14%|█▎        | 3573/26311 [1:03:39<6:01:30,  1.05it/s, loss=6.5930]
Training:  14%|█▎        | 3574/26311 [1:03:39<5:56:45,  1.06it/s, loss=6.5930]
Training:  14%|█▎        | 3574/26311 [1:03:40<5:56:45,  1.06it/s, loss=6.5698]
Training:  14%|█▎        | 3575/26311 [1:03:40<5:16:53,  1.20it/s, loss=6.5698]
Training:  14%|█▎        | 3575/26311 [1:03:41<5:16:53,  1.20it/s, loss=6.5433]
Training:  14%|█▎        | 3576/26311 [1:03:41<5:38:09,  1.12it/s, loss=6.5433]
Training:  14%|█▎        | 3576/26311 [1:03:42<5:38:09,  1.12it/s, loss=6.4505]
Training:  14%|█▎        | 3577/26311 [1:03:42<5:48:02,  1.09it/s, loss=6.4505]
Training:  14%|█▎        | 3577/26311 [1:03:43<5:48:02,  1.09it/s, loss=6.6077]
Training:  14%|█▎        | 3578/26311 [1:03:43<6:27:39,  1.02s/it, loss=6.6077]
Training:  14%|█▎        | 3578/26311 [1:03:44<6:27:39,  1.02s/it, loss=6.5134]
Training:  14%|█▎        | 3579/26311 [1:03:44<6:07:36,  1.03it/s, loss=6.5134]
Training:  14%|█▎        | 3579/26311 [1:03:45<6:07:36,  1.03it/s, loss=6.6250]
Training:  14%|█▎        | 3580/26311 [1:03:45<6:04:33,  1.04it/s, loss=6.6250]
Training:  14%|█▎        | 3580/26311 [1:03:46<6:04:33,  1.04it/s, loss=6.5261]
Training:  14%|█▎        | 3581/26311 [1:03:46<5:57:36,  1.06it/s, loss=6.5261]
Training:  14%|█▎        | 3581/26311 [1:03:47<5:57:36,  1.06it/s, loss=6.5257]
Training:  14%|█▎        | 3582/26311 [1:03:47<7:03:37,  1.12s/it, loss=6.5257]
Training:  14%|█▎        | 3582/26311 [1:03:49<7:03:37,  1.12s/it, loss=6.5478]
Training:  14%|█▎        | 3583/26311 [1:03:49<7:05:46,  1.12s/it, loss=6.5478]
Training:  14%|█▎        | 3583/26311 [1:03:49<7:05:46,  1.12s/it, loss=6.5037]
Training:  14%|█▎        | 3584/26311 [1:03:49<6:43:14,  1.06s/it, loss=6.5037]
Training:  14%|█▎        | 3584/26311 [1:03:50<6:43:14,  1.06s/it, loss=6.4962]
Training:  14%|█▎        | 3585/26311 [1:03:50<6:19:36,  1.00s/it, loss=6.4962]
Training:  14%|█▎        | 3585/26311 [1:03:51<6:19:36,  1.00s/it, loss=6.5207]
Training:  14%|█▎        | 3586/26311 [1:03:51<6:27:04,  1.02s/it, loss=6.5207]
Training:  14%|█▎        | 3586/26311 [1:03:52<6:27:04,  1.02s/it, loss=6.5287]
Training:  14%|█▎        | 3587/26311 [1:03:52<6:17:17,  1.00it/s, loss=6.5287]
Training:  14%|█▎        | 3587/26311 [1:03:53<6:17:17,  1.00it/s, loss=6.6369]
Training:  14%|█▎        | 3588/26311 [1:03:53<5:41:08,  1.11it/s, loss=6.6369]
Training:  14%|█▎        | 3588/26311 [1:03:54<5:41:08,  1.11it/s, loss=6.5939]
Training:  14%|█▎        | 3589/26311 [1:03:54<5:28:42,  1.15it/s, loss=6.5939]
Training:  14%|█▎        | 3589/26311 [1:03:55<5:28:42,  1.15it/s, loss=6.5351]
Training:  14%|█▎        | 3590/26311 [1:03:55<5:41:24,  1.11it/s, loss=6.5351]
Training:  14%|█▎        | 3590/26311 [1:03:55<5:41:24,  1.11it/s, loss=6.5714]
Training:  14%|█▎        | 3591/26311 [1:03:55<5:20:57,  1.18it/s, loss=6.5714]
Training:  14%|█▎        | 3591/26311 [1:03:56<5:20:57,  1.18it/s, loss=6.5343]
Training:  14%|█▎        | 3592/26311 [1:03:56<5:37:55,  1.12it/s, loss=6.5343]
Training:  14%|█▎        | 3592/26311 [1:03:57<5:37:55,  1.12it/s, loss=6.5112]
Training:  14%|█▎        | 3593/26311 [1:03:57<5:31:16,  1.14it/s, loss=6.5112]
Training:  14%|█▎        | 3593/26311 [1:03:58<5:31:16,  1.14it/s, loss=6.5885]
Training:  14%|█▎        | 3594/26311 [1:03:58<5:29:48,  1.15it/s, loss=6.5885]
Training:  14%|█▎        | 3594/26311 [1:03:59<5:29:48,  1.15it/s, loss=6.4971]
Training:  14%|█▎        | 3595/26311 [1:03:59<5:20:52,  1.18it/s, loss=6.4971]
Training:  14%|█▎        | 3595/26311 [1:04:00<5:20:52,  1.18it/s, loss=6.5171]
Training:  14%|█▎        | 3596/26311 [1:04:00<5:01:20,  1.26it/s, loss=6.5171]
Training:  14%|█▎        | 3596/26311 [1:04:01<5:01:20,  1.26it/s, loss=6.5163]
Training:  14%|█▎        | 3597/26311 [1:04:01<5:36:11,  1.13it/s, loss=6.5163]
Training:  14%|█▎        | 3597/26311 [1:04:02<5:36:11,  1.13it/s, loss=6.6161]
Training:  14%|█▎        | 3598/26311 [1:04:02<5:41:43,  1.11it/s, loss=6.6161]
Training:  14%|█▎        | 3598/26311 [1:04:04<5:41:43,  1.11it/s, loss=6.4750]
Training:  14%|█▎        | 3599/26311 [1:04:04<7:50:53,  1.24s/it, loss=6.4750]
Training:  14%|█▎        | 3599/26311 [1:04:05<7:50:53,  1.24s/it, loss=6.4771]
Training:  14%|█▎        | 3600/26311 [1:04:05<7:19:28,  1.16s/it, loss=6.4771]
Training:  14%|█▎        | 3600/26311 [1:04:05<7:19:28,  1.16s/it, loss=6.5418]
Training:  14%|█▎        | 3601/26311 [1:04:05<6:22:04,  1.01s/it, loss=6.5418]
Training:  14%|█▎        | 3601/26311 [1:04:06<6:22:04,  1.01s/it, loss=6.5302]
Training:  14%|█▎        | 3602/26311 [1:04:06<5:38:00,  1.12it/s, loss=6.5302]
Training:  14%|█▎        | 3602/26311 [1:04:07<5:38:00,  1.12it/s, loss=6.4902]
Training:  14%|█▎        | 3603/26311 [1:04:07<5:35:37,  1.13it/s, loss=6.4902]
Training:  14%|█▎        | 3603/26311 [1:04:08<5:35:37,  1.13it/s, loss=6.5182]
Training:  14%|█▎        | 3604/26311 [1:04:08<5:41:15,  1.11it/s, loss=6.5182]
Training:  14%|█▎        | 3604/26311 [1:04:09<5:41:15,  1.11it/s, loss=6.4741]
Training:  14%|█▎        | 3605/26311 [1:04:09<5:57:47,  1.06it/s, loss=6.4741]
Training:  14%|█▎        | 3605/26311 [1:04:11<5:57:47,  1.06it/s, loss=6.5160]
Training:  14%|█▎        | 3606/26311 [1:04:11<7:25:29,  1.18s/it, loss=6.5160]
Training:  14%|█▎        | 3606/26311 [1:04:11<7:25:29,  1.18s/it, loss=6.4336]
Training:  14%|█▎        | 3607/26311 [1:04:11<6:32:28,  1.04s/it, loss=6.4336]
Training:  14%|█▎        | 3607/26311 [1:04:12<6:32:28,  1.04s/it, loss=6.5183]
Training:  14%|█▎        | 3608/26311 [1:04:12<5:47:39,  1.09it/s, loss=6.5183]
Training:  14%|█▎        | 3608/26311 [1:04:14<5:47:39,  1.09it/s, loss=6.5504]
Training:  14%|█▎        | 3609/26311 [1:04:14<8:54:14,  1.41s/it, loss=6.5504]
Training:  14%|█▎        | 3609/26311 [1:04:15<8:54:14,  1.41s/it, loss=6.6060]
Training:  14%|█▎        | 3610/26311 [1:04:15<7:36:21,  1.21s/it, loss=6.6060]
Training:  14%|█▎        | 3610/26311 [1:04:17<7:36:21,  1.21s/it, loss=6.5550]
Training:  14%|█▎        | 3611/26311 [1:04:17<8:47:37,  1.39s/it, loss=6.5550]
Training:  14%|█▎        | 3611/26311 [1:04:18<8:47:37,  1.39s/it, loss=6.5423]
Training:  14%|█▎        | 3612/26311 [1:04:18<7:41:29,  1.22s/it, loss=6.5423]
Training:  14%|█▎        | 3612/26311 [1:04:19<7:41:29,  1.22s/it, loss=6.4985]
Training:  14%|█▎        | 3613/26311 [1:04:19<7:09:36,  1.14s/it, loss=6.4985]
Training:  14%|█▎        | 3613/26311 [1:04:20<7:09:36,  1.14s/it, loss=6.6475]
Training:  14%|█▎        | 3614/26311 [1:04:20<6:38:44,  1.05s/it, loss=6.6475]
Training:  14%|█▎        | 3614/26311 [1:04:21<6:38:44,  1.05s/it, loss=6.6772]
Training:  14%|█▎        | 3615/26311 [1:04:21<6:34:02,  1.04s/it, loss=6.6772]
Training:  14%|█▎        | 3615/26311 [1:04:22<6:34:02,  1.04s/it, loss=6.6490]
Training:  14%|█▎        | 3616/26311 [1:04:22<6:25:38,  1.02s/it, loss=6.6490]
Training:  14%|█▎        | 3616/26311 [1:04:23<6:25:38,  1.02s/it, loss=6.5500]
Training:  14%|█▎        | 3617/26311 [1:04:23<6:41:21,  1.06s/it, loss=6.5500]
Training:  14%|█▎        | 3617/26311 [1:04:23<6:41:21,  1.06s/it, loss=6.5456]
Training:  14%|█▍        | 3618/26311 [1:04:23<6:02:59,  1.04it/s, loss=6.5456]
Training:  14%|█▍        | 3618/26311 [1:04:24<6:02:59,  1.04it/s, loss=6.6245]
Training:  14%|█▍        | 3619/26311 [1:04:24<5:54:19,  1.07it/s, loss=6.6245]
Training:  14%|█▍        | 3619/26311 [1:04:25<5:54:19,  1.07it/s, loss=6.5091]
Training:  14%|█▍        | 3620/26311 [1:04:25<5:55:22,  1.06it/s, loss=6.5091]
Training:  14%|█▍        | 3620/26311 [1:04:26<5:55:22,  1.06it/s, loss=6.5908]
Training:  14%|█▍        | 3621/26311 [1:04:26<6:05:12,  1.04it/s, loss=6.5908]
Training:  14%|█▍        | 3621/26311 [1:04:27<6:05:12,  1.04it/s, loss=6.5551]
Training:  14%|█▍        | 3622/26311 [1:04:27<6:22:34,  1.01s/it, loss=6.5551]
Training:  14%|█▍        | 3622/26311 [1:04:33<6:22:34,  1.01s/it, loss=6.4735]
Training:  14%|█▍        | 3623/26311 [1:04:33<14:40:52,  2.33s/it, loss=6.4735]
Training:  14%|█▍        | 3623/26311 [1:04:34<14:40:52,  2.33s/it, loss=6.5201]
Training:  14%|█▍        | 3624/26311 [1:04:34<11:28:52,  1.82s/it, loss=6.5201]
Training:  14%|█▍        | 3624/26311 [1:04:37<11:28:52,  1.82s/it, loss=6.5116]
Training:  14%|█▍        | 3625/26311 [1:04:37<14:02:53,  2.23s/it, loss=6.5116]
Training:  14%|█▍        | 3625/26311 [1:04:38<14:02:53,  2.23s/it, loss=6.4934]
Training:  14%|█▍        | 3626/26311 [1:04:38<11:27:14,  1.82s/it, loss=6.4934]
Training:  14%|█▍        | 3626/26311 [1:04:38<11:27:14,  1.82s/it, loss=6.6255]
Training:  14%|█▍        | 3627/26311 [1:04:38<9:36:58,  1.53s/it, loss=6.6255] 
Training:  14%|█▍        | 3627/26311 [1:04:39<9:36:58,  1.53s/it, loss=6.6029]
Training:  14%|█▍        | 3628/26311 [1:04:39<8:18:43,  1.32s/it, loss=6.6029]
Training:  14%|█▍        | 3628/26311 [1:04:40<8:18:43,  1.32s/it, loss=6.4741]
Training:  14%|█▍        | 3629/26311 [1:04:40<8:00:20,  1.27s/it, loss=6.4741]
Training:  14%|█▍        | 3629/26311 [1:04:42<8:00:20,  1.27s/it, loss=6.5433]
Training:  14%|█▍        | 3630/26311 [1:04:42<8:58:49,  1.43s/it, loss=6.5433]
Training:  14%|█▍        | 3630/26311 [1:04:43<8:58:49,  1.43s/it, loss=6.4202]
Training:  14%|█▍        | 3631/26311 [1:04:43<7:41:18,  1.22s/it, loss=6.4202]
Training:  14%|█▍        | 3631/26311 [1:04:44<7:41:18,  1.22s/it, loss=6.6531]
Training:  14%|█▍        | 3632/26311 [1:04:44<6:54:58,  1.10s/it, loss=6.6531]
Training:  14%|█▍        | 3632/26311 [1:04:45<6:54:58,  1.10s/it, loss=6.5138]
Training:  14%|█▍        | 3633/26311 [1:04:45<7:08:34,  1.13s/it, loss=6.5138]
Training:  14%|█▍        | 3633/26311 [1:04:46<7:08:34,  1.13s/it, loss=6.4994]
Training:  14%|█▍        | 3634/26311 [1:04:46<6:15:42,  1.01it/s, loss=6.4994]
Training:  14%|█▍        | 3634/26311 [1:04:46<6:15:42,  1.01it/s, loss=6.5245]
Training:  14%|█▍        | 3635/26311 [1:04:46<5:56:04,  1.06it/s, loss=6.5245]
Training:  14%|█▍        | 3635/26311 [1:04:47<5:56:04,  1.06it/s, loss=6.6075]
Training:  14%|█▍        | 3636/26311 [1:04:47<5:52:31,  1.07it/s, loss=6.6075]
Training:  14%|█▍        | 3636/26311 [1:04:48<5:52:31,  1.07it/s, loss=6.5534]
Training:  14%|█▍        | 3637/26311 [1:04:48<5:22:35,  1.17it/s, loss=6.5534]
Training:  14%|█▍        | 3637/26311 [1:04:49<5:22:35,  1.17it/s, loss=6.5416]
Training:  14%|█▍        | 3638/26311 [1:04:49<5:00:13,  1.26it/s, loss=6.5416]
Training:  14%|█▍        | 3638/26311 [1:04:49<5:00:13,  1.26it/s, loss=6.4783]
Training:  14%|█▍        | 3639/26311 [1:04:49<4:33:51,  1.38it/s, loss=6.4783]
Training:  14%|█▍        | 3639/26311 [1:04:51<4:33:51,  1.38it/s, loss=6.5934]
Training:  14%|█▍        | 3640/26311 [1:04:51<6:15:32,  1.01it/s, loss=6.5934]
Training:  14%|█▍        | 3640/26311 [1:04:52<6:15:32,  1.01it/s, loss=6.4781]
Training:  14%|█▍        | 3641/26311 [1:04:52<5:54:28,  1.07it/s, loss=6.4781]
Training:  14%|█▍        | 3641/26311 [1:04:52<5:54:28,  1.07it/s, loss=6.5654]
Training:  14%|█▍        | 3642/26311 [1:04:52<5:27:15,  1.15it/s, loss=6.5654]
Training:  14%|█▍        | 3642/26311 [1:04:53<5:27:15,  1.15it/s, loss=6.5581]
Training:  14%|█▍        | 3643/26311 [1:04:53<5:01:42,  1.25it/s, loss=6.5581]
Training:  14%|█▍        | 3643/26311 [1:04:54<5:01:42,  1.25it/s, loss=6.4944]
Training:  14%|█▍        | 3644/26311 [1:04:54<5:21:19,  1.18it/s, loss=6.4944]
Training:  14%|█▍        | 3644/26311 [1:04:55<5:21:19,  1.18it/s, loss=6.5122]
Training:  14%|█▍        | 3645/26311 [1:04:55<4:58:34,  1.27it/s, loss=6.5122]
Training:  14%|█▍        | 3645/26311 [1:04:56<4:58:34,  1.27it/s, loss=6.5855]
Training:  14%|█▍        | 3646/26311 [1:04:56<5:30:21,  1.14it/s, loss=6.5855]
Training:  14%|█▍        | 3646/26311 [1:04:56<5:30:21,  1.14it/s, loss=6.4746]
Training:  14%|█▍        | 3647/26311 [1:04:56<4:57:23,  1.27it/s, loss=6.4746]
Training:  14%|█▍        | 3647/26311 [1:04:57<4:57:23,  1.27it/s, loss=6.5964]
Training:  14%|█▍        | 3648/26311 [1:04:57<4:48:45,  1.31it/s, loss=6.5964]
Training:  14%|█▍        | 3648/26311 [1:04:58<4:48:45,  1.31it/s, loss=6.4978]
Training:  14%|█▍        | 3649/26311 [1:04:58<4:50:28,  1.30it/s, loss=6.4978]
Training:  14%|█▍        | 3649/26311 [1:04:59<4:50:28,  1.30it/s, loss=6.4681]
Training:  14%|█▍        | 3650/26311 [1:04:59<5:22:48,  1.17it/s, loss=6.4681]
Training:  14%|█▍        | 3650/26311 [1:05:00<5:22:48,  1.17it/s, loss=6.6070]
Training:  14%|█▍        | 3651/26311 [1:05:00<5:45:59,  1.09it/s, loss=6.6070]
Training:  14%|█▍        | 3651/26311 [1:05:01<5:45:59,  1.09it/s, loss=6.5062]
Training:  14%|█▍        | 3652/26311 [1:05:01<6:40:19,  1.06s/it, loss=6.5062]
Training:  14%|█▍        | 3652/26311 [1:05:04<6:40:19,  1.06s/it, loss=6.5765]
Training:  14%|█▍        | 3653/26311 [1:05:04<9:17:00,  1.47s/it, loss=6.5765]
Training:  14%|█▍        | 3653/26311 [1:05:04<9:17:00,  1.47s/it, loss=6.5554]
Training:  14%|█▍        | 3654/26311 [1:05:04<7:47:23,  1.24s/it, loss=6.5554]
Training:  14%|█▍        | 3654/26311 [1:05:05<7:47:23,  1.24s/it, loss=6.5813]
Training:  14%|█▍        | 3655/26311 [1:05:05<6:57:18,  1.11s/it, loss=6.5813]
Training:  14%|█▍        | 3655/26311 [1:05:06<6:57:18,  1.11s/it, loss=6.5240]
Training:  14%|█▍        | 3656/26311 [1:05:06<7:08:54,  1.14s/it, loss=6.5240]
Training:  14%|█▍        | 3656/26311 [1:05:07<7:08:54,  1.14s/it, loss=6.4906]
Training:  14%|█▍        | 3657/26311 [1:05:07<6:07:55,  1.03it/s, loss=6.4906]
Training:  14%|█▍        | 3657/26311 [1:05:08<6:07:55,  1.03it/s, loss=6.4891]
Training:  14%|█▍        | 3658/26311 [1:05:08<5:49:33,  1.08it/s, loss=6.4891]
Training:  14%|█▍        | 3658/26311 [1:05:09<5:49:33,  1.08it/s, loss=6.5686]
Training:  14%|█▍        | 3659/26311 [1:05:09<6:06:35,  1.03it/s, loss=6.5686]
Training:  14%|█▍        | 3659/26311 [1:05:10<6:06:35,  1.03it/s, loss=6.5083]
Training:  14%|█▍        | 3660/26311 [1:05:10<6:17:40,  1.00s/it, loss=6.5083]
Training:  14%|█▍        | 3660/26311 [1:05:12<6:17:40,  1.00s/it, loss=6.4914]
Training:  14%|█▍        | 3661/26311 [1:05:12<7:31:03,  1.19s/it, loss=6.4914]
Training:  14%|█▍        | 3661/26311 [1:05:12<7:31:03,  1.19s/it, loss=6.4336]
Training:  14%|█▍        | 3662/26311 [1:05:12<6:26:24,  1.02s/it, loss=6.4336]
Training:  14%|█▍        | 3662/26311 [1:05:13<6:26:24,  1.02s/it, loss=6.6026]
Training:  14%|█▍        | 3663/26311 [1:05:13<6:04:16,  1.04it/s, loss=6.6026]
Training:  14%|█▍        | 3663/26311 [1:05:15<6:04:16,  1.04it/s, loss=6.5754]
Training:  14%|█▍        | 3664/26311 [1:05:15<8:11:45,  1.30s/it, loss=6.5754]
Training:  14%|█▍        | 3664/26311 [1:05:16<8:11:45,  1.30s/it, loss=6.5864]
Training:  14%|█▍        | 3665/26311 [1:05:16<7:13:14,  1.15s/it, loss=6.5864]
Training:  14%|█▍        | 3665/26311 [1:05:17<7:13:14,  1.15s/it, loss=6.5515]
Training:  14%|█▍        | 3666/26311 [1:05:17<7:02:25,  1.12s/it, loss=6.5515]
Training:  14%|█▍        | 3666/26311 [1:05:18<7:02:25,  1.12s/it, loss=6.5636]
Training:  14%|█▍        | 3667/26311 [1:05:18<7:36:42,  1.21s/it, loss=6.5636]
Training:  14%|█▍        | 3667/26311 [1:05:19<7:36:42,  1.21s/it, loss=6.5500]
Training:  14%|█▍        | 3668/26311 [1:05:19<7:08:17,  1.13s/it, loss=6.5500]
Training:  14%|█▍        | 3668/26311 [1:05:20<7:08:17,  1.13s/it, loss=6.5738]
Training:  14%|█▍        | 3669/26311 [1:05:20<6:26:31,  1.02s/it, loss=6.5738]
Training:  14%|█▍        | 3669/26311 [1:05:21<6:26:31,  1.02s/it, loss=6.5698]
Training:  14%|█▍        | 3670/26311 [1:05:21<5:51:23,  1.07it/s, loss=6.5698]
Training:  14%|█▍        | 3670/26311 [1:05:23<5:51:23,  1.07it/s, loss=6.5354]
Training:  14%|█▍        | 3671/26311 [1:05:23<7:50:34,  1.25s/it, loss=6.5354]
Training:  14%|█▍        | 3671/26311 [1:05:24<7:50:34,  1.25s/it, loss=6.5972]
Training:  14%|█▍        | 3672/26311 [1:05:24<7:03:44,  1.12s/it, loss=6.5972]
Training:  14%|█▍        | 3672/26311 [1:05:25<7:03:44,  1.12s/it, loss=6.4332]
Training:  14%|█▍        | 3673/26311 [1:05:25<6:57:11,  1.11s/it, loss=6.4332]
Training:  14%|█▍        | 3673/26311 [1:05:26<6:57:11,  1.11s/it, loss=6.5003]
Training:  14%|█▍        | 3674/26311 [1:05:26<6:57:54,  1.11s/it, loss=6.5003]
Training:  14%|█▍        | 3674/26311 [1:05:27<6:57:54,  1.11s/it, loss=6.5075]
Training:  14%|█▍        | 3675/26311 [1:05:27<6:26:49,  1.03s/it, loss=6.5075]
Training:  14%|█▍        | 3675/26311 [1:05:27<6:26:49,  1.03s/it, loss=6.5035]
Training:  14%|█▍        | 3676/26311 [1:05:27<5:50:13,  1.08it/s, loss=6.5035]
Training:  14%|█▍        | 3676/26311 [1:05:29<5:50:13,  1.08it/s, loss=6.4997]
Training:  14%|█▍        | 3677/26311 [1:05:29<6:35:08,  1.05s/it, loss=6.4997]
Training:  14%|█▍        | 3677/26311 [1:05:30<6:35:08,  1.05s/it, loss=6.4512]
Training:  14%|█▍        | 3678/26311 [1:05:30<6:09:40,  1.02it/s, loss=6.4512]
Training:  14%|█▍        | 3678/26311 [1:05:31<6:09:40,  1.02it/s, loss=6.5840]
Training:  14%|█▍        | 3679/26311 [1:05:31<6:26:21,  1.02s/it, loss=6.5840]
Training:  14%|█▍        | 3679/26311 [1:05:32<6:26:21,  1.02s/it, loss=6.4574]
Training:  14%|█▍        | 3680/26311 [1:05:32<7:42:18,  1.23s/it, loss=6.4574]
Training:  14%|█▍        | 3680/26311 [1:05:33<7:42:18,  1.23s/it, loss=6.5684]
Training:  14%|█▍        | 3681/26311 [1:05:33<7:18:38,  1.16s/it, loss=6.5684]
Training:  14%|█▍        | 3681/26311 [1:05:34<7:18:38,  1.16s/it, loss=6.5521]
Training:  14%|█▍        | 3682/26311 [1:05:34<6:50:49,  1.09s/it, loss=6.5521]
Training:  14%|█▍        | 3682/26311 [1:05:35<6:50:49,  1.09s/it, loss=6.6318]
Training:  14%|█▍        | 3683/26311 [1:05:35<6:19:42,  1.01s/it, loss=6.6318]
Training:  14%|█▍        | 3683/26311 [1:05:36<6:19:42,  1.01s/it, loss=6.6254]
Training:  14%|█▍        | 3684/26311 [1:05:36<6:30:35,  1.04s/it, loss=6.6254]
Training:  14%|█▍        | 3684/26311 [1:05:37<6:30:35,  1.04s/it, loss=6.5682]
Training:  14%|█▍        | 3685/26311 [1:05:37<6:18:40,  1.00s/it, loss=6.5682]
Training:  14%|█▍        | 3685/26311 [1:05:38<6:18:40,  1.00s/it, loss=6.5821]
Training:  14%|█▍        | 3686/26311 [1:05:38<6:30:46,  1.04s/it, loss=6.5821]
Training:  14%|█▍        | 3686/26311 [1:05:39<6:30:46,  1.04s/it, loss=6.5975]
Training:  14%|█▍        | 3687/26311 [1:05:39<6:08:20,  1.02it/s, loss=6.5975]
Training:  14%|█▍        | 3687/26311 [1:05:40<6:08:20,  1.02it/s, loss=6.5453]
Training:  14%|█▍        | 3688/26311 [1:05:40<6:37:57,  1.06s/it, loss=6.5453]
Training:  14%|█▍        | 3688/26311 [1:05:41<6:37:57,  1.06s/it, loss=6.5514]
Training:  14%|█▍        | 3689/26311 [1:05:41<6:13:45,  1.01it/s, loss=6.5514]
Training:  14%|█▍        | 3689/26311 [1:05:42<6:13:45,  1.01it/s, loss=6.4765]
Training:  14%|█▍        | 3690/26311 [1:05:42<6:49:32,  1.09s/it, loss=6.4765]
Training:  14%|█▍        | 3690/26311 [1:05:44<6:49:32,  1.09s/it, loss=6.5011]
Training:  14%|█▍        | 3691/26311 [1:05:44<6:55:44,  1.10s/it, loss=6.5011]
Training:  14%|█▍        | 3691/26311 [1:05:44<6:55:44,  1.10s/it, loss=6.5943]
Training:  14%|█▍        | 3692/26311 [1:05:44<6:25:38,  1.02s/it, loss=6.5943]
Training:  14%|█▍        | 3692/26311 [1:05:45<6:25:38,  1.02s/it, loss=6.5626]
Training:  14%|█▍        | 3693/26311 [1:05:45<6:04:03,  1.04it/s, loss=6.5626]
Training:  14%|█▍        | 3693/26311 [1:05:46<6:04:03,  1.04it/s, loss=6.5107]
Training:  14%|█▍        | 3694/26311 [1:05:46<6:04:35,  1.03it/s, loss=6.5107]
Training:  14%|█▍        | 3694/26311 [1:05:47<6:04:35,  1.03it/s, loss=6.5386]
Training:  14%|█▍        | 3695/26311 [1:05:47<5:53:08,  1.07it/s, loss=6.5386]
Training:  14%|█▍        | 3695/26311 [1:05:49<5:53:08,  1.07it/s, loss=6.6070]
Training:  14%|█▍        | 3696/26311 [1:05:49<7:51:08,  1.25s/it, loss=6.6070]
Training:  14%|█▍        | 3696/26311 [1:05:50<7:51:08,  1.25s/it, loss=6.4661]
Training:  14%|█▍        | 3697/26311 [1:05:50<7:53:57,  1.26s/it, loss=6.4661]
Training:  14%|█▍        | 3697/26311 [1:05:52<7:53:57,  1.26s/it, loss=6.6433]
Training:  14%|█▍        | 3698/26311 [1:05:52<7:39:36,  1.22s/it, loss=6.6433]
Training:  14%|█▍        | 3698/26311 [1:05:53<7:39:36,  1.22s/it, loss=6.5026]
Training:  14%|█▍        | 3699/26311 [1:05:53<7:17:22,  1.16s/it, loss=6.5026]
Training:  14%|█▍        | 3699/26311 [1:05:53<7:17:22,  1.16s/it, loss=6.5679]
Training:  14%|█▍        | 3700/26311 [1:05:53<6:37:10,  1.05s/it, loss=6.5679]
Training:  14%|█▍        | 3700/26311 [1:05:55<6:37:10,  1.05s/it, loss=6.5495]
Training:  14%|█▍        | 3701/26311 [1:05:55<6:58:00,  1.11s/it, loss=6.5495]
Training:  14%|█▍        | 3701/26311 [1:05:56<6:58:00,  1.11s/it, loss=6.6116]
Training:  14%|█▍        | 3702/26311 [1:05:56<6:47:15,  1.08s/it, loss=6.6116]
Training:  14%|█▍        | 3702/26311 [1:05:57<6:47:15,  1.08s/it, loss=6.5660]
Training:  14%|█▍        | 3703/26311 [1:05:57<6:59:27,  1.11s/it, loss=6.5660]
Training:  14%|█▍        | 3703/26311 [1:06:01<6:59:27,  1.11s/it, loss=6.6237]
Training:  14%|█▍        | 3704/26311 [1:06:01<12:04:19,  1.92s/it, loss=6.6237]
Training:  14%|█▍        | 3704/26311 [1:06:01<12:04:19,  1.92s/it, loss=6.4844]
Training:  14%|█▍        | 3705/26311 [1:06:01<10:10:22,  1.62s/it, loss=6.4844]
Training:  14%|█▍        | 3705/26311 [1:06:03<10:10:22,  1.62s/it, loss=6.5418]
Training:  14%|█▍        | 3706/26311 [1:06:03<9:10:55,  1.46s/it, loss=6.5418] 
Training:  14%|█▍        | 3706/26311 [1:06:04<9:10:55,  1.46s/it, loss=6.5118]
Training:  14%|█▍        | 3707/26311 [1:06:04<8:39:47,  1.38s/it, loss=6.5118]
Training:  14%|█▍        | 3707/26311 [1:06:05<8:39:47,  1.38s/it, loss=6.6213]
Training:  14%|█▍        | 3708/26311 [1:06:05<8:14:07,  1.31s/it, loss=6.6213]
Training:  14%|█▍        | 3708/26311 [1:06:06<8:14:07,  1.31s/it, loss=6.4998]
Training:  14%|█▍        | 3709/26311 [1:06:06<7:20:45,  1.17s/it, loss=6.4998]
Training:  14%|█▍        | 3709/26311 [1:06:07<7:20:45,  1.17s/it, loss=6.5271]
Training:  14%|█▍        | 3710/26311 [1:06:07<6:52:48,  1.10s/it, loss=6.5271]
Training:  14%|█▍        | 3710/26311 [1:06:08<6:52:48,  1.10s/it, loss=6.5451]
Training:  14%|█▍        | 3711/26311 [1:06:08<6:25:39,  1.02s/it, loss=6.5451]
Training:  14%|█▍        | 3711/26311 [1:06:10<6:25:39,  1.02s/it, loss=6.5783]
Training:  14%|█▍        | 3712/26311 [1:06:10<9:01:17,  1.44s/it, loss=6.5783]
Training:  14%|█▍        | 3712/26311 [1:06:11<9:01:17,  1.44s/it, loss=6.5493]
Training:  14%|█▍        | 3713/26311 [1:06:11<8:12:48,  1.31s/it, loss=6.5493]
Training:  14%|█▍        | 3713/26311 [1:06:12<8:12:48,  1.31s/it, loss=6.5703]
Training:  14%|█▍        | 3714/26311 [1:06:12<7:07:28,  1.14s/it, loss=6.5703]
Training:  14%|█▍        | 3714/26311 [1:06:13<7:07:28,  1.14s/it, loss=6.4867]
Training:  14%|█▍        | 3715/26311 [1:06:13<6:46:50,  1.08s/it, loss=6.4867]
Training:  14%|█▍        | 3715/26311 [1:06:14<6:46:50,  1.08s/it, loss=6.5549]
Training:  14%|█▍        | 3716/26311 [1:06:14<6:44:36,  1.07s/it, loss=6.5549]
Training:  14%|█▍        | 3716/26311 [1:06:15<6:44:36,  1.07s/it, loss=6.5682]
Training:  14%|█▍        | 3717/26311 [1:06:15<7:38:57,  1.22s/it, loss=6.5682]
Training:  14%|█▍        | 3717/26311 [1:06:16<7:38:57,  1.22s/it, loss=6.4771]
Training:  14%|█▍        | 3718/26311 [1:06:16<6:52:26,  1.10s/it, loss=6.4771]
Training:  14%|█▍        | 3718/26311 [1:06:18<6:52:26,  1.10s/it, loss=6.5815]
Training:  14%|█▍        | 3719/26311 [1:06:18<8:06:45,  1.29s/it, loss=6.5815]
Training:  14%|█▍        | 3719/26311 [1:06:21<8:06:45,  1.29s/it, loss=6.5809]
Training:  14%|█▍        | 3720/26311 [1:06:21<10:49:25,  1.72s/it, loss=6.5809]
Training:  14%|█▍        | 3720/26311 [1:06:21<10:49:25,  1.72s/it, loss=6.5597]
Training:  14%|█▍        | 3721/26311 [1:06:21<8:54:52,  1.42s/it, loss=6.5597] 
Training:  14%|█▍        | 3721/26311 [1:06:24<8:54:52,  1.42s/it, loss=6.5469]
Training:  14%|█▍        | 3722/26311 [1:06:24<11:35:46,  1.85s/it, loss=6.5469]
Training:  14%|█▍        | 3722/26311 [1:06:25<11:35:46,  1.85s/it, loss=6.6003]
Training:  14%|█▍        | 3723/26311 [1:06:25<10:10:23,  1.62s/it, loss=6.6003]
Training:  14%|█▍        | 3723/26311 [1:06:26<10:10:23,  1.62s/it, loss=6.5624]
Training:  14%|█▍        | 3724/26311 [1:06:26<8:29:14,  1.35s/it, loss=6.5624] 
Training:  14%|█▍        | 3724/26311 [1:06:27<8:29:14,  1.35s/it, loss=6.5073]
Training:  14%|█▍        | 3725/26311 [1:06:27<7:39:48,  1.22s/it, loss=6.5073]
Training:  14%|█▍        | 3725/26311 [1:06:28<7:39:48,  1.22s/it, loss=6.5339]
Training:  14%|█▍        | 3726/26311 [1:06:28<6:51:20,  1.09s/it, loss=6.5339]
Training:  14%|█▍        | 3726/26311 [1:06:28<6:51:20,  1.09s/it, loss=6.5856]
Training:  14%|█▍        | 3727/26311 [1:06:28<6:13:26,  1.01it/s, loss=6.5856]
Training:  14%|█▍        | 3727/26311 [1:06:29<6:13:26,  1.01it/s, loss=6.5913]
Training:  14%|█▍        | 3728/26311 [1:06:29<5:41:32,  1.10it/s, loss=6.5913]
Training:  14%|█▍        | 3728/26311 [1:06:30<5:41:32,  1.10it/s, loss=6.5199]
Training:  14%|█▍        | 3729/26311 [1:06:30<5:05:58,  1.23it/s, loss=6.5199]
Training:  14%|█▍        | 3729/26311 [1:06:30<5:05:58,  1.23it/s, loss=6.4845]
Training:  14%|█▍        | 3730/26311 [1:06:30<4:59:06,  1.26it/s, loss=6.4845]
Training:  14%|█▍        | 3730/26311 [1:06:31<4:59:06,  1.26it/s, loss=6.5316]
Training:  14%|█▍        | 3731/26311 [1:06:31<5:11:02,  1.21it/s, loss=6.5316]
Training:  14%|█▍        | 3731/26311 [1:06:32<5:11:02,  1.21it/s, loss=6.5749]
Training:  14%|█▍        | 3732/26311 [1:06:32<5:21:53,  1.17it/s, loss=6.5749]
Training:  14%|█▍        | 3732/26311 [1:06:33<5:21:53,  1.17it/s, loss=6.4611]
Training:  14%|█▍        | 3733/26311 [1:06:33<5:13:36,  1.20it/s, loss=6.4611]
Training:  14%|█▍        | 3733/26311 [1:06:34<5:13:36,  1.20it/s, loss=6.3804]
Training:  14%|█▍        | 3734/26311 [1:06:34<5:01:49,  1.25it/s, loss=6.3804]
Training:  14%|█▍        | 3734/26311 [1:06:35<5:01:49,  1.25it/s, loss=6.4325]
Training:  14%|█▍        | 3735/26311 [1:06:35<5:16:08,  1.19it/s, loss=6.4325]
Training:  14%|█▍        | 3735/26311 [1:06:36<5:16:08,  1.19it/s, loss=6.5816]
Training:  14%|█▍        | 3736/26311 [1:06:36<5:23:58,  1.16it/s, loss=6.5816]
Training:  14%|█▍        | 3736/26311 [1:06:36<5:23:58,  1.16it/s, loss=6.5388]
Training:  14%|█▍        | 3737/26311 [1:06:36<5:21:03,  1.17it/s, loss=6.5388]
Training:  14%|█▍        | 3737/26311 [1:06:37<5:21:03,  1.17it/s, loss=6.5330]
Training:  14%|█▍        | 3738/26311 [1:06:37<5:35:48,  1.12it/s, loss=6.5330]
Training:  14%|█▍        | 3738/26311 [1:06:38<5:35:48,  1.12it/s, loss=6.5118]
Training:  14%|█▍        | 3739/26311 [1:06:38<5:07:32,  1.22it/s, loss=6.5118]
Training:  14%|█▍        | 3739/26311 [1:06:39<5:07:32,  1.22it/s, loss=6.5434]
Training:  14%|█▍        | 3740/26311 [1:06:39<5:11:20,  1.21it/s, loss=6.5434]
Training:  14%|█▍        | 3740/26311 [1:06:43<5:11:20,  1.21it/s, loss=6.5583]
Training:  14%|█▍        | 3741/26311 [1:06:43<12:04:59,  1.93s/it, loss=6.5583]
Training:  14%|█▍        | 3741/26311 [1:06:44<12:04:59,  1.93s/it, loss=6.5128]
Training:  14%|█▍        | 3742/26311 [1:06:44<9:56:44,  1.59s/it, loss=6.5128] 
Training:  14%|█▍        | 3742/26311 [1:06:45<9:56:44,  1.59s/it, loss=6.4820]
Training:  14%|█▍        | 3743/26311 [1:06:45<8:28:41,  1.35s/it, loss=6.4820]
Training:  14%|█▍        | 3743/26311 [1:06:47<8:28:41,  1.35s/it, loss=6.5421]
Training:  14%|█▍        | 3744/26311 [1:06:47<9:46:14,  1.56s/it, loss=6.5421]
Training:  14%|█▍        | 3744/26311 [1:06:48<9:46:14,  1.56s/it, loss=6.5101]
Training:  14%|█▍        | 3745/26311 [1:06:48<8:50:13,  1.41s/it, loss=6.5101]
Training:  14%|█▍        | 3745/26311 [1:06:49<8:50:13,  1.41s/it, loss=6.4834]
Training:  14%|█▍        | 3746/26311 [1:06:49<7:57:33,  1.27s/it, loss=6.4834]
Training:  14%|█▍        | 3746/26311 [1:06:50<7:57:33,  1.27s/it, loss=6.5762]
Training:  14%|█▍        | 3747/26311 [1:06:50<8:05:33,  1.29s/it, loss=6.5762]
Training:  14%|█▍        | 3747/26311 [1:06:51<8:05:33,  1.29s/it, loss=6.5868]
Training:  14%|█▍        | 3748/26311 [1:06:51<7:16:58,  1.16s/it, loss=6.5868]
Training:  14%|█▍        | 3748/26311 [1:06:52<7:16:58,  1.16s/it, loss=6.4827]
Training:  14%|█▍        | 3749/26311 [1:06:52<6:33:12,  1.05s/it, loss=6.4827]
Training:  14%|█▍        | 3749/26311 [1:06:53<6:33:12,  1.05s/it, loss=6.5081]
Training:  14%|█▍        | 3750/26311 [1:06:53<5:44:56,  1.09it/s, loss=6.5081]
Training:  14%|█▍        | 3750/26311 [1:06:54<5:44:56,  1.09it/s, loss=6.4902]
Training:  14%|█▍        | 3751/26311 [1:06:54<5:42:10,  1.10it/s, loss=6.4902]
Training:  14%|█▍        | 3751/26311 [1:06:54<5:42:10,  1.10it/s, loss=6.5031]
Training:  14%|█▍        | 3752/26311 [1:06:54<5:11:57,  1.21it/s, loss=6.5031]
Training:  14%|█▍        | 3752/26311 [1:06:55<5:11:57,  1.21it/s, loss=6.5195]
Training:  14%|█▍        | 3753/26311 [1:06:55<5:36:20,  1.12it/s, loss=6.5195]
Training:  14%|█▍        | 3753/26311 [1:06:56<5:36:20,  1.12it/s, loss=6.5769]
Training:  14%|█▍        | 3754/26311 [1:06:56<5:45:20,  1.09it/s, loss=6.5769]
Training:  14%|█▍        | 3754/26311 [1:06:57<5:45:20,  1.09it/s, loss=6.5988]
Training:  14%|█▍        | 3755/26311 [1:06:57<5:54:46,  1.06it/s, loss=6.5988]
Training:  14%|█▍        | 3755/26311 [1:06:58<5:54:46,  1.06it/s, loss=6.4559]
Training:  14%|█▍        | 3756/26311 [1:06:58<5:48:17,  1.08it/s, loss=6.4559]
Training:  14%|█▍        | 3756/26311 [1:06:59<5:48:17,  1.08it/s, loss=6.4320]
Training:  14%|█▍        | 3757/26311 [1:06:59<5:15:04,  1.19it/s, loss=6.4320]
Training:  14%|█▍        | 3757/26311 [1:06:59<5:15:04,  1.19it/s, loss=6.5451]
Training:  14%|█▍        | 3758/26311 [1:06:59<4:53:37,  1.28it/s, loss=6.5451]
Training:  14%|█▍        | 3758/26311 [1:07:00<4:53:37,  1.28it/s, loss=6.5754]
Training:  14%|█▍        | 3759/26311 [1:07:00<4:38:30,  1.35it/s, loss=6.5754]
Training:  14%|█▍        | 3759/26311 [1:07:01<4:38:30,  1.35it/s, loss=6.4945]
Training:  14%|█▍        | 3760/26311 [1:07:01<4:48:51,  1.30it/s, loss=6.4945]
Training:  14%|█▍        | 3760/26311 [1:07:02<4:48:51,  1.30it/s, loss=6.5481]
Training:  14%|█▍        | 3761/26311 [1:07:02<5:54:40,  1.06it/s, loss=6.5481]
Training:  14%|█▍        | 3761/26311 [1:07:03<5:54:40,  1.06it/s, loss=6.5297]
Training:  14%|█▍        | 3762/26311 [1:07:03<6:07:33,  1.02it/s, loss=6.5297]
Training:  14%|█▍        | 3762/26311 [1:07:04<6:07:33,  1.02it/s, loss=6.5443]
Training:  14%|█▍        | 3763/26311 [1:07:04<5:59:20,  1.05it/s, loss=6.5443]
Training:  14%|█▍        | 3763/26311 [1:07:05<5:59:20,  1.05it/s, loss=6.5444]
Training:  14%|█▍        | 3764/26311 [1:07:05<5:41:03,  1.10it/s, loss=6.5444]
Training:  14%|█▍        | 3764/26311 [1:07:07<5:41:03,  1.10it/s, loss=6.5670]
Training:  14%|█▍        | 3765/26311 [1:07:07<8:00:33,  1.28s/it, loss=6.5670]
Training:  14%|█▍        | 3765/26311 [1:07:08<8:00:33,  1.28s/it, loss=6.5902]
Training:  14%|█▍        | 3766/26311 [1:07:08<7:25:11,  1.18s/it, loss=6.5902]
Training:  14%|█▍        | 3766/26311 [1:07:09<7:25:11,  1.18s/it, loss=6.6112]
Training:  14%|█▍        | 3767/26311 [1:07:09<6:32:17,  1.04s/it, loss=6.6112]
Training:  14%|█▍        | 3767/26311 [1:07:10<6:32:17,  1.04s/it, loss=6.5143]
Training:  14%|█▍        | 3768/26311 [1:07:10<6:01:42,  1.04it/s, loss=6.5143]
Training:  14%|█▍        | 3768/26311 [1:07:11<6:01:42,  1.04it/s, loss=6.5853]
Training:  14%|█▍        | 3769/26311 [1:07:11<6:11:51,  1.01it/s, loss=6.5853]
Training:  14%|█▍        | 3769/26311 [1:07:12<6:11:51,  1.01it/s, loss=6.6252]
Training:  14%|█▍        | 3770/26311 [1:07:12<6:06:22,  1.03it/s, loss=6.6252]
Training:  14%|█▍        | 3770/26311 [1:07:13<6:06:22,  1.03it/s, loss=6.5741]
Training:  14%|█▍        | 3771/26311 [1:07:13<6:26:13,  1.03s/it, loss=6.5741]
Training:  14%|█▍        | 3771/26311 [1:07:14<6:26:13,  1.03s/it, loss=6.5164]
Training:  14%|█▍        | 3772/26311 [1:07:14<6:14:27,  1.00it/s, loss=6.5164]
Training:  14%|█▍        | 3772/26311 [1:07:15<6:14:27,  1.00it/s, loss=6.6213]
Training:  14%|█▍        | 3773/26311 [1:07:15<7:27:19,  1.19s/it, loss=6.6213]
Training:  14%|█▍        | 3773/26311 [1:07:16<7:27:19,  1.19s/it, loss=6.5355]
Training:  14%|█▍        | 3774/26311 [1:07:16<6:34:11,  1.05s/it, loss=6.5355]
Training:  14%|█▍        | 3774/26311 [1:07:17<6:34:11,  1.05s/it, loss=6.5435]
Training:  14%|█▍        | 3775/26311 [1:07:17<5:52:49,  1.06it/s, loss=6.5435]
Training:  14%|█▍        | 3775/26311 [1:07:18<5:52:49,  1.06it/s, loss=6.5434]
Training:  14%|█▍        | 3776/26311 [1:07:18<5:55:18,  1.06it/s, loss=6.5434]
Training:  14%|█▍        | 3776/26311 [1:07:19<5:55:18,  1.06it/s, loss=6.5387]
Training:  14%|█▍        | 3777/26311 [1:07:19<6:30:49,  1.04s/it, loss=6.5387]
Training:  14%|█▍        | 3777/26311 [1:07:20<6:30:49,  1.04s/it, loss=6.4804]
Training:  14%|█▍        | 3778/26311 [1:07:20<6:01:24,  1.04it/s, loss=6.4804]
Training:  14%|█▍        | 3778/26311 [1:07:21<6:01:24,  1.04it/s, loss=6.5245]
Training:  14%|█▍        | 3779/26311 [1:07:21<6:02:11,  1.04it/s, loss=6.5245]
Training:  14%|█▍        | 3779/26311 [1:07:22<6:02:11,  1.04it/s, loss=6.5903]
Training:  14%|█▍        | 3780/26311 [1:07:22<5:54:12,  1.06it/s, loss=6.5903]
Training:  14%|█▍        | 3780/26311 [1:07:23<5:54:12,  1.06it/s, loss=6.4372]
Training:  14%|█▍        | 3781/26311 [1:07:23<6:05:53,  1.03it/s, loss=6.4372]
Training:  14%|█▍        | 3781/26311 [1:07:24<6:05:53,  1.03it/s, loss=6.4508]
Training:  14%|█▍        | 3782/26311 [1:07:24<6:20:11,  1.01s/it, loss=6.4508]
Training:  14%|█▍        | 3782/26311 [1:07:26<6:20:11,  1.01s/it, loss=6.6400]
Training:  14%|█▍        | 3783/26311 [1:07:26<8:29:45,  1.36s/it, loss=6.6400]
Training:  14%|█▍        | 3783/26311 [1:07:28<8:29:45,  1.36s/it, loss=6.5273]
Training:  14%|█▍        | 3784/26311 [1:07:28<9:34:47,  1.53s/it, loss=6.5273]
Training:  14%|█▍        | 3784/26311 [1:07:29<9:34:47,  1.53s/it, loss=6.5635]
Training:  14%|█▍        | 3785/26311 [1:07:29<8:55:22,  1.43s/it, loss=6.5635]
Training:  14%|█▍        | 3785/26311 [1:07:30<8:55:22,  1.43s/it, loss=6.5027]
Training:  14%|█▍        | 3786/26311 [1:07:30<8:05:06,  1.29s/it, loss=6.5027]
Training:  14%|█▍        | 3786/26311 [1:07:31<8:05:06,  1.29s/it, loss=6.5649]
Training:  14%|█▍        | 3787/26311 [1:07:31<7:58:42,  1.28s/it, loss=6.5649]
Training:  14%|█▍        | 3787/26311 [1:07:32<7:58:42,  1.28s/it, loss=6.5617]
Training:  14%|█▍        | 3788/26311 [1:07:32<7:03:45,  1.13s/it, loss=6.5617]
Training:  14%|█▍        | 3788/26311 [1:07:33<7:03:45,  1.13s/it, loss=6.3900]
Training:  14%|█▍        | 3789/26311 [1:07:33<6:22:16,  1.02s/it, loss=6.3900]
Training:  14%|█▍        | 3789/26311 [1:07:34<6:22:16,  1.02s/it, loss=6.5653]
Training:  14%|█▍        | 3790/26311 [1:07:34<6:06:52,  1.02it/s, loss=6.5653]
Training:  14%|█▍        | 3790/26311 [1:07:35<6:06:52,  1.02it/s, loss=6.5266]
Training:  14%|█▍        | 3791/26311 [1:07:35<7:19:33,  1.17s/it, loss=6.5266]
Training:  14%|█▍        | 3791/26311 [1:07:36<7:19:33,  1.17s/it, loss=6.4931]
Training:  14%|█▍        | 3792/26311 [1:07:36<7:04:34,  1.13s/it, loss=6.4931]
Training:  14%|█▍        | 3792/26311 [1:07:37<7:04:34,  1.13s/it, loss=6.5707]
Training:  14%|█▍        | 3793/26311 [1:07:37<6:30:00,  1.04s/it, loss=6.5707]
Training:  14%|█▍        | 3793/26311 [1:07:38<6:30:00,  1.04s/it, loss=6.5016]
Training:  14%|█▍        | 3794/26311 [1:07:38<6:18:58,  1.01s/it, loss=6.5016]
Training:  14%|█▍        | 3794/26311 [1:07:39<6:18:58,  1.01s/it, loss=6.4871]
Training:  14%|█▍        | 3795/26311 [1:07:39<6:31:05,  1.04s/it, loss=6.4871]
Training:  14%|█▍        | 3795/26311 [1:07:40<6:31:05,  1.04s/it, loss=6.3895]
Training:  14%|█▍        | 3796/26311 [1:07:40<6:04:24,  1.03it/s, loss=6.3895]
Training:  14%|█▍        | 3796/26311 [1:07:42<6:04:24,  1.03it/s, loss=6.4555]
Training:  14%|█▍        | 3797/26311 [1:07:42<7:08:29,  1.14s/it, loss=6.4555]
Training:  14%|█▍        | 3797/26311 [1:07:42<7:08:29,  1.14s/it, loss=6.5848]
Training:  14%|█▍        | 3798/26311 [1:07:42<6:35:57,  1.06s/it, loss=6.5848]
Training:  14%|█▍        | 3798/26311 [1:07:43<6:35:57,  1.06s/it, loss=6.5133]
Training:  14%|█▍        | 3799/26311 [1:07:43<6:39:35,  1.07s/it, loss=6.5133]
Training:  14%|█▍        | 3799/26311 [1:07:44<6:39:35,  1.07s/it, loss=6.6024]
Training:  14%|█▍        | 3800/26311 [1:07:44<6:30:37,  1.04s/it, loss=6.6024]
Training:  14%|█▍        | 3800/26311 [1:07:46<6:30:37,  1.04s/it, loss=6.5597]
Training:  14%|█▍        | 3801/26311 [1:07:46<6:46:29,  1.08s/it, loss=6.5597]
Training:  14%|█▍        | 3801/26311 [1:07:46<6:46:29,  1.08s/it, loss=6.5998]
Training:  14%|█▍        | 3802/26311 [1:07:46<6:02:09,  1.04it/s, loss=6.5998]
Training:  14%|█▍        | 3802/26311 [1:07:47<6:02:09,  1.04it/s, loss=6.5264]
Training:  14%|█▍        | 3803/26311 [1:07:47<5:54:30,  1.06it/s, loss=6.5264]
Training:  14%|█▍        | 3803/26311 [1:07:50<5:54:30,  1.06it/s, loss=6.5451]
Training:  14%|█▍        | 3804/26311 [1:07:50<8:56:23,  1.43s/it, loss=6.5451]
Training:  14%|█▍        | 3804/26311 [1:07:51<8:56:23,  1.43s/it, loss=6.5266]
Training:  14%|█▍        | 3805/26311 [1:07:51<7:55:27,  1.27s/it, loss=6.5266]
Training:  14%|█▍        | 3805/26311 [1:07:52<7:55:27,  1.27s/it, loss=6.5292]
Training:  14%|█▍        | 3806/26311 [1:07:52<7:38:25,  1.22s/it, loss=6.5292]
Training:  14%|█▍        | 3806/26311 [1:07:53<7:38:25,  1.22s/it, loss=6.5409]
Training:  14%|█▍        | 3807/26311 [1:07:53<7:32:55,  1.21s/it, loss=6.5409]
Training:  14%|█▍        | 3807/26311 [1:07:54<7:32:55,  1.21s/it, loss=6.3664]
Training:  14%|█▍        | 3808/26311 [1:07:54<6:51:31,  1.10s/it, loss=6.3664]
Training:  14%|█▍        | 3808/26311 [1:07:55<6:51:31,  1.10s/it, loss=6.4949]
Training:  14%|█▍        | 3809/26311 [1:07:55<6:21:57,  1.02s/it, loss=6.4949]
Training:  14%|█▍        | 3809/26311 [1:07:56<6:21:57,  1.02s/it, loss=6.5558]
Training:  14%|█▍        | 3810/26311 [1:07:56<6:19:54,  1.01s/it, loss=6.5558]
Training:  14%|█▍        | 3810/26311 [1:07:57<6:19:54,  1.01s/it, loss=6.5300]
Training:  14%|█▍        | 3811/26311 [1:07:57<6:06:38,  1.02it/s, loss=6.5300]
Training:  14%|█▍        | 3811/26311 [1:07:57<6:06:38,  1.02it/s, loss=6.3487]
Training:  14%|█▍        | 3812/26311 [1:07:57<5:45:26,  1.09it/s, loss=6.3487]
Training:  14%|█▍        | 3812/26311 [1:07:58<5:45:26,  1.09it/s, loss=6.5426]
Training:  14%|█▍        | 3813/26311 [1:07:58<5:54:18,  1.06it/s, loss=6.5426]
Training:  14%|█▍        | 3813/26311 [1:07:59<5:54:18,  1.06it/s, loss=6.5917]
Training:  14%|█▍        | 3814/26311 [1:07:59<5:27:12,  1.15it/s, loss=6.5917]
Training:  14%|█▍        | 3814/26311 [1:08:00<5:27:12,  1.15it/s, loss=6.5359]
Training:  14%|█▍        | 3815/26311 [1:08:00<5:46:42,  1.08it/s, loss=6.5359]
Training:  14%|█▍        | 3815/26311 [1:08:01<5:46:42,  1.08it/s, loss=6.6117]
Training:  15%|█▍        | 3816/26311 [1:08:01<5:25:49,  1.15it/s, loss=6.6117]
Training:  15%|█▍        | 3816/26311 [1:08:02<5:25:49,  1.15it/s, loss=6.4775]
Training:  15%|█▍        | 3817/26311 [1:08:02<6:19:28,  1.01s/it, loss=6.4775]
Training:  15%|█▍        | 3817/26311 [1:08:03<6:19:28,  1.01s/it, loss=6.5494]
Training:  15%|█▍        | 3818/26311 [1:08:03<6:21:56,  1.02s/it, loss=6.5494]
Training:  15%|█▍        | 3818/26311 [1:08:04<6:21:56,  1.02s/it, loss=6.4674]
Training:  15%|█▍        | 3819/26311 [1:08:04<6:08:05,  1.02it/s, loss=6.4674]
Training:  15%|█▍        | 3819/26311 [1:08:05<6:08:05,  1.02it/s, loss=6.5488]
Training:  15%|█▍        | 3820/26311 [1:08:05<6:11:10,  1.01it/s, loss=6.5488]
Training:  15%|█▍        | 3820/26311 [1:08:06<6:11:10,  1.01it/s, loss=6.5880]
Training:  15%|█▍        | 3821/26311 [1:08:06<5:57:02,  1.05it/s, loss=6.5880]
Training:  15%|█▍        | 3821/26311 [1:08:07<5:57:02,  1.05it/s, loss=6.4091]
Training:  15%|█▍        | 3822/26311 [1:08:07<6:18:28,  1.01s/it, loss=6.4091]
Training:  15%|█▍        | 3822/26311 [1:08:08<6:18:28,  1.01s/it, loss=6.5695]
Training:  15%|█▍        | 3823/26311 [1:08:08<6:15:06,  1.00s/it, loss=6.5695]
Training:  15%|█▍        | 3823/26311 [1:08:09<6:15:06,  1.00s/it, loss=6.5856]
Training:  15%|█▍        | 3824/26311 [1:08:09<6:41:11,  1.07s/it, loss=6.5856]
Training:  15%|█▍        | 3824/26311 [1:08:10<6:41:11,  1.07s/it, loss=6.5960]
Training:  15%|█▍        | 3825/26311 [1:08:10<6:04:52,  1.03it/s, loss=6.5960]
Training:  15%|█▍        | 3825/26311 [1:08:11<6:04:52,  1.03it/s, loss=6.5008]
Training:  15%|█▍        | 3826/26311 [1:08:11<5:37:00,  1.11it/s, loss=6.5008]
Training:  15%|█▍        | 3826/26311 [1:08:12<5:37:00,  1.11it/s, loss=6.5332]
Training:  15%|█▍        | 3827/26311 [1:08:12<5:20:50,  1.17it/s, loss=6.5332]
Training:  15%|█▍        | 3827/26311 [1:08:13<5:20:50,  1.17it/s, loss=6.6000]
Training:  15%|█▍        | 3828/26311 [1:08:13<5:36:18,  1.11it/s, loss=6.6000]
Training:  15%|█▍        | 3828/26311 [1:08:13<5:36:18,  1.11it/s, loss=6.5029]
Training:  15%|█▍        | 3829/26311 [1:08:13<5:33:55,  1.12it/s, loss=6.5029]
Training:  15%|█▍        | 3829/26311 [1:08:14<5:33:55,  1.12it/s, loss=6.4687]
Training:  15%|█▍        | 3830/26311 [1:08:14<5:24:34,  1.15it/s, loss=6.4687]
Training:  15%|█▍        | 3830/26311 [1:08:15<5:24:34,  1.15it/s, loss=6.5522]
Training:  15%|█▍        | 3831/26311 [1:08:15<5:09:02,  1.21it/s, loss=6.5522]
Training:  15%|█▍        | 3831/26311 [1:08:16<5:09:02,  1.21it/s, loss=6.4909]
Training:  15%|█▍        | 3832/26311 [1:08:16<5:23:09,  1.16it/s, loss=6.4909]
Training:  15%|█▍        | 3832/26311 [1:08:17<5:23:09,  1.16it/s, loss=6.4086]
Training:  15%|█▍        | 3833/26311 [1:08:17<5:24:24,  1.15it/s, loss=6.4086]
Training:  15%|█▍        | 3833/26311 [1:08:18<5:24:24,  1.15it/s, loss=6.4790]
Training:  15%|█▍        | 3834/26311 [1:08:18<5:43:41,  1.09it/s, loss=6.4790]
Training:  15%|█▍        | 3834/26311 [1:08:19<5:43:41,  1.09it/s, loss=6.4886]
Training:  15%|█▍        | 3835/26311 [1:08:19<6:09:20,  1.01it/s, loss=6.4886]
Training:  15%|█▍        | 3835/26311 [1:08:20<6:09:20,  1.01it/s, loss=6.5348]
Training:  15%|█▍        | 3836/26311 [1:08:20<6:43:19,  1.08s/it, loss=6.5348]
Training:  15%|█▍        | 3836/26311 [1:08:22<6:43:19,  1.08s/it, loss=6.4864]
Training:  15%|█▍        | 3837/26311 [1:08:22<7:23:17,  1.18s/it, loss=6.4864]
Training:  15%|█▍        | 3837/26311 [1:08:23<7:23:17,  1.18s/it, loss=6.5099]
Training:  15%|█▍        | 3838/26311 [1:08:23<7:42:30,  1.23s/it, loss=6.5099]
Training:  15%|█▍        | 3838/26311 [1:08:24<7:42:30,  1.23s/it, loss=6.5144]
Training:  15%|█▍        | 3839/26311 [1:08:24<6:42:19,  1.07s/it, loss=6.5144]
Training:  15%|█▍        | 3839/26311 [1:08:25<6:42:19,  1.07s/it, loss=6.6499]
Training:  15%|█▍        | 3840/26311 [1:08:25<6:48:15,  1.09s/it, loss=6.6499]
Training:  15%|█▍        | 3840/26311 [1:08:26<6:48:15,  1.09s/it, loss=6.5818]
Training:  15%|█▍        | 3841/26311 [1:08:26<7:19:50,  1.17s/it, loss=6.5818]
Training:  15%|█▍        | 3841/26311 [1:08:27<7:19:50,  1.17s/it, loss=6.6827]
Training:  15%|█▍        | 3842/26311 [1:08:27<6:39:18,  1.07s/it, loss=6.6827]
Training:  15%|█▍        | 3842/26311 [1:08:28<6:39:18,  1.07s/it, loss=6.5607]
Training:  15%|█▍        | 3843/26311 [1:08:28<6:13:31,  1.00it/s, loss=6.5607]
Training:  15%|█▍        | 3843/26311 [1:08:29<6:13:31,  1.00it/s, loss=6.5760]
Training:  15%|█▍        | 3844/26311 [1:08:29<6:03:02,  1.03it/s, loss=6.5760]
Training:  15%|█▍        | 3844/26311 [1:08:30<6:03:02,  1.03it/s, loss=6.5759]
Training:  15%|█▍        | 3845/26311 [1:08:30<5:59:09,  1.04it/s, loss=6.5759]
Training:  15%|█▍        | 3845/26311 [1:08:31<5:59:09,  1.04it/s, loss=6.4925]
Training:  15%|█▍        | 3846/26311 [1:08:31<5:41:15,  1.10it/s, loss=6.4925]
Training:  15%|█▍        | 3846/26311 [1:08:32<5:41:15,  1.10it/s, loss=6.5484]
Training:  15%|█▍        | 3847/26311 [1:08:32<5:48:45,  1.07it/s, loss=6.5484]
Training:  15%|█▍        | 3847/26311 [1:08:32<5:48:45,  1.07it/s, loss=6.5021]
Training:  15%|█▍        | 3848/26311 [1:08:32<5:40:44,  1.10it/s, loss=6.5021]
Training:  15%|█▍        | 3848/26311 [1:08:33<5:40:44,  1.10it/s, loss=6.5344]
Training:  15%|█▍        | 3849/26311 [1:08:33<5:50:32,  1.07it/s, loss=6.5344]
Training:  15%|█▍        | 3849/26311 [1:08:35<5:50:32,  1.07it/s, loss=6.5098]
Training:  15%|█▍        | 3850/26311 [1:08:35<6:14:45,  1.00s/it, loss=6.5098]
Training:  15%|█▍        | 3850/26311 [1:08:35<6:14:45,  1.00s/it, loss=6.5542]
Training:  15%|█▍        | 3851/26311 [1:08:35<5:43:27,  1.09it/s, loss=6.5542]
Training:  15%|█▍        | 3851/26311 [1:08:37<5:43:27,  1.09it/s, loss=6.5611]
Training:  15%|█▍        | 3852/26311 [1:08:37<6:58:24,  1.12s/it, loss=6.5611]
Training:  15%|█▍        | 3852/26311 [1:08:38<6:58:24,  1.12s/it, loss=6.4498]
Training:  15%|█▍        | 3853/26311 [1:08:38<7:01:06,  1.13s/it, loss=6.4498]
Training:  15%|█▍        | 3853/26311 [1:08:40<7:01:06,  1.13s/it, loss=6.5169]
Training:  15%|█▍        | 3854/26311 [1:08:40<7:59:17,  1.28s/it, loss=6.5169]
Training:  15%|█▍        | 3854/26311 [1:08:40<7:59:17,  1.28s/it, loss=6.5393]
Training:  15%|█▍        | 3855/26311 [1:08:40<7:04:23,  1.13s/it, loss=6.5393]
Training:  15%|█▍        | 3855/26311 [1:08:41<7:04:23,  1.13s/it, loss=6.5205]
Training:  15%|█▍        | 3856/26311 [1:08:41<6:27:04,  1.03s/it, loss=6.5205]
Training:  15%|█▍        | 3856/26311 [1:08:42<6:27:04,  1.03s/it, loss=6.6213]
Training:  15%|█▍        | 3857/26311 [1:08:42<6:07:09,  1.02it/s, loss=6.6213]
Training:  15%|█▍        | 3857/26311 [1:08:43<6:07:09,  1.02it/s, loss=6.5499]
Training:  15%|█▍        | 3858/26311 [1:08:43<5:35:38,  1.11it/s, loss=6.5499]
Training:  15%|█▍        | 3858/26311 [1:08:44<5:35:38,  1.11it/s, loss=6.6428]
Training:  15%|█▍        | 3859/26311 [1:08:44<5:26:32,  1.15it/s, loss=6.6428]
Training:  15%|█▍        | 3859/26311 [1:08:45<5:26:32,  1.15it/s, loss=6.4700]
Training:  15%|█▍        | 3860/26311 [1:08:45<5:47:58,  1.08it/s, loss=6.4700]
Training:  15%|█▍        | 3860/26311 [1:08:46<5:47:58,  1.08it/s, loss=6.4869]
Training:  15%|█▍        | 3861/26311 [1:08:46<6:51:33,  1.10s/it, loss=6.4869]
Training:  15%|█▍        | 3861/26311 [1:08:47<6:51:33,  1.10s/it, loss=6.4239]
Training:  15%|█▍        | 3862/26311 [1:08:47<7:06:54,  1.14s/it, loss=6.4239]
Training:  15%|█▍        | 3862/26311 [1:08:48<7:06:54,  1.14s/it, loss=6.4591]
Training:  15%|█▍        | 3863/26311 [1:08:48<6:38:25,  1.06s/it, loss=6.4591]
Training:  15%|█▍        | 3863/26311 [1:08:49<6:38:25,  1.06s/it, loss=6.5723]
Training:  15%|█▍        | 3864/26311 [1:08:49<6:08:27,  1.02it/s, loss=6.5723]
Training:  15%|█▍        | 3864/26311 [1:08:50<6:08:27,  1.02it/s, loss=6.4752]
Training:  15%|█▍        | 3865/26311 [1:08:50<6:00:16,  1.04it/s, loss=6.4752]
Training:  15%|█▍        | 3865/26311 [1:08:51<6:00:16,  1.04it/s, loss=6.5559]
Training:  15%|█▍        | 3866/26311 [1:08:51<6:00:07,  1.04it/s, loss=6.5559]
Training:  15%|█▍        | 3866/26311 [1:08:52<6:00:07,  1.04it/s, loss=6.4612]
Training:  15%|█▍        | 3867/26311 [1:08:52<5:29:45,  1.13it/s, loss=6.4612]
Training:  15%|█▍        | 3867/26311 [1:08:53<5:29:45,  1.13it/s, loss=6.4743]
Training:  15%|█▍        | 3868/26311 [1:08:53<6:14:29,  1.00s/it, loss=6.4743]
Training:  15%|█▍        | 3868/26311 [1:08:54<6:14:29,  1.00s/it, loss=6.4498]
Training:  15%|█▍        | 3869/26311 [1:08:54<7:15:21,  1.16s/it, loss=6.4498]
Training:  15%|█▍        | 3869/26311 [1:08:55<7:15:21,  1.16s/it, loss=6.6192]
Training:  15%|█▍        | 3870/26311 [1:08:55<6:36:17,  1.06s/it, loss=6.6192]
Training:  15%|█▍        | 3870/26311 [1:08:57<6:36:17,  1.06s/it, loss=6.5516]
Training:  15%|█▍        | 3871/26311 [1:08:57<6:59:13,  1.12s/it, loss=6.5516]
Training:  15%|█▍        | 3871/26311 [1:08:57<6:59:13,  1.12s/it, loss=6.5346]
Training:  15%|█▍        | 3872/26311 [1:08:57<6:24:53,  1.03s/it, loss=6.5346]
Training:  15%|█▍        | 3872/26311 [1:08:58<6:24:53,  1.03s/it, loss=6.6969]
Training:  15%|█▍        | 3873/26311 [1:08:58<5:43:25,  1.09it/s, loss=6.6969]
Training:  15%|█▍        | 3873/26311 [1:08:59<5:43:25,  1.09it/s, loss=6.4819]
Training:  15%|█▍        | 3874/26311 [1:08:59<5:50:33,  1.07it/s, loss=6.4819]
Training:  15%|█▍        | 3874/26311 [1:09:01<5:50:33,  1.07it/s, loss=6.5080]
Training:  15%|█▍        | 3875/26311 [1:09:01<7:14:08,  1.16s/it, loss=6.5080]
Training:  15%|█▍        | 3875/26311 [1:09:02<7:14:08,  1.16s/it, loss=6.5620]
Training:  15%|█▍        | 3876/26311 [1:09:02<7:10:49,  1.15s/it, loss=6.5620]
Training:  15%|█▍        | 3876/26311 [1:09:03<7:10:49,  1.15s/it, loss=6.4744]
Training:  15%|█▍        | 3877/26311 [1:09:03<6:39:22,  1.07s/it, loss=6.4744]
Training:  15%|█▍        | 3877/26311 [1:09:04<6:39:22,  1.07s/it, loss=6.4383]
Training:  15%|█▍        | 3878/26311 [1:09:04<6:29:35,  1.04s/it, loss=6.4383]
Training:  15%|█▍        | 3878/26311 [1:09:05<6:29:35,  1.04s/it, loss=6.5107]
Training:  15%|█▍        | 3879/26311 [1:09:05<6:23:51,  1.03s/it, loss=6.5107]
Training:  15%|█▍        | 3879/26311 [1:09:05<6:23:51,  1.03s/it, loss=6.6211]
Training:  15%|█▍        | 3880/26311 [1:09:05<5:43:37,  1.09it/s, loss=6.6211]
Training:  15%|█▍        | 3880/26311 [1:09:06<5:43:37,  1.09it/s, loss=6.5843]
Training:  15%|█▍        | 3881/26311 [1:09:06<5:54:18,  1.06it/s, loss=6.5843]
Training:  15%|█▍        | 3881/26311 [1:09:07<5:54:18,  1.06it/s, loss=6.5653]
Training:  15%|█▍        | 3882/26311 [1:09:07<6:05:12,  1.02it/s, loss=6.5653]
Training:  15%|█▍        | 3882/26311 [1:09:08<6:05:12,  1.02it/s, loss=6.3958]
Training:  15%|█▍        | 3883/26311 [1:09:08<6:13:02,  1.00it/s, loss=6.3958]
Training:  15%|█▍        | 3883/26311 [1:09:10<6:13:02,  1.00it/s, loss=6.4640]
Training:  15%|█▍        | 3884/26311 [1:09:10<7:13:45,  1.16s/it, loss=6.4640]
Training:  15%|█▍        | 3884/26311 [1:09:11<7:13:45,  1.16s/it, loss=6.5031]
Training:  15%|█▍        | 3885/26311 [1:09:11<6:55:14,  1.11s/it, loss=6.5031]
Training:  15%|█▍        | 3885/26311 [1:09:12<6:55:14,  1.11s/it, loss=6.5589]
Training:  15%|█▍        | 3886/26311 [1:09:12<7:00:27,  1.12s/it, loss=6.5589]
Training:  15%|█▍        | 3886/26311 [1:09:13<7:00:27,  1.12s/it, loss=6.6414]
Training:  15%|█▍        | 3887/26311 [1:09:13<6:32:27,  1.05s/it, loss=6.6414]
Training:  15%|█▍        | 3887/26311 [1:09:14<6:32:27,  1.05s/it, loss=6.4703]
Training:  15%|█▍        | 3888/26311 [1:09:14<5:43:28,  1.09it/s, loss=6.4703]
Training:  15%|█▍        | 3888/26311 [1:09:15<5:43:28,  1.09it/s, loss=6.5065]
Training:  15%|█▍        | 3889/26311 [1:09:15<5:52:28,  1.06it/s, loss=6.5065]
Training:  15%|█▍        | 3889/26311 [1:09:16<5:52:28,  1.06it/s, loss=6.4585]
Training:  15%|█▍        | 3890/26311 [1:09:16<6:19:13,  1.01s/it, loss=6.4585]
Training:  15%|█▍        | 3890/26311 [1:09:16<6:19:13,  1.01s/it, loss=6.4692]
Training:  15%|█▍        | 3891/26311 [1:09:16<5:37:37,  1.11it/s, loss=6.4692]
Training:  15%|█▍        | 3891/26311 [1:09:18<5:37:37,  1.11it/s, loss=6.5111]
Training:  15%|█▍        | 3892/26311 [1:09:18<6:34:04,  1.05s/it, loss=6.5111]
Training:  15%|█▍        | 3892/26311 [1:09:19<6:34:04,  1.05s/it, loss=6.5221]
Training:  15%|█▍        | 3893/26311 [1:09:19<5:59:51,  1.04it/s, loss=6.5221]
Training:  15%|█▍        | 3893/26311 [1:09:20<5:59:51,  1.04it/s, loss=6.5040]
Training:  15%|█▍        | 3894/26311 [1:09:20<6:08:47,  1.01it/s, loss=6.5040]
Training:  15%|█▍        | 3894/26311 [1:09:21<6:08:47,  1.01it/s, loss=6.4717]
Training:  15%|█▍        | 3895/26311 [1:09:21<5:58:49,  1.04it/s, loss=6.4717]
Training:  15%|█▍        | 3895/26311 [1:09:21<5:58:49,  1.04it/s, loss=6.4806]
Training:  15%|█▍        | 3896/26311 [1:09:21<5:50:15,  1.07it/s, loss=6.4806]
Training:  15%|█▍        | 3896/26311 [1:09:22<5:50:15,  1.07it/s, loss=6.5542]
Training:  15%|█▍        | 3897/26311 [1:09:22<5:38:13,  1.10it/s, loss=6.5542]
Training:  15%|█▍        | 3897/26311 [1:09:23<5:38:13,  1.10it/s, loss=6.4666]
Training:  15%|█▍        | 3898/26311 [1:09:23<5:36:00,  1.11it/s, loss=6.4666]
Training:  15%|█▍        | 3898/26311 [1:09:24<5:36:00,  1.11it/s, loss=6.6045]
Training:  15%|█▍        | 3899/26311 [1:09:24<5:32:18,  1.12it/s, loss=6.6045]
Training:  15%|█▍        | 3899/26311 [1:09:25<5:32:18,  1.12it/s, loss=6.6212]
Training:  15%|█▍        | 3900/26311 [1:09:25<5:08:11,  1.21it/s, loss=6.6212]
Training:  15%|█▍        | 3900/26311 [1:09:25<5:08:11,  1.21it/s, loss=6.5367]
Training:  15%|█▍        | 3901/26311 [1:09:25<5:05:31,  1.22it/s, loss=6.5367]
Training:  15%|█▍        | 3901/26311 [1:09:27<5:05:31,  1.22it/s, loss=6.4732]
Training:  15%|█▍        | 3902/26311 [1:09:27<5:37:35,  1.11it/s, loss=6.4732]
Training:  15%|█▍        | 3902/26311 [1:09:27<5:37:35,  1.11it/s, loss=6.5443]
Training:  15%|█▍        | 3903/26311 [1:09:27<5:32:46,  1.12it/s, loss=6.5443]
Training:  15%|█▍        | 3903/26311 [1:09:28<5:32:46,  1.12it/s, loss=6.5044]
Training:  15%|█▍        | 3904/26311 [1:09:28<5:51:36,  1.06it/s, loss=6.5044]
Training:  15%|█▍        | 3904/26311 [1:09:29<5:51:36,  1.06it/s, loss=6.5693]
Training:  15%|█▍        | 3905/26311 [1:09:29<5:30:32,  1.13it/s, loss=6.5693]
Training:  15%|█▍        | 3905/26311 [1:09:30<5:30:32,  1.13it/s, loss=6.5843]
Training:  15%|█▍        | 3906/26311 [1:09:30<5:36:08,  1.11it/s, loss=6.5843]
Training:  15%|█▍        | 3906/26311 [1:09:31<5:36:08,  1.11it/s, loss=6.5241]
Training:  15%|█▍        | 3907/26311 [1:09:31<5:33:44,  1.12it/s, loss=6.5241]
Training:  15%|█▍        | 3907/26311 [1:09:32<5:33:44,  1.12it/s, loss=6.4850]
Training:  15%|█▍        | 3908/26311 [1:09:32<5:01:54,  1.24it/s, loss=6.4850]
Training:  15%|█▍        | 3908/26311 [1:09:33<5:01:54,  1.24it/s, loss=6.5608]
Training:  15%|█▍        | 3909/26311 [1:09:33<6:30:44,  1.05s/it, loss=6.5608]
Training:  15%|█▍        | 3909/26311 [1:09:34<6:30:44,  1.05s/it, loss=6.4704]
Training:  15%|█▍        | 3910/26311 [1:09:34<6:29:42,  1.04s/it, loss=6.4704]
Training:  15%|█▍        | 3910/26311 [1:09:35<6:29:42,  1.04s/it, loss=6.5319]
Training:  15%|█▍        | 3911/26311 [1:09:35<6:24:59,  1.03s/it, loss=6.5319]
Training:  15%|█▍        | 3911/26311 [1:09:37<6:24:59,  1.03s/it, loss=6.4734]
Training:  15%|█▍        | 3912/26311 [1:09:37<6:56:29,  1.12s/it, loss=6.4734]
Training:  15%|█▍        | 3912/26311 [1:09:37<6:56:29,  1.12s/it, loss=6.5217]
Training:  15%|█▍        | 3913/26311 [1:09:37<6:13:21,  1.00s/it, loss=6.5217]
Training:  15%|█▍        | 3913/26311 [1:09:38<6:13:21,  1.00s/it, loss=6.4651]
Training:  15%|█▍        | 3914/26311 [1:09:38<5:59:09,  1.04it/s, loss=6.4651]
Training:  15%|█▍        | 3914/26311 [1:09:40<5:59:09,  1.04it/s, loss=6.5304]
Training:  15%|█▍        | 3915/26311 [1:09:40<6:38:09,  1.07s/it, loss=6.5304]
Training:  15%|█▍        | 3915/26311 [1:09:41<6:38:09,  1.07s/it, loss=6.4870]
Training:  15%|█▍        | 3916/26311 [1:09:41<6:33:32,  1.05s/it, loss=6.4870]
Training:  15%|█▍        | 3916/26311 [1:09:42<6:33:32,  1.05s/it, loss=6.4605]
Training:  15%|█▍        | 3917/26311 [1:09:42<6:43:56,  1.08s/it, loss=6.4605]
Training:  15%|█▍        | 3917/26311 [1:09:43<6:43:56,  1.08s/it, loss=6.4466]
Training:  15%|█▍        | 3918/26311 [1:09:43<6:56:57,  1.12s/it, loss=6.4466]
Training:  15%|█▍        | 3918/26311 [1:09:44<6:56:57,  1.12s/it, loss=6.5089]
Training:  15%|█▍        | 3919/26311 [1:09:44<6:26:48,  1.04s/it, loss=6.5089]
Training:  15%|█▍        | 3919/26311 [1:09:44<6:26:48,  1.04s/it, loss=6.4788]
Training:  15%|█▍        | 3920/26311 [1:09:44<5:46:35,  1.08it/s, loss=6.4788]
Training:  15%|█▍        | 3920/26311 [1:09:45<5:46:35,  1.08it/s, loss=6.5930]
Training:  15%|█▍        | 3921/26311 [1:09:45<5:26:35,  1.14it/s, loss=6.5930]
Training:  15%|█▍        | 3921/26311 [1:09:46<5:26:35,  1.14it/s, loss=6.5650]
Training:  15%|█▍        | 3922/26311 [1:09:46<6:08:52,  1.01it/s, loss=6.5650]
Training:  15%|█▍        | 3922/26311 [1:09:48<6:08:52,  1.01it/s, loss=6.3898]
Training:  15%|█▍        | 3923/26311 [1:09:48<6:24:28,  1.03s/it, loss=6.3898]
Training:  15%|█▍        | 3923/26311 [1:09:48<6:24:28,  1.03s/it, loss=6.4190]
Training:  15%|█▍        | 3924/26311 [1:09:48<6:09:20,  1.01it/s, loss=6.4190]
Training:  15%|█▍        | 3924/26311 [1:09:49<6:09:20,  1.01it/s, loss=6.5518]
Training:  15%|█▍        | 3925/26311 [1:09:49<6:12:20,  1.00it/s, loss=6.5518]
Training:  15%|█▍        | 3925/26311 [1:09:50<6:12:20,  1.00it/s, loss=6.5467]
Training:  15%|█▍        | 3926/26311 [1:09:50<5:52:19,  1.06it/s, loss=6.5467]
Training:  15%|█▍        | 3926/26311 [1:09:51<5:52:19,  1.06it/s, loss=6.5656]
Training:  15%|█▍        | 3927/26311 [1:09:51<5:33:07,  1.12it/s, loss=6.5656]
Training:  15%|█▍        | 3927/26311 [1:09:52<5:33:07,  1.12it/s, loss=6.6864]
Training:  15%|█▍        | 3928/26311 [1:09:52<5:48:53,  1.07it/s, loss=6.6864]
Training:  15%|█▍        | 3928/26311 [1:09:53<5:48:53,  1.07it/s, loss=6.4359]
Training:  15%|█▍        | 3929/26311 [1:09:53<6:06:15,  1.02it/s, loss=6.4359]
Training:  15%|█▍        | 3929/26311 [1:09:54<6:06:15,  1.02it/s, loss=6.5206]
Training:  15%|█▍        | 3930/26311 [1:09:54<6:32:51,  1.05s/it, loss=6.5206]
Training:  15%|█▍        | 3930/26311 [1:09:56<6:32:51,  1.05s/it, loss=6.6305]
Training:  15%|█▍        | 3931/26311 [1:09:56<7:19:17,  1.18s/it, loss=6.6305]
Training:  15%|█▍        | 3931/26311 [1:09:57<7:19:17,  1.18s/it, loss=6.4445]
Training:  15%|█▍        | 3932/26311 [1:09:57<7:11:23,  1.16s/it, loss=6.4445]
Training:  15%|█▍        | 3932/26311 [1:09:58<7:11:23,  1.16s/it, loss=6.5359]
Training:  15%|█▍        | 3933/26311 [1:09:58<6:27:12,  1.04s/it, loss=6.5359]
Training:  15%|█▍        | 3933/26311 [1:09:59<6:27:12,  1.04s/it, loss=6.5793]
Training:  15%|█▍        | 3934/26311 [1:09:59<5:55:56,  1.05it/s, loss=6.5793]
Training:  15%|█▍        | 3934/26311 [1:09:59<5:55:56,  1.05it/s, loss=6.6270]
Training:  15%|█▍        | 3935/26311 [1:09:59<5:35:41,  1.11it/s, loss=6.6270]
Training:  15%|█▍        | 3935/26311 [1:10:00<5:35:41,  1.11it/s, loss=6.6046]
Training:  15%|█▍        | 3936/26311 [1:10:00<6:06:56,  1.02it/s, loss=6.6046]
Training:  15%|█▍        | 3936/26311 [1:10:01<6:06:56,  1.02it/s, loss=6.5560]
Training:  15%|█▍        | 3937/26311 [1:10:01<5:33:52,  1.12it/s, loss=6.5560]
Training:  15%|█▍        | 3937/26311 [1:10:02<5:33:52,  1.12it/s, loss=6.5122]
Training:  15%|█▍        | 3938/26311 [1:10:02<5:08:55,  1.21it/s, loss=6.5122]
Training:  15%|█▍        | 3938/26311 [1:10:03<5:08:55,  1.21it/s, loss=6.5415]
Training:  15%|█▍        | 3939/26311 [1:10:03<5:13:20,  1.19it/s, loss=6.5415]
Training:  15%|█▍        | 3939/26311 [1:10:04<5:13:20,  1.19it/s, loss=6.5999]
Training:  15%|█▍        | 3940/26311 [1:10:04<5:16:22,  1.18it/s, loss=6.5999]
Training:  15%|█▍        | 3940/26311 [1:10:05<5:16:22,  1.18it/s, loss=6.5310]
Training:  15%|█▍        | 3941/26311 [1:10:05<5:34:26,  1.11it/s, loss=6.5310]
Training:  15%|█▍        | 3941/26311 [1:10:06<5:34:26,  1.11it/s, loss=6.4868]
Training:  15%|█▍        | 3942/26311 [1:10:06<6:14:53,  1.01s/it, loss=6.4868]
Training:  15%|█▍        | 3942/26311 [1:10:07<6:14:53,  1.01s/it, loss=6.5876]
Training:  15%|█▍        | 3943/26311 [1:10:07<6:15:07,  1.01s/it, loss=6.5876]
Training:  15%|█▍        | 3943/26311 [1:10:08<6:15:07,  1.01s/it, loss=6.4887]
Training:  15%|█▍        | 3944/26311 [1:10:08<5:41:24,  1.09it/s, loss=6.4887]
Training:  15%|█▍        | 3944/26311 [1:10:09<5:41:24,  1.09it/s, loss=6.5807]
Training:  15%|█▍        | 3945/26311 [1:10:09<6:06:59,  1.02it/s, loss=6.5807]
Training:  15%|█▍        | 3945/26311 [1:10:10<6:06:59,  1.02it/s, loss=6.4924]
Training:  15%|█▍        | 3946/26311 [1:10:10<6:46:22,  1.09s/it, loss=6.4924]
Training:  15%|█▍        | 3946/26311 [1:10:11<6:46:22,  1.09s/it, loss=6.5756]
Training:  15%|█▌        | 3947/26311 [1:10:11<6:39:57,  1.07s/it, loss=6.5756]
Training:  15%|█▌        | 3947/26311 [1:10:13<6:39:57,  1.07s/it, loss=6.5479]
Training:  15%|█▌        | 3948/26311 [1:10:13<8:35:04,  1.38s/it, loss=6.5479]
Training:  15%|█▌        | 3948/26311 [1:10:14<8:35:04,  1.38s/it, loss=6.6595]
Training:  15%|█▌        | 3949/26311 [1:10:14<7:25:57,  1.20s/it, loss=6.6595]
Training:  15%|█▌        | 3949/26311 [1:10:15<7:25:57,  1.20s/it, loss=6.4457]
Training:  15%|█▌        | 3950/26311 [1:10:15<7:01:47,  1.13s/it, loss=6.4457]
Training:  15%|█▌        | 3950/26311 [1:10:17<7:01:47,  1.13s/it, loss=6.5733]
Training:  15%|█▌        | 3951/26311 [1:10:17<9:10:17,  1.48s/it, loss=6.5733]
Training:  15%|█▌        | 3951/26311 [1:10:18<9:10:17,  1.48s/it, loss=6.5237]
Training:  15%|█▌        | 3952/26311 [1:10:18<8:11:29,  1.32s/it, loss=6.5237]
Training:  15%|█▌        | 3952/26311 [1:10:19<8:11:29,  1.32s/it, loss=6.4759]
Training:  15%|█▌        | 3953/26311 [1:10:19<7:14:56,  1.17s/it, loss=6.4759]
Training:  15%|█▌        | 3953/26311 [1:10:20<7:14:56,  1.17s/it, loss=6.4763]
Training:  15%|█▌        | 3954/26311 [1:10:20<7:02:17,  1.13s/it, loss=6.4763]
Training:  15%|█▌        | 3954/26311 [1:10:21<7:02:17,  1.13s/it, loss=6.5117]
Training:  15%|█▌        | 3955/26311 [1:10:21<6:41:35,  1.08s/it, loss=6.5117]
Training:  15%|█▌        | 3955/26311 [1:10:22<6:41:35,  1.08s/it, loss=6.5192]
Training:  15%|█▌        | 3956/26311 [1:10:22<6:32:29,  1.05s/it, loss=6.5192]
Training:  15%|█▌        | 3956/26311 [1:10:23<6:32:29,  1.05s/it, loss=6.4925]
Training:  15%|█▌        | 3957/26311 [1:10:23<6:09:15,  1.01it/s, loss=6.4925]
Training:  15%|█▌        | 3957/26311 [1:10:24<6:09:15,  1.01it/s, loss=6.4668]
Training:  15%|█▌        | 3958/26311 [1:10:24<5:42:27,  1.09it/s, loss=6.4668]
Training:  15%|█▌        | 3958/26311 [1:10:25<5:42:27,  1.09it/s, loss=6.6665]
Training:  15%|█▌        | 3959/26311 [1:10:25<6:33:01,  1.05s/it, loss=6.6665]
Training:  15%|█▌        | 3959/26311 [1:10:26<6:33:01,  1.05s/it, loss=6.4258]
Training:  15%|█▌        | 3960/26311 [1:10:26<6:27:24,  1.04s/it, loss=6.4258]
Training:  15%|█▌        | 3960/26311 [1:10:27<6:27:24,  1.04s/it, loss=6.4496]
Training:  15%|█▌        | 3961/26311 [1:10:27<6:53:41,  1.11s/it, loss=6.4496]
Training:  15%|█▌        | 3961/26311 [1:10:28<6:53:41,  1.11s/it, loss=6.4843]
Training:  15%|█▌        | 3962/26311 [1:10:28<6:56:07,  1.12s/it, loss=6.4843]
Training:  15%|█▌        | 3962/26311 [1:10:29<6:56:07,  1.12s/it, loss=6.5384]
Training:  15%|█▌        | 3963/26311 [1:10:29<6:14:21,  1.01s/it, loss=6.5384]
Training:  15%|█▌        | 3963/26311 [1:10:30<6:14:21,  1.01s/it, loss=6.5610]
Training:  15%|█▌        | 3964/26311 [1:10:30<5:54:16,  1.05it/s, loss=6.5610]
Training:  15%|█▌        | 3964/26311 [1:10:31<5:54:16,  1.05it/s, loss=6.5975]
Training:  15%|█▌        | 3965/26311 [1:10:31<5:31:49,  1.12it/s, loss=6.5975]
Training:  15%|█▌        | 3965/26311 [1:10:32<5:31:49,  1.12it/s, loss=6.4951]
Training:  15%|█▌        | 3966/26311 [1:10:32<5:42:16,  1.09it/s, loss=6.4951]
Training:  15%|█▌        | 3966/26311 [1:10:33<5:42:16,  1.09it/s, loss=6.5716]
Training:  15%|█▌        | 3967/26311 [1:10:33<5:46:35,  1.07it/s, loss=6.5716]
Training:  15%|█▌        | 3967/26311 [1:10:33<5:46:35,  1.07it/s, loss=6.4892]
Training:  15%|█▌        | 3968/26311 [1:10:33<5:21:32,  1.16it/s, loss=6.4892]
Training:  15%|█▌        | 3968/26311 [1:10:34<5:21:32,  1.16it/s, loss=6.4498]
Training:  15%|█▌        | 3969/26311 [1:10:34<5:34:17,  1.11it/s, loss=6.4498]
Training:  15%|█▌        | 3969/26311 [1:10:35<5:34:17,  1.11it/s, loss=6.5283]
Training:  15%|█▌        | 3970/26311 [1:10:35<5:20:12,  1.16it/s, loss=6.5283]
Training:  15%|█▌        | 3970/26311 [1:10:36<5:20:12,  1.16it/s, loss=6.4979]
Training:  15%|█▌        | 3971/26311 [1:10:36<5:21:09,  1.16it/s, loss=6.4979]
Training:  15%|█▌        | 3971/26311 [1:10:37<5:21:09,  1.16it/s, loss=6.6120]
Training:  15%|█▌        | 3972/26311 [1:10:37<5:54:42,  1.05it/s, loss=6.6120]
Training:  15%|█▌        | 3972/26311 [1:10:38<5:54:42,  1.05it/s, loss=6.6356]
Training:  15%|█▌        | 3973/26311 [1:10:38<5:57:59,  1.04it/s, loss=6.6356]
Training:  15%|█▌        | 3973/26311 [1:10:39<5:57:59,  1.04it/s, loss=6.4668]
Training:  15%|█▌        | 3974/26311 [1:10:39<5:53:58,  1.05it/s, loss=6.4668]
Training:  15%|█▌        | 3974/26311 [1:10:40<5:53:58,  1.05it/s, loss=6.5694]
Training:  15%|█▌        | 3975/26311 [1:10:40<5:33:16,  1.12it/s, loss=6.5694]
Training:  15%|█▌        | 3975/26311 [1:10:41<5:33:16,  1.12it/s, loss=6.5550]
Training:  15%|█▌        | 3976/26311 [1:10:41<5:49:07,  1.07it/s, loss=6.5550]
Training:  15%|█▌        | 3976/26311 [1:10:42<5:49:07,  1.07it/s, loss=6.4159]
Training:  15%|█▌        | 3977/26311 [1:10:42<6:23:15,  1.03s/it, loss=6.4159]
Training:  15%|█▌        | 3977/26311 [1:10:43<6:23:15,  1.03s/it, loss=6.5882]
Training:  15%|█▌        | 3978/26311 [1:10:43<6:03:12,  1.02it/s, loss=6.5882]
Training:  15%|█▌        | 3978/26311 [1:10:44<6:03:12,  1.02it/s, loss=6.5320]
Training:  15%|█▌        | 3979/26311 [1:10:44<6:32:07,  1.05s/it, loss=6.5320]
Training:  15%|█▌        | 3979/26311 [1:10:45<6:32:07,  1.05s/it, loss=6.5247]
Training:  15%|█▌        | 3980/26311 [1:10:45<6:09:30,  1.01it/s, loss=6.5247]
Training:  15%|█▌        | 3980/26311 [1:10:46<6:09:30,  1.01it/s, loss=6.5160]
Training:  15%|█▌        | 3981/26311 [1:10:46<5:53:24,  1.05it/s, loss=6.5160]
Training:  15%|█▌        | 3981/26311 [1:10:47<5:53:24,  1.05it/s, loss=6.5092]
Training:  15%|█▌        | 3982/26311 [1:10:47<6:26:54,  1.04s/it, loss=6.5092]
Training:  15%|█▌        | 3982/26311 [1:10:48<6:26:54,  1.04s/it, loss=6.5652]
Training:  15%|█▌        | 3983/26311 [1:10:48<6:31:48,  1.05s/it, loss=6.5652]
Training:  15%|█▌        | 3983/26311 [1:10:49<6:31:48,  1.05s/it, loss=6.4511]
Training:  15%|█▌        | 3984/26311 [1:10:49<6:02:23,  1.03it/s, loss=6.4511]
Training:  15%|█▌        | 3984/26311 [1:10:50<6:02:23,  1.03it/s, loss=6.6182]
Training:  15%|█▌        | 3985/26311 [1:10:50<6:04:16,  1.02it/s, loss=6.6182]
Training:  15%|█▌        | 3985/26311 [1:10:51<6:04:16,  1.02it/s, loss=6.5150]
Training:  15%|█▌        | 3986/26311 [1:10:51<5:37:02,  1.10it/s, loss=6.5150]
Training:  15%|█▌        | 3986/26311 [1:10:52<5:37:02,  1.10it/s, loss=6.5595]
Training:  15%|█▌        | 3987/26311 [1:10:52<5:34:33,  1.11it/s, loss=6.5595]
Training:  15%|█▌        | 3987/26311 [1:10:54<5:34:33,  1.11it/s, loss=6.5597]
Training:  15%|█▌        | 3988/26311 [1:10:54<8:39:29,  1.40s/it, loss=6.5597]
Training:  15%|█▌        | 3988/26311 [1:10:56<8:39:29,  1.40s/it, loss=6.5012]
Training:  15%|█▌        | 3989/26311 [1:10:56<9:42:28,  1.57s/it, loss=6.5012]
Training:  15%|█▌        | 3989/26311 [1:10:57<9:42:28,  1.57s/it, loss=6.5291]
Training:  15%|█▌        | 3990/26311 [1:10:57<9:02:19,  1.46s/it, loss=6.5291]
Training:  15%|█▌        | 3990/26311 [1:10:58<9:02:19,  1.46s/it, loss=6.5357]
Training:  15%|█▌        | 3991/26311 [1:10:58<7:47:44,  1.26s/it, loss=6.5357]
Training:  15%|█▌        | 3991/26311 [1:11:00<7:47:44,  1.26s/it, loss=6.4321]
Training:  15%|█▌        | 3992/26311 [1:11:00<8:19:04,  1.34s/it, loss=6.4321]
Training:  15%|█▌        | 3992/26311 [1:11:00<8:19:04,  1.34s/it, loss=6.6465]
Training:  15%|█▌        | 3993/26311 [1:11:00<7:08:18,  1.15s/it, loss=6.6465]
Training:  15%|█▌        | 3993/26311 [1:11:01<7:08:18,  1.15s/it, loss=6.5618]
Training:  15%|█▌        | 3994/26311 [1:11:01<6:11:37,  1.00it/s, loss=6.5618]
Training:  15%|█▌        | 3994/26311 [1:11:02<6:11:37,  1.00it/s, loss=6.5298]
Training:  15%|█▌        | 3995/26311 [1:11:02<5:54:33,  1.05it/s, loss=6.5298]
Training:  15%|█▌        | 3995/26311 [1:11:03<5:54:33,  1.05it/s, loss=6.5967]
Training:  15%|█▌        | 3996/26311 [1:11:03<5:34:02,  1.11it/s, loss=6.5967]
Training:  15%|█▌        | 3996/26311 [1:11:03<5:34:02,  1.11it/s, loss=6.5051]
Training:  15%|█▌        | 3997/26311 [1:11:03<5:20:51,  1.16it/s, loss=6.5051]
Training:  15%|█▌        | 3997/26311 [1:11:04<5:20:51,  1.16it/s, loss=6.3836]
Training:  15%|█▌        | 3998/26311 [1:11:04<5:45:50,  1.08it/s, loss=6.3836]
Training:  15%|█▌        | 3998/26311 [1:11:05<5:45:50,  1.08it/s, loss=6.5367]
Training:  15%|█▌        | 3999/26311 [1:11:05<5:46:40,  1.07it/s, loss=6.5367]
Training:  15%|█▌        | 3999/26311 [1:11:06<5:46:40,  1.07it/s, loss=6.4615]
Training:  15%|█▌        | 4000/26311 [1:11:06<5:42:06,  1.09it/s, loss=6.4615]
Training:  15%|█▌        | 4000/26311 [1:11:07<5:42:06,  1.09it/s, loss=6.4996]
Training:  15%|█▌        | 4001/26311 [1:11:07<6:15:58,  1.01s/it, loss=6.4996]
Training:  15%|█▌        | 4001/26311 [1:11:11<6:15:58,  1.01s/it, loss=6.5486]
Training:  15%|█▌        | 4002/26311 [1:11:11<10:04:35,  1.63s/it, loss=6.5486]
Training:  15%|█▌        | 4002/26311 [1:11:12<10:04:35,  1.63s/it, loss=6.3454]
Training:  15%|█▌        | 4003/26311 [1:11:12<9:27:10,  1.53s/it, loss=6.3454] 
Training:  15%|█▌        | 4003/26311 [1:11:13<9:27:10,  1.53s/it, loss=6.5005]
Training:  15%|█▌        | 4004/26311 [1:11:13<8:23:43,  1.35s/it, loss=6.5005]
Training:  15%|█▌        | 4004/26311 [1:11:18<8:23:43,  1.35s/it, loss=6.4412]
Training:  15%|█▌        | 4005/26311 [1:11:18<15:24:01,  2.49s/it, loss=6.4412]
Training:  15%|█▌        | 4005/26311 [1:11:19<15:24:01,  2.49s/it, loss=6.5679]
Training:  15%|█▌        | 4006/26311 [1:11:19<12:29:58,  2.02s/it, loss=6.5679]
Training:  15%|█▌        | 4006/26311 [1:11:20<12:29:58,  2.02s/it, loss=6.5471]
Training:  15%|█▌        | 4007/26311 [1:11:20<10:10:23,  1.64s/it, loss=6.5471]
Training:  15%|█▌        | 4007/26311 [1:11:21<10:10:23,  1.64s/it, loss=6.5219]
Training:  15%|█▌        | 4008/26311 [1:11:21<8:58:16,  1.45s/it, loss=6.5219] 
Training:  15%|█▌        | 4008/26311 [1:11:22<8:58:16,  1.45s/it, loss=6.3982]
Training:  15%|█▌        | 4009/26311 [1:11:22<8:19:17,  1.34s/it, loss=6.3982]
Training:  15%|█▌        | 4009/26311 [1:11:23<8:19:17,  1.34s/it, loss=6.5166]
Training:  15%|█▌        | 4010/26311 [1:11:23<7:27:24,  1.20s/it, loss=6.5166]
Training:  15%|█▌        | 4010/26311 [1:11:23<7:27:24,  1.20s/it, loss=6.5545]
Training:  15%|█▌        | 4011/26311 [1:11:23<6:53:56,  1.11s/it, loss=6.5545]
Training:  15%|█▌        | 4011/26311 [1:11:24<6:53:56,  1.11s/it, loss=6.4698]
Training:  15%|█▌        | 4012/26311 [1:11:24<6:18:06,  1.02s/it, loss=6.4698]
Training:  15%|█▌        | 4012/26311 [1:11:25<6:18:06,  1.02s/it, loss=6.4401]
Training:  15%|█▌        | 4013/26311 [1:11:25<6:40:23,  1.08s/it, loss=6.4401]
Training:  15%|█▌        | 4013/26311 [1:11:26<6:40:23,  1.08s/it, loss=6.5623]
Training:  15%|█▌        | 4014/26311 [1:11:26<6:29:59,  1.05s/it, loss=6.5623]
Training:  15%|█▌        | 4014/26311 [1:11:27<6:29:59,  1.05s/it, loss=6.6884]
Training:  15%|█▌        | 4015/26311 [1:11:27<6:00:15,  1.03it/s, loss=6.6884]
Training:  15%|█▌        | 4015/26311 [1:11:28<6:00:15,  1.03it/s, loss=6.4310]
Training:  15%|█▌        | 4016/26311 [1:11:28<6:15:02,  1.01s/it, loss=6.4310]
Training:  15%|█▌        | 4016/26311 [1:11:29<6:15:02,  1.01s/it, loss=6.6255]
Training:  15%|█▌        | 4017/26311 [1:11:29<5:47:10,  1.07it/s, loss=6.6255]
Training:  15%|█▌        | 4017/26311 [1:11:30<5:47:10,  1.07it/s, loss=6.5569]
Training:  15%|█▌        | 4018/26311 [1:11:30<6:06:44,  1.01it/s, loss=6.5569]
Training:  15%|█▌        | 4018/26311 [1:11:31<6:06:44,  1.01it/s, loss=6.5401]
Training:  15%|█▌        | 4019/26311 [1:11:31<5:47:28,  1.07it/s, loss=6.5401]
Training:  15%|█▌        | 4019/26311 [1:11:32<5:47:28,  1.07it/s, loss=6.4471]
Training:  15%|█▌        | 4020/26311 [1:11:32<6:21:22,  1.03s/it, loss=6.4471]
Training:  15%|█▌        | 4020/26311 [1:11:33<6:21:22,  1.03s/it, loss=6.6423]
Training:  15%|█▌        | 4021/26311 [1:11:33<5:45:39,  1.07it/s, loss=6.6423]
Training:  15%|█▌        | 4021/26311 [1:11:34<5:45:39,  1.07it/s, loss=6.5487]
Training:  15%|█▌        | 4022/26311 [1:11:34<5:32:04,  1.12it/s, loss=6.5487]
Training:  15%|█▌        | 4022/26311 [1:11:35<5:32:04,  1.12it/s, loss=6.4945]
Training:  15%|█▌        | 4023/26311 [1:11:35<5:40:43,  1.09it/s, loss=6.4945]
Training:  15%|█▌        | 4023/26311 [1:11:36<5:40:43,  1.09it/s, loss=6.5318]
Training:  15%|█▌        | 4024/26311 [1:11:36<5:41:00,  1.09it/s, loss=6.5318]
Training:  15%|█▌        | 4024/26311 [1:11:37<5:41:00,  1.09it/s, loss=6.5332]
Training:  15%|█▌        | 4025/26311 [1:11:37<5:28:42,  1.13it/s, loss=6.5332]
Training:  15%|█▌        | 4025/26311 [1:11:38<5:28:42,  1.13it/s, loss=6.5045]
Training:  15%|█▌        | 4026/26311 [1:11:38<6:10:53,  1.00it/s, loss=6.5045]
Training:  15%|█▌        | 4026/26311 [1:11:39<6:10:53,  1.00it/s, loss=6.5375]
Training:  15%|█▌        | 4027/26311 [1:11:39<7:10:30,  1.16s/it, loss=6.5375]
Training:  15%|█▌        | 4027/26311 [1:11:40<7:10:30,  1.16s/it, loss=6.5626]
Training:  15%|█▌        | 4028/26311 [1:11:40<6:41:33,  1.08s/it, loss=6.5626]
Training:  15%|█▌        | 4028/26311 [1:11:41<6:41:33,  1.08s/it, loss=6.5623]
Training:  15%|█▌        | 4029/26311 [1:11:41<6:28:58,  1.05s/it, loss=6.5623]
Training:  15%|█▌        | 4029/26311 [1:11:42<6:28:58,  1.05s/it, loss=6.5683]
Training:  15%|█▌        | 4030/26311 [1:11:42<5:54:48,  1.05it/s, loss=6.5683]
Training:  15%|█▌        | 4030/26311 [1:11:43<5:54:48,  1.05it/s, loss=6.5012]
Training:  15%|█▌        | 4031/26311 [1:11:43<5:53:18,  1.05it/s, loss=6.5012]
Training:  15%|█▌        | 4031/26311 [1:11:45<5:53:18,  1.05it/s, loss=6.6298]
Training:  15%|█▌        | 4032/26311 [1:11:45<7:30:37,  1.21s/it, loss=6.6298]
Training:  15%|█▌        | 4032/26311 [1:11:46<7:30:37,  1.21s/it, loss=6.5529]
Training:  15%|█▌        | 4033/26311 [1:11:46<7:04:32,  1.14s/it, loss=6.5529]
Training:  15%|█▌        | 4033/26311 [1:11:47<7:04:32,  1.14s/it, loss=6.5261]
Training:  15%|█▌        | 4034/26311 [1:11:47<6:31:21,  1.05s/it, loss=6.5261]
Training:  15%|█▌        | 4034/26311 [1:11:49<6:31:21,  1.05s/it, loss=6.4767]
Training:  15%|█▌        | 4035/26311 [1:11:49<8:58:22,  1.45s/it, loss=6.4767]
Training:  15%|█▌        | 4035/26311 [1:11:50<8:58:22,  1.45s/it, loss=6.4466]
Training:  15%|█▌        | 4036/26311 [1:11:50<7:48:19,  1.26s/it, loss=6.4466]
Training:  15%|█▌        | 4036/26311 [1:11:51<7:48:19,  1.26s/it, loss=6.3874]
Training:  15%|█▌        | 4037/26311 [1:11:51<7:43:22,  1.25s/it, loss=6.3874]
Training:  15%|█▌        | 4037/26311 [1:11:52<7:43:22,  1.25s/it, loss=6.5252]
Training:  15%|█▌        | 4038/26311 [1:11:52<7:07:40,  1.15s/it, loss=6.5252]
Training:  15%|█▌        | 4038/26311 [1:11:53<7:07:40,  1.15s/it, loss=6.7009]
Training:  15%|█▌        | 4039/26311 [1:11:53<6:47:33,  1.10s/it, loss=6.7009]
Training:  15%|█▌        | 4039/26311 [1:11:53<6:47:33,  1.10s/it, loss=6.5036]
Training:  15%|█▌        | 4040/26311 [1:11:53<5:57:25,  1.04it/s, loss=6.5036]
Training:  15%|█▌        | 4040/26311 [1:11:54<5:57:25,  1.04it/s, loss=6.5210]
Training:  15%|█▌        | 4041/26311 [1:11:54<5:27:01,  1.13it/s, loss=6.5210]
Training:  15%|█▌        | 4041/26311 [1:11:55<5:27:01,  1.13it/s, loss=6.5498]
Training:  15%|█▌        | 4042/26311 [1:11:55<5:35:33,  1.11it/s, loss=6.5498]
Training:  15%|█▌        | 4042/26311 [1:11:56<5:35:33,  1.11it/s, loss=6.5352]
Training:  15%|█▌        | 4043/26311 [1:11:56<5:10:29,  1.20it/s, loss=6.5352]
Training:  15%|█▌        | 4043/26311 [1:11:56<5:10:29,  1.20it/s, loss=6.5375]
Training:  15%|█▌        | 4044/26311 [1:11:56<4:47:41,  1.29it/s, loss=6.5375]
Training:  15%|█▌        | 4044/26311 [1:11:57<4:47:41,  1.29it/s, loss=6.5082]
Training:  15%|█▌        | 4045/26311 [1:11:57<4:55:14,  1.26it/s, loss=6.5082]
Training:  15%|█▌        | 4045/26311 [1:11:58<4:55:14,  1.26it/s, loss=6.5642]
Training:  15%|█▌        | 4046/26311 [1:11:58<5:16:49,  1.17it/s, loss=6.5642]
Training:  15%|█▌        | 4046/26311 [1:12:01<5:16:49,  1.17it/s, loss=6.3713]
Training:  15%|█▌        | 4047/26311 [1:12:01<8:02:46,  1.30s/it, loss=6.3713]
Training:  15%|█▌        | 4047/26311 [1:12:02<8:02:46,  1.30s/it, loss=6.5403]
Training:  15%|█▌        | 4048/26311 [1:12:02<7:19:39,  1.18s/it, loss=6.5403]
Training:  15%|█▌        | 4048/26311 [1:12:03<7:19:39,  1.18s/it, loss=6.5595]
Training:  15%|█▌        | 4049/26311 [1:12:03<7:18:23,  1.18s/it, loss=6.5595]
Training:  15%|█▌        | 4049/26311 [1:12:04<7:18:23,  1.18s/it, loss=6.4901]
Training:  15%|█▌        | 4050/26311 [1:12:04<7:23:27,  1.20s/it, loss=6.4901]
Training:  15%|█▌        | 4050/26311 [1:12:06<7:23:27,  1.20s/it, loss=6.5117]
Training:  15%|█▌        | 4051/26311 [1:12:06<8:13:20,  1.33s/it, loss=6.5117]
Training:  15%|█▌        | 4051/26311 [1:12:06<8:13:20,  1.33s/it, loss=6.4887]
Training:  15%|█▌        | 4052/26311 [1:12:06<7:07:48,  1.15s/it, loss=6.4887]
Training:  15%|█▌        | 4052/26311 [1:12:08<7:07:48,  1.15s/it, loss=6.4539]
Training:  15%|█▌        | 4053/26311 [1:12:08<7:18:47,  1.18s/it, loss=6.4539]
Training:  15%|█▌        | 4053/26311 [1:12:08<7:18:47,  1.18s/it, loss=6.6157]
Training:  15%|█▌        | 4054/26311 [1:12:08<6:45:02,  1.09s/it, loss=6.6157]
Training:  15%|█▌        | 4054/26311 [1:12:09<6:45:02,  1.09s/it, loss=6.6860]
Training:  15%|█▌        | 4055/26311 [1:12:09<6:23:41,  1.03s/it, loss=6.6860]
Training:  15%|█▌        | 4055/26311 [1:12:10<6:23:41,  1.03s/it, loss=6.4438]
Training:  15%|█▌        | 4056/26311 [1:12:10<5:51:40,  1.05it/s, loss=6.4438]
Training:  15%|█▌        | 4056/26311 [1:12:11<5:51:40,  1.05it/s, loss=6.5496]
Training:  15%|█▌        | 4057/26311 [1:12:11<5:12:35,  1.19it/s, loss=6.5496]
Training:  15%|█▌        | 4057/26311 [1:12:12<5:12:35,  1.19it/s, loss=6.4567]
Training:  15%|█▌        | 4058/26311 [1:12:12<5:11:38,  1.19it/s, loss=6.4567]
Training:  15%|█▌        | 4058/26311 [1:12:13<5:11:38,  1.19it/s, loss=6.5673]
Training:  15%|█▌        | 4059/26311 [1:12:13<5:49:04,  1.06it/s, loss=6.5673]
Training:  15%|█▌        | 4059/26311 [1:12:14<5:49:04,  1.06it/s, loss=6.5170]
Training:  15%|█▌        | 4060/26311 [1:12:14<6:39:12,  1.08s/it, loss=6.5170]
Training:  15%|█▌        | 4060/26311 [1:12:15<6:39:12,  1.08s/it, loss=6.5714]
Training:  15%|█▌        | 4061/26311 [1:12:15<6:08:38,  1.01it/s, loss=6.5714]
Training:  15%|█▌        | 4061/26311 [1:12:17<6:08:38,  1.01it/s, loss=6.5881]
Training:  15%|█▌        | 4062/26311 [1:12:17<7:48:49,  1.26s/it, loss=6.5881]
Training:  15%|█▌        | 4062/26311 [1:12:18<7:48:49,  1.26s/it, loss=6.5374]
Training:  15%|█▌        | 4063/26311 [1:12:18<7:00:44,  1.13s/it, loss=6.5374]
Training:  15%|█▌        | 4063/26311 [1:12:19<7:00:44,  1.13s/it, loss=6.5779]
Training:  15%|█▌        | 4064/26311 [1:12:19<7:02:59,  1.14s/it, loss=6.5779]
Training:  15%|█▌        | 4064/26311 [1:12:20<7:02:59,  1.14s/it, loss=6.4398]
Training:  15%|█▌        | 4065/26311 [1:12:20<7:23:33,  1.20s/it, loss=6.4398]
Training:  15%|█▌        | 4065/26311 [1:12:21<7:23:33,  1.20s/it, loss=6.4729]
Training:  15%|█▌        | 4066/26311 [1:12:21<6:45:15,  1.09s/it, loss=6.4729]
Training:  15%|█▌        | 4066/26311 [1:12:22<6:45:15,  1.09s/it, loss=6.5679]
Training:  15%|█▌        | 4067/26311 [1:12:22<6:25:55,  1.04s/it, loss=6.5679]
Training:  15%|█▌        | 4067/26311 [1:12:23<6:25:55,  1.04s/it, loss=6.5386]
Training:  15%|█▌        | 4068/26311 [1:12:23<6:02:23,  1.02it/s, loss=6.5386]
Training:  15%|█▌        | 4068/26311 [1:12:24<6:02:23,  1.02it/s, loss=6.4818]
Training:  15%|█▌        | 4069/26311 [1:12:24<6:07:55,  1.01it/s, loss=6.4818]
Training:  15%|█▌        | 4069/26311 [1:12:25<6:07:55,  1.01it/s, loss=6.4472]
Training:  15%|█▌        | 4070/26311 [1:12:25<6:06:58,  1.01it/s, loss=6.4472]
Training:  15%|█▌        | 4070/26311 [1:12:26<6:06:58,  1.01it/s, loss=6.5456]
Training:  15%|█▌        | 4071/26311 [1:12:26<6:06:07,  1.01it/s, loss=6.5456]
Training:  15%|█▌        | 4071/26311 [1:12:27<6:06:07,  1.01it/s, loss=6.6349]
Training:  15%|█▌        | 4072/26311 [1:12:27<6:03:14,  1.02it/s, loss=6.6349]
Training:  15%|█▌        | 4072/26311 [1:12:28<6:03:14,  1.02it/s, loss=6.5373]
Training:  15%|█▌        | 4073/26311 [1:12:28<7:32:12,  1.22s/it, loss=6.5373]
Training:  15%|█▌        | 4073/26311 [1:12:30<7:32:12,  1.22s/it, loss=6.4818]
Training:  15%|█▌        | 4074/26311 [1:12:30<7:33:09,  1.22s/it, loss=6.4818]
Training:  15%|█▌        | 4074/26311 [1:12:31<7:33:09,  1.22s/it, loss=6.4853]
Training:  15%|█▌        | 4075/26311 [1:12:31<7:02:42,  1.14s/it, loss=6.4853]
Training:  15%|█▌        | 4075/26311 [1:12:32<7:02:42,  1.14s/it, loss=6.5339]
Training:  15%|█▌        | 4076/26311 [1:12:32<7:06:02,  1.15s/it, loss=6.5339]
Training:  15%|█▌        | 4076/26311 [1:12:33<7:06:02,  1.15s/it, loss=6.5141]
Training:  15%|█▌        | 4077/26311 [1:12:33<6:46:56,  1.10s/it, loss=6.5141]
Training:  15%|█▌        | 4077/26311 [1:12:34<6:46:56,  1.10s/it, loss=6.5692]
Training:  15%|█▌        | 4078/26311 [1:12:34<6:52:07,  1.11s/it, loss=6.5692]
Training:  15%|█▌        | 4078/26311 [1:12:35<6:52:07,  1.11s/it, loss=6.4790]
Training:  16%|█▌        | 4079/26311 [1:12:35<6:26:39,  1.04s/it, loss=6.4790]
Training:  16%|█▌        | 4079/26311 [1:12:36<6:26:39,  1.04s/it, loss=6.4508]
Training:  16%|█▌        | 4080/26311 [1:12:36<6:18:29,  1.02s/it, loss=6.4508]
Training:  16%|█▌        | 4080/26311 [1:12:37<6:18:29,  1.02s/it, loss=6.4830]
Training:  16%|█▌        | 4081/26311 [1:12:37<6:12:10,  1.00s/it, loss=6.4830]
Training:  16%|█▌        | 4081/26311 [1:12:38<6:12:10,  1.00s/it, loss=6.5201]
Training:  16%|█▌        | 4082/26311 [1:12:38<6:00:54,  1.03it/s, loss=6.5201]
Training:  16%|█▌        | 4082/26311 [1:12:38<6:00:54,  1.03it/s, loss=6.4497]
Training:  16%|█▌        | 4083/26311 [1:12:38<5:47:59,  1.06it/s, loss=6.4497]
Training:  16%|█▌        | 4083/26311 [1:12:40<5:47:59,  1.06it/s, loss=6.5282]
Training:  16%|█▌        | 4084/26311 [1:12:40<6:14:25,  1.01s/it, loss=6.5282]
Training:  16%|█▌        | 4084/26311 [1:12:40<6:14:25,  1.01s/it, loss=6.5556]
Training:  16%|█▌        | 4085/26311 [1:12:40<5:34:20,  1.11it/s, loss=6.5556]
Training:  16%|█▌        | 4085/26311 [1:12:41<5:34:20,  1.11it/s, loss=6.5293]
Training:  16%|█▌        | 4086/26311 [1:12:41<5:25:12,  1.14it/s, loss=6.5293]
Training:  16%|█▌        | 4086/26311 [1:12:42<5:25:12,  1.14it/s, loss=6.5288]
Training:  16%|█▌        | 4087/26311 [1:12:42<5:45:30,  1.07it/s, loss=6.5288]
Training:  16%|█▌        | 4087/26311 [1:12:43<5:45:30,  1.07it/s, loss=6.4961]
Training:  16%|█▌        | 4088/26311 [1:12:43<5:46:07,  1.07it/s, loss=6.4961]
Training:  16%|█▌        | 4088/26311 [1:12:44<5:46:07,  1.07it/s, loss=6.5651]
Training:  16%|█▌        | 4089/26311 [1:12:44<5:23:05,  1.15it/s, loss=6.5651]
Training:  16%|█▌        | 4089/26311 [1:12:45<5:23:05,  1.15it/s, loss=6.5616]
Training:  16%|█▌        | 4090/26311 [1:12:45<6:02:16,  1.02it/s, loss=6.5616]
Training:  16%|█▌        | 4090/26311 [1:12:46<6:02:16,  1.02it/s, loss=6.4904]
Training:  16%|█▌        | 4091/26311 [1:12:46<5:45:37,  1.07it/s, loss=6.4904]
Training:  16%|█▌        | 4091/26311 [1:12:47<5:45:37,  1.07it/s, loss=6.5657]
Training:  16%|█▌        | 4092/26311 [1:12:47<6:00:57,  1.03it/s, loss=6.5657]
Training:  16%|█▌        | 4092/26311 [1:12:48<6:00:57,  1.03it/s, loss=6.5646]
Training:  16%|█▌        | 4093/26311 [1:12:48<5:38:56,  1.09it/s, loss=6.5646]
Training:  16%|█▌        | 4093/26311 [1:12:49<5:38:56,  1.09it/s, loss=6.4646]
Training:  16%|█▌        | 4094/26311 [1:12:49<5:51:25,  1.05it/s, loss=6.4646]
Training:  16%|█▌        | 4094/26311 [1:12:50<5:51:25,  1.05it/s, loss=6.3659]
Training:  16%|█▌        | 4095/26311 [1:12:50<6:21:38,  1.03s/it, loss=6.3659]
Training:  16%|█▌        | 4095/26311 [1:12:51<6:21:38,  1.03s/it, loss=6.5942]
Training:  16%|█▌        | 4096/26311 [1:12:51<6:06:40,  1.01it/s, loss=6.5942]
Training:  16%|█▌        | 4096/26311 [1:12:52<6:06:40,  1.01it/s, loss=6.5089]
Training:  16%|█▌        | 4097/26311 [1:12:52<6:56:44,  1.13s/it, loss=6.5089]
Training:  16%|█▌        | 4097/26311 [1:12:53<6:56:44,  1.13s/it, loss=6.5955]
Training:  16%|█▌        | 4098/26311 [1:12:53<6:13:50,  1.01s/it, loss=6.5955]
Training:  16%|█▌        | 4098/26311 [1:12:54<6:13:50,  1.01s/it, loss=6.5079]
Training:  16%|█▌        | 4099/26311 [1:12:54<5:46:34,  1.07it/s, loss=6.5079]
Training:  16%|█▌        | 4099/26311 [1:12:55<5:46:34,  1.07it/s, loss=6.4652]
Training:  16%|█▌        | 4100/26311 [1:12:55<5:16:07,  1.17it/s, loss=6.4652]
Training:  16%|█▌        | 4100/26311 [1:12:55<5:16:07,  1.17it/s, loss=6.6262]
Training:  16%|█▌        | 4101/26311 [1:12:55<5:18:17,  1.16it/s, loss=6.6262]
Training:  16%|█▌        | 4101/26311 [1:12:56<5:18:17,  1.16it/s, loss=6.5017]
Training:  16%|█▌        | 4102/26311 [1:12:56<5:17:27,  1.17it/s, loss=6.5017]
Training:  16%|█▌        | 4102/26311 [1:12:57<5:17:27,  1.17it/s, loss=6.5374]
Training:  16%|█▌        | 4103/26311 [1:12:57<5:42:44,  1.08it/s, loss=6.5374]
Training:  16%|█▌        | 4103/26311 [1:12:59<5:42:44,  1.08it/s, loss=6.6229]
Training:  16%|█▌        | 4104/26311 [1:12:59<6:12:06,  1.01s/it, loss=6.6229]
Training:  16%|█▌        | 4104/26311 [1:12:59<6:12:06,  1.01s/it, loss=6.5387]
Training:  16%|█▌        | 4105/26311 [1:12:59<5:49:51,  1.06it/s, loss=6.5387]
Training:  16%|█▌        | 4105/26311 [1:13:00<5:49:51,  1.06it/s, loss=6.5842]
Training:  16%|█▌        | 4106/26311 [1:13:00<5:46:54,  1.07it/s, loss=6.5842]
Training:  16%|█▌        | 4106/26311 [1:13:01<5:46:54,  1.07it/s, loss=6.4411]
Training:  16%|█▌        | 4107/26311 [1:13:01<5:27:03,  1.13it/s, loss=6.4411]
Training:  16%|█▌        | 4107/26311 [1:13:02<5:27:03,  1.13it/s, loss=6.6044]
Training:  16%|█▌        | 4108/26311 [1:13:02<5:27:10,  1.13it/s, loss=6.6044]
Training:  16%|█▌        | 4108/26311 [1:13:03<5:27:10,  1.13it/s, loss=6.6212]
Training:  16%|█▌        | 4109/26311 [1:13:03<5:48:41,  1.06it/s, loss=6.6212]
Training:  16%|█▌        | 4109/26311 [1:13:04<5:48:41,  1.06it/s, loss=6.5102]
Training:  16%|█▌        | 4110/26311 [1:13:04<5:37:31,  1.10it/s, loss=6.5102]
Training:  16%|█▌        | 4110/26311 [1:13:05<5:37:31,  1.10it/s, loss=6.4512]
Training:  16%|█▌        | 4111/26311 [1:13:05<5:43:01,  1.08it/s, loss=6.4512]
Training:  16%|█▌        | 4111/26311 [1:13:07<5:43:01,  1.08it/s, loss=6.5049]
Training:  16%|█▌        | 4112/26311 [1:13:07<8:39:12,  1.40s/it, loss=6.5049]
Training:  16%|█▌        | 4112/26311 [1:13:08<8:39:12,  1.40s/it, loss=6.5641]
Training:  16%|█▌        | 4113/26311 [1:13:08<7:38:43,  1.24s/it, loss=6.5641]
Training:  16%|█▌        | 4113/26311 [1:13:09<7:38:43,  1.24s/it, loss=6.4816]
Training:  16%|█▌        | 4114/26311 [1:13:09<7:32:35,  1.22s/it, loss=6.4816]
Training:  16%|█▌        | 4114/26311 [1:13:10<7:32:35,  1.22s/it, loss=6.4351]
Training:  16%|█▌        | 4115/26311 [1:13:10<6:54:35,  1.12s/it, loss=6.4351]
Training:  16%|█▌        | 4115/26311 [1:13:11<6:54:35,  1.12s/it, loss=6.5403]
Training:  16%|█▌        | 4116/26311 [1:13:11<6:01:54,  1.02it/s, loss=6.5403]
Training:  16%|█▌        | 4116/26311 [1:13:12<6:01:54,  1.02it/s, loss=6.4822]
Training:  16%|█▌        | 4117/26311 [1:13:12<5:52:35,  1.05it/s, loss=6.4822]
Training:  16%|█▌        | 4117/26311 [1:13:13<5:52:35,  1.05it/s, loss=6.5900]
Training:  16%|█▌        | 4118/26311 [1:13:13<5:42:24,  1.08it/s, loss=6.5900]
Training:  16%|█▌        | 4118/26311 [1:13:13<5:42:24,  1.08it/s, loss=6.6097]
Training:  16%|█▌        | 4119/26311 [1:13:13<5:17:26,  1.17it/s, loss=6.6097]
Training:  16%|█▌        | 4119/26311 [1:13:14<5:17:26,  1.17it/s, loss=6.5539]
Training:  16%|█▌        | 4120/26311 [1:13:14<5:02:04,  1.22it/s, loss=6.5539]
Training:  16%|█▌        | 4120/26311 [1:13:15<5:02:04,  1.22it/s, loss=6.5529]
Training:  16%|█▌        | 4121/26311 [1:13:15<5:11:00,  1.19it/s, loss=6.5529]
Training:  16%|█▌        | 4121/26311 [1:13:16<5:11:00,  1.19it/s, loss=6.5343]
Training:  16%|█▌        | 4122/26311 [1:13:16<5:42:37,  1.08it/s, loss=6.5343]
Training:  16%|█▌        | 4122/26311 [1:13:17<5:42:37,  1.08it/s, loss=6.4376]
Training:  16%|█▌        | 4123/26311 [1:13:17<5:58:15,  1.03it/s, loss=6.4376]
Training:  16%|█▌        | 4123/26311 [1:13:18<5:58:15,  1.03it/s, loss=6.5696]
Training:  16%|█▌        | 4124/26311 [1:13:18<6:24:45,  1.04s/it, loss=6.5696]
Training:  16%|█▌        | 4124/26311 [1:13:19<6:24:45,  1.04s/it, loss=6.4315]
Training:  16%|█▌        | 4125/26311 [1:13:19<6:16:27,  1.02s/it, loss=6.4315]
Training:  16%|█▌        | 4125/26311 [1:13:20<6:16:27,  1.02s/it, loss=6.4373]
Training:  16%|█▌        | 4126/26311 [1:13:20<5:42:39,  1.08it/s, loss=6.4373]
Training:  16%|█▌        | 4126/26311 [1:13:21<5:42:39,  1.08it/s, loss=6.5558]
Training:  16%|█▌        | 4127/26311 [1:13:21<5:45:35,  1.07it/s, loss=6.5558]
Training:  16%|█▌        | 4127/26311 [1:13:22<5:45:35,  1.07it/s, loss=6.5580]
Training:  16%|█▌        | 4128/26311 [1:13:22<5:33:34,  1.11it/s, loss=6.5580]
Training:  16%|█▌        | 4128/26311 [1:13:23<5:33:34,  1.11it/s, loss=6.6154]
Training:  16%|█▌        | 4129/26311 [1:13:23<6:24:26,  1.04s/it, loss=6.6154]
Training:  16%|█▌        | 4129/26311 [1:13:24<6:24:26,  1.04s/it, loss=6.6177]
Training:  16%|█▌        | 4130/26311 [1:13:24<5:35:35,  1.10it/s, loss=6.6177]
Training:  16%|█▌        | 4130/26311 [1:13:25<5:35:35,  1.10it/s, loss=6.5673]
Training:  16%|█▌        | 4131/26311 [1:13:25<6:46:31,  1.10s/it, loss=6.5673]
Training:  16%|█▌        | 4131/26311 [1:13:28<6:46:31,  1.10s/it, loss=6.4439]
Training:  16%|█▌        | 4132/26311 [1:13:28<10:01:24,  1.63s/it, loss=6.4439]
Training:  16%|█▌        | 4132/26311 [1:13:30<10:01:24,  1.63s/it, loss=6.4678]
Training:  16%|█▌        | 4133/26311 [1:13:30<10:36:38,  1.72s/it, loss=6.4678]
Training:  16%|█▌        | 4133/26311 [1:13:31<10:36:38,  1.72s/it, loss=6.6455]
Training:  16%|█▌        | 4134/26311 [1:13:31<8:46:24,  1.42s/it, loss=6.6455] 
Training:  16%|█▌        | 4134/26311 [1:13:32<8:46:24,  1.42s/it, loss=6.5229]
Training:  16%|█▌        | 4135/26311 [1:13:32<7:54:07,  1.28s/it, loss=6.5229]
Training:  16%|█▌        | 4135/26311 [1:13:32<7:54:07,  1.28s/it, loss=6.5399]
Training:  16%|█▌        | 4136/26311 [1:13:32<6:49:48,  1.11s/it, loss=6.5399]
Training:  16%|█▌        | 4136/26311 [1:13:33<6:49:48,  1.11s/it, loss=6.6092]
Training:  16%|█▌        | 4137/26311 [1:13:33<6:23:55,  1.04s/it, loss=6.6092]
Training:  16%|█▌        | 4137/26311 [1:13:34<6:23:55,  1.04s/it, loss=6.4553]
Training:  16%|█▌        | 4138/26311 [1:13:34<6:06:08,  1.01it/s, loss=6.4553]
Training:  16%|█▌        | 4138/26311 [1:13:35<6:06:08,  1.01it/s, loss=6.6002]
Training:  16%|█▌        | 4139/26311 [1:13:35<5:45:27,  1.07it/s, loss=6.6002]
Training:  16%|█▌        | 4139/26311 [1:13:36<5:45:27,  1.07it/s, loss=6.4615]
Training:  16%|█▌        | 4140/26311 [1:13:36<6:28:27,  1.05s/it, loss=6.4615]
Training:  16%|█▌        | 4140/26311 [1:13:37<6:28:27,  1.05s/it, loss=6.5177]
Training:  16%|█▌        | 4141/26311 [1:13:37<6:05:43,  1.01it/s, loss=6.5177]
Training:  16%|█▌        | 4141/26311 [1:13:38<6:05:43,  1.01it/s, loss=6.5191]
Training:  16%|█▌        | 4142/26311 [1:13:38<6:05:34,  1.01it/s, loss=6.5191]
Training:  16%|█▌        | 4142/26311 [1:13:39<6:05:34,  1.01it/s, loss=6.5256]
Training:  16%|█▌        | 4143/26311 [1:13:39<6:01:07,  1.02it/s, loss=6.5256]
Training:  16%|█▌        | 4143/26311 [1:13:40<6:01:07,  1.02it/s, loss=6.5399]
Training:  16%|█▌        | 4144/26311 [1:13:40<5:36:22,  1.10it/s, loss=6.5399]
Training:  16%|█▌        | 4144/26311 [1:13:41<5:36:22,  1.10it/s, loss=6.5625]
Training:  16%|█▌        | 4145/26311 [1:13:41<5:53:59,  1.04it/s, loss=6.5625]
Training:  16%|█▌        | 4145/26311 [1:13:42<5:53:59,  1.04it/s, loss=6.5055]
Training:  16%|█▌        | 4146/26311 [1:13:42<6:08:38,  1.00it/s, loss=6.5055]
Training:  16%|█▌        | 4146/26311 [1:13:43<6:08:38,  1.00it/s, loss=6.5226]
Training:  16%|█▌        | 4147/26311 [1:13:43<5:51:15,  1.05it/s, loss=6.5226]
Training:  16%|█▌        | 4147/26311 [1:13:44<5:51:15,  1.05it/s, loss=6.5385]
Training:  16%|█▌        | 4148/26311 [1:13:44<6:05:30,  1.01it/s, loss=6.5385]
Training:  16%|█▌        | 4148/26311 [1:13:45<6:05:30,  1.01it/s, loss=6.5553]
Training:  16%|█▌        | 4149/26311 [1:13:45<6:25:02,  1.04s/it, loss=6.5553]
Training:  16%|█▌        | 4149/26311 [1:13:47<6:25:02,  1.04s/it, loss=6.4751]
Training:  16%|█▌        | 4150/26311 [1:13:47<7:53:02,  1.28s/it, loss=6.4751]
Training:  16%|█▌        | 4150/26311 [1:13:48<7:53:02,  1.28s/it, loss=6.6223]
Training:  16%|█▌        | 4151/26311 [1:13:48<7:01:18,  1.14s/it, loss=6.6223]
Training:  16%|█▌        | 4151/26311 [1:13:49<7:01:18,  1.14s/it, loss=6.3012]
Training:  16%|█▌        | 4152/26311 [1:13:49<6:27:56,  1.05s/it, loss=6.3012]
Training:  16%|█▌        | 4152/26311 [1:13:50<6:27:56,  1.05s/it, loss=6.5276]
Training:  16%|█▌        | 4153/26311 [1:13:50<7:30:34,  1.22s/it, loss=6.5276]
Training:  16%|█▌        | 4153/26311 [1:13:51<7:30:34,  1.22s/it, loss=6.5479]
Training:  16%|█▌        | 4154/26311 [1:13:51<6:52:34,  1.12s/it, loss=6.5479]
Training:  16%|█▌        | 4154/26311 [1:13:52<6:52:34,  1.12s/it, loss=6.4768]
Training:  16%|█▌        | 4155/26311 [1:13:52<6:12:49,  1.01s/it, loss=6.4768]
Training:  16%|█▌        | 4155/26311 [1:13:53<6:12:49,  1.01s/it, loss=6.5576]
Training:  16%|█▌        | 4156/26311 [1:13:53<5:59:03,  1.03it/s, loss=6.5576]
Training:  16%|█▌        | 4156/26311 [1:13:54<5:59:03,  1.03it/s, loss=6.5309]
Training:  16%|█▌        | 4157/26311 [1:13:54<7:20:26,  1.19s/it, loss=6.5309]
Training:  16%|█▌        | 4157/26311 [1:13:56<7:20:26,  1.19s/it, loss=6.4654]
Training:  16%|█▌        | 4158/26311 [1:13:56<7:07:05,  1.16s/it, loss=6.4654]
Training:  16%|█▌        | 4158/26311 [1:13:57<7:07:05,  1.16s/it, loss=6.4749]
Training:  16%|█▌        | 4159/26311 [1:13:57<7:02:23,  1.14s/it, loss=6.4749]
Training:  16%|█▌        | 4159/26311 [1:13:57<7:02:23,  1.14s/it, loss=6.5501]
Training:  16%|█▌        | 4160/26311 [1:13:57<6:15:29,  1.02s/it, loss=6.5501]
Training:  16%|█▌        | 4160/26311 [1:13:58<6:15:29,  1.02s/it, loss=6.5020]
Training:  16%|█▌        | 4161/26311 [1:13:58<6:01:17,  1.02it/s, loss=6.5020]
Training:  16%|█▌        | 4161/26311 [1:13:59<6:01:17,  1.02it/s, loss=6.6012]
Training:  16%|█▌        | 4162/26311 [1:13:59<6:06:54,  1.01it/s, loss=6.6012]
Training:  16%|█▌        | 4162/26311 [1:14:00<6:06:54,  1.01it/s, loss=6.5491]
Training:  16%|█▌        | 4163/26311 [1:14:00<6:09:45,  1.00s/it, loss=6.5491]
Training:  16%|█▌        | 4163/26311 [1:14:01<6:09:45,  1.00s/it, loss=6.5286]
Training:  16%|█▌        | 4164/26311 [1:14:01<5:34:08,  1.10it/s, loss=6.5286]
Training:  16%|█▌        | 4164/26311 [1:14:02<5:34:08,  1.10it/s, loss=6.5926]
Training:  16%|█▌        | 4165/26311 [1:14:02<6:13:04,  1.01s/it, loss=6.5926]
Training:  16%|█▌        | 4165/26311 [1:14:05<6:13:04,  1.01s/it, loss=6.3698]
Training:  16%|█▌        | 4166/26311 [1:14:05<8:36:49,  1.40s/it, loss=6.3698]
Training:  16%|█▌        | 4166/26311 [1:14:06<8:36:49,  1.40s/it, loss=6.5430]
Training:  16%|█▌        | 4167/26311 [1:14:06<8:28:31,  1.38s/it, loss=6.5430]
Training:  16%|█▌        | 4167/26311 [1:14:07<8:28:31,  1.38s/it, loss=6.4498]
Training:  16%|█▌        | 4168/26311 [1:14:07<7:13:40,  1.18s/it, loss=6.4498]
Training:  16%|█▌        | 4168/26311 [1:14:07<7:13:40,  1.18s/it, loss=6.6165]
Training:  16%|█▌        | 4169/26311 [1:14:07<6:29:53,  1.06s/it, loss=6.6165]
Training:  16%|█▌        | 4169/26311 [1:14:09<6:29:53,  1.06s/it, loss=6.5798]
Training:  16%|█▌        | 4170/26311 [1:14:09<7:06:33,  1.16s/it, loss=6.5798]
Training:  16%|█▌        | 4170/26311 [1:14:10<7:06:33,  1.16s/it, loss=6.4342]
Training:  16%|█▌        | 4171/26311 [1:14:10<6:28:02,  1.05s/it, loss=6.4342]
Training:  16%|█▌        | 4171/26311 [1:14:11<6:28:02,  1.05s/it, loss=6.4691]
Training:  16%|█▌        | 4172/26311 [1:14:11<6:28:21,  1.05s/it, loss=6.4691]
Training:  16%|█▌        | 4172/26311 [1:14:12<6:28:21,  1.05s/it, loss=6.5439]
Training:  16%|█▌        | 4173/26311 [1:14:12<6:13:32,  1.01s/it, loss=6.5439]
Training:  16%|█▌        | 4173/26311 [1:14:13<6:13:32,  1.01s/it, loss=6.5785]
Training:  16%|█▌        | 4174/26311 [1:14:13<6:19:11,  1.03s/it, loss=6.5785]
Training:  16%|█▌        | 4174/26311 [1:14:14<6:19:11,  1.03s/it, loss=6.4742]
Training:  16%|█▌        | 4175/26311 [1:14:14<7:28:07,  1.21s/it, loss=6.4742]
Training:  16%|█▌        | 4175/26311 [1:14:15<7:28:07,  1.21s/it, loss=6.4540]
Training:  16%|█▌        | 4176/26311 [1:14:15<6:53:10,  1.12s/it, loss=6.4540]
Training:  16%|█▌        | 4176/26311 [1:14:16<6:53:10,  1.12s/it, loss=6.5370]
Training:  16%|█▌        | 4177/26311 [1:14:16<6:09:35,  1.00s/it, loss=6.5370]
Training:  16%|█▌        | 4177/26311 [1:14:17<6:09:35,  1.00s/it, loss=6.5481]
Training:  16%|█▌        | 4178/26311 [1:14:17<6:23:04,  1.04s/it, loss=6.5481]
Training:  16%|█▌        | 4178/26311 [1:14:18<6:23:04,  1.04s/it, loss=6.5318]
Training:  16%|█▌        | 4179/26311 [1:14:18<6:02:18,  1.02it/s, loss=6.5318]
Training:  16%|█▌        | 4179/26311 [1:14:19<6:02:18,  1.02it/s, loss=6.5709]
Training:  16%|█▌        | 4180/26311 [1:14:19<5:30:30,  1.12it/s, loss=6.5709]
Training:  16%|█▌        | 4180/26311 [1:14:19<5:30:30,  1.12it/s, loss=6.5712]
Training:  16%|█▌        | 4181/26311 [1:14:19<5:10:17,  1.19it/s, loss=6.5712]
Training:  16%|█▌        | 4181/26311 [1:14:20<5:10:17,  1.19it/s, loss=6.6082]
Training:  16%|█▌        | 4182/26311 [1:14:20<5:19:09,  1.16it/s, loss=6.6082]
Training:  16%|█▌        | 4182/26311 [1:14:21<5:19:09,  1.16it/s, loss=6.4736]
Training:  16%|█▌        | 4183/26311 [1:14:21<4:50:40,  1.27it/s, loss=6.4736]
Training:  16%|█▌        | 4183/26311 [1:14:22<4:50:40,  1.27it/s, loss=6.5409]
Training:  16%|█▌        | 4184/26311 [1:14:22<5:27:48,  1.13it/s, loss=6.5409]
Training:  16%|█▌        | 4184/26311 [1:14:23<5:27:48,  1.13it/s, loss=6.4539]
Training:  16%|█▌        | 4185/26311 [1:14:23<5:10:22,  1.19it/s, loss=6.4539]
Training:  16%|█▌        | 4185/26311 [1:14:23<5:10:22,  1.19it/s, loss=6.4684]
Training:  16%|█▌        | 4186/26311 [1:14:23<4:57:49,  1.24it/s, loss=6.4684]
Training:  16%|█▌        | 4186/26311 [1:14:24<4:57:49,  1.24it/s, loss=6.4541]
Training:  16%|█▌        | 4187/26311 [1:14:24<4:48:49,  1.28it/s, loss=6.4541]
Training:  16%|█▌        | 4187/26311 [1:14:25<4:48:49,  1.28it/s, loss=6.5555]
Training:  16%|█▌        | 4188/26311 [1:14:25<5:02:14,  1.22it/s, loss=6.5555]
Training:  16%|█▌        | 4188/26311 [1:14:26<5:02:14,  1.22it/s, loss=6.4972]
Training:  16%|█▌        | 4189/26311 [1:14:26<5:15:20,  1.17it/s, loss=6.4972]
Training:  16%|█▌        | 4189/26311 [1:14:27<5:15:20,  1.17it/s, loss=6.4879]
Training:  16%|█▌        | 4190/26311 [1:14:27<4:54:15,  1.25it/s, loss=6.4879]
Training:  16%|█▌        | 4190/26311 [1:14:28<4:54:15,  1.25it/s, loss=6.4752]
Training:  16%|█▌        | 4191/26311 [1:14:28<5:15:31,  1.17it/s, loss=6.4752]
Training:  16%|█▌        | 4191/26311 [1:14:28<5:15:31,  1.17it/s, loss=6.3664]
Training:  16%|█▌        | 4192/26311 [1:14:28<4:52:03,  1.26it/s, loss=6.3664]
Training:  16%|█▌        | 4192/26311 [1:14:29<4:52:03,  1.26it/s, loss=6.4312]
Training:  16%|█▌        | 4193/26311 [1:14:29<4:49:19,  1.27it/s, loss=6.4312]
Training:  16%|█▌        | 4193/26311 [1:14:30<4:49:19,  1.27it/s, loss=6.5623]
Training:  16%|█▌        | 4194/26311 [1:14:30<5:17:30,  1.16it/s, loss=6.5623]
Training:  16%|█▌        | 4194/26311 [1:14:31<5:17:30,  1.16it/s, loss=6.6343]
Training:  16%|█▌        | 4195/26311 [1:14:31<5:15:40,  1.17it/s, loss=6.6343]
Training:  16%|█▌        | 4195/26311 [1:14:32<5:15:40,  1.17it/s, loss=6.5281]
Training:  16%|█▌        | 4196/26311 [1:14:32<4:57:52,  1.24it/s, loss=6.5281]
Training:  16%|█▌        | 4196/26311 [1:14:32<4:57:52,  1.24it/s, loss=6.5543]
Training:  16%|█▌        | 4197/26311 [1:14:32<4:58:59,  1.23it/s, loss=6.5543]
Training:  16%|█▌        | 4197/26311 [1:14:34<4:58:59,  1.23it/s, loss=6.5494]
Training:  16%|█▌        | 4198/26311 [1:14:34<5:42:40,  1.08it/s, loss=6.5494]
Training:  16%|█▌        | 4198/26311 [1:14:36<5:42:40,  1.08it/s, loss=6.4398]
Training:  16%|█▌        | 4199/26311 [1:14:36<7:51:27,  1.28s/it, loss=6.4398]
Training:  16%|█▌        | 4199/26311 [1:14:37<7:51:27,  1.28s/it, loss=6.5601]
Training:  16%|█▌        | 4200/26311 [1:14:37<7:05:57,  1.16s/it, loss=6.5601]
Training:  16%|█▌        | 4200/26311 [1:14:37<7:05:57,  1.16s/it, loss=6.4864]
Training:  16%|█▌        | 4201/26311 [1:14:37<6:28:01,  1.05s/it, loss=6.4864]
Training:  16%|█▌        | 4201/26311 [1:14:39<6:28:01,  1.05s/it, loss=6.5081]
Training:  16%|█▌        | 4202/26311 [1:14:39<6:37:46,  1.08s/it, loss=6.5081]
Training:  16%|█▌        | 4202/26311 [1:14:40<6:37:46,  1.08s/it, loss=6.5231]
Training:  16%|█▌        | 4203/26311 [1:14:40<6:26:35,  1.05s/it, loss=6.5231]
Training:  16%|█▌        | 4203/26311 [1:14:41<6:26:35,  1.05s/it, loss=6.5416]
Training:  16%|█▌        | 4204/26311 [1:14:41<6:58:02,  1.13s/it, loss=6.5416]
Training:  16%|█▌        | 4204/26311 [1:14:42<6:58:02,  1.13s/it, loss=6.4865]
Training:  16%|█▌        | 4205/26311 [1:14:42<6:30:36,  1.06s/it, loss=6.4865]
Training:  16%|█▌        | 4205/26311 [1:14:43<6:30:36,  1.06s/it, loss=6.5814]
Training:  16%|█▌        | 4206/26311 [1:14:43<6:27:53,  1.05s/it, loss=6.5814]
Training:  16%|█▌        | 4206/26311 [1:14:44<6:27:53,  1.05s/it, loss=6.4394]
Training:  16%|█▌        | 4207/26311 [1:14:44<6:12:59,  1.01s/it, loss=6.4394]
Training:  16%|█▌        | 4207/26311 [1:14:45<6:12:59,  1.01s/it, loss=6.4946]
Training:  16%|█▌        | 4208/26311 [1:14:45<6:04:01,  1.01it/s, loss=6.4946]
Training:  16%|█▌        | 4208/26311 [1:14:46<6:04:01,  1.01it/s, loss=6.4280]
Training:  16%|█▌        | 4209/26311 [1:14:46<5:59:50,  1.02it/s, loss=6.4280]
Training:  16%|█▌        | 4209/26311 [1:14:46<5:59:50,  1.02it/s, loss=6.3799]
Training:  16%|█▌        | 4210/26311 [1:14:46<5:44:21,  1.07it/s, loss=6.3799]
Training:  16%|█▌        | 4210/26311 [1:14:47<5:44:21,  1.07it/s, loss=6.4170]
Training:  16%|█▌        | 4211/26311 [1:14:47<5:42:15,  1.08it/s, loss=6.4170]
Training:  16%|█▌        | 4211/26311 [1:14:48<5:42:15,  1.08it/s, loss=6.6241]
Training:  16%|█▌        | 4212/26311 [1:14:48<6:01:23,  1.02it/s, loss=6.6241]
Training:  16%|█▌        | 4212/26311 [1:14:49<6:01:23,  1.02it/s, loss=6.4876]
Training:  16%|█▌        | 4213/26311 [1:14:49<5:45:40,  1.07it/s, loss=6.4876]
Training:  16%|█▌        | 4213/26311 [1:14:51<5:45:40,  1.07it/s, loss=6.4780]
Training:  16%|█▌        | 4214/26311 [1:14:51<6:22:13,  1.04s/it, loss=6.4780]
Training:  16%|█▌        | 4214/26311 [1:14:52<6:22:13,  1.04s/it, loss=6.5763]
Training:  16%|█▌        | 4215/26311 [1:14:52<6:23:44,  1.04s/it, loss=6.5763]
Training:  16%|█▌        | 4215/26311 [1:14:52<6:23:44,  1.04s/it, loss=6.3765]
Training:  16%|█▌        | 4216/26311 [1:14:52<6:08:32,  1.00s/it, loss=6.3765]
Training:  16%|█▌        | 4216/26311 [1:14:54<6:08:32,  1.00s/it, loss=6.4472]
Training:  16%|█▌        | 4217/26311 [1:14:54<6:17:38,  1.03s/it, loss=6.4472]
Training:  16%|█▌        | 4217/26311 [1:14:54<6:17:38,  1.03s/it, loss=6.4223]
Training:  16%|█▌        | 4218/26311 [1:14:54<6:00:22,  1.02it/s, loss=6.4223]
Training:  16%|█▌        | 4218/26311 [1:14:56<6:00:22,  1.02it/s, loss=6.4084]
Training:  16%|█▌        | 4219/26311 [1:14:56<6:14:36,  1.02s/it, loss=6.4084]
Training:  16%|█▌        | 4219/26311 [1:14:57<6:14:36,  1.02s/it, loss=6.4766]
Training:  16%|█▌        | 4220/26311 [1:14:57<6:29:56,  1.06s/it, loss=6.4766]
Training:  16%|█▌        | 4220/26311 [1:14:58<6:29:56,  1.06s/it, loss=6.5580]
Training:  16%|█▌        | 4221/26311 [1:14:58<7:09:28,  1.17s/it, loss=6.5580]
Training:  16%|█▌        | 4221/26311 [1:14:59<7:09:28,  1.17s/it, loss=6.5163]
Training:  16%|█▌        | 4222/26311 [1:14:59<6:36:32,  1.08s/it, loss=6.5163]
Training:  16%|█▌        | 4222/26311 [1:15:00<6:36:32,  1.08s/it, loss=6.3894]
Training:  16%|█▌        | 4223/26311 [1:15:00<6:04:09,  1.01it/s, loss=6.3894]
Training:  16%|█▌        | 4223/26311 [1:15:01<6:04:09,  1.01it/s, loss=6.6119]
Training:  16%|█▌        | 4224/26311 [1:15:01<6:04:37,  1.01it/s, loss=6.6119]
Training:  16%|█▌        | 4224/26311 [1:15:02<6:04:37,  1.01it/s, loss=6.4030]
Training:  16%|█▌        | 4225/26311 [1:15:02<6:36:58,  1.08s/it, loss=6.4030]
Training:  16%|█▌        | 4225/26311 [1:15:03<6:36:58,  1.08s/it, loss=6.5116]
Training:  16%|█▌        | 4226/26311 [1:15:03<5:56:48,  1.03it/s, loss=6.5116]
Training:  16%|█▌        | 4226/26311 [1:15:03<5:56:48,  1.03it/s, loss=6.6389]
Training:  16%|█▌        | 4227/26311 [1:15:03<5:23:11,  1.14it/s, loss=6.6389]
Training:  16%|█▌        | 4227/26311 [1:15:04<5:23:11,  1.14it/s, loss=6.3734]
Training:  16%|█▌        | 4228/26311 [1:15:04<5:18:21,  1.16it/s, loss=6.3734]
Training:  16%|█▌        | 4228/26311 [1:15:05<5:18:21,  1.16it/s, loss=6.5203]
Training:  16%|█▌        | 4229/26311 [1:15:05<5:35:18,  1.10it/s, loss=6.5203]
Training:  16%|█▌        | 4229/26311 [1:15:06<5:35:18,  1.10it/s, loss=6.5001]
Training:  16%|█▌        | 4230/26311 [1:15:06<5:52:45,  1.04it/s, loss=6.5001]
Training:  16%|█▌        | 4230/26311 [1:15:08<5:52:45,  1.04it/s, loss=6.5146]
Training:  16%|█▌        | 4231/26311 [1:15:08<6:33:52,  1.07s/it, loss=6.5146]
Training:  16%|█▌        | 4231/26311 [1:15:09<6:33:52,  1.07s/it, loss=6.5072]
Training:  16%|█▌        | 4232/26311 [1:15:09<6:32:43,  1.07s/it, loss=6.5072]
Training:  16%|█▌        | 4232/26311 [1:15:10<6:32:43,  1.07s/it, loss=6.5025]
Training:  16%|█▌        | 4233/26311 [1:15:10<7:16:51,  1.19s/it, loss=6.5025]
Training:  16%|█▌        | 4233/26311 [1:15:11<7:16:51,  1.19s/it, loss=6.4772]
Training:  16%|█▌        | 4234/26311 [1:15:11<6:45:41,  1.10s/it, loss=6.4772]
Training:  16%|█▌        | 4234/26311 [1:15:12<6:45:41,  1.10s/it, loss=6.4671]
Training:  16%|█▌        | 4235/26311 [1:15:12<6:14:45,  1.02s/it, loss=6.4671]
Training:  16%|█▌        | 4235/26311 [1:15:13<6:14:45,  1.02s/it, loss=6.5641]
Training:  16%|█▌        | 4236/26311 [1:15:13<6:17:58,  1.03s/it, loss=6.5641]
Training:  16%|█▌        | 4236/26311 [1:15:14<6:17:58,  1.03s/it, loss=6.5371]
Training:  16%|█▌        | 4237/26311 [1:15:14<5:57:37,  1.03it/s, loss=6.5371]
Training:  16%|█▌        | 4237/26311 [1:15:15<5:57:37,  1.03it/s, loss=6.5518]
Training:  16%|█▌        | 4238/26311 [1:15:15<5:52:54,  1.04it/s, loss=6.5518]
Training:  16%|█▌        | 4238/26311 [1:15:16<5:52:54,  1.04it/s, loss=6.4072]
Training:  16%|█▌        | 4239/26311 [1:15:16<5:38:49,  1.09it/s, loss=6.4072]
Training:  16%|█▌        | 4239/26311 [1:15:18<5:38:49,  1.09it/s, loss=6.5294]
Training:  16%|█▌        | 4240/26311 [1:15:18<8:04:10,  1.32s/it, loss=6.5294]
Training:  16%|█▌        | 4240/26311 [1:15:19<8:04:10,  1.32s/it, loss=6.6301]
Training:  16%|█▌        | 4241/26311 [1:15:19<7:18:13,  1.19s/it, loss=6.6301]
Training:  16%|█▌        | 4241/26311 [1:15:21<7:18:13,  1.19s/it, loss=6.5999]
Training:  16%|█▌        | 4242/26311 [1:15:21<8:44:37,  1.43s/it, loss=6.5999]
Training:  16%|█▌        | 4242/26311 [1:15:22<8:44:37,  1.43s/it, loss=6.4688]
Training:  16%|█▌        | 4243/26311 [1:15:22<7:39:08,  1.25s/it, loss=6.4688]
Training:  16%|█▌        | 4243/26311 [1:15:22<7:39:08,  1.25s/it, loss=6.4731]
Training:  16%|█▌        | 4244/26311 [1:15:22<7:00:02,  1.14s/it, loss=6.4731]
Training:  16%|█▌        | 4244/26311 [1:15:23<7:00:02,  1.14s/it, loss=6.5728]
Training:  16%|█▌        | 4245/26311 [1:15:23<6:34:42,  1.07s/it, loss=6.5728]
Training:  16%|█▌        | 4245/26311 [1:15:24<6:34:42,  1.07s/it, loss=6.5594]
Training:  16%|█▌        | 4246/26311 [1:15:24<6:02:17,  1.02it/s, loss=6.5594]
Training:  16%|█▌        | 4246/26311 [1:15:25<6:02:17,  1.02it/s, loss=6.4269]
Training:  16%|█▌        | 4247/26311 [1:15:25<5:21:11,  1.14it/s, loss=6.4269]
Training:  16%|█▌        | 4247/26311 [1:15:26<5:21:11,  1.14it/s, loss=6.5224]
Training:  16%|█▌        | 4248/26311 [1:15:26<5:52:13,  1.04it/s, loss=6.5224]
Training:  16%|█▌        | 4248/26311 [1:15:28<5:52:13,  1.04it/s, loss=6.4967]
Training:  16%|█▌        | 4249/26311 [1:15:28<7:35:22,  1.24s/it, loss=6.4967]
Training:  16%|█▌        | 4249/26311 [1:15:29<7:35:22,  1.24s/it, loss=6.4504]
Training:  16%|█▌        | 4250/26311 [1:15:29<7:36:10,  1.24s/it, loss=6.4504]
Training:  16%|█▌        | 4250/26311 [1:15:30<7:36:10,  1.24s/it, loss=6.5327]
Training:  16%|█▌        | 4251/26311 [1:15:30<6:51:54,  1.12s/it, loss=6.5327]
Training:  16%|█▌        | 4251/26311 [1:15:31<6:51:54,  1.12s/it, loss=6.5874]
Training:  16%|█▌        | 4252/26311 [1:15:31<7:22:17,  1.20s/it, loss=6.5874]
Training:  16%|█▌        | 4252/26311 [1:15:32<7:22:17,  1.20s/it, loss=6.4612]
Training:  16%|█▌        | 4253/26311 [1:15:32<6:58:16,  1.14s/it, loss=6.4612]
Training:  16%|█▌        | 4253/26311 [1:15:33<6:58:16,  1.14s/it, loss=6.5394]
Training:  16%|█▌        | 4254/26311 [1:15:33<6:36:30,  1.08s/it, loss=6.5394]
Training:  16%|█▌        | 4254/26311 [1:15:35<6:36:30,  1.08s/it, loss=6.4890]
Training:  16%|█▌        | 4255/26311 [1:15:35<7:18:57,  1.19s/it, loss=6.4890]
Training:  16%|█▌        | 4255/26311 [1:15:40<7:18:57,  1.19s/it, loss=6.4616]
Training:  16%|█▌        | 4256/26311 [1:15:40<14:04:51,  2.30s/it, loss=6.4616]
Training:  16%|█▌        | 4256/26311 [1:15:40<14:04:51,  2.30s/it, loss=6.5857]
Training:  16%|█▌        | 4257/26311 [1:15:40<11:32:40,  1.88s/it, loss=6.5857]
Training:  16%|█▌        | 4257/26311 [1:15:42<11:32:40,  1.88s/it, loss=6.4500]
Training:  16%|█▌        | 4258/26311 [1:15:42<10:03:22,  1.64s/it, loss=6.4500]
Training:  16%|█▌        | 4258/26311 [1:15:42<10:03:22,  1.64s/it, loss=6.4404]
Training:  16%|█▌        | 4259/26311 [1:15:42<8:41:49,  1.42s/it, loss=6.4404] 
Training:  16%|█▌        | 4259/26311 [1:15:44<8:41:49,  1.42s/it, loss=6.5827]
Training:  16%|█▌        | 4260/26311 [1:15:44<8:10:19,  1.33s/it, loss=6.5827]
Training:  16%|█▌        | 4260/26311 [1:15:44<8:10:19,  1.33s/it, loss=6.4513]
Training:  16%|█▌        | 4261/26311 [1:15:44<7:18:58,  1.19s/it, loss=6.4513]
Training:  16%|█▌        | 4261/26311 [1:15:45<7:18:58,  1.19s/it, loss=6.4087]
Training:  16%|█▌        | 4262/26311 [1:15:45<6:39:25,  1.09s/it, loss=6.4087]
Training:  16%|█▌        | 4262/26311 [1:15:47<6:39:25,  1.09s/it, loss=6.4876]
Training:  16%|█▌        | 4263/26311 [1:15:47<7:05:38,  1.16s/it, loss=6.4876]
Training:  16%|█▌        | 4263/26311 [1:15:48<7:05:38,  1.16s/it, loss=6.6017]
Training:  16%|█▌        | 4264/26311 [1:15:48<6:51:15,  1.12s/it, loss=6.6017]
Training:  16%|█▌        | 4264/26311 [1:15:48<6:51:15,  1.12s/it, loss=6.5645]
Training:  16%|█▌        | 4265/26311 [1:15:48<6:07:52,  1.00s/it, loss=6.5645]
Training:  16%|█▌        | 4265/26311 [1:15:50<6:07:52,  1.00s/it, loss=6.3622]
Training:  16%|█▌        | 4266/26311 [1:15:50<8:02:48,  1.31s/it, loss=6.3622]
Training:  16%|█▌        | 4266/26311 [1:15:51<8:02:48,  1.31s/it, loss=6.6179]
Training:  16%|█▌        | 4267/26311 [1:15:51<7:22:39,  1.20s/it, loss=6.6179]
Training:  16%|█▌        | 4267/26311 [1:15:52<7:22:39,  1.20s/it, loss=6.5011]
Training:  16%|█▌        | 4268/26311 [1:15:52<6:35:35,  1.08s/it, loss=6.5011]
Training:  16%|█▌        | 4268/26311 [1:15:53<6:35:35,  1.08s/it, loss=6.3767]
Training:  16%|█▌        | 4269/26311 [1:15:53<5:56:49,  1.03it/s, loss=6.3767]
Training:  16%|█▌        | 4269/26311 [1:15:54<5:56:49,  1.03it/s, loss=6.4775]
Training:  16%|█▌        | 4270/26311 [1:15:54<6:36:11,  1.08s/it, loss=6.4775]
Training:  16%|█▌        | 4270/26311 [1:15:56<6:36:11,  1.08s/it, loss=6.5601]
Training:  16%|█▌        | 4271/26311 [1:15:56<7:26:39,  1.22s/it, loss=6.5601]
Training:  16%|█▌        | 4271/26311 [1:15:58<7:26:39,  1.22s/it, loss=6.4059]
Training:  16%|█▌        | 4272/26311 [1:15:58<10:18:26,  1.68s/it, loss=6.4059]
Training:  16%|█▌        | 4272/26311 [1:16:00<10:18:26,  1.68s/it, loss=6.6240]
Training:  16%|█▌        | 4273/26311 [1:16:00<10:16:05,  1.68s/it, loss=6.6240]
Training:  16%|█▌        | 4273/26311 [1:16:01<10:16:05,  1.68s/it, loss=6.5625]
Training:  16%|█▌        | 4274/26311 [1:16:01<8:50:50,  1.45s/it, loss=6.5625] 
Training:  16%|█▌        | 4274/26311 [1:16:02<8:50:50,  1.45s/it, loss=6.3821]
Training:  16%|█▌        | 4275/26311 [1:16:02<8:02:10,  1.31s/it, loss=6.3821]
Training:  16%|█▌        | 4275/26311 [1:16:03<8:02:10,  1.31s/it, loss=6.5095]
Training:  16%|█▋        | 4276/26311 [1:16:03<7:27:36,  1.22s/it, loss=6.5095]
Training:  16%|█▋        | 4276/26311 [1:16:04<7:27:36,  1.22s/it, loss=6.4002]
Training:  16%|█▋        | 4277/26311 [1:16:04<7:18:09,  1.19s/it, loss=6.4002]
Training:  16%|█▋        | 4277/26311 [1:16:06<7:18:09,  1.19s/it, loss=6.5119]
Training:  16%|█▋        | 4278/26311 [1:16:06<7:50:48,  1.28s/it, loss=6.5119]
Training:  16%|█▋        | 4278/26311 [1:16:07<7:50:48,  1.28s/it, loss=6.4853]
Training:  16%|█▋        | 4279/26311 [1:16:07<7:06:37,  1.16s/it, loss=6.4853]
Training:  16%|█▋        | 4279/26311 [1:16:08<7:06:37,  1.16s/it, loss=6.5592]
Training:  16%|█▋        | 4280/26311 [1:16:08<7:40:31,  1.25s/it, loss=6.5592]
Training:  16%|█▋        | 4280/26311 [1:16:10<7:40:31,  1.25s/it, loss=6.4848]
Training:  16%|█▋        | 4281/26311 [1:16:10<9:06:23,  1.49s/it, loss=6.4848]
Training:  16%|█▋        | 4281/26311 [1:16:11<9:06:23,  1.49s/it, loss=6.3649]
Training:  16%|█▋        | 4282/26311 [1:16:11<8:36:49,  1.41s/it, loss=6.3649]
Training:  16%|█▋        | 4282/26311 [1:16:12<8:36:49,  1.41s/it, loss=6.5705]
Training:  16%|█▋        | 4283/26311 [1:16:12<7:12:19,  1.18s/it, loss=6.5705]
Training:  16%|█▋        | 4283/26311 [1:16:13<7:12:19,  1.18s/it, loss=6.4500]
Training:  16%|█▋        | 4284/26311 [1:16:13<6:45:34,  1.10s/it, loss=6.4500]
Training:  16%|█▋        | 4284/26311 [1:16:14<6:45:34,  1.10s/it, loss=6.5232]
Training:  16%|█▋        | 4285/26311 [1:16:14<6:36:56,  1.08s/it, loss=6.5232]
Training:  16%|█▋        | 4285/26311 [1:16:15<6:36:56,  1.08s/it, loss=6.4830]
Training:  16%|█▋        | 4286/26311 [1:16:15<7:03:49,  1.15s/it, loss=6.4830]
Training:  16%|█▋        | 4286/26311 [1:16:17<7:03:49,  1.15s/it, loss=6.5341]
Training:  16%|█▋        | 4287/26311 [1:16:17<7:30:57,  1.23s/it, loss=6.5341]
Training:  16%|█▋        | 4287/26311 [1:16:18<7:30:57,  1.23s/it, loss=6.5382]
Training:  16%|█▋        | 4288/26311 [1:16:18<6:53:24,  1.13s/it, loss=6.5382]
Training:  16%|█▋        | 4288/26311 [1:16:19<6:53:24,  1.13s/it, loss=6.5336]
Training:  16%|█▋        | 4289/26311 [1:16:19<7:32:42,  1.23s/it, loss=6.5336]
Training:  16%|█▋        | 4289/26311 [1:16:20<7:32:42,  1.23s/it, loss=6.5446]
Training:  16%|█▋        | 4290/26311 [1:16:20<6:49:28,  1.12s/it, loss=6.5446]
Training:  16%|█▋        | 4290/26311 [1:16:21<6:49:28,  1.12s/it, loss=6.4282]
Training:  16%|█▋        | 4291/26311 [1:16:21<7:13:47,  1.18s/it, loss=6.4282]
Training:  16%|█▋        | 4291/26311 [1:16:22<7:13:47,  1.18s/it, loss=6.6308]
Training:  16%|█▋        | 4292/26311 [1:16:22<6:40:08,  1.09s/it, loss=6.6308]
Training:  16%|█▋        | 4292/26311 [1:16:23<6:40:08,  1.09s/it, loss=6.5839]
Training:  16%|█▋        | 4293/26311 [1:16:23<6:20:25,  1.04s/it, loss=6.5839]
Training:  16%|█▋        | 4293/26311 [1:16:24<6:20:25,  1.04s/it, loss=6.4037]
Training:  16%|█▋        | 4294/26311 [1:16:24<6:05:50,  1.00it/s, loss=6.4037]
Training:  16%|█▋        | 4294/26311 [1:16:25<6:05:50,  1.00it/s, loss=6.5650]
Training:  16%|█▋        | 4295/26311 [1:16:25<5:33:31,  1.10it/s, loss=6.5650]
Training:  16%|█▋        | 4295/26311 [1:16:25<5:33:31,  1.10it/s, loss=6.4645]
Training:  16%|█▋        | 4296/26311 [1:16:25<5:36:19,  1.09it/s, loss=6.4645]
Training:  16%|█▋        | 4296/26311 [1:16:26<5:36:19,  1.09it/s, loss=6.5703]
Training:  16%|█▋        | 4297/26311 [1:16:26<5:36:41,  1.09it/s, loss=6.5703]
Training:  16%|█▋        | 4297/26311 [1:16:28<5:36:41,  1.09it/s, loss=6.5416]
Training:  16%|█▋        | 4298/26311 [1:16:28<5:56:25,  1.03it/s, loss=6.5416]
Training:  16%|█▋        | 4298/26311 [1:16:28<5:56:25,  1.03it/s, loss=6.5362]
Training:  16%|█▋        | 4299/26311 [1:16:28<5:32:50,  1.10it/s, loss=6.5362]
Training:  16%|█▋        | 4299/26311 [1:16:29<5:32:50,  1.10it/s, loss=6.4654]
Training:  16%|█▋        | 4300/26311 [1:16:29<5:20:23,  1.15it/s, loss=6.4654]
Training:  16%|█▋        | 4300/26311 [1:16:30<5:20:23,  1.15it/s, loss=6.4915]
Training:  16%|█▋        | 4301/26311 [1:16:30<5:09:33,  1.19it/s, loss=6.4915]
Training:  16%|█▋        | 4301/26311 [1:16:31<5:09:33,  1.19it/s, loss=6.4582]
Training:  16%|█▋        | 4302/26311 [1:16:31<5:25:05,  1.13it/s, loss=6.4582]
Training:  16%|█▋        | 4302/26311 [1:16:32<5:25:05,  1.13it/s, loss=6.5605]
Training:  16%|█▋        | 4303/26311 [1:16:32<5:23:49,  1.13it/s, loss=6.5605]
Training:  16%|█▋        | 4303/26311 [1:16:34<5:23:49,  1.13it/s, loss=6.5838]
Training:  16%|█▋        | 4304/26311 [1:16:34<7:31:48,  1.23s/it, loss=6.5838]
Training:  16%|█▋        | 4304/26311 [1:16:35<7:31:48,  1.23s/it, loss=6.4561]
Training:  16%|█▋        | 4305/26311 [1:16:35<6:43:36,  1.10s/it, loss=6.4561]
Training:  16%|█▋        | 4305/26311 [1:16:35<6:43:36,  1.10s/it, loss=6.5600]
Training:  16%|█▋        | 4306/26311 [1:16:35<6:19:58,  1.04s/it, loss=6.5600]
Training:  16%|█▋        | 4306/26311 [1:16:36<6:19:58,  1.04s/it, loss=6.5409]
Training:  16%|█▋        | 4307/26311 [1:16:36<5:56:28,  1.03it/s, loss=6.5409]
Training:  16%|█▋        | 4307/26311 [1:16:38<5:56:28,  1.03it/s, loss=6.5692]
Training:  16%|█▋        | 4308/26311 [1:16:38<7:19:55,  1.20s/it, loss=6.5692]
Training:  16%|█▋        | 4308/26311 [1:16:39<7:19:55,  1.20s/it, loss=6.4779]
Training:  16%|█▋        | 4309/26311 [1:16:39<7:12:18,  1.18s/it, loss=6.4779]
Training:  16%|█▋        | 4309/26311 [1:16:40<7:12:18,  1.18s/it, loss=6.4787]
Training:  16%|█▋        | 4310/26311 [1:16:40<6:23:02,  1.04s/it, loss=6.4787]
Training:  16%|█▋        | 4310/26311 [1:16:41<6:23:02,  1.04s/it, loss=6.4079]
Training:  16%|█▋        | 4311/26311 [1:16:41<6:17:36,  1.03s/it, loss=6.4079]
Training:  16%|█▋        | 4311/26311 [1:16:42<6:17:36,  1.03s/it, loss=6.6438]
Training:  16%|█▋        | 4312/26311 [1:16:42<5:46:40,  1.06it/s, loss=6.6438]
Training:  16%|█▋        | 4312/26311 [1:16:42<5:46:40,  1.06it/s, loss=6.5004]
Training:  16%|█▋        | 4313/26311 [1:16:42<5:33:49,  1.10it/s, loss=6.5004]
Training:  16%|█▋        | 4313/26311 [1:16:44<5:33:49,  1.10it/s, loss=6.4597]
Training:  16%|█▋        | 4314/26311 [1:16:44<6:00:37,  1.02it/s, loss=6.4597]
Training:  16%|█▋        | 4314/26311 [1:16:45<6:00:37,  1.02it/s, loss=6.4390]
Training:  16%|█▋        | 4315/26311 [1:16:45<6:30:47,  1.07s/it, loss=6.4390]
Training:  16%|█▋        | 4315/26311 [1:16:46<6:30:47,  1.07s/it, loss=6.5222]
Training:  16%|█▋        | 4316/26311 [1:16:46<6:11:08,  1.01s/it, loss=6.5222]
Training:  16%|█▋        | 4316/26311 [1:16:46<6:11:08,  1.01s/it, loss=6.4582]
Training:  16%|█▋        | 4317/26311 [1:16:46<5:43:55,  1.07it/s, loss=6.4582]
Training:  16%|█▋        | 4317/26311 [1:16:47<5:43:55,  1.07it/s, loss=6.5816]
Training:  16%|█▋        | 4318/26311 [1:16:47<5:08:37,  1.19it/s, loss=6.5816]
Training:  16%|█▋        | 4318/26311 [1:16:48<5:08:37,  1.19it/s, loss=6.5762]
Training:  16%|█▋        | 4319/26311 [1:16:48<5:49:27,  1.05it/s, loss=6.5762]
Training:  16%|█▋        | 4319/26311 [1:16:49<5:49:27,  1.05it/s, loss=6.4783]
Training:  16%|█▋        | 4320/26311 [1:16:49<5:25:39,  1.13it/s, loss=6.4783]
Training:  16%|█▋        | 4320/26311 [1:16:50<5:25:39,  1.13it/s, loss=6.4823]
Training:  16%|█▋        | 4321/26311 [1:16:50<5:06:22,  1.20it/s, loss=6.4823]
Training:  16%|█▋        | 4321/26311 [1:16:51<5:06:22,  1.20it/s, loss=6.4287]
Training:  16%|█▋        | 4322/26311 [1:16:51<4:58:38,  1.23it/s, loss=6.4287]
Training:  16%|█▋        | 4322/26311 [1:16:51<4:58:38,  1.23it/s, loss=6.5346]
Training:  16%|█▋        | 4323/26311 [1:16:51<4:53:40,  1.25it/s, loss=6.5346]
Training:  16%|█▋        | 4323/26311 [1:16:52<4:53:40,  1.25it/s, loss=6.5510]
Training:  16%|█▋        | 4324/26311 [1:16:52<5:13:34,  1.17it/s, loss=6.5510]
Training:  16%|█▋        | 4324/26311 [1:16:53<5:13:34,  1.17it/s, loss=6.5557]
Training:  16%|█▋        | 4325/26311 [1:16:53<4:50:12,  1.26it/s, loss=6.5557]
Training:  16%|█▋        | 4325/26311 [1:16:54<4:50:12,  1.26it/s, loss=6.5385]
Training:  16%|█▋        | 4326/26311 [1:16:54<4:45:42,  1.28it/s, loss=6.5385]
Training:  16%|█▋        | 4326/26311 [1:16:55<4:45:42,  1.28it/s, loss=6.5675]
Training:  16%|█▋        | 4327/26311 [1:16:55<5:03:49,  1.21it/s, loss=6.5675]
Training:  16%|█▋        | 4327/26311 [1:16:56<5:03:49,  1.21it/s, loss=6.5386]
Training:  16%|█▋        | 4328/26311 [1:16:56<6:23:48,  1.05s/it, loss=6.5386]
Training:  16%|█▋        | 4328/26311 [1:16:58<6:23:48,  1.05s/it, loss=6.4814]
Training:  16%|█▋        | 4329/26311 [1:16:58<6:58:16,  1.14s/it, loss=6.4814]
Training:  16%|█▋        | 4329/26311 [1:16:59<6:58:16,  1.14s/it, loss=6.5318]
Training:  16%|█▋        | 4330/26311 [1:16:59<6:48:53,  1.12s/it, loss=6.5318]
Training:  16%|█▋        | 4330/26311 [1:17:00<6:48:53,  1.12s/it, loss=6.4670]
Training:  16%|█▋        | 4331/26311 [1:17:00<6:54:35,  1.13s/it, loss=6.4670]
Training:  16%|█▋        | 4331/26311 [1:17:01<6:54:35,  1.13s/it, loss=6.5145]
Training:  16%|█▋        | 4332/26311 [1:17:01<6:56:38,  1.14s/it, loss=6.5145]
Training:  16%|█▋        | 4332/26311 [1:17:02<6:56:38,  1.14s/it, loss=6.5441]
Training:  16%|█▋        | 4333/26311 [1:17:02<6:13:23,  1.02s/it, loss=6.5441]
Training:  16%|█▋        | 4333/26311 [1:17:03<6:13:23,  1.02s/it, loss=6.4525]
Training:  16%|█▋        | 4334/26311 [1:17:03<6:38:12,  1.09s/it, loss=6.4525]
Training:  16%|█▋        | 4334/26311 [1:17:04<6:38:12,  1.09s/it, loss=6.4170]
Training:  16%|█▋        | 4335/26311 [1:17:04<6:02:34,  1.01it/s, loss=6.4170]
Training:  16%|█▋        | 4335/26311 [1:17:05<6:02:34,  1.01it/s, loss=6.5587]
Training:  16%|█▋        | 4336/26311 [1:17:05<5:54:37,  1.03it/s, loss=6.5587]
Training:  16%|█▋        | 4336/26311 [1:17:06<5:54:37,  1.03it/s, loss=6.5563]
Training:  16%|█▋        | 4337/26311 [1:17:06<6:05:03,  1.00it/s, loss=6.5563]
Training:  16%|█▋        | 4337/26311 [1:17:08<6:05:03,  1.00it/s, loss=6.5645]
Training:  16%|█▋        | 4338/26311 [1:17:08<7:56:57,  1.30s/it, loss=6.5645]
Training:  16%|█▋        | 4338/26311 [1:17:08<7:56:57,  1.30s/it, loss=6.5308]
Training:  16%|█▋        | 4339/26311 [1:17:08<7:03:12,  1.16s/it, loss=6.5308]
Training:  16%|█▋        | 4339/26311 [1:17:10<7:03:12,  1.16s/it, loss=6.5126]
Training:  16%|█▋        | 4340/26311 [1:17:10<7:09:32,  1.17s/it, loss=6.5126]
Training:  16%|█▋        | 4340/26311 [1:17:11<7:09:32,  1.17s/it, loss=6.5752]
Training:  16%|█▋        | 4341/26311 [1:17:11<6:31:39,  1.07s/it, loss=6.5752]
Training:  16%|█▋        | 4341/26311 [1:17:11<6:31:39,  1.07s/it, loss=6.4716]
Training:  17%|█▋        | 4342/26311 [1:17:11<6:20:20,  1.04s/it, loss=6.4716]
Training:  17%|█▋        | 4342/26311 [1:17:13<6:20:20,  1.04s/it, loss=6.5468]
Training:  17%|█▋        | 4343/26311 [1:17:13<6:55:49,  1.14s/it, loss=6.5468]
Training:  17%|█▋        | 4343/26311 [1:17:14<6:55:49,  1.14s/it, loss=6.4646]
Training:  17%|█▋        | 4344/26311 [1:17:14<7:39:46,  1.26s/it, loss=6.4646]
Training:  17%|█▋        | 4344/26311 [1:17:15<7:39:46,  1.26s/it, loss=6.5234]
Training:  17%|█▋        | 4345/26311 [1:17:15<7:06:02,  1.16s/it, loss=6.5234]
Training:  17%|█▋        | 4345/26311 [1:17:16<7:06:02,  1.16s/it, loss=6.4881]
Training:  17%|█▋        | 4346/26311 [1:17:16<6:21:34,  1.04s/it, loss=6.4881]
Training:  17%|█▋        | 4346/26311 [1:17:19<6:21:34,  1.04s/it, loss=6.5378]
Training:  17%|█▋        | 4347/26311 [1:17:19<10:22:33,  1.70s/it, loss=6.5378]
Training:  17%|█▋        | 4347/26311 [1:17:20<10:22:33,  1.70s/it, loss=6.5770]
Training:  17%|█▋        | 4348/26311 [1:17:20<9:08:22,  1.50s/it, loss=6.5770] 
Training:  17%|█▋        | 4348/26311 [1:17:21<9:08:22,  1.50s/it, loss=6.4821]
Training:  17%|█▋        | 4349/26311 [1:17:21<8:12:32,  1.35s/it, loss=6.4821]
Training:  17%|█▋        | 4349/26311 [1:17:22<8:12:32,  1.35s/it, loss=6.5524]
Training:  17%|█▋        | 4350/26311 [1:17:22<7:43:55,  1.27s/it, loss=6.5524]
Training:  17%|█▋        | 4350/26311 [1:17:23<7:43:55,  1.27s/it, loss=6.4719]
Training:  17%|█▋        | 4351/26311 [1:17:23<7:04:44,  1.16s/it, loss=6.4719]
Training:  17%|█▋        | 4351/26311 [1:17:24<7:04:44,  1.16s/it, loss=6.4412]
Training:  17%|█▋        | 4352/26311 [1:17:24<6:25:55,  1.05s/it, loss=6.4412]
Training:  17%|█▋        | 4352/26311 [1:17:25<6:25:55,  1.05s/it, loss=6.5732]
Training:  17%|█▋        | 4353/26311 [1:17:25<6:11:21,  1.01s/it, loss=6.5732]
Training:  17%|█▋        | 4353/26311 [1:17:26<6:11:21,  1.01s/it, loss=6.4721]
Training:  17%|█▋        | 4354/26311 [1:17:26<5:53:09,  1.04it/s, loss=6.4721]
Training:  17%|█▋        | 4354/26311 [1:17:27<5:53:09,  1.04it/s, loss=6.4246]
Training:  17%|█▋        | 4355/26311 [1:17:27<6:42:36,  1.10s/it, loss=6.4246]
Training:  17%|█▋        | 4355/26311 [1:17:29<6:42:36,  1.10s/it, loss=6.4697]
Training:  17%|█▋        | 4356/26311 [1:17:29<6:53:59,  1.13s/it, loss=6.4697]
Training:  17%|█▋        | 4356/26311 [1:17:30<6:53:59,  1.13s/it, loss=6.4973]
Training:  17%|█▋        | 4357/26311 [1:17:30<8:07:28,  1.33s/it, loss=6.4973]
Training:  17%|█▋        | 4357/26311 [1:17:31<8:07:28,  1.33s/it, loss=6.5689]
Training:  17%|█▋        | 4358/26311 [1:17:31<7:38:23,  1.25s/it, loss=6.5689]
Training:  17%|█▋        | 4358/26311 [1:17:32<7:38:23,  1.25s/it, loss=6.4336]
Training:  17%|█▋        | 4359/26311 [1:17:32<6:42:38,  1.10s/it, loss=6.4336]
Training:  17%|█▋        | 4359/26311 [1:17:33<6:42:38,  1.10s/it, loss=6.6085]
Training:  17%|█▋        | 4360/26311 [1:17:33<6:32:56,  1.07s/it, loss=6.6085]
Training:  17%|█▋        | 4360/26311 [1:17:34<6:32:56,  1.07s/it, loss=6.4392]
Training:  17%|█▋        | 4361/26311 [1:17:34<6:06:39,  1.00s/it, loss=6.4392]
Training:  17%|█▋        | 4361/26311 [1:17:35<6:06:39,  1.00s/it, loss=6.3535]
Training:  17%|█▋        | 4362/26311 [1:17:35<5:49:07,  1.05it/s, loss=6.3535]
Training:  17%|█▋        | 4362/26311 [1:17:36<5:49:07,  1.05it/s, loss=6.3970]
Training:  17%|█▋        | 4363/26311 [1:17:36<5:21:18,  1.14it/s, loss=6.3970]
Training:  17%|█▋        | 4363/26311 [1:17:37<5:21:18,  1.14it/s, loss=6.3845]
Training:  17%|█▋        | 4364/26311 [1:17:37<6:28:54,  1.06s/it, loss=6.3845]
Training:  17%|█▋        | 4364/26311 [1:17:38<6:28:54,  1.06s/it, loss=6.3202]
Training:  17%|█▋        | 4365/26311 [1:17:38<6:58:20,  1.14s/it, loss=6.3202]
Training:  17%|█▋        | 4365/26311 [1:17:39<6:58:20,  1.14s/it, loss=6.5050]
Training:  17%|█▋        | 4366/26311 [1:17:39<6:04:57,  1.00it/s, loss=6.5050]
Training:  17%|█▋        | 4366/26311 [1:17:40<6:04:57,  1.00it/s, loss=6.5113]
Training:  17%|█▋        | 4367/26311 [1:17:40<6:06:01,  1.00s/it, loss=6.5113]
Training:  17%|█▋        | 4367/26311 [1:17:41<6:06:01,  1.00s/it, loss=6.4708]
Training:  17%|█▋        | 4368/26311 [1:17:41<6:04:54,  1.00it/s, loss=6.4708]
Training:  17%|█▋        | 4368/26311 [1:17:42<6:04:54,  1.00it/s, loss=6.4893]
Training:  17%|█▋        | 4369/26311 [1:17:42<6:35:04,  1.08s/it, loss=6.4893]
Training:  17%|█▋        | 4369/26311 [1:17:43<6:35:04,  1.08s/it, loss=6.3990]
Training:  17%|█▋        | 4370/26311 [1:17:43<6:20:27,  1.04s/it, loss=6.3990]
Training:  17%|█▋        | 4370/26311 [1:17:44<6:20:27,  1.04s/it, loss=6.5357]
Training:  17%|█▋        | 4371/26311 [1:17:44<6:12:22,  1.02s/it, loss=6.5357]
Training:  17%|█▋        | 4371/26311 [1:17:45<6:12:22,  1.02s/it, loss=6.3402]
Training:  17%|█▋        | 4372/26311 [1:17:45<5:56:45,  1.02it/s, loss=6.3402]
Training:  17%|█▋        | 4372/26311 [1:17:46<5:56:45,  1.02it/s, loss=6.5933]
Training:  17%|█▋        | 4373/26311 [1:17:46<5:41:25,  1.07it/s, loss=6.5933]
Training:  17%|█▋        | 4373/26311 [1:17:47<5:41:25,  1.07it/s, loss=6.4558]
Training:  17%|█▋        | 4374/26311 [1:17:47<5:36:20,  1.09it/s, loss=6.4558]
Training:  17%|█▋        | 4374/26311 [1:17:48<5:36:20,  1.09it/s, loss=6.5641]
Training:  17%|█▋        | 4375/26311 [1:17:48<5:27:48,  1.12it/s, loss=6.5641]
Training:  17%|█▋        | 4375/26311 [1:17:49<5:27:48,  1.12it/s, loss=6.5217]
Training:  17%|█▋        | 4376/26311 [1:17:49<6:07:59,  1.01s/it, loss=6.5217]
Training:  17%|█▋        | 4376/26311 [1:17:50<6:07:59,  1.01s/it, loss=6.4314]
Training:  17%|█▋        | 4377/26311 [1:17:50<5:41:04,  1.07it/s, loss=6.4314]
Training:  17%|█▋        | 4377/26311 [1:17:51<5:41:04,  1.07it/s, loss=6.5582]
Training:  17%|█▋        | 4378/26311 [1:17:51<5:42:07,  1.07it/s, loss=6.5582]
Training:  17%|█▋        | 4378/26311 [1:17:51<5:42:07,  1.07it/s, loss=6.5088]
Training:  17%|█▋        | 4379/26311 [1:17:51<5:12:26,  1.17it/s, loss=6.5088]
Training:  17%|█▋        | 4379/26311 [1:17:52<5:12:26,  1.17it/s, loss=6.4791]
Training:  17%|█▋        | 4380/26311 [1:17:52<5:16:06,  1.16it/s, loss=6.4791]
Training:  17%|█▋        | 4380/26311 [1:17:53<5:16:06,  1.16it/s, loss=6.5019]
Training:  17%|█▋        | 4381/26311 [1:17:53<5:02:57,  1.21it/s, loss=6.5019]
Training:  17%|█▋        | 4381/26311 [1:17:54<5:02:57,  1.21it/s, loss=6.4430]
Training:  17%|█▋        | 4382/26311 [1:17:54<5:16:53,  1.15it/s, loss=6.4430]
Training:  17%|█▋        | 4382/26311 [1:17:55<5:16:53,  1.15it/s, loss=6.4463]
Training:  17%|█▋        | 4383/26311 [1:17:55<5:33:06,  1.10it/s, loss=6.4463]
Training:  17%|█▋        | 4383/26311 [1:17:56<5:33:06,  1.10it/s, loss=6.5952]
Training:  17%|█▋        | 4384/26311 [1:17:56<5:39:37,  1.08it/s, loss=6.5952]
Training:  17%|█▋        | 4384/26311 [1:17:57<5:39:37,  1.08it/s, loss=6.6026]
Training:  17%|█▋        | 4385/26311 [1:17:57<6:05:23,  1.00it/s, loss=6.6026]
Training:  17%|█▋        | 4385/26311 [1:17:58<6:05:23,  1.00it/s, loss=6.4764]
Training:  17%|█▋        | 4386/26311 [1:17:58<5:44:00,  1.06it/s, loss=6.4764]
Training:  17%|█▋        | 4386/26311 [1:17:59<5:44:00,  1.06it/s, loss=6.4637]
Training:  17%|█▋        | 4387/26311 [1:17:59<6:30:08,  1.07s/it, loss=6.4637]
Training:  17%|█▋        | 4387/26311 [1:18:00<6:30:08,  1.07s/it, loss=6.4566]
Training:  17%|█▋        | 4388/26311 [1:18:00<6:04:41,  1.00it/s, loss=6.4566]
Training:  17%|█▋        | 4388/26311 [1:18:01<6:04:41,  1.00it/s, loss=6.5507]
Training:  17%|█▋        | 4389/26311 [1:18:01<6:24:31,  1.05s/it, loss=6.5507]
Training:  17%|█▋        | 4389/26311 [1:18:02<6:24:31,  1.05s/it, loss=6.4871]
Training:  17%|█▋        | 4390/26311 [1:18:02<6:28:48,  1.06s/it, loss=6.4871]
Training:  17%|█▋        | 4390/26311 [1:18:03<6:28:48,  1.06s/it, loss=6.4449]
Training:  17%|█▋        | 4391/26311 [1:18:03<6:11:11,  1.02s/it, loss=6.4449]
Training:  17%|█▋        | 4391/26311 [1:18:04<6:11:11,  1.02s/it, loss=6.5438]
Training:  17%|█▋        | 4392/26311 [1:18:04<6:36:41,  1.09s/it, loss=6.5438]
Training:  17%|█▋        | 4392/26311 [1:18:06<6:36:41,  1.09s/it, loss=6.4565]
Training:  17%|█▋        | 4393/26311 [1:18:06<7:35:48,  1.25s/it, loss=6.4565]
Training:  17%|█▋        | 4393/26311 [1:18:07<7:35:48,  1.25s/it, loss=6.4926]
Training:  17%|█▋        | 4394/26311 [1:18:07<6:54:47,  1.14s/it, loss=6.4926]
Training:  17%|█▋        | 4394/26311 [1:18:08<6:54:47,  1.14s/it, loss=6.5412]
Training:  17%|█▋        | 4395/26311 [1:18:08<6:01:23,  1.01it/s, loss=6.5412]
Training:  17%|█▋        | 4395/26311 [1:18:09<6:01:23,  1.01it/s, loss=6.5609]
Training:  17%|█▋        | 4396/26311 [1:18:09<7:34:58,  1.25s/it, loss=6.5609]
Training:  17%|█▋        | 4396/26311 [1:18:10<7:34:58,  1.25s/it, loss=6.4567]
Training:  17%|█▋        | 4397/26311 [1:18:10<6:40:22,  1.10s/it, loss=6.4567]
Training:  17%|█▋        | 4397/26311 [1:18:11<6:40:22,  1.10s/it, loss=6.6166]
Training:  17%|█▋        | 4398/26311 [1:18:11<6:06:45,  1.00s/it, loss=6.6166]
Training:  17%|█▋        | 4398/26311 [1:18:14<6:06:45,  1.00s/it, loss=6.4224]
Training:  17%|█▋        | 4399/26311 [1:18:14<10:29:53,  1.72s/it, loss=6.4224]
Training:  17%|█▋        | 4399/26311 [1:18:15<10:29:53,  1.72s/it, loss=6.4690]
Training:  17%|█▋        | 4400/26311 [1:18:15<8:55:41,  1.47s/it, loss=6.4690] 
Training:  17%|█▋        | 4400/26311 [1:18:16<8:55:41,  1.47s/it, loss=6.4495]
Training:  17%|█▋        | 4401/26311 [1:18:16<7:35:28,  1.25s/it, loss=6.4495]
Training:  17%|█▋        | 4401/26311 [1:18:17<7:35:28,  1.25s/it, loss=6.5435]
Training:  17%|█▋        | 4402/26311 [1:18:17<6:58:04,  1.14s/it, loss=6.5435]
Training:  17%|█▋        | 4402/26311 [1:18:18<6:58:04,  1.14s/it, loss=6.4370]
Training:  17%|█▋        | 4403/26311 [1:18:18<6:59:46,  1.15s/it, loss=6.4370]
Training:  17%|█▋        | 4403/26311 [1:18:19<6:59:46,  1.15s/it, loss=6.5339]
Training:  17%|█▋        | 4404/26311 [1:18:19<6:14:37,  1.03s/it, loss=6.5339]
Training:  17%|█▋        | 4404/26311 [1:18:23<6:14:37,  1.03s/it, loss=6.5285]
Training:  17%|█▋        | 4405/26311 [1:18:23<12:33:35,  2.06s/it, loss=6.5285]
Training:  17%|█▋        | 4405/26311 [1:18:24<12:33:35,  2.06s/it, loss=6.4283]
Training:  17%|█▋        | 4406/26311 [1:18:24<10:41:07,  1.76s/it, loss=6.4283]
Training:  17%|█▋        | 4406/26311 [1:18:25<10:41:07,  1.76s/it, loss=6.4201]
Training:  17%|█▋        | 4407/26311 [1:18:25<9:01:38,  1.48s/it, loss=6.4201] 
Training:  17%|█▋        | 4407/26311 [1:18:26<9:01:38,  1.48s/it, loss=6.5290]
Training:  17%|█▋        | 4408/26311 [1:18:26<7:54:11,  1.30s/it, loss=6.5290]
Training:  17%|█▋        | 4408/26311 [1:18:27<7:54:11,  1.30s/it, loss=6.4808]
Training:  17%|█▋        | 4409/26311 [1:18:27<7:24:41,  1.22s/it, loss=6.4808]
Training:  17%|█▋        | 4409/26311 [1:18:28<7:24:41,  1.22s/it, loss=6.5694]
Training:  17%|█▋        | 4410/26311 [1:18:28<6:35:37,  1.08s/it, loss=6.5694]
Training:  17%|█▋        | 4410/26311 [1:18:29<6:35:37,  1.08s/it, loss=6.6415]
Training:  17%|█▋        | 4411/26311 [1:18:29<6:16:24,  1.03s/it, loss=6.6415]
Training:  17%|█▋        | 4411/26311 [1:18:30<6:16:24,  1.03s/it, loss=6.4849]
Training:  17%|█▋        | 4412/26311 [1:18:30<6:06:11,  1.00s/it, loss=6.4849]
Training:  17%|█▋        | 4412/26311 [1:18:31<6:06:11,  1.00s/it, loss=6.4781]
Training:  17%|█▋        | 4413/26311 [1:18:31<5:58:27,  1.02it/s, loss=6.4781]
Training:  17%|█▋        | 4413/26311 [1:18:31<5:58:27,  1.02it/s, loss=6.4595]
Training:  17%|█▋        | 4414/26311 [1:18:31<5:40:27,  1.07it/s, loss=6.4595]
Training:  17%|█▋        | 4414/26311 [1:18:32<5:40:27,  1.07it/s, loss=6.5934]
Training:  17%|█▋        | 4415/26311 [1:18:32<5:25:28,  1.12it/s, loss=6.5934]
Training:  17%|█▋        | 4415/26311 [1:18:33<5:25:28,  1.12it/s, loss=6.4314]
Training:  17%|█▋        | 4416/26311 [1:18:33<5:35:52,  1.09it/s, loss=6.4314]
Training:  17%|█▋        | 4416/26311 [1:18:34<5:35:52,  1.09it/s, loss=6.4039]
Training:  17%|█▋        | 4417/26311 [1:18:34<5:53:47,  1.03it/s, loss=6.4039]
Training:  17%|█▋        | 4417/26311 [1:18:35<5:53:47,  1.03it/s, loss=6.5506]
Training:  17%|█▋        | 4418/26311 [1:18:35<5:39:26,  1.07it/s, loss=6.5506]
Training:  17%|█▋        | 4418/26311 [1:18:36<5:39:26,  1.07it/s, loss=6.5596]
Training:  17%|█▋        | 4419/26311 [1:18:36<5:17:58,  1.15it/s, loss=6.5596]
Training:  17%|█▋        | 4419/26311 [1:18:37<5:17:58,  1.15it/s, loss=6.4043]
Training:  17%|█▋        | 4420/26311 [1:18:37<4:58:27,  1.22it/s, loss=6.4043]
Training:  17%|█▋        | 4420/26311 [1:18:37<4:58:27,  1.22it/s, loss=6.4635]
Training:  17%|█▋        | 4421/26311 [1:18:37<4:59:27,  1.22it/s, loss=6.4635]
Training:  17%|█▋        | 4421/26311 [1:18:38<4:59:27,  1.22it/s, loss=6.5087]
Training:  17%|█▋        | 4422/26311 [1:18:38<5:03:54,  1.20it/s, loss=6.5087]
Training:  17%|█▋        | 4422/26311 [1:18:39<5:03:54,  1.20it/s, loss=6.4851]
Training:  17%|█▋        | 4423/26311 [1:18:39<5:21:35,  1.13it/s, loss=6.4851]
Training:  17%|█▋        | 4423/26311 [1:18:41<5:21:35,  1.13it/s, loss=6.4700]
Training:  17%|█▋        | 4424/26311 [1:18:41<6:17:19,  1.03s/it, loss=6.4700]
Training:  17%|█▋        | 4424/26311 [1:18:41<6:17:19,  1.03s/it, loss=6.6277]
Training:  17%|█▋        | 4425/26311 [1:18:41<5:54:42,  1.03it/s, loss=6.6277]
Training:  17%|█▋        | 4425/26311 [1:18:43<5:54:42,  1.03it/s, loss=6.5278]
Training:  17%|█▋        | 4426/26311 [1:18:43<6:10:14,  1.02s/it, loss=6.5278]
Training:  17%|█▋        | 4426/26311 [1:18:44<6:10:14,  1.02s/it, loss=6.5459]
Training:  17%|█▋        | 4427/26311 [1:18:44<6:30:24,  1.07s/it, loss=6.5459]
Training:  17%|█▋        | 4427/26311 [1:18:45<6:30:24,  1.07s/it, loss=6.5725]
Training:  17%|█▋        | 4428/26311 [1:18:45<6:07:49,  1.01s/it, loss=6.5725]
Training:  17%|█▋        | 4428/26311 [1:18:45<6:07:49,  1.01s/it, loss=6.6050]
Training:  17%|█▋        | 4429/26311 [1:18:45<5:50:27,  1.04it/s, loss=6.6050]
Training:  17%|█▋        | 4429/26311 [1:18:46<5:50:27,  1.04it/s, loss=6.5122]
Training:  17%|█▋        | 4430/26311 [1:18:46<5:45:16,  1.06it/s, loss=6.5122]
Training:  17%|█▋        | 4430/26311 [1:18:47<5:45:16,  1.06it/s, loss=6.3255]
Training:  17%|█▋        | 4431/26311 [1:18:47<5:45:24,  1.06it/s, loss=6.3255]
Training:  17%|█▋        | 4431/26311 [1:18:49<5:45:24,  1.06it/s, loss=6.5791]
Training:  17%|█▋        | 4432/26311 [1:18:49<6:11:28,  1.02s/it, loss=6.5791]
Training:  17%|█▋        | 4432/26311 [1:18:51<6:11:28,  1.02s/it, loss=6.4408]
Training:  17%|█▋        | 4433/26311 [1:18:51<7:59:24,  1.31s/it, loss=6.4408]
Training:  17%|█▋        | 4433/26311 [1:18:51<7:59:24,  1.31s/it, loss=6.4285]
Training:  17%|█▋        | 4434/26311 [1:18:51<7:15:52,  1.20s/it, loss=6.4285]
Training:  17%|█▋        | 4434/26311 [1:18:53<7:15:52,  1.20s/it, loss=6.5606]
Training:  17%|█▋        | 4435/26311 [1:18:53<7:00:31,  1.15s/it, loss=6.5606]
Training:  17%|█▋        | 4435/26311 [1:18:53<7:00:31,  1.15s/it, loss=6.6363]
Training:  17%|█▋        | 4436/26311 [1:18:53<6:17:49,  1.04s/it, loss=6.6363]
Training:  17%|█▋        | 4436/26311 [1:18:54<6:17:49,  1.04s/it, loss=6.5412]
Training:  17%|█▋        | 4437/26311 [1:18:54<5:47:53,  1.05it/s, loss=6.5412]
Training:  17%|█▋        | 4437/26311 [1:18:55<5:47:53,  1.05it/s, loss=6.5458]
Training:  17%|█▋        | 4438/26311 [1:18:55<6:08:23,  1.01s/it, loss=6.5458]
Training:  17%|█▋        | 4438/26311 [1:18:56<6:08:23,  1.01s/it, loss=6.5364]
Training:  17%|█▋        | 4439/26311 [1:18:56<5:45:24,  1.06it/s, loss=6.5364]
Training:  17%|█▋        | 4439/26311 [1:18:57<5:45:24,  1.06it/s, loss=6.4257]
Training:  17%|█▋        | 4440/26311 [1:18:57<5:52:11,  1.04it/s, loss=6.4257]
Training:  17%|█▋        | 4440/26311 [1:18:58<5:52:11,  1.04it/s, loss=6.6659]
Training:  17%|█▋        | 4441/26311 [1:18:58<5:28:46,  1.11it/s, loss=6.6659]
Training:  17%|█▋        | 4441/26311 [1:18:58<5:28:46,  1.11it/s, loss=6.5753]
Training:  17%|█▋        | 4442/26311 [1:18:58<5:11:14,  1.17it/s, loss=6.5753]
Training:  17%|█▋        | 4442/26311 [1:19:00<5:11:14,  1.17it/s, loss=6.3990]
Training:  17%|█▋        | 4443/26311 [1:19:00<5:50:24,  1.04it/s, loss=6.3990]
Training:  17%|█▋        | 4443/26311 [1:19:01<5:50:24,  1.04it/s, loss=6.4419]
Training:  17%|█▋        | 4444/26311 [1:19:01<5:37:38,  1.08it/s, loss=6.4419]
Training:  17%|█▋        | 4444/26311 [1:19:01<5:37:38,  1.08it/s, loss=6.4868]
Training:  17%|█▋        | 4445/26311 [1:19:01<5:23:48,  1.13it/s, loss=6.4868]
Training:  17%|█▋        | 4445/26311 [1:19:03<5:23:48,  1.13it/s, loss=6.4765]
Training:  17%|█▋        | 4446/26311 [1:19:03<6:16:07,  1.03s/it, loss=6.4765]
Training:  17%|█▋        | 4446/26311 [1:19:03<6:16:07,  1.03s/it, loss=6.5227]
Training:  17%|█▋        | 4447/26311 [1:19:03<5:30:34,  1.10it/s, loss=6.5227]
Training:  17%|█▋        | 4447/26311 [1:19:04<5:30:34,  1.10it/s, loss=6.3213]
Training:  17%|█▋        | 4448/26311 [1:19:04<5:30:34,  1.10it/s, loss=6.3213]
Training:  17%|█▋        | 4448/26311 [1:19:06<5:30:34,  1.10it/s, loss=6.4517]
Training:  17%|█▋        | 4449/26311 [1:19:06<6:28:34,  1.07s/it, loss=6.4517]
Training:  17%|█▋        | 4449/26311 [1:19:07<6:28:34,  1.07s/it, loss=6.6197]
Training:  17%|█▋        | 4450/26311 [1:19:07<6:15:43,  1.03s/it, loss=6.6197]
Training:  17%|█▋        | 4450/26311 [1:19:08<6:15:43,  1.03s/it, loss=6.5148]
Training:  17%|█▋        | 4451/26311 [1:19:08<6:01:59,  1.01it/s, loss=6.5148]
Training:  17%|█▋        | 4451/26311 [1:19:08<6:01:59,  1.01it/s, loss=6.4920]
Training:  17%|█▋        | 4452/26311 [1:19:08<5:36:58,  1.08it/s, loss=6.4920]
Training:  17%|█▋        | 4452/26311 [1:19:09<5:36:58,  1.08it/s, loss=6.5244]
Training:  17%|█▋        | 4453/26311 [1:19:09<5:23:52,  1.12it/s, loss=6.5244]
Training:  17%|█▋        | 4453/26311 [1:19:10<5:23:52,  1.12it/s, loss=6.6208]
Training:  17%|█▋        | 4454/26311 [1:19:10<5:15:25,  1.15it/s, loss=6.6208]
Training:  17%|█▋        | 4454/26311 [1:19:11<5:15:25,  1.15it/s, loss=6.5806]
Training:  17%|█▋        | 4455/26311 [1:19:11<5:17:25,  1.15it/s, loss=6.5806]
Training:  17%|█▋        | 4455/26311 [1:19:12<5:17:25,  1.15it/s, loss=6.5419]
Training:  17%|█▋        | 4456/26311 [1:19:12<6:01:13,  1.01it/s, loss=6.5419]
Training:  17%|█▋        | 4456/26311 [1:19:13<6:01:13,  1.01it/s, loss=6.4755]
Training:  17%|█▋        | 4457/26311 [1:19:13<5:58:50,  1.02it/s, loss=6.4755]
Training:  17%|█▋        | 4457/26311 [1:19:14<5:58:50,  1.02it/s, loss=6.3992]
Training:  17%|█▋        | 4458/26311 [1:19:14<5:44:26,  1.06it/s, loss=6.3992]
Training:  17%|█▋        | 4458/26311 [1:19:15<5:44:26,  1.06it/s, loss=6.5541]
Training:  17%|█▋        | 4459/26311 [1:19:15<6:01:35,  1.01it/s, loss=6.5541]
Training:  17%|█▋        | 4459/26311 [1:19:16<6:01:35,  1.01it/s, loss=6.5438]
Training:  17%|█▋        | 4460/26311 [1:19:16<5:15:21,  1.15it/s, loss=6.5438]
Training:  17%|█▋        | 4460/26311 [1:19:17<5:15:21,  1.15it/s, loss=6.5365]
Training:  17%|█▋        | 4461/26311 [1:19:17<5:37:49,  1.08it/s, loss=6.5365]
Training:  17%|█▋        | 4461/26311 [1:19:18<5:37:49,  1.08it/s, loss=6.3919]
Training:  17%|█▋        | 4462/26311 [1:19:18<6:44:32,  1.11s/it, loss=6.3919]
Training:  17%|█▋        | 4462/26311 [1:19:19<6:44:32,  1.11s/it, loss=6.4210]
Training:  17%|█▋        | 4463/26311 [1:19:19<6:38:52,  1.10s/it, loss=6.4210]
Training:  17%|█▋        | 4463/26311 [1:19:20<6:38:52,  1.10s/it, loss=6.4521]
Training:  17%|█▋        | 4464/26311 [1:19:20<6:10:09,  1.02s/it, loss=6.4521]
Training:  17%|█▋        | 4464/26311 [1:19:21<6:10:09,  1.02s/it, loss=6.4436]
Training:  17%|█▋        | 4465/26311 [1:19:21<6:20:48,  1.05s/it, loss=6.4436]
Training:  17%|█▋        | 4465/26311 [1:19:22<6:20:48,  1.05s/it, loss=6.5477]
Training:  17%|█▋        | 4466/26311 [1:19:22<6:14:33,  1.03s/it, loss=6.5477]
Training:  17%|█▋        | 4466/26311 [1:19:23<6:14:33,  1.03s/it, loss=6.4813]
Training:  17%|█▋        | 4467/26311 [1:19:23<5:53:44,  1.03it/s, loss=6.4813]
Training:  17%|█▋        | 4467/26311 [1:19:24<5:53:44,  1.03it/s, loss=6.4184]
Training:  17%|█▋        | 4468/26311 [1:19:24<5:42:04,  1.06it/s, loss=6.4184]
Training:  17%|█▋        | 4468/26311 [1:19:25<5:42:04,  1.06it/s, loss=6.5092]
Training:  17%|█▋        | 4469/26311 [1:19:25<5:21:15,  1.13it/s, loss=6.5092]
Training:  17%|█▋        | 4469/26311 [1:19:26<5:21:15,  1.13it/s, loss=6.5261]
Training:  17%|█▋        | 4470/26311 [1:19:26<6:21:44,  1.05s/it, loss=6.5261]
Training:  17%|█▋        | 4470/26311 [1:19:27<6:21:44,  1.05s/it, loss=6.5621]
Training:  17%|█▋        | 4471/26311 [1:19:27<6:15:24,  1.03s/it, loss=6.5621]
Training:  17%|█▋        | 4471/26311 [1:19:31<6:15:24,  1.03s/it, loss=6.3656]
Training:  17%|█▋        | 4472/26311 [1:19:31<11:06:54,  1.83s/it, loss=6.3656]
Training:  17%|█▋        | 4472/26311 [1:19:32<11:06:54,  1.83s/it, loss=6.5365]
Training:  17%|█▋        | 4473/26311 [1:19:32<9:12:01,  1.52s/it, loss=6.5365] 
Training:  17%|█▋        | 4473/26311 [1:19:32<9:12:01,  1.52s/it, loss=6.4744]
Training:  17%|█▋        | 4474/26311 [1:19:32<8:10:15,  1.35s/it, loss=6.4744]
Training:  17%|█▋        | 4474/26311 [1:19:33<8:10:15,  1.35s/it, loss=6.5786]
Training:  17%|█▋        | 4475/26311 [1:19:33<6:59:16,  1.15s/it, loss=6.5786]
Training:  17%|█▋        | 4475/26311 [1:19:34<6:59:16,  1.15s/it, loss=6.4128]
Training:  17%|█▋        | 4476/26311 [1:19:34<6:27:00,  1.06s/it, loss=6.4128]
Training:  17%|█▋        | 4476/26311 [1:19:35<6:27:00,  1.06s/it, loss=6.4685]
Training:  17%|█▋        | 4477/26311 [1:19:35<6:24:08,  1.06s/it, loss=6.4685]
Training:  17%|█▋        | 4477/26311 [1:19:36<6:24:08,  1.06s/it, loss=6.4713]
Training:  17%|█▋        | 4478/26311 [1:19:36<6:24:38,  1.06s/it, loss=6.4713]
Training:  17%|█▋        | 4478/26311 [1:19:39<6:24:38,  1.06s/it, loss=6.4466]
Training:  17%|█▋        | 4479/26311 [1:19:39<9:13:21,  1.52s/it, loss=6.4466]
Training:  17%|█▋        | 4479/26311 [1:19:40<9:13:21,  1.52s/it, loss=6.6032]
Training:  17%|█▋        | 4480/26311 [1:19:40<7:52:54,  1.30s/it, loss=6.6032]
Training:  17%|█▋        | 4480/26311 [1:19:40<7:52:54,  1.30s/it, loss=6.4657]
Training:  17%|█▋        | 4481/26311 [1:19:40<7:07:50,  1.18s/it, loss=6.4657]
Training:  17%|█▋        | 4481/26311 [1:19:41<7:07:50,  1.18s/it, loss=6.5442]
Training:  17%|█▋        | 4482/26311 [1:19:41<6:20:00,  1.04s/it, loss=6.5442]
Training:  17%|█▋        | 4482/26311 [1:19:43<6:20:00,  1.04s/it, loss=6.5928]
Training:  17%|█▋        | 4483/26311 [1:19:43<8:04:30,  1.33s/it, loss=6.5928]
Training:  17%|█▋        | 4483/26311 [1:19:44<8:04:30,  1.33s/it, loss=6.5764]
Training:  17%|█▋        | 4484/26311 [1:19:44<6:54:05,  1.14s/it, loss=6.5764]
Training:  17%|█▋        | 4484/26311 [1:19:45<6:54:05,  1.14s/it, loss=6.5811]
Training:  17%|█▋        | 4485/26311 [1:19:45<6:07:17,  1.01s/it, loss=6.5811]
Training:  17%|█▋        | 4485/26311 [1:19:46<6:07:17,  1.01s/it, loss=6.5935]
Training:  17%|█▋        | 4486/26311 [1:19:46<6:29:39,  1.07s/it, loss=6.5935]
Training:  17%|█▋        | 4486/26311 [1:19:47<6:29:39,  1.07s/it, loss=6.6486]
Training:  17%|█▋        | 4487/26311 [1:19:47<6:23:57,  1.06s/it, loss=6.6486]
Training:  17%|█▋        | 4487/26311 [1:19:47<6:23:57,  1.06s/it, loss=6.4603]
Training:  17%|█▋        | 4488/26311 [1:19:47<5:40:04,  1.07it/s, loss=6.4603]
Training:  17%|█▋        | 4488/26311 [1:19:48<5:40:04,  1.07it/s, loss=6.7346]
Training:  17%|█▋        | 4489/26311 [1:19:48<5:46:33,  1.05it/s, loss=6.7346]
Training:  17%|█▋        | 4489/26311 [1:19:49<5:46:33,  1.05it/s, loss=6.4473]
Training:  17%|█▋        | 4490/26311 [1:19:49<5:17:53,  1.14it/s, loss=6.4473]
Training:  17%|█▋        | 4490/26311 [1:19:50<5:17:53,  1.14it/s, loss=6.4639]
Training:  17%|█▋        | 4491/26311 [1:19:50<6:09:19,  1.02s/it, loss=6.4639]
Training:  17%|█▋        | 4491/26311 [1:19:51<6:09:19,  1.02s/it, loss=6.3832]
Training:  17%|█▋        | 4492/26311 [1:19:51<5:37:58,  1.08it/s, loss=6.3832]
Training:  17%|█▋        | 4492/26311 [1:19:52<5:37:58,  1.08it/s, loss=6.5275]
Training:  17%|█▋        | 4493/26311 [1:19:52<5:19:31,  1.14it/s, loss=6.5275]
Training:  17%|█▋        | 4493/26311 [1:19:53<5:19:31,  1.14it/s, loss=6.5276]
Training:  17%|█▋        | 4494/26311 [1:19:53<5:18:59,  1.14it/s, loss=6.5276]
Training:  17%|█▋        | 4494/26311 [1:19:54<5:18:59,  1.14it/s, loss=6.4893]
Training:  17%|█▋        | 4495/26311 [1:19:54<5:24:06,  1.12it/s, loss=6.4893]
Training:  17%|█▋        | 4495/26311 [1:19:55<5:24:06,  1.12it/s, loss=6.4580]
Training:  17%|█▋        | 4496/26311 [1:19:55<5:33:11,  1.09it/s, loss=6.4580]
Training:  17%|█▋        | 4496/26311 [1:19:56<5:33:11,  1.09it/s, loss=6.4694]
Training:  17%|█▋        | 4497/26311 [1:19:56<5:26:59,  1.11it/s, loss=6.4694]
Training:  17%|█▋        | 4497/26311 [1:19:57<5:26:59,  1.11it/s, loss=6.5198]
Training:  17%|█▋        | 4498/26311 [1:19:57<5:33:33,  1.09it/s, loss=6.5198]
Training:  17%|█▋        | 4498/26311 [1:19:57<5:33:33,  1.09it/s, loss=6.5322]
Training:  17%|█▋        | 4499/26311 [1:19:57<5:01:34,  1.21it/s, loss=6.5322]
Training:  17%|█▋        | 4499/26311 [1:19:58<5:01:34,  1.21it/s, loss=6.5457]
Training:  17%|█▋        | 4500/26311 [1:19:58<5:07:09,  1.18it/s, loss=6.5457]
Training:  17%|█▋        | 4500/26311 [1:19:59<5:07:09,  1.18it/s, loss=6.5635]
Training:  17%|█▋        | 4501/26311 [1:19:59<4:58:01,  1.22it/s, loss=6.5635]
Training:  17%|█▋        | 4501/26311 [1:20:00<4:58:01,  1.22it/s, loss=6.6095]
Training:  17%|█▋        | 4502/26311 [1:20:00<5:39:40,  1.07it/s, loss=6.6095]
Training:  17%|█▋        | 4502/26311 [1:20:01<5:39:40,  1.07it/s, loss=6.5575]
Training:  17%|█▋        | 4503/26311 [1:20:01<5:25:08,  1.12it/s, loss=6.5575]
Training:  17%|█▋        | 4503/26311 [1:20:01<5:25:08,  1.12it/s, loss=6.4662]
Training:  17%|█▋        | 4504/26311 [1:20:01<4:53:55,  1.24it/s, loss=6.4662]
Training:  17%|█▋        | 4504/26311 [1:20:02<4:53:55,  1.24it/s, loss=6.5261]
Training:  17%|█▋        | 4505/26311 [1:20:02<4:37:23,  1.31it/s, loss=6.5261]
Training:  17%|█▋        | 4505/26311 [1:20:04<4:37:23,  1.31it/s, loss=6.4613]
Training:  17%|█▋        | 4506/26311 [1:20:04<6:41:19,  1.10s/it, loss=6.4613]
Training:  17%|█▋        | 4506/26311 [1:20:05<6:41:19,  1.10s/it, loss=6.5339]
Training:  17%|█▋        | 4507/26311 [1:20:05<6:27:59,  1.07s/it, loss=6.5339]
Training:  17%|█▋        | 4507/26311 [1:20:06<6:27:59,  1.07s/it, loss=6.6024]
Training:  17%|█▋        | 4508/26311 [1:20:06<5:58:16,  1.01it/s, loss=6.6024]
Training:  17%|█▋        | 4508/26311 [1:20:07<5:58:16,  1.01it/s, loss=6.5025]
Training:  17%|█▋        | 4509/26311 [1:20:07<6:16:13,  1.04s/it, loss=6.5025]
Training:  17%|█▋        | 4509/26311 [1:20:08<6:16:13,  1.04s/it, loss=6.5504]
Training:  17%|█▋        | 4510/26311 [1:20:08<6:10:12,  1.02s/it, loss=6.5504]
Training:  17%|█▋        | 4510/26311 [1:20:09<6:10:12,  1.02s/it, loss=6.5441]
Training:  17%|█▋        | 4511/26311 [1:20:09<5:59:26,  1.01it/s, loss=6.5441]
Training:  17%|█▋        | 4511/26311 [1:20:10<5:59:26,  1.01it/s, loss=6.6067]
Training:  17%|█▋        | 4512/26311 [1:20:10<6:04:54,  1.00s/it, loss=6.6067]
Training:  17%|█▋        | 4512/26311 [1:20:11<6:04:54,  1.00s/it, loss=6.5438]
Training:  17%|█▋        | 4513/26311 [1:20:11<5:57:25,  1.02it/s, loss=6.5438]
Training:  17%|█▋        | 4513/26311 [1:20:11<5:57:25,  1.02it/s, loss=6.5431]
Training:  17%|█▋        | 4514/26311 [1:20:11<5:23:47,  1.12it/s, loss=6.5431]
Training:  17%|█▋        | 4514/26311 [1:20:12<5:23:47,  1.12it/s, loss=6.4009]
Training:  17%|█▋        | 4515/26311 [1:20:12<5:36:00,  1.08it/s, loss=6.4009]
Training:  17%|█▋        | 4515/26311 [1:20:14<5:36:00,  1.08it/s, loss=6.5786]
Training:  17%|█▋        | 4516/26311 [1:20:14<6:28:19,  1.07s/it, loss=6.5786]
Training:  17%|█▋        | 4516/26311 [1:20:15<6:28:19,  1.07s/it, loss=6.4806]
Training:  17%|█▋        | 4517/26311 [1:20:15<5:47:56,  1.04it/s, loss=6.4806]
Training:  17%|█▋        | 4517/26311 [1:20:15<5:47:56,  1.04it/s, loss=6.4635]
Training:  17%|█▋        | 4518/26311 [1:20:15<5:29:52,  1.10it/s, loss=6.4635]
Training:  17%|█▋        | 4518/26311 [1:20:16<5:29:52,  1.10it/s, loss=6.5454]
Training:  17%|█▋        | 4519/26311 [1:20:16<5:23:33,  1.12it/s, loss=6.5454]
Training:  17%|█▋        | 4519/26311 [1:20:17<5:23:33,  1.12it/s, loss=6.4379]
Training:  17%|█▋        | 4520/26311 [1:20:17<5:13:32,  1.16it/s, loss=6.4379]
Training:  17%|█▋        | 4520/26311 [1:20:18<5:13:32,  1.16it/s, loss=6.5155]
Training:  17%|█▋        | 4521/26311 [1:20:18<4:50:25,  1.25it/s, loss=6.5155]
Training:  17%|█▋        | 4521/26311 [1:20:19<4:50:25,  1.25it/s, loss=6.4609]
Training:  17%|█▋        | 4522/26311 [1:20:19<5:54:58,  1.02it/s, loss=6.4609]
Training:  17%|█▋        | 4522/26311 [1:20:20<5:54:58,  1.02it/s, loss=6.4514]
Training:  17%|█▋        | 4523/26311 [1:20:20<6:02:10,  1.00it/s, loss=6.4514]
Training:  17%|█▋        | 4523/26311 [1:20:21<6:02:10,  1.00it/s, loss=6.5637]
Training:  17%|█▋        | 4524/26311 [1:20:21<6:33:40,  1.08s/it, loss=6.5637]
Training:  17%|█▋        | 4524/26311 [1:20:22<6:33:40,  1.08s/it, loss=6.4631]
Training:  17%|█▋        | 4525/26311 [1:20:22<6:35:31,  1.09s/it, loss=6.4631]
Training:  17%|█▋        | 4525/26311 [1:20:23<6:35:31,  1.09s/it, loss=6.5825]
Training:  17%|█▋        | 4526/26311 [1:20:23<6:18:21,  1.04s/it, loss=6.5825]
Training:  17%|█▋        | 4526/26311 [1:20:24<6:18:21,  1.04s/it, loss=6.6531]
Training:  17%|█▋        | 4527/26311 [1:20:24<5:47:58,  1.04it/s, loss=6.6531]
Training:  17%|█▋        | 4527/26311 [1:20:25<5:47:58,  1.04it/s, loss=6.4426]
Training:  17%|█▋        | 4528/26311 [1:20:25<5:17:21,  1.14it/s, loss=6.4426]
Training:  17%|█▋        | 4528/26311 [1:20:26<5:17:21,  1.14it/s, loss=6.4494]
Training:  17%|█▋        | 4529/26311 [1:20:26<5:28:35,  1.10it/s, loss=6.4494]
Training:  17%|█▋        | 4529/26311 [1:20:27<5:28:35,  1.10it/s, loss=6.5864]
Training:  17%|█▋        | 4530/26311 [1:20:27<5:51:49,  1.03it/s, loss=6.5864]
Training:  17%|█▋        | 4530/26311 [1:20:28<5:51:49,  1.03it/s, loss=6.4960]
Training:  17%|█▋        | 4531/26311 [1:20:28<5:53:30,  1.03it/s, loss=6.4960]
Training:  17%|█▋        | 4531/26311 [1:20:29<5:53:30,  1.03it/s, loss=6.6046]
Training:  17%|█▋        | 4532/26311 [1:20:29<6:01:00,  1.01it/s, loss=6.6046]
Training:  17%|█▋        | 4532/26311 [1:20:30<6:01:00,  1.01it/s, loss=6.4289]
Training:  17%|█▋        | 4533/26311 [1:20:30<5:46:35,  1.05it/s, loss=6.4289]
Training:  17%|█▋        | 4533/26311 [1:20:31<5:46:35,  1.05it/s, loss=6.4127]
Training:  17%|█▋        | 4534/26311 [1:20:31<6:11:01,  1.02s/it, loss=6.4127]
Training:  17%|█▋        | 4534/26311 [1:20:32<6:11:01,  1.02s/it, loss=6.6120]
Training:  17%|█▋        | 4535/26311 [1:20:32<6:09:45,  1.02s/it, loss=6.6120]
Training:  17%|█▋        | 4535/26311 [1:20:33<6:09:45,  1.02s/it, loss=6.4828]
Training:  17%|█▋        | 4536/26311 [1:20:33<6:29:16,  1.07s/it, loss=6.4828]
Training:  17%|█▋        | 4536/26311 [1:20:34<6:29:16,  1.07s/it, loss=6.4881]
Training:  17%|█▋        | 4537/26311 [1:20:34<6:14:42,  1.03s/it, loss=6.4881]
Training:  17%|█▋        | 4537/26311 [1:20:35<6:14:42,  1.03s/it, loss=6.3513]
Training:  17%|█▋        | 4538/26311 [1:20:35<5:46:26,  1.05it/s, loss=6.3513]
Training:  17%|█▋        | 4538/26311 [1:20:36<5:46:26,  1.05it/s, loss=6.5349]
Training:  17%|█▋        | 4539/26311 [1:20:36<5:44:16,  1.05it/s, loss=6.5349]
Training:  17%|█▋        | 4539/26311 [1:20:37<5:44:16,  1.05it/s, loss=6.3632]
Training:  17%|█▋        | 4540/26311 [1:20:37<5:43:04,  1.06it/s, loss=6.3632]
Training:  17%|█▋        | 4540/26311 [1:20:38<5:43:04,  1.06it/s, loss=6.5788]
Training:  17%|█▋        | 4541/26311 [1:20:38<6:15:22,  1.03s/it, loss=6.5788]
Training:  17%|█▋        | 4541/26311 [1:20:39<6:15:22,  1.03s/it, loss=6.4172]
Training:  17%|█▋        | 4542/26311 [1:20:39<6:01:27,  1.00it/s, loss=6.4172]
Training:  17%|█▋        | 4542/26311 [1:20:40<6:01:27,  1.00it/s, loss=6.4529]
Training:  17%|█▋        | 4543/26311 [1:20:40<5:56:53,  1.02it/s, loss=6.4529]
Training:  17%|█▋        | 4543/26311 [1:20:41<5:56:53,  1.02it/s, loss=6.4808]
Training:  17%|█▋        | 4544/26311 [1:20:41<5:38:57,  1.07it/s, loss=6.4808]
Training:  17%|█▋        | 4544/26311 [1:20:42<5:38:57,  1.07it/s, loss=6.4455]
Training:  17%|█▋        | 4545/26311 [1:20:42<5:54:57,  1.02it/s, loss=6.4455]
Training:  17%|█▋        | 4545/26311 [1:20:43<5:54:57,  1.02it/s, loss=6.5425]
Training:  17%|█▋        | 4546/26311 [1:20:43<5:36:35,  1.08it/s, loss=6.5425]
Training:  17%|█▋        | 4546/26311 [1:20:44<5:36:35,  1.08it/s, loss=6.4363]
Training:  17%|█▋        | 4547/26311 [1:20:44<5:47:44,  1.04it/s, loss=6.4363]
Training:  17%|█▋        | 4547/26311 [1:20:45<5:47:44,  1.04it/s, loss=6.4213]
Training:  17%|█▋        | 4548/26311 [1:20:45<5:47:15,  1.04it/s, loss=6.4213]
Training:  17%|█▋        | 4548/26311 [1:20:46<5:47:15,  1.04it/s, loss=6.4349]
Training:  17%|█▋        | 4549/26311 [1:20:46<6:18:18,  1.04s/it, loss=6.4349]
Training:  17%|█▋        | 4549/26311 [1:20:47<6:18:18,  1.04s/it, loss=6.5049]
Training:  17%|█▋        | 4550/26311 [1:20:47<5:59:26,  1.01it/s, loss=6.5049]
Training:  17%|█▋        | 4550/26311 [1:20:48<5:59:26,  1.01it/s, loss=6.4658]
Training:  17%|█▋        | 4551/26311 [1:20:48<6:35:36,  1.09s/it, loss=6.4658]
Training:  17%|█▋        | 4551/26311 [1:20:49<6:35:36,  1.09s/it, loss=6.5771]
Training:  17%|█▋        | 4552/26311 [1:20:49<6:11:55,  1.03s/it, loss=6.5771]
Training:  17%|█▋        | 4552/26311 [1:20:50<6:11:55,  1.03s/it, loss=6.4406]
Training:  17%|█▋        | 4553/26311 [1:20:50<7:04:01,  1.17s/it, loss=6.4406]
Training:  17%|█▋        | 4553/26311 [1:20:51<7:04:01,  1.17s/it, loss=6.5451]
Training:  17%|█▋        | 4554/26311 [1:20:51<6:45:31,  1.12s/it, loss=6.5451]
Training:  17%|█▋        | 4554/26311 [1:20:52<6:45:31,  1.12s/it, loss=6.5238]
Training:  17%|█▋        | 4555/26311 [1:20:52<6:33:08,  1.08s/it, loss=6.5238]
Training:  17%|█▋        | 4555/26311 [1:20:54<6:33:08,  1.08s/it, loss=6.3272]
Training:  17%|█▋        | 4556/26311 [1:20:54<7:10:51,  1.19s/it, loss=6.3272]
Training:  17%|█▋        | 4556/26311 [1:20:54<7:10:51,  1.19s/it, loss=6.4588]
Training:  17%|█▋        | 4557/26311 [1:20:54<6:06:54,  1.01s/it, loss=6.4588]
Training:  17%|█▋        | 4557/26311 [1:20:56<6:06:54,  1.01s/it, loss=6.4059]
Training:  17%|█▋        | 4558/26311 [1:20:56<6:32:32,  1.08s/it, loss=6.4059]
Training:  17%|█▋        | 4558/26311 [1:20:57<6:32:32,  1.08s/it, loss=6.5594]
Training:  17%|█▋        | 4559/26311 [1:20:57<6:17:02,  1.04s/it, loss=6.5594]
Training:  17%|█▋        | 4559/26311 [1:20:57<6:17:02,  1.04s/it, loss=6.5479]
Training:  17%|█▋        | 4560/26311 [1:20:57<5:49:43,  1.04it/s, loss=6.5479]
Training:  17%|█▋        | 4560/26311 [1:20:58<5:49:43,  1.04it/s, loss=6.4627]
Training:  17%|█▋        | 4561/26311 [1:20:58<5:24:18,  1.12it/s, loss=6.4627]
Training:  17%|█▋        | 4561/26311 [1:20:59<5:24:18,  1.12it/s, loss=6.5779]
Training:  17%|█▋        | 4562/26311 [1:20:59<5:36:44,  1.08it/s, loss=6.5779]
Training:  17%|█▋        | 4562/26311 [1:21:00<5:36:44,  1.08it/s, loss=6.3256]
Training:  17%|█▋        | 4563/26311 [1:21:00<5:26:28,  1.11it/s, loss=6.3256]
Training:  17%|█▋        | 4563/26311 [1:21:01<5:26:28,  1.11it/s, loss=6.4485]
Training:  17%|█▋        | 4564/26311 [1:21:01<5:29:01,  1.10it/s, loss=6.4485]
Training:  17%|█▋        | 4564/26311 [1:21:02<5:29:01,  1.10it/s, loss=6.5794]
Training:  17%|█▋        | 4565/26311 [1:21:02<6:13:20,  1.03s/it, loss=6.5794]
Training:  17%|█▋        | 4565/26311 [1:21:03<6:13:20,  1.03s/it, loss=6.4430]
Training:  17%|█▋        | 4566/26311 [1:21:03<6:02:10,  1.00it/s, loss=6.4430]
Training:  17%|█▋        | 4566/26311 [1:21:04<6:02:10,  1.00it/s, loss=6.5291]
Training:  17%|█▋        | 4567/26311 [1:21:04<5:34:36,  1.08it/s, loss=6.5291]
Training:  17%|█▋        | 4567/26311 [1:21:05<5:34:36,  1.08it/s, loss=6.5064]
Training:  17%|█▋        | 4568/26311 [1:21:05<5:33:26,  1.09it/s, loss=6.5064]
Training:  17%|█▋        | 4568/26311 [1:21:06<5:33:26,  1.09it/s, loss=6.4403]
Training:  17%|█▋        | 4569/26311 [1:21:06<5:31:02,  1.09it/s, loss=6.4403]
Training:  17%|█▋        | 4569/26311 [1:21:07<5:31:02,  1.09it/s, loss=6.4441]
Training:  17%|█▋        | 4570/26311 [1:21:07<6:15:46,  1.04s/it, loss=6.4441]
Training:  17%|█▋        | 4570/26311 [1:21:08<6:15:46,  1.04s/it, loss=6.4087]
Training:  17%|█▋        | 4571/26311 [1:21:08<6:16:41,  1.04s/it, loss=6.4087]
Training:  17%|█▋        | 4571/26311 [1:21:09<6:16:41,  1.04s/it, loss=6.4387]
Training:  17%|█▋        | 4572/26311 [1:21:09<6:31:16,  1.08s/it, loss=6.4387]
Training:  17%|█▋        | 4572/26311 [1:21:11<6:31:16,  1.08s/it, loss=6.5101]
Training:  17%|█▋        | 4573/26311 [1:21:11<6:53:36,  1.14s/it, loss=6.5101]
Training:  17%|█▋        | 4573/26311 [1:21:12<6:53:36,  1.14s/it, loss=6.5495]
Training:  17%|█▋        | 4574/26311 [1:21:12<6:42:47,  1.11s/it, loss=6.5495]
Training:  17%|█▋        | 4574/26311 [1:21:13<6:42:47,  1.11s/it, loss=6.2943]
Training:  17%|█▋        | 4575/26311 [1:21:13<7:25:37,  1.23s/it, loss=6.2943]
Training:  17%|█▋        | 4575/26311 [1:21:15<7:25:37,  1.23s/it, loss=6.6080]
Training:  17%|█▋        | 4576/26311 [1:21:15<9:15:25,  1.53s/it, loss=6.6080]
Training:  17%|█▋        | 4576/26311 [1:21:16<9:15:25,  1.53s/it, loss=6.4642]
Training:  17%|█▋        | 4577/26311 [1:21:16<8:17:47,  1.37s/it, loss=6.4642]
Training:  17%|█▋        | 4577/26311 [1:21:17<8:17:47,  1.37s/it, loss=6.4110]
Training:  17%|█▋        | 4578/26311 [1:21:17<7:26:48,  1.23s/it, loss=6.4110]
Training:  17%|█▋        | 4578/26311 [1:21:18<7:26:48,  1.23s/it, loss=6.4762]
Training:  17%|█▋        | 4579/26311 [1:21:18<7:07:16,  1.18s/it, loss=6.4762]
Training:  17%|█▋        | 4579/26311 [1:21:19<7:07:16,  1.18s/it, loss=6.5853]
Training:  17%|█▋        | 4580/26311 [1:21:19<6:21:19,  1.05s/it, loss=6.5853]
Training:  17%|█▋        | 4580/26311 [1:21:20<6:21:19,  1.05s/it, loss=6.4889]
Training:  17%|█▋        | 4581/26311 [1:21:20<6:02:37,  1.00s/it, loss=6.4889]
Training:  17%|█▋        | 4581/26311 [1:21:21<6:02:37,  1.00s/it, loss=6.4331]
Training:  17%|█▋        | 4582/26311 [1:21:21<6:05:35,  1.01s/it, loss=6.4331]
Training:  17%|█▋        | 4582/26311 [1:21:22<6:05:35,  1.01s/it, loss=6.5122]
Training:  17%|█▋        | 4583/26311 [1:21:22<5:45:40,  1.05it/s, loss=6.5122]
Training:  17%|█▋        | 4583/26311 [1:21:23<5:45:40,  1.05it/s, loss=6.4505]
Training:  17%|█▋        | 4584/26311 [1:21:23<5:28:52,  1.10it/s, loss=6.4505]
Training:  17%|█▋        | 4584/26311 [1:21:24<5:28:52,  1.10it/s, loss=6.4282]
Training:  17%|█▋        | 4585/26311 [1:21:24<5:28:15,  1.10it/s, loss=6.4282]
Training:  17%|█▋        | 4585/26311 [1:21:25<5:28:15,  1.10it/s, loss=6.5852]
Training:  17%|█▋        | 4586/26311 [1:21:25<6:11:41,  1.03s/it, loss=6.5852]
Training:  17%|█▋        | 4586/26311 [1:21:26<6:11:41,  1.03s/it, loss=6.4013]
Training:  17%|█▋        | 4587/26311 [1:21:26<5:53:00,  1.03it/s, loss=6.4013]
Training:  17%|█▋        | 4587/26311 [1:21:27<5:53:00,  1.03it/s, loss=6.4222]
Training:  17%|█▋        | 4588/26311 [1:21:27<6:29:06,  1.07s/it, loss=6.4222]
Training:  17%|█▋        | 4588/26311 [1:21:28<6:29:06,  1.07s/it, loss=6.6499]
Training:  17%|█▋        | 4589/26311 [1:21:28<5:54:08,  1.02it/s, loss=6.6499]
Training:  17%|█▋        | 4589/26311 [1:21:29<5:54:08,  1.02it/s, loss=6.4408]
Training:  17%|█▋        | 4590/26311 [1:21:29<5:54:33,  1.02it/s, loss=6.4408]
Training:  17%|█▋        | 4590/26311 [1:21:29<5:54:33,  1.02it/s, loss=6.2960]
Training:  17%|█▋        | 4591/26311 [1:21:29<5:28:21,  1.10it/s, loss=6.2960]
Training:  17%|█▋        | 4591/26311 [1:21:31<5:28:21,  1.10it/s, loss=6.5174]
Training:  17%|█▋        | 4592/26311 [1:21:31<6:26:40,  1.07s/it, loss=6.5174]
Training:  17%|█▋        | 4592/26311 [1:21:32<6:26:40,  1.07s/it, loss=6.4415]
Training:  17%|█▋        | 4593/26311 [1:21:32<6:23:59,  1.06s/it, loss=6.4415]
Training:  17%|█▋        | 4593/26311 [1:21:33<6:23:59,  1.06s/it, loss=6.5598]
Training:  17%|█▋        | 4594/26311 [1:21:33<6:07:00,  1.01s/it, loss=6.5598]
Training:  17%|█▋        | 4594/26311 [1:21:34<6:07:00,  1.01s/it, loss=6.3954]
Training:  17%|█▋        | 4595/26311 [1:21:34<6:17:25,  1.04s/it, loss=6.3954]
Training:  17%|█▋        | 4595/26311 [1:21:35<6:17:25,  1.04s/it, loss=6.3924]
Training:  17%|█▋        | 4596/26311 [1:21:35<5:35:56,  1.08it/s, loss=6.3924]
Training:  17%|█▋        | 4596/26311 [1:21:36<5:35:56,  1.08it/s, loss=6.6919]
Training:  17%|█▋        | 4597/26311 [1:21:36<5:42:45,  1.06it/s, loss=6.6919]
Training:  17%|█▋        | 4597/26311 [1:21:37<5:42:45,  1.06it/s, loss=6.3907]
Training:  17%|█▋        | 4598/26311 [1:21:37<6:14:39,  1.04s/it, loss=6.3907]
Training:  17%|█▋        | 4598/26311 [1:21:38<6:14:39,  1.04s/it, loss=6.4555]
Training:  17%|█▋        | 4599/26311 [1:21:38<5:34:22,  1.08it/s, loss=6.4555]
Training:  17%|█▋        | 4599/26311 [1:21:38<5:34:22,  1.08it/s, loss=6.4463]
Training:  17%|█▋        | 4600/26311 [1:21:38<5:35:18,  1.08it/s, loss=6.4463]
Training:  17%|█▋        | 4600/26311 [1:21:39<5:35:18,  1.08it/s, loss=6.5328]
Training:  17%|█▋        | 4601/26311 [1:21:39<5:10:52,  1.16it/s, loss=6.5328]
Training:  17%|█▋        | 4601/26311 [1:21:40<5:10:52,  1.16it/s, loss=6.3692]
Training:  17%|█▋        | 4602/26311 [1:21:40<5:15:02,  1.15it/s, loss=6.3692]
Training:  17%|█▋        | 4602/26311 [1:21:41<5:15:02,  1.15it/s, loss=6.4616]
Training:  17%|█▋        | 4603/26311 [1:21:41<5:14:52,  1.15it/s, loss=6.4616]
Training:  17%|█▋        | 4603/26311 [1:21:42<5:14:52,  1.15it/s, loss=6.5520]
Training:  17%|█▋        | 4604/26311 [1:21:42<5:01:30,  1.20it/s, loss=6.5520]
Training:  17%|█▋        | 4604/26311 [1:21:43<5:01:30,  1.20it/s, loss=6.6244]
Training:  18%|█▊        | 4605/26311 [1:21:43<5:07:24,  1.18it/s, loss=6.6244]
Training:  18%|█▊        | 4605/26311 [1:21:43<5:07:24,  1.18it/s, loss=6.6268]
Training:  18%|█▊        | 4606/26311 [1:21:43<5:10:08,  1.17it/s, loss=6.6268]
Training:  18%|█▊        | 4606/26311 [1:21:44<5:10:08,  1.17it/s, loss=6.5184]
Training:  18%|█▊        | 4607/26311 [1:21:44<5:00:53,  1.20it/s, loss=6.5184]
Training:  18%|█▊        | 4607/26311 [1:21:45<5:00:53,  1.20it/s, loss=6.4435]
Training:  18%|█▊        | 4608/26311 [1:21:45<5:15:33,  1.15it/s, loss=6.4435]
Training:  18%|█▊        | 4608/26311 [1:21:46<5:15:33,  1.15it/s, loss=6.6696]
Training:  18%|█▊        | 4609/26311 [1:21:46<4:56:19,  1.22it/s, loss=6.6696]
Training:  18%|█▊        | 4609/26311 [1:21:46<4:56:19,  1.22it/s, loss=6.5068]
Training:  18%|█▊        | 4610/26311 [1:21:46<4:37:02,  1.31it/s, loss=6.5068]
Training:  18%|█▊        | 4610/26311 [1:21:48<4:37:02,  1.31it/s, loss=6.4332]
Training:  18%|█▊        | 4611/26311 [1:21:48<5:44:16,  1.05it/s, loss=6.4332]
Training:  18%|█▊        | 4611/26311 [1:21:49<5:44:16,  1.05it/s, loss=6.5611]
Training:  18%|█▊        | 4612/26311 [1:21:49<6:04:42,  1.01s/it, loss=6.5611]
Training:  18%|█▊        | 4612/26311 [1:21:50<6:04:42,  1.01s/it, loss=6.5008]
Training:  18%|█▊        | 4613/26311 [1:21:50<5:45:24,  1.05it/s, loss=6.5008]
Training:  18%|█▊        | 4613/26311 [1:21:51<5:45:24,  1.05it/s, loss=6.6446]
Training:  18%|█▊        | 4614/26311 [1:21:51<6:07:40,  1.02s/it, loss=6.6446]
Training:  18%|█▊        | 4614/26311 [1:21:53<6:07:40,  1.02s/it, loss=6.4514]
Training:  18%|█▊        | 4615/26311 [1:21:53<7:33:26,  1.25s/it, loss=6.4514]
Training:  18%|█▊        | 4615/26311 [1:21:54<7:33:26,  1.25s/it, loss=6.4951]
Training:  18%|█▊        | 4616/26311 [1:21:54<6:39:47,  1.11s/it, loss=6.4951]
Training:  18%|█▊        | 4616/26311 [1:21:55<6:39:47,  1.11s/it, loss=6.5966]
Training:  18%|█▊        | 4617/26311 [1:21:55<7:24:02,  1.23s/it, loss=6.5966]
Training:  18%|█▊        | 4617/26311 [1:21:56<7:24:02,  1.23s/it, loss=6.4978]
Training:  18%|█▊        | 4618/26311 [1:21:56<6:25:14,  1.07s/it, loss=6.4978]
Training:  18%|█▊        | 4618/26311 [1:21:57<6:25:14,  1.07s/it, loss=6.4081]
Training:  18%|█▊        | 4619/26311 [1:21:57<6:32:21,  1.09s/it, loss=6.4081]
Training:  18%|█▊        | 4619/26311 [1:21:58<6:32:21,  1.09s/it, loss=6.5175]
Training:  18%|█▊        | 4620/26311 [1:21:58<6:22:42,  1.06s/it, loss=6.5175]
Training:  18%|█▊        | 4620/26311 [1:21:59<6:22:42,  1.06s/it, loss=6.4828]
Training:  18%|█▊        | 4621/26311 [1:21:59<6:26:21,  1.07s/it, loss=6.4828]
Training:  18%|█▊        | 4621/26311 [1:22:00<6:26:21,  1.07s/it, loss=6.3663]
Training:  18%|█▊        | 4622/26311 [1:22:00<5:57:01,  1.01it/s, loss=6.3663]
Training:  18%|█▊        | 4622/26311 [1:22:01<5:57:01,  1.01it/s, loss=6.5201]
Training:  18%|█▊        | 4623/26311 [1:22:01<6:03:38,  1.01s/it, loss=6.5201]
Training:  18%|█▊        | 4623/26311 [1:22:02<6:03:38,  1.01s/it, loss=6.3188]
Training:  18%|█▊        | 4624/26311 [1:22:02<6:34:05,  1.09s/it, loss=6.3188]
Training:  18%|█▊        | 4624/26311 [1:22:03<6:34:05,  1.09s/it, loss=6.5027]
Training:  18%|█▊        | 4625/26311 [1:22:03<6:10:45,  1.03s/it, loss=6.5027]
Training:  18%|█▊        | 4625/26311 [1:22:05<6:10:45,  1.03s/it, loss=6.5090]
Training:  18%|█▊        | 4626/26311 [1:22:05<8:02:11,  1.33s/it, loss=6.5090]
Training:  18%|█▊        | 4626/26311 [1:22:06<8:02:11,  1.33s/it, loss=6.4789]
Training:  18%|█▊        | 4627/26311 [1:22:06<7:02:46,  1.17s/it, loss=6.4789]
Training:  18%|█▊        | 4627/26311 [1:22:08<7:02:46,  1.17s/it, loss=6.5642]
Training:  18%|█▊        | 4628/26311 [1:22:08<8:27:24,  1.40s/it, loss=6.5642]
Training:  18%|█▊        | 4628/26311 [1:22:09<8:27:24,  1.40s/it, loss=6.3341]
Training:  18%|█▊        | 4629/26311 [1:22:09<8:38:48,  1.44s/it, loss=6.3341]
Training:  18%|█▊        | 4629/26311 [1:22:10<8:38:48,  1.44s/it, loss=6.5765]
Training:  18%|█▊        | 4630/26311 [1:22:10<7:19:08,  1.22s/it, loss=6.5765]
Training:  18%|█▊        | 4630/26311 [1:22:11<7:19:08,  1.22s/it, loss=6.5829]
Training:  18%|█▊        | 4631/26311 [1:22:11<6:26:24,  1.07s/it, loss=6.5829]
Training:  18%|█▊        | 4631/26311 [1:22:12<6:26:24,  1.07s/it, loss=6.4347]
Training:  18%|█▊        | 4632/26311 [1:22:12<5:59:49,  1.00it/s, loss=6.4347]
Training:  18%|█▊        | 4632/26311 [1:22:12<5:59:49,  1.00it/s, loss=6.5290]
Training:  18%|█▊        | 4633/26311 [1:22:12<5:34:51,  1.08it/s, loss=6.5290]
Training:  18%|█▊        | 4633/26311 [1:22:14<5:34:51,  1.08it/s, loss=6.4252]
Training:  18%|█▊        | 4634/26311 [1:22:14<6:24:41,  1.06s/it, loss=6.4252]
Training:  18%|█▊        | 4634/26311 [1:22:15<6:24:41,  1.06s/it, loss=6.5333]
Training:  18%|█▊        | 4635/26311 [1:22:15<6:31:08,  1.08s/it, loss=6.5333]
Training:  18%|█▊        | 4635/26311 [1:22:16<6:31:08,  1.08s/it, loss=6.5534]
Training:  18%|█▊        | 4636/26311 [1:22:16<5:59:58,  1.00it/s, loss=6.5534]
Training:  18%|█▊        | 4636/26311 [1:22:17<5:59:58,  1.00it/s, loss=6.5003]
Training:  18%|█▊        | 4637/26311 [1:22:17<6:04:24,  1.01s/it, loss=6.5003]
Training:  18%|█▊        | 4637/26311 [1:22:18<6:04:24,  1.01s/it, loss=6.6026]
Training:  18%|█▊        | 4638/26311 [1:22:18<5:53:36,  1.02it/s, loss=6.6026]
Training:  18%|█▊        | 4638/26311 [1:22:19<5:53:36,  1.02it/s, loss=6.6511]
Training:  18%|█▊        | 4639/26311 [1:22:19<5:54:47,  1.02it/s, loss=6.6511]
Training:  18%|█▊        | 4639/26311 [1:22:19<5:54:47,  1.02it/s, loss=6.5108]
Training:  18%|█▊        | 4640/26311 [1:22:19<5:26:14,  1.11it/s, loss=6.5108]
Training:  18%|█▊        | 4640/26311 [1:22:20<5:26:14,  1.11it/s, loss=6.3271]
Training:  18%|█▊        | 4641/26311 [1:22:20<5:03:11,  1.19it/s, loss=6.3271]
Training:  18%|█▊        | 4641/26311 [1:22:21<5:03:11,  1.19it/s, loss=6.5432]
Training:  18%|█▊        | 4642/26311 [1:22:21<4:51:14,  1.24it/s, loss=6.5432]
Training:  18%|█▊        | 4642/26311 [1:22:22<4:51:14,  1.24it/s, loss=6.4286]
Training:  18%|█▊        | 4643/26311 [1:22:22<5:21:53,  1.12it/s, loss=6.4286]
Training:  18%|█▊        | 4643/26311 [1:22:23<5:21:53,  1.12it/s, loss=6.5663]
Training:  18%|█▊        | 4644/26311 [1:22:23<5:22:55,  1.12it/s, loss=6.5663]
Training:  18%|█▊        | 4644/26311 [1:22:24<5:22:55,  1.12it/s, loss=6.5356]
Training:  18%|█▊        | 4645/26311 [1:22:24<5:17:34,  1.14it/s, loss=6.5356]
Training:  18%|█▊        | 4645/26311 [1:22:25<5:17:34,  1.14it/s, loss=6.5188]
Training:  18%|█▊        | 4646/26311 [1:22:25<5:43:21,  1.05it/s, loss=6.5188]
Training:  18%|█▊        | 4646/26311 [1:22:26<5:43:21,  1.05it/s, loss=6.5956]
Training:  18%|█▊        | 4647/26311 [1:22:26<5:48:58,  1.03it/s, loss=6.5956]
Training:  18%|█▊        | 4647/26311 [1:22:26<5:48:58,  1.03it/s, loss=6.3944]
Training:  18%|█▊        | 4648/26311 [1:22:26<5:32:48,  1.08it/s, loss=6.3944]
Training:  18%|█▊        | 4648/26311 [1:22:27<5:32:48,  1.08it/s, loss=6.3860]
Training:  18%|█▊        | 4649/26311 [1:22:27<5:19:45,  1.13it/s, loss=6.3860]
Training:  18%|█▊        | 4649/26311 [1:22:29<5:19:45,  1.13it/s, loss=6.4458]
Training:  18%|█▊        | 4650/26311 [1:22:29<6:14:05,  1.04s/it, loss=6.4458]
Training:  18%|█▊        | 4650/26311 [1:22:29<6:14:05,  1.04s/it, loss=6.4171]
Training:  18%|█▊        | 4651/26311 [1:22:29<5:41:44,  1.06it/s, loss=6.4171]
Training:  18%|█▊        | 4651/26311 [1:22:31<5:41:44,  1.06it/s, loss=6.4638]
Training:  18%|█▊        | 4652/26311 [1:22:31<6:20:02,  1.05s/it, loss=6.4638]
Training:  18%|█▊        | 4652/26311 [1:22:31<6:20:02,  1.05s/it, loss=6.4283]
Training:  18%|█▊        | 4653/26311 [1:22:31<5:45:50,  1.04it/s, loss=6.4283]
Training:  18%|█▊        | 4653/26311 [1:22:32<5:45:50,  1.04it/s, loss=6.4618]
Training:  18%|█▊        | 4654/26311 [1:22:32<5:28:43,  1.10it/s, loss=6.4618]
Training:  18%|█▊        | 4654/26311 [1:22:33<5:28:43,  1.10it/s, loss=6.5640]
Training:  18%|█▊        | 4655/26311 [1:22:33<5:19:31,  1.13it/s, loss=6.5640]
Training:  18%|█▊        | 4655/26311 [1:22:34<5:19:31,  1.13it/s, loss=6.5920]
Training:  18%|█▊        | 4656/26311 [1:22:34<5:27:17,  1.10it/s, loss=6.5920]
Training:  18%|█▊        | 4656/26311 [1:22:35<5:27:17,  1.10it/s, loss=6.6320]
Training:  18%|█▊        | 4657/26311 [1:22:35<5:14:31,  1.15it/s, loss=6.6320]
Training:  18%|█▊        | 4657/26311 [1:22:36<5:14:31,  1.15it/s, loss=6.4782]
Training:  18%|█▊        | 4658/26311 [1:22:36<6:26:16,  1.07s/it, loss=6.4782]
Training:  18%|█▊        | 4658/26311 [1:22:38<6:26:16,  1.07s/it, loss=6.4230]
Training:  18%|█▊        | 4659/26311 [1:22:38<6:48:11,  1.13s/it, loss=6.4230]
Training:  18%|█▊        | 4659/26311 [1:22:39<6:48:11,  1.13s/it, loss=6.4339]
Training:  18%|█▊        | 4660/26311 [1:22:39<6:24:30,  1.07s/it, loss=6.4339]
Training:  18%|█▊        | 4660/26311 [1:22:40<6:24:30,  1.07s/it, loss=6.4286]
Training:  18%|█▊        | 4661/26311 [1:22:40<6:15:53,  1.04s/it, loss=6.4286]
Training:  18%|█▊        | 4661/26311 [1:22:41<6:15:53,  1.04s/it, loss=6.4731]
Training:  18%|█▊        | 4662/26311 [1:22:41<6:50:46,  1.14s/it, loss=6.4731]
Training:  18%|█▊        | 4662/26311 [1:22:42<6:50:46,  1.14s/it, loss=6.4662]
Training:  18%|█▊        | 4663/26311 [1:22:42<6:28:08,  1.08s/it, loss=6.4662]
Training:  18%|█▊        | 4663/26311 [1:22:43<6:28:08,  1.08s/it, loss=6.4945]
Training:  18%|█▊        | 4664/26311 [1:22:43<5:51:46,  1.03it/s, loss=6.4945]
Training:  18%|█▊        | 4664/26311 [1:22:44<5:51:46,  1.03it/s, loss=6.5062]
Training:  18%|█▊        | 4665/26311 [1:22:44<5:55:13,  1.02it/s, loss=6.5062]
Training:  18%|█▊        | 4665/26311 [1:22:45<5:55:13,  1.02it/s, loss=6.5428]
Training:  18%|█▊        | 4666/26311 [1:22:45<5:53:32,  1.02it/s, loss=6.5428]
Training:  18%|█▊        | 4666/26311 [1:22:45<5:53:32,  1.02it/s, loss=6.5322]
Training:  18%|█▊        | 4667/26311 [1:22:45<5:26:07,  1.11it/s, loss=6.5322]
Training:  18%|█▊        | 4667/26311 [1:22:46<5:26:07,  1.11it/s, loss=6.5090]
Training:  18%|█▊        | 4668/26311 [1:22:46<5:41:25,  1.06it/s, loss=6.5090]
Training:  18%|█▊        | 4668/26311 [1:22:47<5:41:25,  1.06it/s, loss=6.4525]
Training:  18%|█▊        | 4669/26311 [1:22:47<5:15:45,  1.14it/s, loss=6.4525]
Training:  18%|█▊        | 4669/26311 [1:22:48<5:15:45,  1.14it/s, loss=6.3188]
Training:  18%|█▊        | 4670/26311 [1:22:48<5:53:08,  1.02it/s, loss=6.3188]
Training:  18%|█▊        | 4670/26311 [1:22:50<5:53:08,  1.02it/s, loss=6.4134]
Training:  18%|█▊        | 4671/26311 [1:22:50<6:23:58,  1.06s/it, loss=6.4134]
Training:  18%|█▊        | 4671/26311 [1:22:50<6:23:58,  1.06s/it, loss=6.4512]
Training:  18%|█▊        | 4672/26311 [1:22:50<5:54:24,  1.02it/s, loss=6.4512]
Training:  18%|█▊        | 4672/26311 [1:22:51<5:54:24,  1.02it/s, loss=6.5085]
Training:  18%|█▊        | 4673/26311 [1:22:51<6:17:26,  1.05s/it, loss=6.5085]
Training:  18%|█▊        | 4673/26311 [1:22:52<6:17:26,  1.05s/it, loss=6.5328]
Training:  18%|█▊        | 4674/26311 [1:22:52<5:35:27,  1.07it/s, loss=6.5328]
Training:  18%|█▊        | 4674/26311 [1:22:54<5:35:27,  1.07it/s, loss=6.4415]
Training:  18%|█▊        | 4675/26311 [1:22:54<6:30:58,  1.08s/it, loss=6.4415]
Training:  18%|█▊        | 4675/26311 [1:22:55<6:30:58,  1.08s/it, loss=6.6004]
Training:  18%|█▊        | 4676/26311 [1:22:55<6:45:17,  1.12s/it, loss=6.6004]
Training:  18%|█▊        | 4676/26311 [1:22:56<6:45:17,  1.12s/it, loss=6.5252]
Training:  18%|█▊        | 4677/26311 [1:22:56<6:57:52,  1.16s/it, loss=6.5252]
Training:  18%|█▊        | 4677/26311 [1:22:58<6:57:52,  1.16s/it, loss=6.4164]
Training:  18%|█▊        | 4678/26311 [1:22:58<7:47:13,  1.30s/it, loss=6.4164]
Training:  18%|█▊        | 4678/26311 [1:22:59<7:47:13,  1.30s/it, loss=6.5223]
Training:  18%|█▊        | 4679/26311 [1:22:59<7:34:12,  1.26s/it, loss=6.5223]
Training:  18%|█▊        | 4679/26311 [1:23:00<7:34:12,  1.26s/it, loss=6.4443]
Training:  18%|█▊        | 4680/26311 [1:23:00<6:55:15,  1.15s/it, loss=6.4443]
Training:  18%|█▊        | 4680/26311 [1:23:01<6:55:15,  1.15s/it, loss=6.6002]
Training:  18%|█▊        | 4681/26311 [1:23:01<6:37:53,  1.10s/it, loss=6.6002]
Training:  18%|█▊        | 4681/26311 [1:23:02<6:37:53,  1.10s/it, loss=6.5876]
Training:  18%|█▊        | 4682/26311 [1:23:02<6:01:38,  1.00s/it, loss=6.5876]
Training:  18%|█▊        | 4682/26311 [1:23:02<6:01:38,  1.00s/it, loss=6.3968]
Training:  18%|█▊        | 4683/26311 [1:23:02<5:26:56,  1.10it/s, loss=6.3968]
Training:  18%|█▊        | 4683/26311 [1:23:03<5:26:56,  1.10it/s, loss=6.4776]
Training:  18%|█▊        | 4684/26311 [1:23:03<5:43:41,  1.05it/s, loss=6.4776]
Training:  18%|█▊        | 4684/26311 [1:23:04<5:43:41,  1.05it/s, loss=6.4901]
Training:  18%|█▊        | 4685/26311 [1:23:04<5:31:32,  1.09it/s, loss=6.4901]
Training:  18%|█▊        | 4685/26311 [1:23:05<5:31:32,  1.09it/s, loss=6.4198]
Training:  18%|█▊        | 4686/26311 [1:23:05<5:16:39,  1.14it/s, loss=6.4198]
Training:  18%|█▊        | 4686/26311 [1:23:06<5:16:39,  1.14it/s, loss=6.3849]
Training:  18%|█▊        | 4687/26311 [1:23:06<5:26:07,  1.11it/s, loss=6.3849]
Training:  18%|█▊        | 4687/26311 [1:23:06<5:26:07,  1.11it/s, loss=6.4978]
Training:  18%|█▊        | 4688/26311 [1:23:06<4:58:33,  1.21it/s, loss=6.4978]
Training:  18%|█▊        | 4688/26311 [1:23:07<4:58:33,  1.21it/s, loss=6.4838]
Training:  18%|█▊        | 4689/26311 [1:23:07<4:50:13,  1.24it/s, loss=6.4838]
Training:  18%|█▊        | 4689/26311 [1:23:08<4:50:13,  1.24it/s, loss=6.4521]
Training:  18%|█▊        | 4690/26311 [1:23:08<4:53:37,  1.23it/s, loss=6.4521]
Training:  18%|█▊        | 4690/26311 [1:23:09<4:53:37,  1.23it/s, loss=6.4990]
Training:  18%|█▊        | 4691/26311 [1:23:09<5:01:59,  1.19it/s, loss=6.4990]
Training:  18%|█▊        | 4691/26311 [1:23:10<5:01:59,  1.19it/s, loss=6.4779]
Training:  18%|█▊        | 4692/26311 [1:23:10<4:45:00,  1.26it/s, loss=6.4779]
Training:  18%|█▊        | 4692/26311 [1:23:11<4:45:00,  1.26it/s, loss=6.4248]
Training:  18%|█▊        | 4693/26311 [1:23:11<5:20:24,  1.12it/s, loss=6.4248]
Training:  18%|█▊        | 4693/26311 [1:23:14<5:20:24,  1.12it/s, loss=6.5772]
Training:  18%|█▊        | 4694/26311 [1:23:14<10:13:15,  1.70s/it, loss=6.5772]
Training:  18%|█▊        | 4694/26311 [1:23:15<10:13:15,  1.70s/it, loss=6.4613]
Training:  18%|█▊        | 4695/26311 [1:23:15<8:34:32,  1.43s/it, loss=6.4613] 
Training:  18%|█▊        | 4695/26311 [1:23:16<8:34:32,  1.43s/it, loss=6.5218]
Training:  18%|█▊        | 4696/26311 [1:23:16<8:02:54,  1.34s/it, loss=6.5218]
Training:  18%|█▊        | 4696/26311 [1:23:18<8:02:54,  1.34s/it, loss=6.5479]
Training:  18%|█▊        | 4697/26311 [1:23:18<7:48:28,  1.30s/it, loss=6.5479]
Training:  18%|█▊        | 4697/26311 [1:23:19<7:48:28,  1.30s/it, loss=6.4615]
Training:  18%|█▊        | 4698/26311 [1:23:19<7:20:51,  1.22s/it, loss=6.4615]
Training:  18%|█▊        | 4698/26311 [1:23:19<7:20:51,  1.22s/it, loss=6.4208]
Training:  18%|█▊        | 4699/26311 [1:23:19<6:16:09,  1.04s/it, loss=6.4208]
Training:  18%|█▊        | 4699/26311 [1:23:20<6:16:09,  1.04s/it, loss=6.4659]
Training:  18%|█▊        | 4700/26311 [1:23:20<5:48:56,  1.03it/s, loss=6.4659]
Training:  18%|█▊        | 4700/26311 [1:23:21<5:48:56,  1.03it/s, loss=6.3570]
Training:  18%|█▊        | 4701/26311 [1:23:21<6:09:41,  1.03s/it, loss=6.3570]
Training:  18%|█▊        | 4701/26311 [1:23:22<6:09:41,  1.03s/it, loss=6.5001]
Training:  18%|█▊        | 4702/26311 [1:23:22<5:55:26,  1.01it/s, loss=6.5001]
Training:  18%|█▊        | 4702/26311 [1:23:23<5:55:26,  1.01it/s, loss=6.4246]
Training:  18%|█▊        | 4703/26311 [1:23:23<5:36:41,  1.07it/s, loss=6.4246]
Training:  18%|█▊        | 4703/26311 [1:23:24<5:36:41,  1.07it/s, loss=6.4022]
Training:  18%|█▊        | 4704/26311 [1:23:24<6:20:26,  1.06s/it, loss=6.4022]
Training:  18%|█▊        | 4704/26311 [1:23:25<6:20:26,  1.06s/it, loss=6.4406]
Training:  18%|█▊        | 4705/26311 [1:23:25<5:33:37,  1.08it/s, loss=6.4406]
Training:  18%|█▊        | 4705/26311 [1:23:27<5:33:37,  1.08it/s, loss=6.4690]
Training:  18%|█▊        | 4706/26311 [1:23:27<7:15:29,  1.21s/it, loss=6.4690]
Training:  18%|█▊        | 4706/26311 [1:23:27<7:15:29,  1.21s/it, loss=6.3715]
Training:  18%|█▊        | 4707/26311 [1:23:27<6:18:49,  1.05s/it, loss=6.3715]
Training:  18%|█▊        | 4707/26311 [1:23:28<6:18:49,  1.05s/it, loss=6.5241]
Training:  18%|█▊        | 4708/26311 [1:23:28<6:09:25,  1.03s/it, loss=6.5241]
Training:  18%|█▊        | 4708/26311 [1:23:29<6:09:25,  1.03s/it, loss=6.3890]
Training:  18%|█▊        | 4709/26311 [1:23:29<6:08:01,  1.02s/it, loss=6.3890]
Training:  18%|█▊        | 4709/26311 [1:23:30<6:08:01,  1.02s/it, loss=6.4148]
Training:  18%|█▊        | 4710/26311 [1:23:30<5:50:17,  1.03it/s, loss=6.4148]
Training:  18%|█▊        | 4710/26311 [1:23:31<5:50:17,  1.03it/s, loss=6.4426]
Training:  18%|█▊        | 4711/26311 [1:23:31<5:45:20,  1.04it/s, loss=6.4426]
Training:  18%|█▊        | 4711/26311 [1:23:32<5:45:20,  1.04it/s, loss=6.5029]
Training:  18%|█▊        | 4712/26311 [1:23:32<5:13:09,  1.15it/s, loss=6.5029]
Training:  18%|█▊        | 4712/26311 [1:23:33<5:13:09,  1.15it/s, loss=6.5273]
Training:  18%|█▊        | 4713/26311 [1:23:33<5:32:28,  1.08it/s, loss=6.5273]
Training:  18%|█▊        | 4713/26311 [1:23:34<5:32:28,  1.08it/s, loss=6.4485]
Training:  18%|█▊        | 4714/26311 [1:23:34<6:04:41,  1.01s/it, loss=6.4485]
Training:  18%|█▊        | 4714/26311 [1:23:35<6:04:41,  1.01s/it, loss=6.4832]
Training:  18%|█▊        | 4715/26311 [1:23:35<6:02:41,  1.01s/it, loss=6.4832]
Training:  18%|█▊        | 4715/26311 [1:23:36<6:02:41,  1.01s/it, loss=6.4494]
Training:  18%|█▊        | 4716/26311 [1:23:36<5:44:48,  1.04it/s, loss=6.4494]
Training:  18%|█▊        | 4716/26311 [1:23:37<5:44:48,  1.04it/s, loss=6.4114]
Training:  18%|█▊        | 4717/26311 [1:23:37<5:47:08,  1.04it/s, loss=6.4114]
Training:  18%|█▊        | 4717/26311 [1:23:39<5:47:08,  1.04it/s, loss=6.4671]
Training:  18%|█▊        | 4718/26311 [1:23:39<7:16:28,  1.21s/it, loss=6.4671]
Training:  18%|█▊        | 4718/26311 [1:23:40<7:16:28,  1.21s/it, loss=6.5002]
Training:  18%|█▊        | 4719/26311 [1:23:40<6:40:12,  1.11s/it, loss=6.5002]
Training:  18%|█▊        | 4719/26311 [1:23:40<6:40:12,  1.11s/it, loss=6.4499]
Training:  18%|█▊        | 4720/26311 [1:23:40<6:15:44,  1.04s/it, loss=6.4499]
Training:  18%|█▊        | 4720/26311 [1:23:41<6:15:44,  1.04s/it, loss=6.3954]
Training:  18%|█▊        | 4721/26311 [1:23:41<5:48:55,  1.03it/s, loss=6.3954]
Training:  18%|█▊        | 4721/26311 [1:23:43<5:48:55,  1.03it/s, loss=6.5565]
Training:  18%|█▊        | 4722/26311 [1:23:43<6:56:25,  1.16s/it, loss=6.5565]
Training:  18%|█▊        | 4722/26311 [1:23:44<6:56:25,  1.16s/it, loss=6.4218]
Training:  18%|█▊        | 4723/26311 [1:23:44<6:31:48,  1.09s/it, loss=6.4218]
Training:  18%|█▊        | 4723/26311 [1:23:45<6:31:48,  1.09s/it, loss=6.3883]
Training:  18%|█▊        | 4724/26311 [1:23:45<7:06:27,  1.19s/it, loss=6.3883]
Training:  18%|█▊        | 4724/26311 [1:23:46<7:06:27,  1.19s/it, loss=6.5561]
Training:  18%|█▊        | 4725/26311 [1:23:46<6:48:52,  1.14s/it, loss=6.5561]
Training:  18%|█▊        | 4725/26311 [1:23:47<6:48:52,  1.14s/it, loss=6.5415]
Training:  18%|█▊        | 4726/26311 [1:23:47<5:54:22,  1.02it/s, loss=6.5415]
Training:  18%|█▊        | 4726/26311 [1:23:48<5:54:22,  1.02it/s, loss=6.4620]
Training:  18%|█▊        | 4727/26311 [1:23:48<5:25:03,  1.11it/s, loss=6.4620]
Training:  18%|█▊        | 4727/26311 [1:23:48<5:25:03,  1.11it/s, loss=6.3927]
Training:  18%|█▊        | 4728/26311 [1:23:48<5:28:08,  1.10it/s, loss=6.3927]
Training:  18%|█▊        | 4728/26311 [1:23:49<5:28:08,  1.10it/s, loss=6.5370]
Training:  18%|█▊        | 4729/26311 [1:23:49<5:19:45,  1.12it/s, loss=6.5370]
Training:  18%|█▊        | 4729/26311 [1:23:50<5:19:45,  1.12it/s, loss=6.5973]
Training:  18%|█▊        | 4730/26311 [1:23:50<4:56:41,  1.21it/s, loss=6.5973]
Training:  18%|█▊        | 4730/26311 [1:23:51<4:56:41,  1.21it/s, loss=6.3819]
Training:  18%|█▊        | 4731/26311 [1:23:51<4:57:25,  1.21it/s, loss=6.3819]
Training:  18%|█▊        | 4731/26311 [1:23:53<4:57:25,  1.21it/s, loss=6.3328]
Training:  18%|█▊        | 4732/26311 [1:23:53<8:17:43,  1.38s/it, loss=6.3328]
Training:  18%|█▊        | 4732/26311 [1:23:55<8:17:43,  1.38s/it, loss=6.4807]
Training:  18%|█▊        | 4733/26311 [1:23:55<8:04:19,  1.35s/it, loss=6.4807]
Training:  18%|█▊        | 4733/26311 [1:23:55<8:04:19,  1.35s/it, loss=6.6222]
Training:  18%|█▊        | 4734/26311 [1:23:55<7:00:04,  1.17s/it, loss=6.6222]
Training:  18%|█▊        | 4734/26311 [1:23:56<7:00:04,  1.17s/it, loss=6.3731]
Training:  18%|█▊        | 4735/26311 [1:23:56<6:41:00,  1.12s/it, loss=6.3731]
Training:  18%|█▊        | 4735/26311 [1:23:57<6:41:00,  1.12s/it, loss=6.5725]
Training:  18%|█▊        | 4736/26311 [1:23:57<6:18:49,  1.05s/it, loss=6.5725]
Training:  18%|█▊        | 4736/26311 [1:23:58<6:18:49,  1.05s/it, loss=6.4817]
Training:  18%|█▊        | 4737/26311 [1:23:58<6:03:14,  1.01s/it, loss=6.4817]
Training:  18%|█▊        | 4737/26311 [1:24:00<6:03:14,  1.01s/it, loss=6.3375]
Training:  18%|█▊        | 4738/26311 [1:24:00<6:33:17,  1.09s/it, loss=6.3375]
Training:  18%|█▊        | 4738/26311 [1:24:00<6:33:17,  1.09s/it, loss=6.5610]
Training:  18%|█▊        | 4739/26311 [1:24:00<5:53:25,  1.02it/s, loss=6.5610]
Training:  18%|█▊        | 4739/26311 [1:24:01<5:53:25,  1.02it/s, loss=6.4469]
Training:  18%|█▊        | 4740/26311 [1:24:01<5:25:47,  1.10it/s, loss=6.4469]
Training:  18%|█▊        | 4740/26311 [1:24:02<5:25:47,  1.10it/s, loss=6.5021]
Training:  18%|█▊        | 4741/26311 [1:24:02<6:20:21,  1.06s/it, loss=6.5021]
Training:  18%|█▊        | 4741/26311 [1:24:04<6:20:21,  1.06s/it, loss=6.4914]
Training:  18%|█▊        | 4742/26311 [1:24:04<6:41:59,  1.12s/it, loss=6.4914]
Training:  18%|█▊        | 4742/26311 [1:24:05<6:41:59,  1.12s/it, loss=6.3948]
Training:  18%|█▊        | 4743/26311 [1:24:05<6:37:47,  1.11s/it, loss=6.3948]
Training:  18%|█▊        | 4743/26311 [1:24:06<6:37:47,  1.11s/it, loss=6.4222]
Training:  18%|█▊        | 4744/26311 [1:24:06<6:45:18,  1.13s/it, loss=6.4222]
Training:  18%|█▊        | 4744/26311 [1:24:07<6:45:18,  1.13s/it, loss=6.4238]
Training:  18%|█▊        | 4745/26311 [1:24:07<7:03:10,  1.18s/it, loss=6.4238]
Training:  18%|█▊        | 4745/26311 [1:24:08<7:03:10,  1.18s/it, loss=6.4199]
Training:  18%|█▊        | 4746/26311 [1:24:08<6:42:32,  1.12s/it, loss=6.4199]
Training:  18%|█▊        | 4746/26311 [1:24:09<6:42:32,  1.12s/it, loss=6.4394]
Training:  18%|█▊        | 4747/26311 [1:24:09<6:12:39,  1.04s/it, loss=6.4394]
Training:  18%|█▊        | 4747/26311 [1:24:10<6:12:39,  1.04s/it, loss=6.5370]
Training:  18%|█▊        | 4748/26311 [1:24:10<5:52:17,  1.02it/s, loss=6.5370]
Training:  18%|█▊        | 4748/26311 [1:24:11<5:52:17,  1.02it/s, loss=6.5666]
Training:  18%|█▊        | 4749/26311 [1:24:11<5:13:06,  1.15it/s, loss=6.5666]
Training:  18%|█▊        | 4749/26311 [1:24:11<5:13:06,  1.15it/s, loss=6.3372]
Training:  18%|█▊        | 4750/26311 [1:24:11<4:56:49,  1.21it/s, loss=6.3372]
Training:  18%|█▊        | 4750/26311 [1:24:13<4:56:49,  1.21it/s, loss=6.4629]
Training:  18%|█▊        | 4751/26311 [1:24:13<5:47:01,  1.04it/s, loss=6.4629]
Training:  18%|█▊        | 4751/26311 [1:24:14<5:47:01,  1.04it/s, loss=6.4557]
Training:  18%|█▊        | 4752/26311 [1:24:14<6:37:26,  1.11s/it, loss=6.4557]
Training:  18%|█▊        | 4752/26311 [1:24:17<6:37:26,  1.11s/it, loss=6.5727]
Training:  18%|█▊        | 4753/26311 [1:24:17<10:46:23,  1.80s/it, loss=6.5727]
Training:  18%|█▊        | 4753/26311 [1:24:18<10:46:23,  1.80s/it, loss=6.5361]
Training:  18%|█▊        | 4754/26311 [1:24:18<8:58:47,  1.50s/it, loss=6.5361] 
Training:  18%|█▊        | 4754/26311 [1:24:19<8:58:47,  1.50s/it, loss=6.5618]
Training:  18%|█▊        | 4755/26311 [1:24:19<7:57:11,  1.33s/it, loss=6.5618]
Training:  18%|█▊        | 4755/26311 [1:24:20<7:57:11,  1.33s/it, loss=6.4782]
Training:  18%|█▊        | 4756/26311 [1:24:20<7:07:13,  1.19s/it, loss=6.4782]
Training:  18%|█▊        | 4756/26311 [1:24:22<7:07:13,  1.19s/it, loss=6.6311]
Training:  18%|█▊        | 4757/26311 [1:24:22<9:18:48,  1.56s/it, loss=6.6311]
Training:  18%|█▊        | 4757/26311 [1:24:23<9:18:48,  1.56s/it, loss=6.4397]
Training:  18%|█▊        | 4758/26311 [1:24:23<8:04:34,  1.35s/it, loss=6.4397]
Training:  18%|█▊        | 4758/26311 [1:24:25<8:04:34,  1.35s/it, loss=6.4603]
Training:  18%|█▊        | 4759/26311 [1:24:25<8:01:22,  1.34s/it, loss=6.4603]
Training:  18%|█▊        | 4759/26311 [1:24:26<8:01:22,  1.34s/it, loss=6.4520]
Training:  18%|█▊        | 4760/26311 [1:24:26<7:17:42,  1.22s/it, loss=6.4520]
Training:  18%|█▊        | 4760/26311 [1:24:27<7:17:42,  1.22s/it, loss=6.4934]
Training:  18%|█▊        | 4761/26311 [1:24:27<6:53:02,  1.15s/it, loss=6.4934]
Training:  18%|█▊        | 4761/26311 [1:24:27<6:53:02,  1.15s/it, loss=6.3978]
Training:  18%|█▊        | 4762/26311 [1:24:27<5:52:15,  1.02it/s, loss=6.3978]
Training:  18%|█▊        | 4762/26311 [1:24:28<5:52:15,  1.02it/s, loss=6.4621]
Training:  18%|█▊        | 4763/26311 [1:24:28<5:59:40,  1.00s/it, loss=6.4621]
Training:  18%|█▊        | 4763/26311 [1:24:29<5:59:40,  1.00s/it, loss=6.5585]
Training:  18%|█▊        | 4764/26311 [1:24:29<5:42:31,  1.05it/s, loss=6.5585]
Training:  18%|█▊        | 4764/26311 [1:24:30<5:42:31,  1.05it/s, loss=6.4540]
Training:  18%|█▊        | 4765/26311 [1:24:30<5:23:26,  1.11it/s, loss=6.4540]
Training:  18%|█▊        | 4765/26311 [1:24:31<5:23:26,  1.11it/s, loss=6.5627]
Training:  18%|█▊        | 4766/26311 [1:24:31<5:24:44,  1.11it/s, loss=6.5627]
Training:  18%|█▊        | 4766/26311 [1:24:32<5:24:44,  1.11it/s, loss=6.5540]
Training:  18%|█▊        | 4767/26311 [1:24:32<5:25:32,  1.10it/s, loss=6.5540]
Training:  18%|█▊        | 4767/26311 [1:24:32<5:25:32,  1.10it/s, loss=6.3243]
Training:  18%|█▊        | 4768/26311 [1:24:32<5:12:53,  1.15it/s, loss=6.3243]
Training:  18%|█▊        | 4768/26311 [1:24:33<5:12:53,  1.15it/s, loss=6.4861]
Training:  18%|█▊        | 4769/26311 [1:24:33<5:20:26,  1.12it/s, loss=6.4861]
Training:  18%|█▊        | 4769/26311 [1:24:35<5:20:26,  1.12it/s, loss=6.3562]
Training:  18%|█▊        | 4770/26311 [1:24:35<6:27:00,  1.08s/it, loss=6.3562]
Training:  18%|█▊        | 4770/26311 [1:24:36<6:27:00,  1.08s/it, loss=6.5053]
Training:  18%|█▊        | 4771/26311 [1:24:36<6:09:58,  1.03s/it, loss=6.5053]
Training:  18%|█▊        | 4771/26311 [1:24:37<6:09:58,  1.03s/it, loss=6.4522]
Training:  18%|█▊        | 4772/26311 [1:24:37<5:46:10,  1.04it/s, loss=6.4522]
Training:  18%|█▊        | 4772/26311 [1:24:37<5:46:10,  1.04it/s, loss=6.4972]
Training:  18%|█▊        | 4773/26311 [1:24:37<5:33:35,  1.08it/s, loss=6.4972]
Training:  18%|█▊        | 4773/26311 [1:24:39<5:33:35,  1.08it/s, loss=6.4642]
Training:  18%|█▊        | 4774/26311 [1:24:39<6:29:15,  1.08s/it, loss=6.4642]
Training:  18%|█▊        | 4774/26311 [1:24:41<6:29:15,  1.08s/it, loss=6.3867]
Training:  18%|█▊        | 4775/26311 [1:24:41<7:39:17,  1.28s/it, loss=6.3867]
Training:  18%|█▊        | 4775/26311 [1:24:41<7:39:17,  1.28s/it, loss=6.3752]
Training:  18%|█▊        | 4776/26311 [1:24:41<6:47:34,  1.14s/it, loss=6.3752]
Training:  18%|█▊        | 4776/26311 [1:24:42<6:47:34,  1.14s/it, loss=6.6080]
Training:  18%|█▊        | 4777/26311 [1:24:42<6:27:54,  1.08s/it, loss=6.6080]
Training:  18%|█▊        | 4777/26311 [1:24:43<6:27:54,  1.08s/it, loss=6.4138]
Training:  18%|█▊        | 4778/26311 [1:24:43<6:33:04,  1.10s/it, loss=6.4138]
Training:  18%|█▊        | 4778/26311 [1:24:44<6:33:04,  1.10s/it, loss=6.5749]
Training:  18%|█▊        | 4779/26311 [1:24:44<5:41:51,  1.05it/s, loss=6.5749]
Training:  18%|█▊        | 4779/26311 [1:24:45<5:41:51,  1.05it/s, loss=6.5229]
Training:  18%|█▊        | 4780/26311 [1:24:45<5:41:34,  1.05it/s, loss=6.5229]
Training:  18%|█▊        | 4780/26311 [1:24:46<5:41:34,  1.05it/s, loss=6.4666]
Training:  18%|█▊        | 4781/26311 [1:24:46<5:08:14,  1.16it/s, loss=6.4666]
Training:  18%|█▊        | 4781/26311 [1:24:47<5:08:14,  1.16it/s, loss=6.4785]
Training:  18%|█▊        | 4782/26311 [1:24:47<5:17:06,  1.13it/s, loss=6.4785]
Training:  18%|█▊        | 4782/26311 [1:24:48<5:17:06,  1.13it/s, loss=6.4816]
Training:  18%|█▊        | 4783/26311 [1:24:48<5:34:29,  1.07it/s, loss=6.4816]
Training:  18%|█▊        | 4783/26311 [1:24:48<5:34:29,  1.07it/s, loss=6.4338]
Training:  18%|█▊        | 4784/26311 [1:24:48<5:17:57,  1.13it/s, loss=6.4338]
Training:  18%|█▊        | 4784/26311 [1:24:49<5:17:57,  1.13it/s, loss=6.4919]
Training:  18%|█▊        | 4785/26311 [1:24:49<5:15:03,  1.14it/s, loss=6.4919]
Training:  18%|█▊        | 4785/26311 [1:24:50<5:15:03,  1.14it/s, loss=6.6054]
Training:  18%|█▊        | 4786/26311 [1:24:50<5:17:32,  1.13it/s, loss=6.6054]
Training:  18%|█▊        | 4786/26311 [1:24:51<5:17:32,  1.13it/s, loss=6.4785]
Training:  18%|█▊        | 4787/26311 [1:24:51<5:22:11,  1.11it/s, loss=6.4785]
Training:  18%|█▊        | 4787/26311 [1:24:52<5:22:11,  1.11it/s, loss=6.4905]
Training:  18%|█▊        | 4788/26311 [1:24:52<5:01:32,  1.19it/s, loss=6.4905]
Training:  18%|█▊        | 4788/26311 [1:24:53<5:01:32,  1.19it/s, loss=6.5220]
Training:  18%|█▊        | 4789/26311 [1:24:53<5:11:26,  1.15it/s, loss=6.5220]
Training:  18%|█▊        | 4789/26311 [1:24:54<5:11:26,  1.15it/s, loss=6.4807]
Training:  18%|█▊        | 4790/26311 [1:24:54<5:14:07,  1.14it/s, loss=6.4807]
Training:  18%|█▊        | 4790/26311 [1:24:55<5:14:07,  1.14it/s, loss=6.3938]
Training:  18%|█▊        | 4791/26311 [1:24:55<6:13:28,  1.04s/it, loss=6.3938]
Training:  18%|█▊        | 4791/26311 [1:24:56<6:13:28,  1.04s/it, loss=6.5027]
Training:  18%|█▊        | 4792/26311 [1:24:56<6:06:48,  1.02s/it, loss=6.5027]
Training:  18%|█▊        | 4792/26311 [1:24:57<6:06:48,  1.02s/it, loss=6.3661]
Training:  18%|█▊        | 4793/26311 [1:24:57<5:58:33,  1.00it/s, loss=6.3661]
Training:  18%|█▊        | 4793/26311 [1:24:59<5:58:33,  1.00it/s, loss=6.5314]
Training:  18%|█▊        | 4794/26311 [1:24:59<6:57:53,  1.17s/it, loss=6.5314]
Training:  18%|█▊        | 4794/26311 [1:25:00<6:57:53,  1.17s/it, loss=6.4686]
Training:  18%|█▊        | 4795/26311 [1:25:00<6:29:54,  1.09s/it, loss=6.4686]
Training:  18%|█▊        | 4795/26311 [1:25:01<6:29:54,  1.09s/it, loss=6.4267]
Training:  18%|█▊        | 4796/26311 [1:25:01<6:25:51,  1.08s/it, loss=6.4267]
Training:  18%|█▊        | 4796/26311 [1:25:02<6:25:51,  1.08s/it, loss=6.4789]
Training:  18%|█▊        | 4797/26311 [1:25:02<6:54:05,  1.15s/it, loss=6.4789]
Training:  18%|█▊        | 4797/26311 [1:25:03<6:54:05,  1.15s/it, loss=6.5331]
Training:  18%|█▊        | 4798/26311 [1:25:03<6:11:37,  1.04s/it, loss=6.5331]
Training:  18%|█▊        | 4798/26311 [1:25:04<6:11:37,  1.04s/it, loss=6.6031]
Training:  18%|█▊        | 4799/26311 [1:25:04<6:06:38,  1.02s/it, loss=6.6031]
Training:  18%|█▊        | 4799/26311 [1:25:05<6:06:38,  1.02s/it, loss=6.4871]
Training:  18%|█▊        | 4800/26311 [1:25:05<6:14:10,  1.04s/it, loss=6.4871]
Training:  18%|█▊        | 4800/26311 [1:25:06<6:14:10,  1.04s/it, loss=6.4308]
Training:  18%|█▊        | 4801/26311 [1:25:06<6:25:56,  1.08s/it, loss=6.4308]
Training:  18%|█▊        | 4801/26311 [1:25:08<6:25:56,  1.08s/it, loss=6.4908]
Training:  18%|█▊        | 4802/26311 [1:25:08<7:45:54,  1.30s/it, loss=6.4908]
Training:  18%|█▊        | 4802/26311 [1:25:08<7:45:54,  1.30s/it, loss=6.4520]
Training:  18%|█▊        | 4803/26311 [1:25:08<6:38:05,  1.11s/it, loss=6.4520]
Training:  18%|█▊        | 4803/26311 [1:25:09<6:38:05,  1.11s/it, loss=6.5852]
Training:  18%|█▊        | 4804/26311 [1:25:09<6:11:49,  1.04s/it, loss=6.5852]
Training:  18%|█▊        | 4804/26311 [1:25:10<6:11:49,  1.04s/it, loss=6.4672]
Training:  18%|█▊        | 4805/26311 [1:25:10<5:33:53,  1.07it/s, loss=6.4672]
Training:  18%|█▊        | 4805/26311 [1:25:11<5:33:53,  1.07it/s, loss=6.3706]
Training:  18%|█▊        | 4806/26311 [1:25:11<6:11:37,  1.04s/it, loss=6.3706]
Training:  18%|█▊        | 4806/26311 [1:25:12<6:11:37,  1.04s/it, loss=6.3860]
Training:  18%|█▊        | 4807/26311 [1:25:12<6:03:40,  1.01s/it, loss=6.3860]
Training:  18%|█▊        | 4807/26311 [1:25:13<6:03:40,  1.01s/it, loss=6.4027]
Training:  18%|█▊        | 4808/26311 [1:25:13<6:14:54,  1.05s/it, loss=6.4027]
Training:  18%|█▊        | 4808/26311 [1:25:14<6:14:54,  1.05s/it, loss=6.3157]
Training:  18%|█▊        | 4809/26311 [1:25:14<5:59:58,  1.00s/it, loss=6.3157]
Training:  18%|█▊        | 4809/26311 [1:25:15<5:59:58,  1.00s/it, loss=6.4998]
Training:  18%|█▊        | 4810/26311 [1:25:15<5:29:33,  1.09it/s, loss=6.4998]
Training:  18%|█▊        | 4810/26311 [1:25:16<5:29:33,  1.09it/s, loss=6.4742]
Training:  18%|█▊        | 4811/26311 [1:25:16<5:21:46,  1.11it/s, loss=6.4742]
Training:  18%|█▊        | 4811/26311 [1:25:17<5:21:46,  1.11it/s, loss=6.5266]
Training:  18%|█▊        | 4812/26311 [1:25:17<5:47:31,  1.03it/s, loss=6.5266]
Training:  18%|█▊        | 4812/26311 [1:25:18<5:47:31,  1.03it/s, loss=6.3819]
Training:  18%|█▊        | 4813/26311 [1:25:18<5:26:22,  1.10it/s, loss=6.3819]
Training:  18%|█▊        | 4813/26311 [1:25:19<5:26:22,  1.10it/s, loss=6.5217]
Training:  18%|█▊        | 4814/26311 [1:25:19<5:44:02,  1.04it/s, loss=6.5217]
Training:  18%|█▊        | 4814/26311 [1:25:20<5:44:02,  1.04it/s, loss=6.5589]
Training:  18%|█▊        | 4815/26311 [1:25:20<6:35:35,  1.10s/it, loss=6.5589]
Training:  18%|█▊        | 4815/26311 [1:25:21<6:35:35,  1.10s/it, loss=6.4204]
Training:  18%|█▊        | 4816/26311 [1:25:21<5:51:45,  1.02it/s, loss=6.4204]
Training:  18%|█▊        | 4816/26311 [1:25:22<5:51:45,  1.02it/s, loss=6.4950]
Training:  18%|█▊        | 4817/26311 [1:25:22<5:55:36,  1.01it/s, loss=6.4950]
Training:  18%|█▊        | 4817/26311 [1:25:23<5:55:36,  1.01it/s, loss=6.4931]
Training:  18%|█▊        | 4818/26311 [1:25:23<6:07:09,  1.02s/it, loss=6.4931]
Training:  18%|█▊        | 4818/26311 [1:25:24<6:07:09,  1.02s/it, loss=6.6312]
Training:  18%|█▊        | 4819/26311 [1:25:24<5:33:37,  1.07it/s, loss=6.6312]
Training:  18%|█▊        | 4819/26311 [1:25:25<5:33:37,  1.07it/s, loss=6.4607]
Training:  18%|█▊        | 4820/26311 [1:25:25<7:03:39,  1.18s/it, loss=6.4607]
Training:  18%|█▊        | 4820/26311 [1:25:27<7:03:39,  1.18s/it, loss=6.4330]
Training:  18%|█▊        | 4821/26311 [1:25:27<6:50:29,  1.15s/it, loss=6.4330]
Training:  18%|█▊        | 4821/26311 [1:25:27<6:50:29,  1.15s/it, loss=6.5015]
Training:  18%|█▊        | 4822/26311 [1:25:27<5:51:57,  1.02it/s, loss=6.5015]
Training:  18%|█▊        | 4822/26311 [1:25:28<5:51:57,  1.02it/s, loss=6.6051]
Training:  18%|█▊        | 4823/26311 [1:25:28<6:02:29,  1.01s/it, loss=6.6051]
Training:  18%|█▊        | 4823/26311 [1:25:29<6:02:29,  1.01s/it, loss=6.4436]
Training:  18%|█▊        | 4824/26311 [1:25:29<5:39:42,  1.05it/s, loss=6.4436]
Training:  18%|█▊        | 4824/26311 [1:25:32<5:39:42,  1.05it/s, loss=6.5051]
Training:  18%|█▊        | 4825/26311 [1:25:32<8:56:01,  1.50s/it, loss=6.5051]
Training:  18%|█▊        | 4825/26311 [1:25:33<8:56:01,  1.50s/it, loss=6.5288]
Training:  18%|█▊        | 4826/26311 [1:25:33<8:08:05,  1.36s/it, loss=6.5288]
Training:  18%|█▊        | 4826/26311 [1:25:34<8:08:05,  1.36s/it, loss=6.4296]
Training:  18%|█▊        | 4827/26311 [1:25:34<7:41:44,  1.29s/it, loss=6.4296]
Training:  18%|█▊        | 4827/26311 [1:25:35<7:41:44,  1.29s/it, loss=6.4978]
Training:  18%|█▊        | 4828/26311 [1:25:35<7:09:07,  1.20s/it, loss=6.4978]
Training:  18%|█▊        | 4828/26311 [1:25:36<7:09:07,  1.20s/it, loss=6.4394]
Training:  18%|█▊        | 4829/26311 [1:25:36<6:52:29,  1.15s/it, loss=6.4394]
Training:  18%|█▊        | 4829/26311 [1:25:37<6:52:29,  1.15s/it, loss=6.5514]
Training:  18%|█▊        | 4830/26311 [1:25:37<6:34:12,  1.10s/it, loss=6.5514]
Training:  18%|█▊        | 4830/26311 [1:25:38<6:34:12,  1.10s/it, loss=6.5206]
Training:  18%|█▊        | 4831/26311 [1:25:38<6:15:01,  1.05s/it, loss=6.5206]
Training:  18%|█▊        | 4831/26311 [1:25:39<6:15:01,  1.05s/it, loss=6.3837]
Training:  18%|█▊        | 4832/26311 [1:25:39<5:33:45,  1.07it/s, loss=6.3837]
Training:  18%|█▊        | 4832/26311 [1:25:39<5:33:45,  1.07it/s, loss=6.4064]
Training:  18%|█▊        | 4833/26311 [1:25:39<5:29:44,  1.09it/s, loss=6.4064]
Training:  18%|█▊        | 4833/26311 [1:25:41<5:29:44,  1.09it/s, loss=6.4589]
Training:  18%|█▊        | 4834/26311 [1:25:41<7:09:13,  1.20s/it, loss=6.4589]
Training:  18%|█▊        | 4834/26311 [1:25:42<7:09:13,  1.20s/it, loss=6.4329]
Training:  18%|█▊        | 4835/26311 [1:25:42<6:03:58,  1.02s/it, loss=6.4329]
Training:  18%|█▊        | 4835/26311 [1:25:43<6:03:58,  1.02s/it, loss=6.4300]
Training:  18%|█▊        | 4836/26311 [1:25:43<5:36:12,  1.06it/s, loss=6.4300]
Training:  18%|█▊        | 4836/26311 [1:25:44<5:36:12,  1.06it/s, loss=6.6241]
Training:  18%|█▊        | 4837/26311 [1:25:44<5:31:32,  1.08it/s, loss=6.6241]
Training:  18%|█▊        | 4837/26311 [1:25:44<5:31:32,  1.08it/s, loss=6.3408]
Training:  18%|█▊        | 4838/26311 [1:25:44<5:05:39,  1.17it/s, loss=6.3408]
Training:  18%|█▊        | 4838/26311 [1:25:45<5:05:39,  1.17it/s, loss=6.5396]
Training:  18%|█▊        | 4839/26311 [1:25:45<5:04:55,  1.17it/s, loss=6.5396]
Training:  18%|█▊        | 4839/26311 [1:25:46<5:04:55,  1.17it/s, loss=6.4663]
Training:  18%|█▊        | 4840/26311 [1:25:46<5:08:37,  1.16it/s, loss=6.4663]
Training:  18%|█▊        | 4840/26311 [1:25:47<5:08:37,  1.16it/s, loss=6.4305]
Training:  18%|█▊        | 4841/26311 [1:25:47<5:11:19,  1.15it/s, loss=6.4305]
Training:  18%|█▊        | 4841/26311 [1:25:48<5:11:19,  1.15it/s, loss=6.5500]
Training:  18%|█▊        | 4842/26311 [1:25:48<5:06:17,  1.17it/s, loss=6.5500]
Training:  18%|█▊        | 4842/26311 [1:25:49<5:06:17,  1.17it/s, loss=6.4456]
Training:  18%|█▊        | 4843/26311 [1:25:49<5:38:23,  1.06it/s, loss=6.4456]
Training:  18%|█▊        | 4843/26311 [1:25:50<5:38:23,  1.06it/s, loss=6.4253]
Training:  18%|█▊        | 4844/26311 [1:25:50<5:44:04,  1.04it/s, loss=6.4253]
Training:  18%|█▊        | 4844/26311 [1:25:51<5:44:04,  1.04it/s, loss=6.4519]
Training:  18%|█▊        | 4845/26311 [1:25:51<5:28:08,  1.09it/s, loss=6.4519]
Training:  18%|█▊        | 4845/26311 [1:25:51<5:28:08,  1.09it/s, loss=6.4830]
Training:  18%|█▊        | 4846/26311 [1:25:51<5:18:32,  1.12it/s, loss=6.4830]
Training:  18%|█▊        | 4846/26311 [1:25:53<5:18:32,  1.12it/s, loss=6.3264]
Training:  18%|█▊        | 4847/26311 [1:25:53<6:04:39,  1.02s/it, loss=6.3264]
Training:  18%|█▊        | 4847/26311 [1:25:54<6:04:39,  1.02s/it, loss=6.5059]
Training:  18%|█▊        | 4848/26311 [1:25:54<6:01:12,  1.01s/it, loss=6.5059]
Training:  18%|█▊        | 4848/26311 [1:25:55<6:01:12,  1.01s/it, loss=6.4907]
Training:  18%|█▊        | 4849/26311 [1:25:55<6:31:43,  1.10s/it, loss=6.4907]
Training:  18%|█▊        | 4849/26311 [1:25:56<6:31:43,  1.10s/it, loss=6.4741]
Training:  18%|█▊        | 4850/26311 [1:25:56<5:56:49,  1.00it/s, loss=6.4741]
Training:  18%|█▊        | 4850/26311 [1:25:57<5:56:49,  1.00it/s, loss=6.4911]
Training:  18%|█▊        | 4851/26311 [1:25:57<6:42:41,  1.13s/it, loss=6.4911]
Training:  18%|█▊        | 4851/26311 [1:25:58<6:42:41,  1.13s/it, loss=6.4508]
Training:  18%|█▊        | 4852/26311 [1:25:58<5:54:29,  1.01it/s, loss=6.4508]
Training:  18%|█▊        | 4852/26311 [1:25:59<5:54:29,  1.01it/s, loss=6.5746]
Training:  18%|█▊        | 4853/26311 [1:25:59<5:27:23,  1.09it/s, loss=6.5746]
Training:  18%|█▊        | 4853/26311 [1:26:00<5:27:23,  1.09it/s, loss=6.5003]
Training:  18%|█▊        | 4854/26311 [1:26:00<5:54:09,  1.01it/s, loss=6.5003]
Training:  18%|█▊        | 4854/26311 [1:26:01<5:54:09,  1.01it/s, loss=6.5970]
Training:  18%|█▊        | 4855/26311 [1:26:01<5:46:44,  1.03it/s, loss=6.5970]
Training:  18%|█▊        | 4855/26311 [1:26:02<5:46:44,  1.03it/s, loss=6.4470]
Training:  18%|█▊        | 4856/26311 [1:26:02<6:00:08,  1.01s/it, loss=6.4470]
Training:  18%|█▊        | 4856/26311 [1:26:03<6:00:08,  1.01s/it, loss=6.4364]
Training:  18%|█▊        | 4857/26311 [1:26:03<6:18:41,  1.06s/it, loss=6.4364]
Training:  18%|█▊        | 4857/26311 [1:26:04<6:18:41,  1.06s/it, loss=6.4937]
Training:  18%|█▊        | 4858/26311 [1:26:04<6:32:41,  1.10s/it, loss=6.4937]
Training:  18%|█▊        | 4858/26311 [1:26:05<6:32:41,  1.10s/it, loss=6.3257]
Training:  18%|█▊        | 4859/26311 [1:26:05<6:16:15,  1.05s/it, loss=6.3257]
Training:  18%|█▊        | 4859/26311 [1:26:06<6:16:15,  1.05s/it, loss=6.4561]
Training:  18%|█▊        | 4860/26311 [1:26:06<5:55:20,  1.01it/s, loss=6.4561]
Training:  18%|█▊        | 4860/26311 [1:26:07<5:55:20,  1.01it/s, loss=6.5258]
Training:  18%|█▊        | 4861/26311 [1:26:07<6:08:14,  1.03s/it, loss=6.5258]
Training:  18%|█▊        | 4861/26311 [1:26:08<6:08:14,  1.03s/it, loss=6.4540]
Training:  18%|█▊        | 4862/26311 [1:26:08<5:41:25,  1.05it/s, loss=6.4540]
Training:  18%|█▊        | 4862/26311 [1:26:09<5:41:25,  1.05it/s, loss=6.4855]
Training:  18%|█▊        | 4863/26311 [1:26:09<5:28:53,  1.09it/s, loss=6.4855]
Training:  18%|█▊        | 4863/26311 [1:26:10<5:28:53,  1.09it/s, loss=6.4112]
Training:  18%|█▊        | 4864/26311 [1:26:10<5:17:41,  1.13it/s, loss=6.4112]
Training:  18%|█▊        | 4864/26311 [1:26:11<5:17:41,  1.13it/s, loss=6.3382]
Training:  18%|█▊        | 4865/26311 [1:26:11<5:28:00,  1.09it/s, loss=6.3382]
Training:  18%|█▊        | 4865/26311 [1:26:12<5:28:00,  1.09it/s, loss=6.3271]
Training:  18%|█▊        | 4866/26311 [1:26:12<5:30:25,  1.08it/s, loss=6.3271]
Training:  18%|█▊        | 4866/26311 [1:26:12<5:30:25,  1.08it/s, loss=6.3666]
Training:  18%|█▊        | 4867/26311 [1:26:12<5:24:32,  1.10it/s, loss=6.3666]
Training:  18%|█▊        | 4867/26311 [1:26:13<5:24:32,  1.10it/s, loss=6.4689]
Training:  19%|█▊        | 4868/26311 [1:26:13<5:19:02,  1.12it/s, loss=6.4689]
Training:  19%|█▊        | 4868/26311 [1:26:14<5:19:02,  1.12it/s, loss=6.5309]
Training:  19%|█▊        | 4869/26311 [1:26:14<5:18:48,  1.12it/s, loss=6.5309]
Training:  19%|█▊        | 4869/26311 [1:26:16<5:18:48,  1.12it/s, loss=6.6154]
Training:  19%|█▊        | 4870/26311 [1:26:16<7:34:46,  1.27s/it, loss=6.6154]
Training:  19%|█▊        | 4870/26311 [1:26:17<7:34:46,  1.27s/it, loss=6.5066]
Training:  19%|█▊        | 4871/26311 [1:26:17<7:04:08,  1.19s/it, loss=6.5066]
Training:  19%|█▊        | 4871/26311 [1:26:18<7:04:08,  1.19s/it, loss=6.3074]
Training:  19%|█▊        | 4872/26311 [1:26:18<6:13:37,  1.05s/it, loss=6.3074]
Training:  19%|█▊        | 4872/26311 [1:26:19<6:13:37,  1.05s/it, loss=6.5757]
Training:  19%|█▊        | 4873/26311 [1:26:19<6:33:25,  1.10s/it, loss=6.5757]
Training:  19%|█▊        | 4873/26311 [1:26:20<6:33:25,  1.10s/it, loss=6.3799]
Training:  19%|█▊        | 4874/26311 [1:26:20<6:01:27,  1.01s/it, loss=6.3799]
Training:  19%|█▊        | 4874/26311 [1:26:21<6:01:27,  1.01s/it, loss=6.5076]
Training:  19%|█▊        | 4875/26311 [1:26:21<6:05:52,  1.02s/it, loss=6.5076]
Training:  19%|█▊        | 4875/26311 [1:26:22<6:05:52,  1.02s/it, loss=6.4730]
Training:  19%|█▊        | 4876/26311 [1:26:22<5:31:37,  1.08it/s, loss=6.4730]
Training:  19%|█▊        | 4876/26311 [1:26:23<5:31:37,  1.08it/s, loss=6.5228]
Training:  19%|█▊        | 4877/26311 [1:26:23<5:20:10,  1.12it/s, loss=6.5228]
Training:  19%|█▊        | 4877/26311 [1:26:23<5:20:10,  1.12it/s, loss=6.5484]
Training:  19%|█▊        | 4878/26311 [1:26:23<4:59:24,  1.19it/s, loss=6.5484]
Training:  19%|█▊        | 4878/26311 [1:26:24<4:59:24,  1.19it/s, loss=6.3467]
Training:  19%|█▊        | 4879/26311 [1:26:24<5:17:23,  1.13it/s, loss=6.3467]
Training:  19%|█▊        | 4879/26311 [1:26:25<5:17:23,  1.13it/s, loss=6.5847]
Training:  19%|█▊        | 4880/26311 [1:26:25<5:08:11,  1.16it/s, loss=6.5847]
Training:  19%|█▊        | 4880/26311 [1:26:26<5:08:11,  1.16it/s, loss=6.4387]
Training:  19%|█▊        | 4881/26311 [1:26:26<5:14:03,  1.14it/s, loss=6.4387]
Training:  19%|█▊        | 4881/26311 [1:26:27<5:14:03,  1.14it/s, loss=6.4612]
Training:  19%|█▊        | 4882/26311 [1:26:27<5:24:31,  1.10it/s, loss=6.4612]
Training:  19%|█▊        | 4882/26311 [1:26:28<5:24:31,  1.10it/s, loss=6.4946]
Training:  19%|█▊        | 4883/26311 [1:26:28<5:28:14,  1.09it/s, loss=6.4946]
Training:  19%|█▊        | 4883/26311 [1:26:29<5:28:14,  1.09it/s, loss=6.4985]
Training:  19%|█▊        | 4884/26311 [1:26:29<5:51:27,  1.02it/s, loss=6.4985]
Training:  19%|█▊        | 4884/26311 [1:26:30<5:51:27,  1.02it/s, loss=6.3799]
Training:  19%|█▊        | 4885/26311 [1:26:30<5:30:38,  1.08it/s, loss=6.3799]
Training:  19%|█▊        | 4885/26311 [1:26:31<5:30:38,  1.08it/s, loss=6.4247]
Training:  19%|█▊        | 4886/26311 [1:26:31<5:40:10,  1.05it/s, loss=6.4247]
Training:  19%|█▊        | 4886/26311 [1:26:32<5:40:10,  1.05it/s, loss=6.4458]
Training:  19%|█▊        | 4887/26311 [1:26:32<6:31:12,  1.10s/it, loss=6.4458]
Training:  19%|█▊        | 4887/26311 [1:26:33<6:31:12,  1.10s/it, loss=6.3265]
Training:  19%|█▊        | 4888/26311 [1:26:33<5:44:44,  1.04it/s, loss=6.3265]
Training:  19%|█▊        | 4888/26311 [1:26:34<5:44:44,  1.04it/s, loss=6.4509]
Training:  19%|█▊        | 4889/26311 [1:26:34<5:16:41,  1.13it/s, loss=6.4509]
Training:  19%|█▊        | 4889/26311 [1:26:35<5:16:41,  1.13it/s, loss=6.5712]
Training:  19%|█▊        | 4890/26311 [1:26:35<5:35:03,  1.07it/s, loss=6.5712]
Training:  19%|█▊        | 4890/26311 [1:26:36<5:35:03,  1.07it/s, loss=6.3547]
Training:  19%|█▊        | 4891/26311 [1:26:36<5:34:01,  1.07it/s, loss=6.3547]
Training:  19%|█▊        | 4891/26311 [1:26:37<5:34:01,  1.07it/s, loss=6.4742]
Training:  19%|█▊        | 4892/26311 [1:26:37<6:10:46,  1.04s/it, loss=6.4742]
Training:  19%|█▊        | 4892/26311 [1:26:38<6:10:46,  1.04s/it, loss=6.4388]
Training:  19%|█▊        | 4893/26311 [1:26:38<5:32:48,  1.07it/s, loss=6.4388]
Training:  19%|█▊        | 4893/26311 [1:26:38<5:32:48,  1.07it/s, loss=6.4332]
Training:  19%|█▊        | 4894/26311 [1:26:38<5:07:46,  1.16it/s, loss=6.4332]
Training:  19%|█▊        | 4894/26311 [1:26:40<5:07:46,  1.16it/s, loss=6.3717]
Training:  19%|█▊        | 4895/26311 [1:26:40<5:41:04,  1.05it/s, loss=6.3717]
Training:  19%|█▊        | 4895/26311 [1:26:41<5:41:04,  1.05it/s, loss=6.4350]
Training:  19%|█▊        | 4896/26311 [1:26:41<5:51:03,  1.02it/s, loss=6.4350]
Training:  19%|█▊        | 4896/26311 [1:26:42<5:51:03,  1.02it/s, loss=6.5459]
Training:  19%|█▊        | 4897/26311 [1:26:42<6:30:02,  1.09s/it, loss=6.5459]
Training:  19%|█▊        | 4897/26311 [1:26:43<6:30:02,  1.09s/it, loss=6.3513]
Training:  19%|█▊        | 4898/26311 [1:26:43<6:49:53,  1.15s/it, loss=6.3513]
Training:  19%|█▊        | 4898/26311 [1:26:46<6:49:53,  1.15s/it, loss=6.3819]
Training:  19%|█▊        | 4899/26311 [1:26:46<8:52:16,  1.49s/it, loss=6.3819]
Training:  19%|█▊        | 4899/26311 [1:26:46<8:52:16,  1.49s/it, loss=6.3191]
Training:  19%|█▊        | 4900/26311 [1:26:46<7:32:16,  1.27s/it, loss=6.3191]
Training:  19%|█▊        | 4900/26311 [1:26:47<7:32:16,  1.27s/it, loss=6.5544]
Training:  19%|█▊        | 4901/26311 [1:26:47<6:30:00,  1.09s/it, loss=6.5544]
Training:  19%|█▊        | 4901/26311 [1:26:48<6:30:00,  1.09s/it, loss=6.5556]
Training:  19%|█▊        | 4902/26311 [1:26:48<5:40:57,  1.05it/s, loss=6.5556]
Training:  19%|█▊        | 4902/26311 [1:26:49<5:40:57,  1.05it/s, loss=6.5246]
Training:  19%|█▊        | 4903/26311 [1:26:49<5:50:19,  1.02it/s, loss=6.5246]
Training:  19%|█▊        | 4903/26311 [1:26:49<5:50:19,  1.02it/s, loss=6.4495]
Training:  19%|█▊        | 4904/26311 [1:26:49<5:35:59,  1.06it/s, loss=6.4495]
Training:  19%|█▊        | 4904/26311 [1:26:51<5:35:59,  1.06it/s, loss=6.5086]
Training:  19%|█▊        | 4905/26311 [1:26:51<5:58:20,  1.00s/it, loss=6.5086]
Training:  19%|█▊        | 4905/26311 [1:26:52<5:58:20,  1.00s/it, loss=6.3708]
Training:  19%|█▊        | 4906/26311 [1:26:52<6:05:30,  1.02s/it, loss=6.3708]
Training:  19%|█▊        | 4906/26311 [1:26:53<6:05:30,  1.02s/it, loss=6.3690]
Training:  19%|█▊        | 4907/26311 [1:26:53<5:43:44,  1.04it/s, loss=6.3690]
Training:  19%|█▊        | 4907/26311 [1:26:53<5:43:44,  1.04it/s, loss=6.4491]
Training:  19%|█▊        | 4908/26311 [1:26:53<5:24:18,  1.10it/s, loss=6.4491]
Training:  19%|█▊        | 4908/26311 [1:26:54<5:24:18,  1.10it/s, loss=6.4529]
Training:  19%|█▊        | 4909/26311 [1:26:54<5:36:56,  1.06it/s, loss=6.4529]
Training:  19%|█▊        | 4909/26311 [1:26:56<5:36:56,  1.06it/s, loss=6.4881]
Training:  19%|█▊        | 4910/26311 [1:26:56<6:31:58,  1.10s/it, loss=6.4881]
Training:  19%|█▊        | 4910/26311 [1:26:57<6:31:58,  1.10s/it, loss=6.5332]
Training:  19%|█▊        | 4911/26311 [1:26:57<6:20:16,  1.07s/it, loss=6.5332]
Training:  19%|█▊        | 4911/26311 [1:26:58<6:20:16,  1.07s/it, loss=6.4621]
Training:  19%|█▊        | 4912/26311 [1:26:58<6:04:09,  1.02s/it, loss=6.4621]
Training:  19%|█▊        | 4912/26311 [1:26:59<6:04:09,  1.02s/it, loss=6.3906]
Training:  19%|█▊        | 4913/26311 [1:26:59<6:10:04,  1.04s/it, loss=6.3906]
Training:  19%|█▊        | 4913/26311 [1:27:00<6:10:04,  1.04s/it, loss=6.5343]
Training:  19%|█▊        | 4914/26311 [1:27:00<6:41:16,  1.13s/it, loss=6.5343]
Training:  19%|█▊        | 4914/26311 [1:27:03<6:41:16,  1.13s/it, loss=6.3595]
Training:  19%|█▊        | 4915/26311 [1:27:03<10:32:44,  1.77s/it, loss=6.3595]
Training:  19%|█▊        | 4915/26311 [1:27:05<10:32:44,  1.77s/it, loss=6.4906]
Training:  19%|█▊        | 4916/26311 [1:27:05<9:26:48,  1.59s/it, loss=6.4906] 
Training:  19%|█▊        | 4916/26311 [1:27:05<9:26:48,  1.59s/it, loss=6.4908]
Training:  19%|█▊        | 4917/26311 [1:27:05<7:47:25,  1.31s/it, loss=6.4908]
Training:  19%|█▊        | 4917/26311 [1:27:06<7:47:25,  1.31s/it, loss=6.4976]
Training:  19%|█▊        | 4918/26311 [1:27:06<7:02:13,  1.18s/it, loss=6.4976]
Training:  19%|█▊        | 4918/26311 [1:27:07<7:02:13,  1.18s/it, loss=6.5005]
Training:  19%|█▊        | 4919/26311 [1:27:07<6:38:13,  1.12s/it, loss=6.5005]
Training:  19%|█▊        | 4919/26311 [1:27:08<6:38:13,  1.12s/it, loss=6.5312]
Training:  19%|█▊        | 4920/26311 [1:27:08<6:10:29,  1.04s/it, loss=6.5312]
Training:  19%|█▊        | 4920/26311 [1:27:09<6:10:29,  1.04s/it, loss=6.4672]
Training:  19%|█▊        | 4921/26311 [1:27:09<5:34:02,  1.07it/s, loss=6.4672]
Training:  19%|█▊        | 4921/26311 [1:27:09<5:34:02,  1.07it/s, loss=6.5482]
Training:  19%|█▊        | 4922/26311 [1:27:09<5:03:19,  1.18it/s, loss=6.5482]
Training:  19%|█▊        | 4922/26311 [1:27:10<5:03:19,  1.18it/s, loss=6.4738]
Training:  19%|█▊        | 4923/26311 [1:27:10<4:50:16,  1.23it/s, loss=6.4738]
Training:  19%|█▊        | 4923/26311 [1:27:11<4:50:16,  1.23it/s, loss=6.5282]
Training:  19%|█▊        | 4924/26311 [1:27:11<5:10:49,  1.15it/s, loss=6.5282]
Training:  19%|█▊        | 4924/26311 [1:27:12<5:10:49,  1.15it/s, loss=6.4908]
Training:  19%|█▊        | 4925/26311 [1:27:12<5:21:45,  1.11it/s, loss=6.4908]
Training:  19%|█▊        | 4925/26311 [1:27:13<5:21:45,  1.11it/s, loss=6.4695]
Training:  19%|█▊        | 4926/26311 [1:27:13<5:17:05,  1.12it/s, loss=6.4695]
Training:  19%|█▊        | 4926/26311 [1:27:14<5:17:05,  1.12it/s, loss=6.2768]
Training:  19%|█▊        | 4927/26311 [1:27:14<5:20:25,  1.11it/s, loss=6.2768]
Training:  19%|█▊        | 4927/26311 [1:27:15<5:20:25,  1.11it/s, loss=6.4844]
Training:  19%|█▊        | 4928/26311 [1:27:15<5:42:28,  1.04it/s, loss=6.4844]
Training:  19%|█▊        | 4928/26311 [1:27:16<5:42:28,  1.04it/s, loss=6.4915]
Training:  19%|█▊        | 4929/26311 [1:27:16<5:32:56,  1.07it/s, loss=6.4915]
Training:  19%|█▊        | 4929/26311 [1:27:17<5:32:56,  1.07it/s, loss=6.4340]
Training:  19%|█▊        | 4930/26311 [1:27:17<5:41:37,  1.04it/s, loss=6.4340]
Training:  19%|█▊        | 4930/26311 [1:27:18<5:41:37,  1.04it/s, loss=6.4993]
Training:  19%|█▊        | 4931/26311 [1:27:18<5:44:57,  1.03it/s, loss=6.4993]
Training:  19%|█▊        | 4931/26311 [1:27:19<5:44:57,  1.03it/s, loss=6.5317]
Training:  19%|█▊        | 4932/26311 [1:27:19<5:39:07,  1.05it/s, loss=6.5317]
Training:  19%|█▊        | 4932/26311 [1:27:20<5:39:07,  1.05it/s, loss=6.4420]
Training:  19%|█▊        | 4933/26311 [1:27:20<5:38:47,  1.05it/s, loss=6.4420]
Training:  19%|█▊        | 4933/26311 [1:27:21<5:38:47,  1.05it/s, loss=6.4592]
Training:  19%|█▉        | 4934/26311 [1:27:21<6:06:14,  1.03s/it, loss=6.4592]
Training:  19%|█▉        | 4934/26311 [1:27:22<6:06:14,  1.03s/it, loss=6.5386]
Training:  19%|█▉        | 4935/26311 [1:27:22<6:15:35,  1.05s/it, loss=6.5386]
Training:  19%|█▉        | 4935/26311 [1:27:23<6:15:35,  1.05s/it, loss=6.3695]
Training:  19%|█▉        | 4936/26311 [1:27:23<5:53:55,  1.01it/s, loss=6.3695]
Training:  19%|█▉        | 4936/26311 [1:27:24<5:53:55,  1.01it/s, loss=6.2777]
Training:  19%|█▉        | 4937/26311 [1:27:24<6:14:50,  1.05s/it, loss=6.2777]
Training:  19%|█▉        | 4937/26311 [1:27:25<6:14:50,  1.05s/it, loss=6.4220]
Training:  19%|█▉        | 4938/26311 [1:27:25<6:15:48,  1.05s/it, loss=6.4220]
Training:  19%|█▉        | 4938/26311 [1:27:26<6:15:48,  1.05s/it, loss=6.4269]
Training:  19%|█▉        | 4939/26311 [1:27:26<5:39:34,  1.05it/s, loss=6.4269]
Training:  19%|█▉        | 4939/26311 [1:27:27<5:39:34,  1.05it/s, loss=6.6615]
Training:  19%|█▉        | 4940/26311 [1:27:27<5:25:38,  1.09it/s, loss=6.6615]
Training:  19%|█▉        | 4940/26311 [1:27:28<5:25:38,  1.09it/s, loss=6.5262]
Training:  19%|█▉        | 4941/26311 [1:27:28<6:29:53,  1.09s/it, loss=6.5262]
Training:  19%|█▉        | 4941/26311 [1:27:29<6:29:53,  1.09s/it, loss=6.5868]
Training:  19%|█▉        | 4942/26311 [1:27:29<5:50:30,  1.02it/s, loss=6.5868]
Training:  19%|█▉        | 4942/26311 [1:27:29<5:50:30,  1.02it/s, loss=6.4664]
Training:  19%|█▉        | 4943/26311 [1:27:29<5:18:18,  1.12it/s, loss=6.4664]
Training:  19%|█▉        | 4943/26311 [1:27:30<5:18:18,  1.12it/s, loss=6.4902]
Training:  19%|█▉        | 4944/26311 [1:27:30<5:18:53,  1.12it/s, loss=6.4902]
Training:  19%|█▉        | 4944/26311 [1:27:31<5:18:53,  1.12it/s, loss=6.4951]
Training:  19%|█▉        | 4945/26311 [1:27:31<5:05:02,  1.17it/s, loss=6.4951]
Training:  19%|█▉        | 4945/26311 [1:27:32<5:05:02,  1.17it/s, loss=6.5558]
Training:  19%|█▉        | 4946/26311 [1:27:32<5:04:53,  1.17it/s, loss=6.5558]
Training:  19%|█▉        | 4946/26311 [1:27:33<5:04:53,  1.17it/s, loss=6.3999]
Training:  19%|█▉        | 4947/26311 [1:27:33<5:14:18,  1.13it/s, loss=6.3999]
Training:  19%|█▉        | 4947/26311 [1:27:34<5:14:18,  1.13it/s, loss=6.5369]
Training:  19%|█▉        | 4948/26311 [1:27:34<5:33:28,  1.07it/s, loss=6.5369]
Training:  19%|█▉        | 4948/26311 [1:27:35<5:33:28,  1.07it/s, loss=6.3739]
Training:  19%|█▉        | 4949/26311 [1:27:35<4:57:08,  1.20it/s, loss=6.3739]
Training:  19%|█▉        | 4949/26311 [1:27:36<4:57:08,  1.20it/s, loss=6.5229]
Training:  19%|█▉        | 4950/26311 [1:27:36<5:22:25,  1.10it/s, loss=6.5229]
Training:  19%|█▉        | 4950/26311 [1:27:37<5:22:25,  1.10it/s, loss=6.4892]
Training:  19%|█▉        | 4951/26311 [1:27:37<5:39:20,  1.05it/s, loss=6.4892]
Training:  19%|█▉        | 4951/26311 [1:27:38<5:39:20,  1.05it/s, loss=6.5803]
Training:  19%|█▉        | 4952/26311 [1:27:38<5:57:37,  1.00s/it, loss=6.5803]
Training:  19%|█▉        | 4952/26311 [1:27:39<5:57:37,  1.00s/it, loss=6.3506]
Training:  19%|█▉        | 4953/26311 [1:27:39<6:24:49,  1.08s/it, loss=6.3506]
Training:  19%|█▉        | 4953/26311 [1:27:40<6:24:49,  1.08s/it, loss=6.4834]
Training:  19%|█▉        | 4954/26311 [1:27:40<5:52:51,  1.01it/s, loss=6.4834]
Training:  19%|█▉        | 4954/26311 [1:27:41<5:52:51,  1.01it/s, loss=6.5487]
Training:  19%|█▉        | 4955/26311 [1:27:41<6:10:49,  1.04s/it, loss=6.5487]
Training:  19%|█▉        | 4955/26311 [1:27:43<6:10:49,  1.04s/it, loss=6.4813]
Training:  19%|█▉        | 4956/26311 [1:27:43<7:05:57,  1.20s/it, loss=6.4813]
Training:  19%|█▉        | 4956/26311 [1:27:43<7:05:57,  1.20s/it, loss=6.4011]
Training:  19%|█▉        | 4957/26311 [1:27:43<6:14:21,  1.05s/it, loss=6.4011]
Training:  19%|█▉        | 4957/26311 [1:27:45<6:14:21,  1.05s/it, loss=6.4989]
Training:  19%|█▉        | 4958/26311 [1:27:45<7:51:52,  1.33s/it, loss=6.4989]
Training:  19%|█▉        | 4958/26311 [1:27:46<7:51:52,  1.33s/it, loss=6.4968]
Training:  19%|█▉        | 4959/26311 [1:27:46<7:28:47,  1.26s/it, loss=6.4968]
Training:  19%|█▉        | 4959/26311 [1:27:47<7:28:47,  1.26s/it, loss=6.5101]
Training:  19%|█▉        | 4960/26311 [1:27:47<6:39:12,  1.12s/it, loss=6.5101]
Training:  19%|█▉        | 4960/26311 [1:27:48<6:39:12,  1.12s/it, loss=6.5296]
Training:  19%|█▉        | 4961/26311 [1:27:48<6:19:35,  1.07s/it, loss=6.5296]
Training:  19%|█▉        | 4961/26311 [1:27:49<6:19:35,  1.07s/it, loss=6.4188]
Training:  19%|█▉        | 4962/26311 [1:27:49<6:46:05,  1.14s/it, loss=6.4188]
Training:  19%|█▉        | 4962/26311 [1:27:50<6:46:05,  1.14s/it, loss=6.5049]
Training:  19%|█▉        | 4963/26311 [1:27:50<5:41:24,  1.04it/s, loss=6.5049]
Training:  19%|█▉        | 4963/26311 [1:27:51<5:41:24,  1.04it/s, loss=6.5810]
Training:  19%|█▉        | 4964/26311 [1:27:51<5:24:28,  1.10it/s, loss=6.5810]
Training:  19%|█▉        | 4964/26311 [1:27:52<5:24:28,  1.10it/s, loss=6.3918]
Training:  19%|█▉        | 4965/26311 [1:27:52<6:36:16,  1.11s/it, loss=6.3918]
Training:  19%|█▉        | 4965/26311 [1:27:53<6:36:16,  1.11s/it, loss=6.4091]
Training:  19%|█▉        | 4966/26311 [1:27:53<6:01:35,  1.02s/it, loss=6.4091]
Training:  19%|█▉        | 4966/26311 [1:27:54<6:01:35,  1.02s/it, loss=6.3595]
Training:  19%|█▉        | 4967/26311 [1:27:54<5:58:35,  1.01s/it, loss=6.3595]
Training:  19%|█▉        | 4967/26311 [1:27:55<5:58:35,  1.01s/it, loss=6.4024]
Training:  19%|█▉        | 4968/26311 [1:27:55<5:42:31,  1.04it/s, loss=6.4024]
Training:  19%|█▉        | 4968/26311 [1:27:56<5:42:31,  1.04it/s, loss=6.3602]
Training:  19%|█▉        | 4969/26311 [1:27:56<5:48:46,  1.02it/s, loss=6.3602]
Training:  19%|█▉        | 4969/26311 [1:27:58<5:48:46,  1.02it/s, loss=6.5591]
Training:  19%|█▉        | 4970/26311 [1:27:58<6:41:30,  1.13s/it, loss=6.5591]
Training:  19%|█▉        | 4970/26311 [1:27:58<6:41:30,  1.13s/it, loss=6.4803]
Training:  19%|█▉        | 4971/26311 [1:27:58<6:20:38,  1.07s/it, loss=6.4803]
Training:  19%|█▉        | 4971/26311 [1:27:59<6:20:38,  1.07s/it, loss=6.4954]
Training:  19%|█▉        | 4972/26311 [1:27:59<6:01:04,  1.02s/it, loss=6.4954]
Training:  19%|█▉        | 4972/26311 [1:28:01<6:01:04,  1.02s/it, loss=6.3355]
Training:  19%|█▉        | 4973/26311 [1:28:01<6:32:29,  1.10s/it, loss=6.3355]
Training:  19%|█▉        | 4973/26311 [1:28:01<6:32:29,  1.10s/it, loss=6.4790]
Training:  19%|█▉        | 4974/26311 [1:28:01<5:52:45,  1.01it/s, loss=6.4790]
Training:  19%|█▉        | 4974/26311 [1:28:03<5:52:45,  1.01it/s, loss=6.4204]
Training:  19%|█▉        | 4975/26311 [1:28:03<6:15:31,  1.06s/it, loss=6.4204]
Training:  19%|█▉        | 4975/26311 [1:28:04<6:15:31,  1.06s/it, loss=6.5292]
Training:  19%|█▉        | 4976/26311 [1:28:04<6:12:24,  1.05s/it, loss=6.5292]
Training:  19%|█▉        | 4976/26311 [1:28:06<6:12:24,  1.05s/it, loss=6.5103]
Training:  19%|█▉        | 4977/26311 [1:28:06<7:55:49,  1.34s/it, loss=6.5103]
Training:  19%|█▉        | 4977/26311 [1:28:07<7:55:49,  1.34s/it, loss=6.4658]
Training:  19%|█▉        | 4978/26311 [1:28:07<7:16:11,  1.23s/it, loss=6.4658]
Training:  19%|█▉        | 4978/26311 [1:28:08<7:16:11,  1.23s/it, loss=6.5212]
Training:  19%|█▉        | 4979/26311 [1:28:08<8:12:23,  1.38s/it, loss=6.5212]
Training:  19%|█▉        | 4979/26311 [1:28:10<8:12:23,  1.38s/it, loss=6.5190]
Training:  19%|█▉        | 4980/26311 [1:28:10<8:01:18,  1.35s/it, loss=6.5190]
Training:  19%|█▉        | 4980/26311 [1:28:11<8:01:18,  1.35s/it, loss=6.3747]
Training:  19%|█▉        | 4981/26311 [1:28:11<7:24:54,  1.25s/it, loss=6.3747]
Training:  19%|█▉        | 4981/26311 [1:28:11<7:24:54,  1.25s/it, loss=6.4657]
Training:  19%|█▉        | 4982/26311 [1:28:11<6:31:17,  1.10s/it, loss=6.4657]
Training:  19%|█▉        | 4982/26311 [1:28:12<6:31:17,  1.10s/it, loss=6.4605]
Training:  19%|█▉        | 4983/26311 [1:28:12<6:15:36,  1.06s/it, loss=6.4605]
Training:  19%|█▉        | 4983/26311 [1:28:14<6:15:36,  1.06s/it, loss=6.3702]
Training:  19%|█▉        | 4984/26311 [1:28:14<6:30:56,  1.10s/it, loss=6.3702]
Training:  19%|█▉        | 4984/26311 [1:28:14<6:30:56,  1.10s/it, loss=6.4534]
Training:  19%|█▉        | 4985/26311 [1:28:14<5:54:39,  1.00it/s, loss=6.4534]
Training:  19%|█▉        | 4985/26311 [1:28:15<5:54:39,  1.00it/s, loss=6.5184]
Training:  19%|█▉        | 4986/26311 [1:28:15<5:58:42,  1.01s/it, loss=6.5184]
Training:  19%|█▉        | 4986/26311 [1:28:16<5:58:42,  1.01s/it, loss=6.4834]
Training:  19%|█▉        | 4987/26311 [1:28:16<5:28:02,  1.08it/s, loss=6.4834]
Training:  19%|█▉        | 4987/26311 [1:28:18<5:28:02,  1.08it/s, loss=6.5337]
Training:  19%|█▉        | 4988/26311 [1:28:18<7:34:28,  1.28s/it, loss=6.5337]
Training:  19%|█▉        | 4988/26311 [1:28:19<7:34:28,  1.28s/it, loss=6.3231]
Training:  19%|█▉        | 4989/26311 [1:28:19<6:59:45,  1.18s/it, loss=6.3231]
Training:  19%|█▉        | 4989/26311 [1:28:20<6:59:45,  1.18s/it, loss=6.5033]
Training:  19%|█▉        | 4990/26311 [1:28:20<6:28:43,  1.09s/it, loss=6.5033]
Training:  19%|█▉        | 4990/26311 [1:28:21<6:28:43,  1.09s/it, loss=6.3466]
Training:  19%|█▉        | 4991/26311 [1:28:21<7:02:46,  1.19s/it, loss=6.3466]
Training:  19%|█▉        | 4991/26311 [1:28:22<7:02:46,  1.19s/it, loss=6.4980]
Training:  19%|█▉        | 4992/26311 [1:28:22<6:17:01,  1.06s/it, loss=6.4980]
Training:  19%|█▉        | 4992/26311 [1:28:23<6:17:01,  1.06s/it, loss=6.5610]
Training:  19%|█▉        | 4993/26311 [1:28:23<5:47:27,  1.02it/s, loss=6.5610]
Training:  19%|█▉        | 4993/26311 [1:28:24<5:47:27,  1.02it/s, loss=6.4777]
Training:  19%|█▉        | 4994/26311 [1:28:24<6:36:47,  1.12s/it, loss=6.4777]
Training:  19%|█▉        | 4994/26311 [1:28:25<6:36:47,  1.12s/it, loss=6.5222]
Training:  19%|█▉        | 4995/26311 [1:28:25<5:58:30,  1.01s/it, loss=6.5222]
Training:  19%|█▉        | 4995/26311 [1:28:26<5:58:30,  1.01s/it, loss=6.4786]
Training:  19%|█▉        | 4996/26311 [1:28:26<5:18:49,  1.11it/s, loss=6.4786]
Training:  19%|█▉        | 4996/26311 [1:28:27<5:18:49,  1.11it/s, loss=6.5530]
Training:  19%|█▉        | 4997/26311 [1:28:27<5:39:55,  1.05it/s, loss=6.5530]
Training:  19%|█▉        | 4997/26311 [1:28:28<5:39:55,  1.05it/s, loss=6.4510]
Training:  19%|█▉        | 4998/26311 [1:28:28<5:16:40,  1.12it/s, loss=6.4510]
Training:  19%|█▉        | 4998/26311 [1:28:28<5:16:40,  1.12it/s, loss=6.3500]
Training:  19%|█▉        | 4999/26311 [1:28:28<5:10:10,  1.15it/s, loss=6.3500]
Training:  19%|█▉        | 4999/26311 [1:28:30<5:10:10,  1.15it/s, loss=6.4470]
Training:  19%|█▉        | 5000/26311 [1:28:30<6:01:17,  1.02s/it, loss=6.4470]
Training:  19%|█▉        | 5000/26311 [1:28:31<6:01:17,  1.02s/it, loss=6.5499]
Training:  19%|█▉        | 5001/26311 [1:28:31<6:12:56,  1.05s/it, loss=6.5499]
Training:  19%|█▉        | 5001/26311 [1:28:32<6:12:56,  1.05s/it, loss=6.4383]
Training:  19%|█▉        | 5002/26311 [1:28:32<6:35:28,  1.11s/it, loss=6.4383]
Training:  19%|█▉        | 5002/26311 [1:28:33<6:35:28,  1.11s/it, loss=6.5719]
Training:  19%|█▉        | 5003/26311 [1:28:33<5:59:08,  1.01s/it, loss=6.5719]
Training:  19%|█▉        | 5003/26311 [1:28:34<5:59:08,  1.01s/it, loss=6.4569]
Training:  19%|█▉        | 5004/26311 [1:28:34<6:05:19,  1.03s/it, loss=6.4569]
Training:  19%|█▉        | 5004/26311 [1:28:35<6:05:19,  1.03s/it, loss=6.4445]
Training:  19%|█▉        | 5005/26311 [1:28:35<6:03:51,  1.02s/it, loss=6.4445]
Training:  19%|█▉        | 5005/26311 [1:28:36<6:03:51,  1.02s/it, loss=6.5796]
Training:  19%|█▉        | 5006/26311 [1:28:36<5:31:51,  1.07it/s, loss=6.5796]
Training:  19%|█▉        | 5006/26311 [1:28:37<5:31:51,  1.07it/s, loss=6.3784]
Training:  19%|█▉        | 5007/26311 [1:28:37<5:51:58,  1.01it/s, loss=6.3784]
Training:  19%|█▉        | 5007/26311 [1:28:38<5:51:58,  1.01it/s, loss=6.5266]
Training:  19%|█▉        | 5008/26311 [1:28:38<5:32:04,  1.07it/s, loss=6.5266]
Training:  19%|█▉        | 5008/26311 [1:28:39<5:32:04,  1.07it/s, loss=6.4470]
Training:  19%|█▉        | 5009/26311 [1:28:39<5:22:41,  1.10it/s, loss=6.4470]
Training:  19%|█▉        | 5009/26311 [1:28:39<5:22:41,  1.10it/s, loss=6.4993]
Training:  19%|█▉        | 5010/26311 [1:28:39<4:58:45,  1.19it/s, loss=6.4993]
Training:  19%|█▉        | 5010/26311 [1:28:40<4:58:45,  1.19it/s, loss=6.4607]
Training:  19%|█▉        | 5011/26311 [1:28:40<4:57:34,  1.19it/s, loss=6.4607]
Training:  19%|█▉        | 5011/26311 [1:28:41<4:57:34,  1.19it/s, loss=6.5688]
Training:  19%|█▉        | 5012/26311 [1:28:41<5:40:19,  1.04it/s, loss=6.5688]
Training:  19%|█▉        | 5012/26311 [1:28:42<5:40:19,  1.04it/s, loss=6.5226]
Training:  19%|█▉        | 5013/26311 [1:28:42<5:39:31,  1.05it/s, loss=6.5226]
Training:  19%|█▉        | 5013/26311 [1:28:43<5:39:31,  1.05it/s, loss=6.5736]
Training:  19%|█▉        | 5014/26311 [1:28:43<5:34:31,  1.06it/s, loss=6.5736]
Training:  19%|█▉        | 5014/26311 [1:28:44<5:34:31,  1.06it/s, loss=6.5169]
Training:  19%|█▉        | 5015/26311 [1:28:44<5:17:53,  1.12it/s, loss=6.5169]
Training:  19%|█▉        | 5015/26311 [1:28:45<5:17:53,  1.12it/s, loss=6.5002]
Training:  19%|█▉        | 5016/26311 [1:28:45<5:50:44,  1.01it/s, loss=6.5002]
Training:  19%|█▉        | 5016/26311 [1:28:46<5:50:44,  1.01it/s, loss=6.4559]
Training:  19%|█▉        | 5017/26311 [1:28:46<5:53:18,  1.00it/s, loss=6.4559]
Training:  19%|█▉        | 5017/26311 [1:28:49<5:53:18,  1.00it/s, loss=6.5466]
Training:  19%|█▉        | 5018/26311 [1:28:49<9:07:45,  1.54s/it, loss=6.5466]
Training:  19%|█▉        | 5018/26311 [1:28:51<9:07:45,  1.54s/it, loss=6.3635]
Training:  19%|█▉        | 5019/26311 [1:28:51<10:17:39,  1.74s/it, loss=6.3635]
Training:  19%|█▉        | 5019/26311 [1:28:53<10:17:39,  1.74s/it, loss=6.5277]
Training:  19%|█▉        | 5020/26311 [1:28:53<10:18:26,  1.74s/it, loss=6.5277]
Training:  19%|█▉        | 5020/26311 [1:28:54<10:18:26,  1.74s/it, loss=6.4847]
Training:  19%|█▉        | 5021/26311 [1:28:54<8:40:42,  1.47s/it, loss=6.4847] 
Training:  19%|█▉        | 5021/26311 [1:28:56<8:40:42,  1.47s/it, loss=6.4601]
Training:  19%|█▉        | 5022/26311 [1:28:56<9:08:51,  1.55s/it, loss=6.4601]
Training:  19%|█▉        | 5022/26311 [1:28:56<9:08:51,  1.55s/it, loss=6.5409]
Training:  19%|█▉        | 5023/26311 [1:28:56<8:07:39,  1.37s/it, loss=6.5409]
Training:  19%|█▉        | 5023/26311 [1:28:57<8:07:39,  1.37s/it, loss=6.4995]
Training:  19%|█▉        | 5024/26311 [1:28:57<7:19:59,  1.24s/it, loss=6.4995]
Training:  19%|█▉        | 5024/26311 [1:28:59<7:19:59,  1.24s/it, loss=6.4259]
Training:  19%|█▉        | 5025/26311 [1:28:59<7:16:01,  1.23s/it, loss=6.4259]
Training:  19%|█▉        | 5025/26311 [1:28:59<7:16:01,  1.23s/it, loss=6.3829]
Training:  19%|█▉        | 5026/26311 [1:28:59<6:11:13,  1.05s/it, loss=6.3829]
Training:  19%|█▉        | 5026/26311 [1:29:01<6:11:13,  1.05s/it, loss=6.5409]
Training:  19%|█▉        | 5027/26311 [1:29:01<7:29:44,  1.27s/it, loss=6.5409]
Training:  19%|█▉        | 5027/26311 [1:29:02<7:29:44,  1.27s/it, loss=6.4661]
Training:  19%|█▉        | 5028/26311 [1:29:02<6:42:16,  1.13s/it, loss=6.4661]
Training:  19%|█▉        | 5028/26311 [1:29:03<6:42:16,  1.13s/it, loss=6.4256]
Training:  19%|█▉        | 5029/26311 [1:29:03<6:23:22,  1.08s/it, loss=6.4256]
Training:  19%|█▉        | 5029/26311 [1:29:04<6:23:22,  1.08s/it, loss=6.5652]
Training:  19%|█▉        | 5030/26311 [1:29:04<5:46:48,  1.02it/s, loss=6.5652]
Training:  19%|█▉        | 5030/26311 [1:29:05<5:46:48,  1.02it/s, loss=6.5770]
Training:  19%|█▉        | 5031/26311 [1:29:05<5:49:04,  1.02it/s, loss=6.5770]
Training:  19%|█▉        | 5031/26311 [1:29:06<5:49:04,  1.02it/s, loss=6.4730]
Training:  19%|█▉        | 5032/26311 [1:29:06<5:57:05,  1.01s/it, loss=6.4730]
Training:  19%|█▉        | 5032/26311 [1:29:06<5:57:05,  1.01s/it, loss=6.5321]
Training:  19%|█▉        | 5033/26311 [1:29:06<5:45:18,  1.03it/s, loss=6.5321]
Training:  19%|█▉        | 5033/26311 [1:29:08<5:45:18,  1.03it/s, loss=6.3547]
Training:  19%|█▉        | 5034/26311 [1:29:08<6:03:11,  1.02s/it, loss=6.3547]
Training:  19%|█▉        | 5034/26311 [1:29:09<6:03:11,  1.02s/it, loss=6.4948]
Training:  19%|█▉        | 5035/26311 [1:29:09<6:26:48,  1.09s/it, loss=6.4948]
Training:  19%|█▉        | 5035/26311 [1:29:10<6:26:48,  1.09s/it, loss=6.5610]
Training:  19%|█▉        | 5036/26311 [1:29:10<5:59:46,  1.01s/it, loss=6.5610]
Training:  19%|█▉        | 5036/26311 [1:29:11<5:59:46,  1.01s/it, loss=6.4809]
Training:  19%|█▉        | 5037/26311 [1:29:11<6:25:35,  1.09s/it, loss=6.4809]
Training:  19%|█▉        | 5037/26311 [1:29:12<6:25:35,  1.09s/it, loss=6.4848]
Training:  19%|█▉        | 5038/26311 [1:29:12<6:27:19,  1.09s/it, loss=6.4848]
Training:  19%|█▉        | 5038/26311 [1:29:13<6:27:19,  1.09s/it, loss=6.4672]
Training:  19%|█▉        | 5039/26311 [1:29:13<6:21:46,  1.08s/it, loss=6.4672]
Training:  19%|█▉        | 5039/26311 [1:29:14<6:21:46,  1.08s/it, loss=6.4754]
Training:  19%|█▉        | 5040/26311 [1:29:14<6:46:38,  1.15s/it, loss=6.4754]
Training:  19%|█▉        | 5040/26311 [1:29:15<6:46:38,  1.15s/it, loss=6.4262]
Training:  19%|█▉        | 5041/26311 [1:29:15<6:06:53,  1.03s/it, loss=6.4262]
Training:  19%|█▉        | 5041/26311 [1:29:26<6:06:53,  1.03s/it, loss=6.4830]
Training:  19%|█▉        | 5042/26311 [1:29:26<24:10:21,  4.09s/it, loss=6.4830]
Training:  19%|█▉        | 5042/26311 [1:29:27<24:10:21,  4.09s/it, loss=6.5842]
Training:  19%|█▉        | 5043/26311 [1:29:27<18:27:49,  3.13s/it, loss=6.5842]
Training:  19%|█▉        | 5043/26311 [1:29:29<18:27:49,  3.13s/it, loss=6.3818]
Training:  19%|█▉        | 5044/26311 [1:29:29<15:07:51,  2.56s/it, loss=6.3818]
Training:  19%|█▉        | 5044/26311 [1:29:29<15:07:51,  2.56s/it, loss=6.4803]
Training:  19%|█▉        | 5045/26311 [1:29:29<12:00:09,  2.03s/it, loss=6.4803]
Training:  19%|█▉        | 5045/26311 [1:29:30<12:00:09,  2.03s/it, loss=6.4071]
Training:  19%|█▉        | 5046/26311 [1:29:30<9:56:12,  1.68s/it, loss=6.4071] 
Training:  19%|█▉        | 5046/26311 [1:29:31<9:56:12,  1.68s/it, loss=6.2891]
Training:  19%|█▉        | 5047/26311 [1:29:31<8:41:58,  1.47s/it, loss=6.2891]
Training:  19%|█▉        | 5047/26311 [1:29:32<8:41:58,  1.47s/it, loss=6.5987]
Training:  19%|█▉        | 5048/26311 [1:29:32<7:32:37,  1.28s/it, loss=6.5987]
Training:  19%|█▉        | 5048/26311 [1:29:33<7:32:37,  1.28s/it, loss=6.3781]
Training:  19%|█▉        | 5049/26311 [1:29:33<7:37:37,  1.29s/it, loss=6.3781]
Training:  19%|█▉        | 5049/26311 [1:29:34<7:37:37,  1.29s/it, loss=6.4826]
Training:  19%|█▉        | 5050/26311 [1:29:34<6:58:39,  1.18s/it, loss=6.4826]
Training:  19%|█▉        | 5050/26311 [1:29:35<6:58:39,  1.18s/it, loss=6.4652]
Training:  19%|█▉        | 5051/26311 [1:29:35<6:19:43,  1.07s/it, loss=6.4652]
Training:  19%|█▉        | 5051/26311 [1:29:36<6:19:43,  1.07s/it, loss=6.3797]
Training:  19%|█▉        | 5052/26311 [1:29:36<5:43:10,  1.03it/s, loss=6.3797]
Training:  19%|█▉        | 5052/26311 [1:29:37<5:43:10,  1.03it/s, loss=6.4835]
Training:  19%|█▉        | 5053/26311 [1:29:37<5:57:53,  1.01s/it, loss=6.4835]
Training:  19%|█▉        | 5053/26311 [1:29:38<5:57:53,  1.01s/it, loss=6.4775]
Training:  19%|█▉        | 5054/26311 [1:29:38<5:54:05,  1.00it/s, loss=6.4775]
Training:  19%|█▉        | 5054/26311 [1:29:39<5:54:05,  1.00it/s, loss=6.3720]
Training:  19%|█▉        | 5055/26311 [1:29:39<5:13:27,  1.13it/s, loss=6.3720]
Training:  19%|█▉        | 5055/26311 [1:29:40<5:13:27,  1.13it/s, loss=6.5753]
Training:  19%|█▉        | 5056/26311 [1:29:40<6:53:31,  1.17s/it, loss=6.5753]
Training:  19%|█▉        | 5056/26311 [1:29:41<6:53:31,  1.17s/it, loss=6.5497]
Training:  19%|█▉        | 5057/26311 [1:29:41<6:25:01,  1.09s/it, loss=6.5497]
Training:  19%|█▉        | 5057/26311 [1:29:43<6:25:01,  1.09s/it, loss=6.4855]
Training:  19%|█▉        | 5058/26311 [1:29:43<6:47:45,  1.15s/it, loss=6.4855]
Training:  19%|█▉        | 5058/26311 [1:29:44<6:47:45,  1.15s/it, loss=6.5370]
Training:  19%|█▉        | 5059/26311 [1:29:44<6:38:57,  1.13s/it, loss=6.5370]
Training:  19%|█▉        | 5059/26311 [1:29:45<6:38:57,  1.13s/it, loss=6.3861]
Training:  19%|█▉        | 5060/26311 [1:29:45<6:38:10,  1.12s/it, loss=6.3861]
Training:  19%|█▉        | 5060/26311 [1:29:46<6:38:10,  1.12s/it, loss=6.4590]
Training:  19%|█▉        | 5061/26311 [1:29:46<7:42:25,  1.31s/it, loss=6.4590]
Training:  19%|█▉        | 5061/26311 [1:29:47<7:42:25,  1.31s/it, loss=6.4930]
Training:  19%|█▉        | 5062/26311 [1:29:47<6:40:09,  1.13s/it, loss=6.4930]
Training:  19%|█▉        | 5062/26311 [1:29:48<6:40:09,  1.13s/it, loss=6.5245]
Training:  19%|█▉        | 5063/26311 [1:29:48<6:05:36,  1.03s/it, loss=6.5245]
Training:  19%|█▉        | 5063/26311 [1:29:49<6:05:36,  1.03s/it, loss=6.4999]
Training:  19%|█▉        | 5064/26311 [1:29:49<6:08:59,  1.04s/it, loss=6.4999]
Training:  19%|█▉        | 5064/26311 [1:29:51<6:08:59,  1.04s/it, loss=6.3479]
Training:  19%|█▉        | 5065/26311 [1:29:51<8:33:43,  1.45s/it, loss=6.3479]
Training:  19%|█▉        | 5065/26311 [1:29:52<8:33:43,  1.45s/it, loss=6.4106]
Training:  19%|█▉        | 5066/26311 [1:29:52<7:25:29,  1.26s/it, loss=6.4106]
Training:  19%|█▉        | 5066/26311 [1:29:53<7:25:29,  1.26s/it, loss=6.5023]
Training:  19%|█▉        | 5067/26311 [1:29:53<6:29:47,  1.10s/it, loss=6.5023]
Training:  19%|█▉        | 5067/26311 [1:29:55<6:29:47,  1.10s/it, loss=6.4026]
Training:  19%|█▉        | 5068/26311 [1:29:55<8:49:26,  1.50s/it, loss=6.4026]
Training:  19%|█▉        | 5068/26311 [1:29:56<8:49:26,  1.50s/it, loss=6.4587]
Training:  19%|█▉        | 5069/26311 [1:29:56<7:29:20,  1.27s/it, loss=6.4587]
Training:  19%|█▉        | 5069/26311 [1:29:57<7:29:20,  1.27s/it, loss=6.6033]
Training:  19%|█▉        | 5070/26311 [1:29:57<6:38:11,  1.12s/it, loss=6.6033]
Training:  19%|█▉        | 5070/26311 [1:29:58<6:38:11,  1.12s/it, loss=6.4673]
Training:  19%|█▉        | 5071/26311 [1:29:58<6:06:36,  1.04s/it, loss=6.4673]
Training:  19%|█▉        | 5071/26311 [1:29:59<6:06:36,  1.04s/it, loss=6.5265]
Training:  19%|█▉        | 5072/26311 [1:29:59<6:12:47,  1.05s/it, loss=6.5265]
Training:  19%|█▉        | 5072/26311 [1:30:00<6:12:47,  1.05s/it, loss=6.4790]
Training:  19%|█▉        | 5073/26311 [1:30:00<6:01:07,  1.02s/it, loss=6.4790]
Training:  19%|█▉        | 5073/26311 [1:30:01<6:01:07,  1.02s/it, loss=6.3749]
Training:  19%|█▉        | 5074/26311 [1:30:01<6:06:49,  1.04s/it, loss=6.3749]
Training:  19%|█▉        | 5074/26311 [1:30:02<6:06:49,  1.04s/it, loss=6.5147]
Training:  19%|█▉        | 5075/26311 [1:30:02<6:30:01,  1.10s/it, loss=6.5147]
Training:  19%|█▉        | 5075/26311 [1:30:03<6:30:01,  1.10s/it, loss=6.4251]
Training:  19%|█▉        | 5076/26311 [1:30:03<6:10:16,  1.05s/it, loss=6.4251]
Training:  19%|█▉        | 5076/26311 [1:30:04<6:10:16,  1.05s/it, loss=6.4698]
Training:  19%|█▉        | 5077/26311 [1:30:04<6:00:31,  1.02s/it, loss=6.4698]
Training:  19%|█▉        | 5077/26311 [1:30:05<6:00:31,  1.02s/it, loss=6.5655]
Training:  19%|█▉        | 5078/26311 [1:30:05<5:19:46,  1.11it/s, loss=6.5655]
Training:  19%|█▉        | 5078/26311 [1:30:05<5:19:46,  1.11it/s, loss=6.3216]
Training:  19%|█▉        | 5079/26311 [1:30:05<5:16:19,  1.12it/s, loss=6.3216]
Training:  19%|█▉        | 5079/26311 [1:30:07<5:16:19,  1.12it/s, loss=6.4581]
Training:  19%|█▉        | 5080/26311 [1:30:07<5:33:55,  1.06it/s, loss=6.4581]
Training:  19%|█▉        | 5080/26311 [1:30:08<5:33:55,  1.06it/s, loss=6.2867]
Training:  19%|█▉        | 5081/26311 [1:30:08<7:19:02,  1.24s/it, loss=6.2867]
Training:  19%|█▉        | 5081/26311 [1:30:09<7:19:02,  1.24s/it, loss=6.4968]
Training:  19%|█▉        | 5082/26311 [1:30:09<6:40:13,  1.13s/it, loss=6.4968]
Training:  19%|█▉        | 5082/26311 [1:30:11<6:40:13,  1.13s/it, loss=6.3843]
Training:  19%|█▉        | 5083/26311 [1:30:11<6:45:12,  1.15s/it, loss=6.3843]
Training:  19%|█▉        | 5083/26311 [1:30:12<6:45:12,  1.15s/it, loss=6.3700]
Training:  19%|█▉        | 5084/26311 [1:30:12<6:42:15,  1.14s/it, loss=6.3700]
Training:  19%|█▉        | 5084/26311 [1:30:13<6:42:15,  1.14s/it, loss=6.5748]
Training:  19%|█▉        | 5085/26311 [1:30:13<6:39:42,  1.13s/it, loss=6.5748]
Training:  19%|█▉        | 5085/26311 [1:30:15<6:39:42,  1.13s/it, loss=6.4515]
Training:  19%|█▉        | 5086/26311 [1:30:15<8:36:57,  1.46s/it, loss=6.4515]
Training:  19%|█▉        | 5086/26311 [1:30:16<8:36:57,  1.46s/it, loss=6.2385]
Training:  19%|█▉        | 5087/26311 [1:30:16<7:22:49,  1.25s/it, loss=6.2385]
Training:  19%|█▉        | 5087/26311 [1:30:17<7:22:49,  1.25s/it, loss=6.4273]
Training:  19%|█▉        | 5088/26311 [1:30:17<7:14:23,  1.23s/it, loss=6.4273]
Training:  19%|█▉        | 5088/26311 [1:30:18<7:14:23,  1.23s/it, loss=6.4634]
Training:  19%|█▉        | 5089/26311 [1:30:18<6:50:12,  1.16s/it, loss=6.4634]
Training:  19%|█▉        | 5089/26311 [1:30:19<6:50:12,  1.16s/it, loss=6.5510]
Training:  19%|█▉        | 5090/26311 [1:30:19<6:14:24,  1.06s/it, loss=6.5510]
Training:  19%|█▉        | 5090/26311 [1:30:20<6:14:24,  1.06s/it, loss=6.4813]
Training:  19%|█▉        | 5091/26311 [1:30:20<6:20:50,  1.08s/it, loss=6.4813]
Training:  19%|█▉        | 5091/26311 [1:30:21<6:20:50,  1.08s/it, loss=6.3739]
Training:  19%|█▉        | 5092/26311 [1:30:21<5:35:52,  1.05it/s, loss=6.3739]
Training:  19%|█▉        | 5092/26311 [1:30:22<5:35:52,  1.05it/s, loss=6.5235]
Training:  19%|█▉        | 5093/26311 [1:30:22<6:06:04,  1.04s/it, loss=6.5235]
Training:  19%|█▉        | 5093/26311 [1:30:23<6:06:04,  1.04s/it, loss=6.4354]
Training:  19%|█▉        | 5094/26311 [1:30:23<7:13:58,  1.23s/it, loss=6.4354]
Training:  19%|█▉        | 5094/26311 [1:30:24<7:13:58,  1.23s/it, loss=6.3350]
Training:  19%|█▉        | 5095/26311 [1:30:24<6:40:47,  1.13s/it, loss=6.3350]
Training:  19%|█▉        | 5095/26311 [1:30:25<6:40:47,  1.13s/it, loss=6.5979]
Training:  19%|█▉        | 5096/26311 [1:30:25<5:56:58,  1.01s/it, loss=6.5979]
Training:  19%|█▉        | 5096/26311 [1:30:27<5:56:58,  1.01s/it, loss=6.4483]
Training:  19%|█▉        | 5097/26311 [1:30:27<6:39:48,  1.13s/it, loss=6.4483]
Training:  19%|█▉        | 5097/26311 [1:30:27<6:39:48,  1.13s/it, loss=6.5518]
Training:  19%|█▉        | 5098/26311 [1:30:27<6:25:01,  1.09s/it, loss=6.5518]
Training:  19%|█▉        | 5098/26311 [1:30:28<6:25:01,  1.09s/it, loss=6.4080]
Training:  19%|█▉        | 5099/26311 [1:30:28<5:54:18,  1.00s/it, loss=6.4080]
Training:  19%|█▉        | 5099/26311 [1:30:29<5:54:18,  1.00s/it, loss=6.4706]
Training:  19%|█▉        | 5100/26311 [1:30:29<5:45:40,  1.02it/s, loss=6.4706]
Training:  19%|█▉        | 5100/26311 [1:30:31<5:45:40,  1.02it/s, loss=6.5580]
Training:  19%|█▉        | 5101/26311 [1:30:31<6:18:50,  1.07s/it, loss=6.5580]
Training:  19%|█▉        | 5101/26311 [1:30:32<6:18:50,  1.07s/it, loss=6.4125]
Training:  19%|█▉        | 5102/26311 [1:30:32<6:45:34,  1.15s/it, loss=6.4125]
Training:  19%|█▉        | 5102/26311 [1:30:33<6:45:34,  1.15s/it, loss=6.4609]
Training:  19%|█▉        | 5103/26311 [1:30:33<6:31:51,  1.11s/it, loss=6.4609]
Training:  19%|█▉        | 5103/26311 [1:30:34<6:31:51,  1.11s/it, loss=6.5537]
Training:  19%|█▉        | 5104/26311 [1:30:34<5:55:41,  1.01s/it, loss=6.5537]
Training:  19%|█▉        | 5104/26311 [1:30:34<5:55:41,  1.01s/it, loss=6.4694]
Training:  19%|█▉        | 5105/26311 [1:30:34<5:35:11,  1.05it/s, loss=6.4694]
Training:  19%|█▉        | 5105/26311 [1:30:35<5:35:11,  1.05it/s, loss=6.3896]
Training:  19%|█▉        | 5106/26311 [1:30:35<5:20:51,  1.10it/s, loss=6.3896]
Training:  19%|█▉        | 5106/26311 [1:30:38<5:20:51,  1.10it/s, loss=6.5384]
Training:  19%|█▉        | 5107/26311 [1:30:38<7:52:31,  1.34s/it, loss=6.5384]
Training:  19%|█▉        | 5107/26311 [1:30:38<7:52:31,  1.34s/it, loss=6.3868]
Training:  19%|█▉        | 5108/26311 [1:30:38<6:51:40,  1.16s/it, loss=6.3868]
Training:  19%|█▉        | 5108/26311 [1:30:39<6:51:40,  1.16s/it, loss=6.5094]
Training:  19%|█▉        | 5109/26311 [1:30:39<6:27:12,  1.10s/it, loss=6.5094]
Training:  19%|█▉        | 5109/26311 [1:30:40<6:27:12,  1.10s/it, loss=6.3510]
Training:  19%|█▉        | 5110/26311 [1:30:40<6:02:42,  1.03s/it, loss=6.3510]
Training:  19%|█▉        | 5110/26311 [1:30:41<6:02:42,  1.03s/it, loss=6.3276]
Training:  19%|█▉        | 5111/26311 [1:30:41<5:45:10,  1.02it/s, loss=6.3276]
Training:  19%|█▉        | 5111/26311 [1:30:42<5:45:10,  1.02it/s, loss=6.5588]
Training:  19%|█▉        | 5112/26311 [1:30:42<5:40:13,  1.04it/s, loss=6.5588]
Training:  19%|█▉        | 5112/26311 [1:30:43<5:40:13,  1.04it/s, loss=6.4239]
Training:  19%|█▉        | 5113/26311 [1:30:43<5:28:00,  1.08it/s, loss=6.4239]
Training:  19%|█▉        | 5113/26311 [1:30:44<5:28:00,  1.08it/s, loss=6.4083]
Training:  19%|█▉        | 5114/26311 [1:30:44<5:59:53,  1.02s/it, loss=6.4083]
Training:  19%|█▉        | 5114/26311 [1:30:46<5:59:53,  1.02s/it, loss=6.4427]
Training:  19%|█▉        | 5115/26311 [1:30:46<7:04:08,  1.20s/it, loss=6.4427]
Training:  19%|█▉        | 5115/26311 [1:30:46<7:04:08,  1.20s/it, loss=6.4838]
Training:  19%|█▉        | 5116/26311 [1:30:46<6:23:39,  1.09s/it, loss=6.4838]
Training:  19%|█▉        | 5116/26311 [1:30:47<6:23:39,  1.09s/it, loss=6.3404]
Training:  19%|█▉        | 5117/26311 [1:30:47<5:45:07,  1.02it/s, loss=6.3404]
Training:  19%|█▉        | 5117/26311 [1:30:49<5:45:07,  1.02it/s, loss=6.5307]
Training:  19%|█▉        | 5118/26311 [1:30:49<7:02:37,  1.20s/it, loss=6.5307]
Training:  19%|█▉        | 5118/26311 [1:30:50<7:02:37,  1.20s/it, loss=6.4790]
Training:  19%|█▉        | 5119/26311 [1:30:50<6:30:42,  1.11s/it, loss=6.4790]
Training:  19%|█▉        | 5119/26311 [1:30:51<6:30:42,  1.11s/it, loss=6.4269]
Training:  19%|█▉        | 5120/26311 [1:30:51<6:05:30,  1.03s/it, loss=6.4269]
Training:  19%|█▉        | 5120/26311 [1:30:52<6:05:30,  1.03s/it, loss=6.4361]
Training:  19%|█▉        | 5121/26311 [1:30:52<6:15:00,  1.06s/it, loss=6.4361]
Training:  19%|█▉        | 5121/26311 [1:30:53<6:15:00,  1.06s/it, loss=6.2628]
Training:  19%|█▉        | 5122/26311 [1:30:53<5:49:33,  1.01it/s, loss=6.2628]
Training:  19%|█▉        | 5122/26311 [1:30:54<5:49:33,  1.01it/s, loss=6.4888]
Training:  19%|█▉        | 5123/26311 [1:30:54<6:10:21,  1.05s/it, loss=6.4888]
Training:  19%|█▉        | 5123/26311 [1:30:55<6:10:21,  1.05s/it, loss=6.5821]
Training:  19%|█▉        | 5124/26311 [1:30:55<6:00:24,  1.02s/it, loss=6.5821]
Training:  19%|█▉        | 5124/26311 [1:30:55<6:00:24,  1.02s/it, loss=6.4475]
Training:  19%|█▉        | 5125/26311 [1:30:55<5:24:50,  1.09it/s, loss=6.4475]
Training:  19%|█▉        | 5125/26311 [1:30:56<5:24:50,  1.09it/s, loss=6.4712]
Training:  19%|█▉        | 5126/26311 [1:30:56<5:13:33,  1.13it/s, loss=6.4712]
Training:  19%|█▉        | 5126/26311 [1:30:57<5:13:33,  1.13it/s, loss=6.3445]
Training:  19%|█▉        | 5127/26311 [1:30:57<5:39:05,  1.04it/s, loss=6.3445]
Training:  19%|█▉        | 5127/26311 [1:30:58<5:39:05,  1.04it/s, loss=6.5505]
Training:  19%|█▉        | 5128/26311 [1:30:58<5:06:09,  1.15it/s, loss=6.5505]
Training:  19%|█▉        | 5128/26311 [1:30:59<5:06:09,  1.15it/s, loss=6.3710]
Training:  19%|█▉        | 5129/26311 [1:30:59<5:38:50,  1.04it/s, loss=6.3710]
Training:  19%|█▉        | 5129/26311 [1:31:00<5:38:50,  1.04it/s, loss=6.3760]
Training:  19%|█▉        | 5130/26311 [1:31:00<5:08:31,  1.14it/s, loss=6.3760]
Training:  19%|█▉        | 5130/26311 [1:31:01<5:08:31,  1.14it/s, loss=6.3925]
Training:  20%|█▉        | 5131/26311 [1:31:01<6:04:52,  1.03s/it, loss=6.3925]
Training:  20%|█▉        | 5131/26311 [1:31:02<6:04:52,  1.03s/it, loss=6.4026]
Training:  20%|█▉        | 5132/26311 [1:31:02<5:37:05,  1.05it/s, loss=6.4026]
Training:  20%|█▉        | 5132/26311 [1:31:03<5:37:05,  1.05it/s, loss=6.5272]
Training:  20%|█▉        | 5133/26311 [1:31:03<5:33:59,  1.06it/s, loss=6.5272]
Training:  20%|█▉        | 5133/26311 [1:31:04<5:33:59,  1.06it/s, loss=6.5129]
Training:  20%|█▉        | 5134/26311 [1:31:04<5:14:13,  1.12it/s, loss=6.5129]
Training:  20%|█▉        | 5134/26311 [1:31:05<5:14:13,  1.12it/s, loss=6.3608]
Training:  20%|█▉        | 5135/26311 [1:31:05<5:23:21,  1.09it/s, loss=6.3608]
Training:  20%|█▉        | 5135/26311 [1:31:06<5:23:21,  1.09it/s, loss=6.5921]
Training:  20%|█▉        | 5136/26311 [1:31:06<5:56:47,  1.01s/it, loss=6.5921]
Training:  20%|█▉        | 5136/26311 [1:31:07<5:56:47,  1.01s/it, loss=6.4846]
Training:  20%|█▉        | 5137/26311 [1:31:07<6:10:20,  1.05s/it, loss=6.4846]
Training:  20%|█▉        | 5137/26311 [1:31:08<6:10:20,  1.05s/it, loss=6.4806]
Training:  20%|█▉        | 5138/26311 [1:31:08<5:40:07,  1.04it/s, loss=6.4806]
Training:  20%|█▉        | 5138/26311 [1:31:09<5:40:07,  1.04it/s, loss=6.4541]
Training:  20%|█▉        | 5139/26311 [1:31:09<6:23:37,  1.09s/it, loss=6.4541]
Training:  20%|█▉        | 5139/26311 [1:31:10<6:23:37,  1.09s/it, loss=6.5460]
Training:  20%|█▉        | 5140/26311 [1:31:10<6:02:53,  1.03s/it, loss=6.5460]
Training:  20%|█▉        | 5140/26311 [1:31:11<6:02:53,  1.03s/it, loss=6.4940]
Training:  20%|█▉        | 5141/26311 [1:31:11<5:38:32,  1.04it/s, loss=6.4940]
Training:  20%|█▉        | 5141/26311 [1:31:12<5:38:32,  1.04it/s, loss=6.6320]
Training:  20%|█▉        | 5142/26311 [1:31:12<5:08:44,  1.14it/s, loss=6.6320]
Training:  20%|█▉        | 5142/26311 [1:31:12<5:08:44,  1.14it/s, loss=6.4232]
Training:  20%|█▉        | 5143/26311 [1:31:12<4:40:59,  1.26it/s, loss=6.4232]
Training:  20%|█▉        | 5143/26311 [1:31:13<4:40:59,  1.26it/s, loss=6.4853]
Training:  20%|█▉        | 5144/26311 [1:31:13<5:33:37,  1.06it/s, loss=6.4853]
Training:  20%|█▉        | 5144/26311 [1:31:15<5:33:37,  1.06it/s, loss=6.4547]
Training:  20%|█▉        | 5145/26311 [1:31:15<6:01:51,  1.03s/it, loss=6.4547]
Training:  20%|█▉        | 5145/26311 [1:31:16<6:01:51,  1.03s/it, loss=6.5926]
Training:  20%|█▉        | 5146/26311 [1:31:16<6:08:46,  1.05s/it, loss=6.5926]
Training:  20%|█▉        | 5146/26311 [1:31:17<6:08:46,  1.05s/it, loss=6.4009]
Training:  20%|█▉        | 5147/26311 [1:31:17<6:17:02,  1.07s/it, loss=6.4009]
Training:  20%|█▉        | 5147/26311 [1:31:18<6:17:02,  1.07s/it, loss=6.5076]
Training:  20%|█▉        | 5148/26311 [1:31:18<6:51:09,  1.17s/it, loss=6.5076]
Training:  20%|█▉        | 5148/26311 [1:31:19<6:51:09,  1.17s/it, loss=6.4312]
Training:  20%|█▉        | 5149/26311 [1:31:19<6:01:21,  1.02s/it, loss=6.4312]
Training:  20%|█▉        | 5149/26311 [1:31:20<6:01:21,  1.02s/it, loss=6.3307]
Training:  20%|█▉        | 5150/26311 [1:31:20<6:13:10,  1.06s/it, loss=6.3307]
Training:  20%|█▉        | 5150/26311 [1:31:21<6:13:10,  1.06s/it, loss=6.4438]
Training:  20%|█▉        | 5151/26311 [1:31:21<6:20:02,  1.08s/it, loss=6.4438]
Training:  20%|█▉        | 5151/26311 [1:31:22<6:20:02,  1.08s/it, loss=6.5847]
Training:  20%|█▉        | 5152/26311 [1:31:22<5:47:07,  1.02it/s, loss=6.5847]
Training:  20%|█▉        | 5152/26311 [1:31:23<5:47:07,  1.02it/s, loss=6.4842]
Training:  20%|█▉        | 5153/26311 [1:31:23<5:51:00,  1.00it/s, loss=6.4842]
Training:  20%|█▉        | 5153/26311 [1:31:24<5:51:00,  1.00it/s, loss=6.5187]
Training:  20%|█▉        | 5154/26311 [1:31:24<5:02:19,  1.17it/s, loss=6.5187]
Training:  20%|█▉        | 5154/26311 [1:31:24<5:02:19,  1.17it/s, loss=6.5901]
Training:  20%|█▉        | 5155/26311 [1:31:24<5:00:58,  1.17it/s, loss=6.5901]
Training:  20%|█▉        | 5155/26311 [1:31:26<5:00:58,  1.17it/s, loss=6.4656]
Training:  20%|█▉        | 5156/26311 [1:31:26<5:36:22,  1.05it/s, loss=6.4656]
Training:  20%|█▉        | 5156/26311 [1:31:27<5:36:22,  1.05it/s, loss=6.4932]
Training:  20%|█▉        | 5157/26311 [1:31:27<6:16:25,  1.07s/it, loss=6.4932]
Training:  20%|█▉        | 5157/26311 [1:31:28<6:16:25,  1.07s/it, loss=6.4662]
Training:  20%|█▉        | 5158/26311 [1:31:28<5:37:58,  1.04it/s, loss=6.4662]
Training:  20%|█▉        | 5158/26311 [1:31:29<5:37:58,  1.04it/s, loss=6.4655]
Training:  20%|█▉        | 5159/26311 [1:31:29<5:42:45,  1.03it/s, loss=6.4655]
Training:  20%|█▉        | 5159/26311 [1:31:29<5:42:45,  1.03it/s, loss=6.4813]
Training:  20%|█▉        | 5160/26311 [1:31:29<5:05:00,  1.16it/s, loss=6.4813]
Training:  20%|█▉        | 5160/26311 [1:31:30<5:05:00,  1.16it/s, loss=6.3486]
Training:  20%|█▉        | 5161/26311 [1:31:30<5:13:59,  1.12it/s, loss=6.3486]
Training:  20%|█▉        | 5161/26311 [1:31:32<5:13:59,  1.12it/s, loss=6.3547]
Training:  20%|█▉        | 5162/26311 [1:31:32<6:33:02,  1.12s/it, loss=6.3547]
Training:  20%|█▉        | 5162/26311 [1:31:33<6:33:02,  1.12s/it, loss=6.4584]
Training:  20%|█▉        | 5163/26311 [1:31:33<6:29:04,  1.10s/it, loss=6.4584]
Training:  20%|█▉        | 5163/26311 [1:31:34<6:29:04,  1.10s/it, loss=6.3551]
Training:  20%|█▉        | 5164/26311 [1:31:34<6:06:36,  1.04s/it, loss=6.3551]
Training:  20%|█▉        | 5164/26311 [1:31:34<6:06:36,  1.04s/it, loss=6.5609]
Training:  20%|█▉        | 5165/26311 [1:31:34<5:24:06,  1.09it/s, loss=6.5609]
Training:  20%|█▉        | 5165/26311 [1:31:36<5:24:06,  1.09it/s, loss=6.2830]
Training:  20%|█▉        | 5166/26311 [1:31:36<5:40:47,  1.03it/s, loss=6.2830]
Training:  20%|█▉        | 5166/26311 [1:31:37<5:40:47,  1.03it/s, loss=6.4453]
Training:  20%|█▉        | 5167/26311 [1:31:37<5:42:44,  1.03it/s, loss=6.4453]
Training:  20%|█▉        | 5167/26311 [1:31:38<5:42:44,  1.03it/s, loss=6.3294]
Training:  20%|█▉        | 5168/26311 [1:31:38<6:50:37,  1.17s/it, loss=6.3294]
Training:  20%|█▉        | 5168/26311 [1:31:40<6:50:37,  1.17s/it, loss=6.4551]
Training:  20%|█▉        | 5169/26311 [1:31:40<7:33:14,  1.29s/it, loss=6.4551]
Training:  20%|█▉        | 5169/26311 [1:31:41<7:33:14,  1.29s/it, loss=6.3574]
Training:  20%|█▉        | 5170/26311 [1:31:41<7:22:54,  1.26s/it, loss=6.3574]
Training:  20%|█▉        | 5170/26311 [1:31:41<7:22:54,  1.26s/it, loss=6.5574]
Training:  20%|█▉        | 5171/26311 [1:31:41<6:09:59,  1.05s/it, loss=6.5574]
Training:  20%|█▉        | 5171/26311 [1:31:42<6:09:59,  1.05s/it, loss=6.6020]
Training:  20%|█▉        | 5172/26311 [1:31:42<5:40:47,  1.03it/s, loss=6.6020]
Training:  20%|█▉        | 5172/26311 [1:31:43<5:40:47,  1.03it/s, loss=6.4509]
Training:  20%|█▉        | 5173/26311 [1:31:43<5:13:14,  1.12it/s, loss=6.4509]
Training:  20%|█▉        | 5173/26311 [1:31:44<5:13:14,  1.12it/s, loss=6.4908]
Training:  20%|█▉        | 5174/26311 [1:31:44<5:14:05,  1.12it/s, loss=6.4908]
Training:  20%|█▉        | 5174/26311 [1:31:45<5:14:05,  1.12it/s, loss=6.4648]
Training:  20%|█▉        | 5175/26311 [1:31:45<5:38:58,  1.04it/s, loss=6.4648]
Training:  20%|█▉        | 5175/26311 [1:31:46<5:38:58,  1.04it/s, loss=6.5043]
Training:  20%|█▉        | 5176/26311 [1:31:46<6:18:16,  1.07s/it, loss=6.5043]
Training:  20%|█▉        | 5176/26311 [1:31:47<6:18:16,  1.07s/it, loss=6.5089]
Training:  20%|█▉        | 5177/26311 [1:31:47<5:44:07,  1.02it/s, loss=6.5089]
Training:  20%|█▉        | 5177/26311 [1:31:48<5:44:07,  1.02it/s, loss=6.4401]
Training:  20%|█▉        | 5178/26311 [1:31:48<5:53:45,  1.00s/it, loss=6.4401]
Training:  20%|█▉        | 5178/26311 [1:31:49<5:53:45,  1.00s/it, loss=6.4661]
Training:  20%|█▉        | 5179/26311 [1:31:49<5:38:05,  1.04it/s, loss=6.4661]
Training:  20%|█▉        | 5179/26311 [1:31:51<5:38:05,  1.04it/s, loss=6.3574]
Training:  20%|█▉        | 5180/26311 [1:31:51<7:27:15,  1.27s/it, loss=6.3574]
Training:  20%|█▉        | 5180/26311 [1:31:52<7:27:15,  1.27s/it, loss=6.5152]
Training:  20%|█▉        | 5181/26311 [1:31:52<6:33:16,  1.12s/it, loss=6.5152]
Training:  20%|█▉        | 5181/26311 [1:31:53<6:33:16,  1.12s/it, loss=6.4107]
Training:  20%|█▉        | 5182/26311 [1:31:53<6:00:20,  1.02s/it, loss=6.4107]
Training:  20%|█▉        | 5182/26311 [1:31:54<6:00:20,  1.02s/it, loss=6.4291]
Training:  20%|█▉        | 5183/26311 [1:31:54<6:29:29,  1.11s/it, loss=6.4291]
Training:  20%|█▉        | 5183/26311 [1:31:55<6:29:29,  1.11s/it, loss=6.5822]
Training:  20%|█▉        | 5184/26311 [1:31:55<6:10:02,  1.05s/it, loss=6.5822]
Training:  20%|█▉        | 5184/26311 [1:31:56<6:10:02,  1.05s/it, loss=6.5684]
Training:  20%|█▉        | 5185/26311 [1:31:56<6:04:20,  1.03s/it, loss=6.5684]
Training:  20%|█▉        | 5185/26311 [1:31:57<6:04:20,  1.03s/it, loss=6.4633]
Training:  20%|█▉        | 5186/26311 [1:31:57<5:33:37,  1.06it/s, loss=6.4633]
Training:  20%|█▉        | 5186/26311 [1:31:57<5:33:37,  1.06it/s, loss=6.5024]
Training:  20%|█▉        | 5187/26311 [1:31:57<4:54:13,  1.20it/s, loss=6.5024]
Training:  20%|█▉        | 5187/26311 [1:31:58<4:54:13,  1.20it/s, loss=6.4018]
Training:  20%|█▉        | 5188/26311 [1:31:58<5:20:11,  1.10it/s, loss=6.4018]
Training:  20%|█▉        | 5188/26311 [1:31:59<5:20:11,  1.10it/s, loss=6.4192]
Training:  20%|█▉        | 5189/26311 [1:31:59<4:57:18,  1.18it/s, loss=6.4192]
Training:  20%|█▉        | 5189/26311 [1:32:00<4:57:18,  1.18it/s, loss=6.3828]
Training:  20%|█▉        | 5190/26311 [1:32:00<5:58:44,  1.02s/it, loss=6.3828]
Training:  20%|█▉        | 5190/26311 [1:32:01<5:58:44,  1.02s/it, loss=6.4064]
Training:  20%|█▉        | 5191/26311 [1:32:01<6:04:05,  1.03s/it, loss=6.4064]
Training:  20%|█▉        | 5191/26311 [1:32:03<6:04:05,  1.03s/it, loss=6.3940]
Training:  20%|█▉        | 5192/26311 [1:32:03<6:38:06,  1.13s/it, loss=6.3940]
Training:  20%|█▉        | 5192/26311 [1:32:04<6:38:06,  1.13s/it, loss=6.5499]
Training:  20%|█▉        | 5193/26311 [1:32:04<7:15:32,  1.24s/it, loss=6.5499]
Training:  20%|█▉        | 5193/26311 [1:32:05<7:15:32,  1.24s/it, loss=6.3822]
Training:  20%|█▉        | 5194/26311 [1:32:05<7:07:17,  1.21s/it, loss=6.3822]
Training:  20%|█▉        | 5194/26311 [1:32:06<7:07:17,  1.21s/it, loss=6.5701]
Training:  20%|█▉        | 5195/26311 [1:32:06<6:44:06,  1.15s/it, loss=6.5701]
Training:  20%|█▉        | 5195/26311 [1:32:07<6:44:06,  1.15s/it, loss=6.4065]
Training:  20%|█▉        | 5196/26311 [1:32:07<6:15:17,  1.07s/it, loss=6.4065]
Training:  20%|█▉        | 5196/26311 [1:32:09<6:15:17,  1.07s/it, loss=6.2182]
Training:  20%|█▉        | 5197/26311 [1:32:09<6:47:33,  1.16s/it, loss=6.2182]
Training:  20%|█▉        | 5197/26311 [1:32:10<6:47:33,  1.16s/it, loss=6.3322]
Training:  20%|█▉        | 5198/26311 [1:32:10<6:26:00,  1.10s/it, loss=6.3322]
Training:  20%|█▉        | 5198/26311 [1:32:10<6:26:00,  1.10s/it, loss=6.5371]
Training:  20%|█▉        | 5199/26311 [1:32:10<5:39:04,  1.04it/s, loss=6.5371]
Training:  20%|█▉        | 5199/26311 [1:32:11<5:39:04,  1.04it/s, loss=6.6031]
Training:  20%|█▉        | 5200/26311 [1:32:11<5:40:05,  1.03it/s, loss=6.6031]
Training:  20%|█▉        | 5200/26311 [1:32:12<5:40:05,  1.03it/s, loss=6.4660]
Training:  20%|█▉        | 5201/26311 [1:32:12<5:24:50,  1.08it/s, loss=6.4660]
Training:  20%|█▉        | 5201/26311 [1:32:13<5:24:50,  1.08it/s, loss=6.4223]
Training:  20%|█▉        | 5202/26311 [1:32:13<5:24:34,  1.08it/s, loss=6.4223]
Training:  20%|█▉        | 5202/26311 [1:32:14<5:24:34,  1.08it/s, loss=6.6058]
Training:  20%|█▉        | 5203/26311 [1:32:14<5:20:54,  1.10it/s, loss=6.6058]
Training:  20%|█▉        | 5203/26311 [1:32:15<5:20:54,  1.10it/s, loss=6.4975]
Training:  20%|█▉        | 5204/26311 [1:32:15<6:16:05,  1.07s/it, loss=6.4975]
Training:  20%|█▉        | 5204/26311 [1:32:16<6:16:05,  1.07s/it, loss=6.4862]
Training:  20%|█▉        | 5205/26311 [1:32:16<6:00:06,  1.02s/it, loss=6.4862]
Training:  20%|█▉        | 5205/26311 [1:32:17<6:00:06,  1.02s/it, loss=6.3237]
Training:  20%|█▉        | 5206/26311 [1:32:17<5:38:25,  1.04it/s, loss=6.3237]
Training:  20%|█▉        | 5206/26311 [1:32:18<5:38:25,  1.04it/s, loss=6.3686]
Training:  20%|█▉        | 5207/26311 [1:32:18<6:26:45,  1.10s/it, loss=6.3686]
Training:  20%|█▉        | 5207/26311 [1:32:19<6:26:45,  1.10s/it, loss=6.4214]
Training:  20%|█▉        | 5208/26311 [1:32:19<5:50:18,  1.00it/s, loss=6.4214]
Training:  20%|█▉        | 5208/26311 [1:32:20<5:50:18,  1.00it/s, loss=6.4966]
Training:  20%|█▉        | 5209/26311 [1:32:20<5:25:12,  1.08it/s, loss=6.4966]
Training:  20%|█▉        | 5209/26311 [1:32:21<5:25:12,  1.08it/s, loss=6.4551]
Training:  20%|█▉        | 5210/26311 [1:32:21<5:17:03,  1.11it/s, loss=6.4551]
Training:  20%|█▉        | 5210/26311 [1:32:22<5:17:03,  1.11it/s, loss=6.5284]
Training:  20%|█▉        | 5211/26311 [1:32:22<5:00:58,  1.17it/s, loss=6.5284]
Training:  20%|█▉        | 5211/26311 [1:32:23<5:00:58,  1.17it/s, loss=6.4583]
Training:  20%|█▉        | 5212/26311 [1:32:23<5:36:14,  1.05it/s, loss=6.4583]
Training:  20%|█▉        | 5212/26311 [1:32:24<5:36:14,  1.05it/s, loss=6.4128]
Training:  20%|█▉        | 5213/26311 [1:32:24<6:10:28,  1.05s/it, loss=6.4128]
Training:  20%|█▉        | 5213/26311 [1:32:25<6:10:28,  1.05s/it, loss=6.3911]
Training:  20%|█▉        | 5214/26311 [1:32:25<5:56:51,  1.01s/it, loss=6.3911]
Training:  20%|█▉        | 5214/26311 [1:32:26<5:56:51,  1.01s/it, loss=6.3111]
Training:  20%|█▉        | 5215/26311 [1:32:26<5:47:05,  1.01it/s, loss=6.3111]
Training:  20%|█▉        | 5215/26311 [1:32:27<5:47:05,  1.01it/s, loss=6.4973]
Training:  20%|█▉        | 5216/26311 [1:32:27<5:17:14,  1.11it/s, loss=6.4973]
Training:  20%|█▉        | 5216/26311 [1:32:28<5:17:14,  1.11it/s, loss=6.4698]
Training:  20%|█▉        | 5217/26311 [1:32:28<5:33:20,  1.05it/s, loss=6.4698]
Training:  20%|█▉        | 5217/26311 [1:32:28<5:33:20,  1.05it/s, loss=6.5987]
Training:  20%|█▉        | 5218/26311 [1:32:28<5:09:02,  1.14it/s, loss=6.5987]
Training:  20%|█▉        | 5218/26311 [1:32:29<5:09:02,  1.14it/s, loss=6.4389]
Training:  20%|█▉        | 5219/26311 [1:32:29<5:14:23,  1.12it/s, loss=6.4389]
Training:  20%|█▉        | 5219/26311 [1:32:30<5:14:23,  1.12it/s, loss=6.4022]
Training:  20%|█▉        | 5220/26311 [1:32:30<5:28:02,  1.07it/s, loss=6.4022]
Training:  20%|█▉        | 5220/26311 [1:32:31<5:28:02,  1.07it/s, loss=6.4730]
Training:  20%|█▉        | 5221/26311 [1:32:31<5:12:51,  1.12it/s, loss=6.4730]
Training:  20%|█▉        | 5221/26311 [1:32:32<5:12:51,  1.12it/s, loss=6.3098]
Training:  20%|█▉        | 5222/26311 [1:32:32<5:37:02,  1.04it/s, loss=6.3098]
Training:  20%|█▉        | 5222/26311 [1:32:33<5:37:02,  1.04it/s, loss=6.5390]
Training:  20%|█▉        | 5223/26311 [1:32:33<4:59:52,  1.17it/s, loss=6.5390]
Training:  20%|█▉        | 5223/26311 [1:32:33<4:59:52,  1.17it/s, loss=6.4289]
Training:  20%|█▉        | 5224/26311 [1:32:33<4:42:57,  1.24it/s, loss=6.4289]
Training:  20%|█▉        | 5224/26311 [1:32:34<4:42:57,  1.24it/s, loss=6.4173]
Training:  20%|█▉        | 5225/26311 [1:32:34<5:00:31,  1.17it/s, loss=6.4173]
Training:  20%|█▉        | 5225/26311 [1:32:35<5:00:31,  1.17it/s, loss=6.3723]
Training:  20%|█▉        | 5226/26311 [1:32:35<4:41:31,  1.25it/s, loss=6.3723]
Training:  20%|█▉        | 5226/26311 [1:32:36<4:41:31,  1.25it/s, loss=6.3863]
Training:  20%|█▉        | 5227/26311 [1:32:36<4:25:15,  1.32it/s, loss=6.3863]
Training:  20%|█▉        | 5227/26311 [1:32:37<4:25:15,  1.32it/s, loss=6.4492]
Training:  20%|█▉        | 5228/26311 [1:32:37<5:17:49,  1.11it/s, loss=6.4492]
Training:  20%|█▉        | 5228/26311 [1:32:38<5:17:49,  1.11it/s, loss=6.5126]
Training:  20%|█▉        | 5229/26311 [1:32:38<5:08:12,  1.14it/s, loss=6.5126]
Training:  20%|█▉        | 5229/26311 [1:32:39<5:08:12,  1.14it/s, loss=6.4827]
Training:  20%|█▉        | 5230/26311 [1:32:39<5:07:21,  1.14it/s, loss=6.4827]
Training:  20%|█▉        | 5230/26311 [1:32:40<5:07:21,  1.14it/s, loss=6.5222]
Training:  20%|█▉        | 5231/26311 [1:32:40<5:01:16,  1.17it/s, loss=6.5222]
Training:  20%|█▉        | 5231/26311 [1:32:40<5:01:16,  1.17it/s, loss=6.5563]
Training:  20%|█▉        | 5232/26311 [1:32:40<5:11:43,  1.13it/s, loss=6.5563]
Training:  20%|█▉        | 5232/26311 [1:32:41<5:11:43,  1.13it/s, loss=6.4959]
Training:  20%|█▉        | 5233/26311 [1:32:41<5:22:54,  1.09it/s, loss=6.4959]
Training:  20%|█▉        | 5233/26311 [1:32:42<5:22:54,  1.09it/s, loss=6.4558]
Training:  20%|█▉        | 5234/26311 [1:32:42<4:55:21,  1.19it/s, loss=6.4558]
Training:  20%|█▉        | 5234/26311 [1:32:43<4:55:21,  1.19it/s, loss=6.4572]
Training:  20%|█▉        | 5235/26311 [1:32:43<4:56:44,  1.18it/s, loss=6.4572]
Training:  20%|█▉        | 5235/26311 [1:32:44<4:56:44,  1.18it/s, loss=6.4867]
Training:  20%|█▉        | 5236/26311 [1:32:44<5:30:25,  1.06it/s, loss=6.4867]
Training:  20%|█▉        | 5236/26311 [1:32:45<5:30:25,  1.06it/s, loss=6.3037]
Training:  20%|█▉        | 5237/26311 [1:32:45<5:35:32,  1.05it/s, loss=6.3037]
Training:  20%|█▉        | 5237/26311 [1:32:46<5:35:32,  1.05it/s, loss=6.4633]
Training:  20%|█▉        | 5238/26311 [1:32:46<5:55:48,  1.01s/it, loss=6.4633]
Training:  20%|█▉        | 5238/26311 [1:32:47<5:55:48,  1.01s/it, loss=6.5704]
Training:  20%|█▉        | 5239/26311 [1:32:47<5:46:38,  1.01it/s, loss=6.5704]
Training:  20%|█▉        | 5239/26311 [1:32:48<5:46:38,  1.01it/s, loss=6.3868]
Training:  20%|█▉        | 5240/26311 [1:32:48<5:28:39,  1.07it/s, loss=6.3868]
Training:  20%|█▉        | 5240/26311 [1:32:49<5:28:39,  1.07it/s, loss=6.2379]
Training:  20%|█▉        | 5241/26311 [1:32:49<5:40:47,  1.03it/s, loss=6.2379]
Training:  20%|█▉        | 5241/26311 [1:32:50<5:40:47,  1.03it/s, loss=6.4462]
Training:  20%|█▉        | 5242/26311 [1:32:50<5:29:47,  1.06it/s, loss=6.4462]
Training:  20%|█▉        | 5242/26311 [1:32:51<5:29:47,  1.06it/s, loss=6.3926]
Training:  20%|█▉        | 5243/26311 [1:32:51<5:23:47,  1.08it/s, loss=6.3926]
Training:  20%|█▉        | 5243/26311 [1:32:52<5:23:47,  1.08it/s, loss=6.3932]
Training:  20%|█▉        | 5244/26311 [1:32:52<6:06:04,  1.04s/it, loss=6.3932]
Training:  20%|█▉        | 5244/26311 [1:32:53<6:06:04,  1.04s/it, loss=6.5376]
Training:  20%|█▉        | 5245/26311 [1:32:53<5:55:52,  1.01s/it, loss=6.5376]
Training:  20%|█▉        | 5245/26311 [1:32:55<5:55:52,  1.01s/it, loss=6.4769]
Training:  20%|█▉        | 5246/26311 [1:32:55<6:46:49,  1.16s/it, loss=6.4769]
Training:  20%|█▉        | 5246/26311 [1:32:55<6:46:49,  1.16s/it, loss=6.4062]
Training:  20%|█▉        | 5247/26311 [1:32:55<5:55:30,  1.01s/it, loss=6.4062]
Training:  20%|█▉        | 5247/26311 [1:32:58<5:55:30,  1.01s/it, loss=6.4475]
Training:  20%|█▉        | 5248/26311 [1:32:58<8:09:57,  1.40s/it, loss=6.4475]
Training:  20%|█▉        | 5248/26311 [1:32:59<8:09:57,  1.40s/it, loss=6.5114]
Training:  20%|█▉        | 5249/26311 [1:32:59<7:26:39,  1.27s/it, loss=6.5114]
Training:  20%|█▉        | 5249/26311 [1:32:59<7:26:39,  1.27s/it, loss=6.4696]
Training:  20%|█▉        | 5250/26311 [1:32:59<6:48:27,  1.16s/it, loss=6.4696]
Training:  20%|█▉        | 5250/26311 [1:33:01<6:48:27,  1.16s/it, loss=6.6046]
Training:  20%|█▉        | 5251/26311 [1:33:01<6:46:22,  1.16s/it, loss=6.6046]
Training:  20%|█▉        | 5251/26311 [1:33:02<6:46:22,  1.16s/it, loss=6.4337]
Training:  20%|█▉        | 5252/26311 [1:33:02<6:39:14,  1.14s/it, loss=6.4337]
Training:  20%|█▉        | 5252/26311 [1:33:02<6:39:14,  1.14s/it, loss=6.4747]
Training:  20%|█▉        | 5253/26311 [1:33:02<5:57:49,  1.02s/it, loss=6.4747]
Training:  20%|█▉        | 5253/26311 [1:33:03<5:57:49,  1.02s/it, loss=6.4476]
Training:  20%|█▉        | 5254/26311 [1:33:03<5:44:46,  1.02it/s, loss=6.4476]
Training:  20%|█▉        | 5254/26311 [1:33:04<5:44:46,  1.02it/s, loss=6.3688]
Training:  20%|█▉        | 5255/26311 [1:33:04<5:57:13,  1.02s/it, loss=6.3688]
Training:  20%|█▉        | 5255/26311 [1:33:06<5:57:13,  1.02s/it, loss=6.4868]
Training:  20%|█▉        | 5256/26311 [1:33:06<6:16:04,  1.07s/it, loss=6.4868]
Training:  20%|█▉        | 5256/26311 [1:33:07<6:16:04,  1.07s/it, loss=6.3248]
Training:  20%|█▉        | 5257/26311 [1:33:07<6:06:57,  1.05s/it, loss=6.3248]
Training:  20%|█▉        | 5257/26311 [1:33:08<6:06:57,  1.05s/it, loss=6.4068]
Training:  20%|█▉        | 5258/26311 [1:33:08<6:54:50,  1.18s/it, loss=6.4068]
Training:  20%|█▉        | 5258/26311 [1:33:09<6:54:50,  1.18s/it, loss=6.2565]
Training:  20%|█▉        | 5259/26311 [1:33:09<6:21:13,  1.09s/it, loss=6.2565]
Training:  20%|█▉        | 5259/26311 [1:33:10<6:21:13,  1.09s/it, loss=6.4014]
Training:  20%|█▉        | 5260/26311 [1:33:10<5:44:33,  1.02it/s, loss=6.4014]
Training:  20%|█▉        | 5260/26311 [1:33:11<5:44:33,  1.02it/s, loss=6.3634]
Training:  20%|█▉        | 5261/26311 [1:33:11<5:57:47,  1.02s/it, loss=6.3634]
Training:  20%|█▉        | 5261/26311 [1:33:12<5:57:47,  1.02s/it, loss=6.4579]
Training:  20%|█▉        | 5262/26311 [1:33:12<5:44:11,  1.02it/s, loss=6.4579]
Training:  20%|█▉        | 5262/26311 [1:33:13<5:44:11,  1.02it/s, loss=6.3833]
Training:  20%|██        | 5263/26311 [1:33:13<5:51:47,  1.00s/it, loss=6.3833]
Training:  20%|██        | 5263/26311 [1:33:14<5:51:47,  1.00s/it, loss=6.4024]
Training:  20%|██        | 5264/26311 [1:33:14<6:17:45,  1.08s/it, loss=6.4024]
Training:  20%|██        | 5264/26311 [1:33:15<6:17:45,  1.08s/it, loss=6.4940]
Training:  20%|██        | 5265/26311 [1:33:15<6:12:28,  1.06s/it, loss=6.4940]
Training:  20%|██        | 5265/26311 [1:33:16<6:12:28,  1.06s/it, loss=6.4954]
Training:  20%|██        | 5266/26311 [1:33:16<6:11:35,  1.06s/it, loss=6.4954]
Training:  20%|██        | 5266/26311 [1:33:17<6:11:35,  1.06s/it, loss=6.4193]
Training:  20%|██        | 5267/26311 [1:33:17<6:20:23,  1.08s/it, loss=6.4193]
Training:  20%|██        | 5267/26311 [1:33:18<6:20:23,  1.08s/it, loss=6.3953]
Training:  20%|██        | 5268/26311 [1:33:18<6:06:32,  1.05s/it, loss=6.3953]
Training:  20%|██        | 5268/26311 [1:33:19<6:06:32,  1.05s/it, loss=6.4158]
Training:  20%|██        | 5269/26311 [1:33:19<5:59:50,  1.03s/it, loss=6.4158]
Training:  20%|██        | 5269/26311 [1:33:20<5:59:50,  1.03s/it, loss=6.4888]
Training:  20%|██        | 5270/26311 [1:33:20<5:58:34,  1.02s/it, loss=6.4888]
Training:  20%|██        | 5270/26311 [1:33:21<5:58:34,  1.02s/it, loss=6.4843]
Training:  20%|██        | 5271/26311 [1:33:21<5:43:56,  1.02it/s, loss=6.4843]
Training:  20%|██        | 5271/26311 [1:33:22<5:43:56,  1.02it/s, loss=6.4658]
Training:  20%|██        | 5272/26311 [1:33:22<5:19:34,  1.10it/s, loss=6.4658]
Training:  20%|██        | 5272/26311 [1:33:23<5:19:34,  1.10it/s, loss=6.3584]
Training:  20%|██        | 5273/26311 [1:33:23<5:38:00,  1.04it/s, loss=6.3584]
Training:  20%|██        | 5273/26311 [1:33:24<5:38:00,  1.04it/s, loss=6.4943]
Training:  20%|██        | 5274/26311 [1:33:24<5:34:00,  1.05it/s, loss=6.4943]
Training:  20%|██        | 5274/26311 [1:33:25<5:34:00,  1.05it/s, loss=6.5410]
Training:  20%|██        | 5275/26311 [1:33:25<5:08:50,  1.14it/s, loss=6.5410]
Training:  20%|██        | 5275/26311 [1:33:27<5:08:50,  1.14it/s, loss=6.2362]
Training:  20%|██        | 5276/26311 [1:33:27<7:23:31,  1.27s/it, loss=6.2362]
Training:  20%|██        | 5276/26311 [1:33:27<7:23:31,  1.27s/it, loss=6.4175]
Training:  20%|██        | 5277/26311 [1:33:27<6:23:36,  1.09s/it, loss=6.4175]
Training:  20%|██        | 5277/26311 [1:33:28<6:23:36,  1.09s/it, loss=6.5045]
Training:  20%|██        | 5278/26311 [1:33:28<6:03:18,  1.04s/it, loss=6.5045]
Training:  20%|██        | 5278/26311 [1:33:29<6:03:18,  1.04s/it, loss=6.4633]
Training:  20%|██        | 5279/26311 [1:33:29<5:47:36,  1.01it/s, loss=6.4633]
Training:  20%|██        | 5279/26311 [1:33:32<5:47:36,  1.01it/s, loss=6.4766]
Training:  20%|██        | 5280/26311 [1:33:32<8:19:23,  1.42s/it, loss=6.4766]
Training:  20%|██        | 5280/26311 [1:33:32<8:19:23,  1.42s/it, loss=6.4183]
Training:  20%|██        | 5281/26311 [1:33:32<7:11:22,  1.23s/it, loss=6.4183]
Training:  20%|██        | 5281/26311 [1:33:33<7:11:22,  1.23s/it, loss=6.5376]
Training:  20%|██        | 5282/26311 [1:33:33<6:27:48,  1.11s/it, loss=6.5376]
Training:  20%|██        | 5282/26311 [1:33:34<6:27:48,  1.11s/it, loss=6.3930]
Training:  20%|██        | 5283/26311 [1:33:34<5:46:59,  1.01it/s, loss=6.3930]
Training:  20%|██        | 5283/26311 [1:33:36<5:46:59,  1.01it/s, loss=6.4948]
Training:  20%|██        | 5284/26311 [1:33:36<8:26:54,  1.45s/it, loss=6.4948]
Training:  20%|██        | 5284/26311 [1:33:38<8:26:54,  1.45s/it, loss=6.4525]
Training:  20%|██        | 5285/26311 [1:33:38<8:09:43,  1.40s/it, loss=6.4525]
Training:  20%|██        | 5285/26311 [1:33:39<8:09:43,  1.40s/it, loss=6.3943]
Training:  20%|██        | 5286/26311 [1:33:39<7:11:24,  1.23s/it, loss=6.3943]
Training:  20%|██        | 5286/26311 [1:33:39<7:11:24,  1.23s/it, loss=6.6380]
Training:  20%|██        | 5287/26311 [1:33:39<6:07:09,  1.05s/it, loss=6.6380]
Training:  20%|██        | 5287/26311 [1:33:40<6:07:09,  1.05s/it, loss=6.5014]
Training:  20%|██        | 5288/26311 [1:33:40<6:09:12,  1.05s/it, loss=6.5014]
Training:  20%|██        | 5288/26311 [1:33:41<6:09:12,  1.05s/it, loss=6.5413]
Training:  20%|██        | 5289/26311 [1:33:41<6:16:37,  1.07s/it, loss=6.5413]
Training:  20%|██        | 5289/26311 [1:33:42<6:16:37,  1.07s/it, loss=6.4075]
Training:  20%|██        | 5290/26311 [1:33:42<5:53:22,  1.01s/it, loss=6.4075]
Training:  20%|██        | 5290/26311 [1:33:43<5:53:22,  1.01s/it, loss=6.3596]
Training:  20%|██        | 5291/26311 [1:33:43<6:11:42,  1.06s/it, loss=6.3596]
Training:  20%|██        | 5291/26311 [1:33:44<6:11:42,  1.06s/it, loss=6.4450]
Training:  20%|██        | 5292/26311 [1:33:44<5:34:19,  1.05it/s, loss=6.4450]
Training:  20%|██        | 5292/26311 [1:33:45<5:34:19,  1.05it/s, loss=6.5551]
Training:  20%|██        | 5293/26311 [1:33:45<5:54:58,  1.01s/it, loss=6.5551]
Training:  20%|██        | 5293/26311 [1:33:46<5:54:58,  1.01s/it, loss=6.5137]
Training:  20%|██        | 5294/26311 [1:33:46<5:26:59,  1.07it/s, loss=6.5137]
Training:  20%|██        | 5294/26311 [1:33:47<5:26:59,  1.07it/s, loss=6.2897]
Training:  20%|██        | 5295/26311 [1:33:47<5:22:19,  1.09it/s, loss=6.2897]
Training:  20%|██        | 5295/26311 [1:33:49<5:22:19,  1.09it/s, loss=6.3201]
Training:  20%|██        | 5296/26311 [1:33:49<6:41:55,  1.15s/it, loss=6.3201]
Training:  20%|██        | 5296/26311 [1:33:49<6:41:55,  1.15s/it, loss=6.4026]
Training:  20%|██        | 5297/26311 [1:33:49<6:01:07,  1.03s/it, loss=6.4026]
Training:  20%|██        | 5297/26311 [1:33:50<6:01:07,  1.03s/it, loss=6.5265]
Training:  20%|██        | 5298/26311 [1:33:50<5:30:21,  1.06it/s, loss=6.5265]
Training:  20%|██        | 5298/26311 [1:33:51<5:30:21,  1.06it/s, loss=6.4677]
Training:  20%|██        | 5299/26311 [1:33:51<6:13:23,  1.07s/it, loss=6.4677]
Training:  20%|██        | 5299/26311 [1:33:52<6:13:23,  1.07s/it, loss=6.3590]
Training:  20%|██        | 5300/26311 [1:33:52<5:35:20,  1.04it/s, loss=6.3590]
Training:  20%|██        | 5300/26311 [1:33:53<5:35:20,  1.04it/s, loss=6.6026]
Training:  20%|██        | 5301/26311 [1:33:53<5:28:44,  1.07it/s, loss=6.6026]
Training:  20%|██        | 5301/26311 [1:33:55<5:28:44,  1.07it/s, loss=6.4439]
Training:  20%|██        | 5302/26311 [1:33:55<6:54:03,  1.18s/it, loss=6.4439]
Training:  20%|██        | 5302/26311 [1:33:56<6:54:03,  1.18s/it, loss=6.4640]
Training:  20%|██        | 5303/26311 [1:33:56<6:57:58,  1.19s/it, loss=6.4640]
Training:  20%|██        | 5303/26311 [1:33:57<6:57:58,  1.19s/it, loss=6.4596]
Training:  20%|██        | 5304/26311 [1:33:57<6:13:27,  1.07s/it, loss=6.4596]
Training:  20%|██        | 5304/26311 [1:33:58<6:13:27,  1.07s/it, loss=6.2460]
Training:  20%|██        | 5305/26311 [1:33:58<6:48:07,  1.17s/it, loss=6.2460]
Training:  20%|██        | 5305/26311 [1:33:59<6:48:07,  1.17s/it, loss=6.4117]
Training:  20%|██        | 5306/26311 [1:33:59<6:53:57,  1.18s/it, loss=6.4117]
Training:  20%|██        | 5306/26311 [1:34:01<6:53:57,  1.18s/it, loss=6.4204]
Training:  20%|██        | 5307/26311 [1:34:01<8:22:25,  1.44s/it, loss=6.4204]
Training:  20%|██        | 5307/26311 [1:34:02<8:22:25,  1.44s/it, loss=6.4644]
Training:  20%|██        | 5308/26311 [1:34:02<7:00:32,  1.20s/it, loss=6.4644]
Training:  20%|██        | 5308/26311 [1:34:03<7:00:32,  1.20s/it, loss=6.4468]
Training:  20%|██        | 5309/26311 [1:34:03<7:18:02,  1.25s/it, loss=6.4468]
Training:  20%|██        | 5309/26311 [1:34:05<7:18:02,  1.25s/it, loss=6.5842]
Training:  20%|██        | 5310/26311 [1:34:05<7:22:44,  1.26s/it, loss=6.5842]
Training:  20%|██        | 5310/26311 [1:34:06<7:22:44,  1.26s/it, loss=6.4451]
Training:  20%|██        | 5311/26311 [1:34:06<7:09:34,  1.23s/it, loss=6.4451]
Training:  20%|██        | 5311/26311 [1:34:07<7:09:34,  1.23s/it, loss=6.4973]
Training:  20%|██        | 5312/26311 [1:34:07<6:49:17,  1.17s/it, loss=6.4973]
Training:  20%|██        | 5312/26311 [1:34:08<6:49:17,  1.17s/it, loss=6.4713]
Training:  20%|██        | 5313/26311 [1:34:08<6:44:28,  1.16s/it, loss=6.4713]
Training:  20%|██        | 5313/26311 [1:34:09<6:44:28,  1.16s/it, loss=6.4167]
Training:  20%|██        | 5314/26311 [1:34:09<6:19:48,  1.09s/it, loss=6.4167]
Training:  20%|██        | 5314/26311 [1:34:10<6:19:48,  1.09s/it, loss=6.5598]
Training:  20%|██        | 5315/26311 [1:34:10<5:45:39,  1.01it/s, loss=6.5598]
Training:  20%|██        | 5315/26311 [1:34:11<5:45:39,  1.01it/s, loss=6.4311]
Training:  20%|██        | 5316/26311 [1:34:11<6:35:37,  1.13s/it, loss=6.4311]
Training:  20%|██        | 5316/26311 [1:34:12<6:35:37,  1.13s/it, loss=6.5245]
Training:  20%|██        | 5317/26311 [1:34:12<6:53:11,  1.18s/it, loss=6.5245]
Training:  20%|██        | 5317/26311 [1:34:13<6:53:11,  1.18s/it, loss=6.4370]
Training:  20%|██        | 5318/26311 [1:34:13<6:35:13,  1.13s/it, loss=6.4370]
Training:  20%|██        | 5318/26311 [1:34:14<6:35:13,  1.13s/it, loss=6.3852]
Training:  20%|██        | 5319/26311 [1:34:14<5:44:47,  1.01it/s, loss=6.3852]
Training:  20%|██        | 5319/26311 [1:34:15<5:44:47,  1.01it/s, loss=6.4072]
Training:  20%|██        | 5320/26311 [1:34:15<6:19:21,  1.08s/it, loss=6.4072]
Training:  20%|██        | 5320/26311 [1:34:17<6:19:21,  1.08s/it, loss=6.2701]
Training:  20%|██        | 5321/26311 [1:34:17<6:57:01,  1.19s/it, loss=6.2701]
Training:  20%|██        | 5321/26311 [1:34:18<6:57:01,  1.19s/it, loss=6.3833]
Training:  20%|██        | 5322/26311 [1:34:18<6:56:40,  1.19s/it, loss=6.3833]
Training:  20%|██        | 5322/26311 [1:34:19<6:56:40,  1.19s/it, loss=6.3872]
Training:  20%|██        | 5323/26311 [1:34:19<6:29:48,  1.11s/it, loss=6.3872]
Training:  20%|██        | 5323/26311 [1:34:21<6:29:48,  1.11s/it, loss=6.2340]
Training:  20%|██        | 5324/26311 [1:34:21<7:13:12,  1.24s/it, loss=6.2340]
Training:  20%|██        | 5324/26311 [1:34:22<7:13:12,  1.24s/it, loss=6.5479]
Training:  20%|██        | 5325/26311 [1:34:22<7:03:44,  1.21s/it, loss=6.5479]
Training:  20%|██        | 5325/26311 [1:34:23<7:03:44,  1.21s/it, loss=6.4331]
Training:  20%|██        | 5326/26311 [1:34:23<6:30:18,  1.12s/it, loss=6.4331]
Training:  20%|██        | 5326/26311 [1:34:24<6:30:18,  1.12s/it, loss=6.4714]
Training:  20%|██        | 5327/26311 [1:34:24<6:09:16,  1.06s/it, loss=6.4714]
Training:  20%|██        | 5327/26311 [1:34:24<6:09:16,  1.06s/it, loss=6.4258]
Training:  20%|██        | 5328/26311 [1:34:24<5:55:47,  1.02s/it, loss=6.4258]
Training:  20%|██        | 5328/26311 [1:34:26<5:55:47,  1.02s/it, loss=6.4920]
Training:  20%|██        | 5329/26311 [1:34:26<6:02:37,  1.04s/it, loss=6.4920]
Training:  20%|██        | 5329/26311 [1:34:27<6:02:37,  1.04s/it, loss=6.2933]
Training:  20%|██        | 5330/26311 [1:34:27<6:52:50,  1.18s/it, loss=6.2933]
Training:  20%|██        | 5330/26311 [1:34:28<6:52:50,  1.18s/it, loss=6.4470]
Training:  20%|██        | 5331/26311 [1:34:28<7:12:16,  1.24s/it, loss=6.4470]
Training:  20%|██        | 5331/26311 [1:34:29<7:12:16,  1.24s/it, loss=6.4255]
Training:  20%|██        | 5332/26311 [1:34:29<6:32:56,  1.12s/it, loss=6.4255]
Training:  20%|██        | 5332/26311 [1:34:30<6:32:56,  1.12s/it, loss=6.4551]
Training:  20%|██        | 5333/26311 [1:34:30<5:45:06,  1.01it/s, loss=6.4551]
Training:  20%|██        | 5333/26311 [1:34:31<5:45:06,  1.01it/s, loss=6.4140]
Training:  20%|██        | 5334/26311 [1:34:31<5:33:37,  1.05it/s, loss=6.4140]
Training:  20%|██        | 5334/26311 [1:34:32<5:33:37,  1.05it/s, loss=6.4570]
Training:  20%|██        | 5335/26311 [1:34:32<6:17:44,  1.08s/it, loss=6.4570]
Training:  20%|██        | 5335/26311 [1:34:33<6:17:44,  1.08s/it, loss=6.4246]
Training:  20%|██        | 5336/26311 [1:34:33<5:38:14,  1.03it/s, loss=6.4246]
Training:  20%|██        | 5336/26311 [1:34:35<5:38:14,  1.03it/s, loss=6.4464]
Training:  20%|██        | 5337/26311 [1:34:35<6:47:20,  1.17s/it, loss=6.4464]
Training:  20%|██        | 5337/26311 [1:34:36<6:47:20,  1.17s/it, loss=6.4650]
Training:  20%|██        | 5338/26311 [1:34:36<6:45:29,  1.16s/it, loss=6.4650]
Training:  20%|██        | 5338/26311 [1:34:36<6:45:29,  1.16s/it, loss=6.6061]
Training:  20%|██        | 5339/26311 [1:34:36<6:02:33,  1.04s/it, loss=6.6061]
Training:  20%|██        | 5339/26311 [1:34:38<6:02:33,  1.04s/it, loss=6.4266]
Training:  20%|██        | 5340/26311 [1:34:38<6:09:29,  1.06s/it, loss=6.4266]
Training:  20%|██        | 5340/26311 [1:34:38<6:09:29,  1.06s/it, loss=6.4048]
Training:  20%|██        | 5341/26311 [1:34:38<5:59:39,  1.03s/it, loss=6.4048]
Training:  20%|██        | 5341/26311 [1:34:39<5:59:39,  1.03s/it, loss=6.3029]
Training:  20%|██        | 5342/26311 [1:34:39<5:28:51,  1.06it/s, loss=6.3029]
Training:  20%|██        | 5342/26311 [1:34:40<5:28:51,  1.06it/s, loss=6.4481]
Training:  20%|██        | 5343/26311 [1:34:40<5:50:54,  1.00s/it, loss=6.4481]
Training:  20%|██        | 5343/26311 [1:34:41<5:50:54,  1.00s/it, loss=6.3432]
Training:  20%|██        | 5344/26311 [1:34:41<5:57:39,  1.02s/it, loss=6.3432]
Training:  20%|██        | 5344/26311 [1:34:43<5:57:39,  1.02s/it, loss=6.5073]
Training:  20%|██        | 5345/26311 [1:34:43<6:03:18,  1.04s/it, loss=6.5073]
Training:  20%|██        | 5345/26311 [1:34:43<6:03:18,  1.04s/it, loss=6.5277]
Training:  20%|██        | 5346/26311 [1:34:43<5:44:50,  1.01it/s, loss=6.5277]
Training:  20%|██        | 5346/26311 [1:34:44<5:44:50,  1.01it/s, loss=6.4901]
Training:  20%|██        | 5347/26311 [1:34:44<5:45:31,  1.01it/s, loss=6.4901]
Training:  20%|██        | 5347/26311 [1:34:46<5:45:31,  1.01it/s, loss=6.4442]
Training:  20%|██        | 5348/26311 [1:34:46<6:01:36,  1.03s/it, loss=6.4442]
Training:  20%|██        | 5348/26311 [1:34:47<6:01:36,  1.03s/it, loss=6.3434]
Training:  20%|██        | 5349/26311 [1:34:47<6:13:24,  1.07s/it, loss=6.3434]
Training:  20%|██        | 5349/26311 [1:34:48<6:13:24,  1.07s/it, loss=6.2591]
Training:  20%|██        | 5350/26311 [1:34:48<6:15:41,  1.08s/it, loss=6.2591]
Training:  20%|██        | 5350/26311 [1:34:49<6:15:41,  1.08s/it, loss=6.3971]
Training:  20%|██        | 5351/26311 [1:34:49<6:32:14,  1.12s/it, loss=6.3971]
Training:  20%|██        | 5351/26311 [1:34:50<6:32:14,  1.12s/it, loss=6.3618]
Training:  20%|██        | 5352/26311 [1:34:50<5:54:03,  1.01s/it, loss=6.3618]
Training:  20%|██        | 5352/26311 [1:34:51<5:54:03,  1.01s/it, loss=6.5223]
Training:  20%|██        | 5353/26311 [1:34:51<5:31:36,  1.05it/s, loss=6.5223]
Training:  20%|██        | 5353/26311 [1:34:51<5:31:36,  1.05it/s, loss=6.4906]
Training:  20%|██        | 5354/26311 [1:34:51<4:57:34,  1.17it/s, loss=6.4906]
Training:  20%|██        | 5354/26311 [1:34:52<4:57:34,  1.17it/s, loss=6.3667]
Training:  20%|██        | 5355/26311 [1:34:52<5:10:32,  1.12it/s, loss=6.3667]
Training:  20%|██        | 5355/26311 [1:34:53<5:10:32,  1.12it/s, loss=6.4148]
Training:  20%|██        | 5356/26311 [1:34:53<5:33:06,  1.05it/s, loss=6.4148]
Training:  20%|██        | 5356/26311 [1:34:55<5:33:06,  1.05it/s, loss=6.3334]
Training:  20%|██        | 5357/26311 [1:34:55<6:28:29,  1.11s/it, loss=6.3334]
Training:  20%|██        | 5357/26311 [1:35:00<6:28:29,  1.11s/it, loss=6.4532]
Training:  20%|██        | 5358/26311 [1:35:00<13:02:11,  2.24s/it, loss=6.4532]
Training:  20%|██        | 5358/26311 [1:35:01<13:02:11,  2.24s/it, loss=6.5599]
Training:  20%|██        | 5359/26311 [1:35:01<10:42:37,  1.84s/it, loss=6.5599]
Training:  20%|██        | 5359/26311 [1:35:01<10:42:37,  1.84s/it, loss=6.4542]
Training:  20%|██        | 5360/26311 [1:35:01<8:46:16,  1.51s/it, loss=6.4542] 
Training:  20%|██        | 5360/26311 [1:35:03<8:46:16,  1.51s/it, loss=6.4075]
Training:  20%|██        | 5361/26311 [1:35:03<9:03:37,  1.56s/it, loss=6.4075]
Training:  20%|██        | 5361/26311 [1:35:04<9:03:37,  1.56s/it, loss=6.5139]
Training:  20%|██        | 5362/26311 [1:35:04<7:53:11,  1.36s/it, loss=6.5139]
Training:  20%|██        | 5362/26311 [1:35:05<7:53:11,  1.36s/it, loss=6.5111]
Training:  20%|██        | 5363/26311 [1:35:05<7:19:15,  1.26s/it, loss=6.5111]
Training:  20%|██        | 5363/26311 [1:35:06<7:19:15,  1.26s/it, loss=6.4528]
Training:  20%|██        | 5364/26311 [1:35:06<6:32:29,  1.12s/it, loss=6.4528]
Training:  20%|██        | 5364/26311 [1:35:06<6:32:29,  1.12s/it, loss=6.4230]
Training:  20%|██        | 5365/26311 [1:35:06<5:55:34,  1.02s/it, loss=6.4230]
Training:  20%|██        | 5365/26311 [1:35:07<5:55:34,  1.02s/it, loss=6.4142]
Training:  20%|██        | 5366/26311 [1:35:07<5:50:17,  1.00s/it, loss=6.4142]
Training:  20%|██        | 5366/26311 [1:35:08<5:50:17,  1.00s/it, loss=6.4937]
Training:  20%|██        | 5367/26311 [1:35:08<5:29:01,  1.06it/s, loss=6.4937]
Training:  20%|██        | 5367/26311 [1:35:09<5:29:01,  1.06it/s, loss=6.4005]
Training:  20%|██        | 5368/26311 [1:35:09<5:25:40,  1.07it/s, loss=6.4005]
Training:  20%|██        | 5368/26311 [1:35:10<5:25:40,  1.07it/s, loss=6.4630]
Training:  20%|██        | 5369/26311 [1:35:10<5:37:22,  1.03it/s, loss=6.4630]
Training:  20%|██        | 5369/26311 [1:35:11<5:37:22,  1.03it/s, loss=6.4504]
Training:  20%|██        | 5370/26311 [1:35:11<5:51:17,  1.01s/it, loss=6.4504]
Training:  20%|██        | 5370/26311 [1:35:12<5:51:17,  1.01s/it, loss=6.4019]
Training:  20%|██        | 5371/26311 [1:35:12<5:55:59,  1.02s/it, loss=6.4019]
Training:  20%|██        | 5371/26311 [1:35:13<5:55:59,  1.02s/it, loss=6.4436]
Training:  20%|██        | 5372/26311 [1:35:13<5:37:35,  1.03it/s, loss=6.4436]
Training:  20%|██        | 5372/26311 [1:35:14<5:37:35,  1.03it/s, loss=6.3869]
Training:  20%|██        | 5373/26311 [1:35:14<5:33:00,  1.05it/s, loss=6.3869]
Training:  20%|██        | 5373/26311 [1:35:15<5:33:00,  1.05it/s, loss=6.4561]
Training:  20%|██        | 5374/26311 [1:35:15<5:52:41,  1.01s/it, loss=6.4561]
Training:  20%|██        | 5374/26311 [1:35:16<5:52:41,  1.01s/it, loss=6.4889]
Training:  20%|██        | 5375/26311 [1:35:16<5:23:12,  1.08it/s, loss=6.4889]
Training:  20%|██        | 5375/26311 [1:35:17<5:23:12,  1.08it/s, loss=6.4882]
Training:  20%|██        | 5376/26311 [1:35:17<6:10:50,  1.06s/it, loss=6.4882]
Training:  20%|██        | 5376/26311 [1:35:19<6:10:50,  1.06s/it, loss=6.4461]
Training:  20%|██        | 5377/26311 [1:35:19<6:28:58,  1.11s/it, loss=6.4461]
Training:  20%|██        | 5377/26311 [1:35:20<6:28:58,  1.11s/it, loss=6.4947]
Training:  20%|██        | 5378/26311 [1:35:20<7:14:13,  1.24s/it, loss=6.4947]
Training:  20%|██        | 5378/26311 [1:35:21<7:14:13,  1.24s/it, loss=6.5401]
Training:  20%|██        | 5379/26311 [1:35:21<6:50:46,  1.18s/it, loss=6.5401]
Training:  20%|██        | 5379/26311 [1:35:22<6:50:46,  1.18s/it, loss=6.3170]
Training:  20%|██        | 5380/26311 [1:35:22<6:22:17,  1.10s/it, loss=6.3170]
Training:  20%|██        | 5380/26311 [1:35:23<6:22:17,  1.10s/it, loss=6.3336]
Training:  20%|██        | 5381/26311 [1:35:23<6:19:59,  1.09s/it, loss=6.3336]
Training:  20%|██        | 5381/26311 [1:35:24<6:19:59,  1.09s/it, loss=6.4168]
Training:  20%|██        | 5382/26311 [1:35:24<5:45:47,  1.01it/s, loss=6.4168]
Training:  20%|██        | 5382/26311 [1:35:25<5:45:47,  1.01it/s, loss=6.5046]
Training:  20%|██        | 5383/26311 [1:35:25<5:33:19,  1.05it/s, loss=6.5046]
Training:  20%|██        | 5383/26311 [1:35:26<5:33:19,  1.05it/s, loss=6.3850]
Training:  20%|██        | 5384/26311 [1:35:26<5:27:50,  1.06it/s, loss=6.3850]
Training:  20%|██        | 5384/26311 [1:35:26<5:27:50,  1.06it/s, loss=6.5019]
Training:  20%|██        | 5385/26311 [1:35:26<5:15:06,  1.11it/s, loss=6.5019]
Training:  20%|██        | 5385/26311 [1:35:27<5:15:06,  1.11it/s, loss=6.4864]
Training:  20%|██        | 5386/26311 [1:35:27<5:11:09,  1.12it/s, loss=6.4864]
Training:  20%|██        | 5386/26311 [1:35:28<5:11:09,  1.12it/s, loss=6.4500]
Training:  20%|██        | 5387/26311 [1:35:28<5:02:41,  1.15it/s, loss=6.4500]
Training:  20%|██        | 5387/26311 [1:35:30<5:02:41,  1.15it/s, loss=6.3900]
Training:  20%|██        | 5388/26311 [1:35:30<6:02:48,  1.04s/it, loss=6.3900]
Training:  20%|██        | 5388/26311 [1:35:31<6:02:48,  1.04s/it, loss=6.3661]
Training:  20%|██        | 5389/26311 [1:35:31<6:02:42,  1.04s/it, loss=6.3661]
Training:  20%|██        | 5389/26311 [1:35:32<6:02:42,  1.04s/it, loss=6.4685]
Training:  20%|██        | 5390/26311 [1:35:32<6:11:54,  1.07s/it, loss=6.4685]
Training:  20%|██        | 5390/26311 [1:35:33<6:11:54,  1.07s/it, loss=6.4763]
Training:  20%|██        | 5391/26311 [1:35:33<6:31:57,  1.12s/it, loss=6.4763]
Training:  20%|██        | 5391/26311 [1:35:34<6:31:57,  1.12s/it, loss=6.5237]
Training:  20%|██        | 5392/26311 [1:35:34<6:11:07,  1.06s/it, loss=6.5237]
Training:  20%|██        | 5392/26311 [1:35:35<6:11:07,  1.06s/it, loss=6.4532]
Training:  20%|██        | 5393/26311 [1:35:35<5:41:26,  1.02it/s, loss=6.4532]
Training:  20%|██        | 5393/26311 [1:35:36<5:41:26,  1.02it/s, loss=6.3544]
Training:  21%|██        | 5394/26311 [1:35:36<6:58:04,  1.20s/it, loss=6.3544]
Training:  21%|██        | 5394/26311 [1:35:37<6:58:04,  1.20s/it, loss=6.3657]
Training:  21%|██        | 5395/26311 [1:35:37<6:30:07,  1.12s/it, loss=6.3657]
Training:  21%|██        | 5395/26311 [1:35:38<6:30:07,  1.12s/it, loss=6.4642]
Training:  21%|██        | 5396/26311 [1:35:38<6:20:46,  1.09s/it, loss=6.4642]
Training:  21%|██        | 5396/26311 [1:35:39<6:20:46,  1.09s/it, loss=6.4087]
Training:  21%|██        | 5397/26311 [1:35:39<5:43:25,  1.01it/s, loss=6.4087]
Training:  21%|██        | 5397/26311 [1:35:40<5:43:25,  1.01it/s, loss=6.4364]
Training:  21%|██        | 5398/26311 [1:35:40<6:15:47,  1.08s/it, loss=6.4364]
Training:  21%|██        | 5398/26311 [1:35:41<6:15:47,  1.08s/it, loss=6.5021]
Training:  21%|██        | 5399/26311 [1:35:41<5:57:37,  1.03s/it, loss=6.5021]
Training:  21%|██        | 5399/26311 [1:35:42<5:57:37,  1.03s/it, loss=6.3088]
Training:  21%|██        | 5400/26311 [1:35:42<5:54:15,  1.02s/it, loss=6.3088]
Training:  21%|██        | 5400/26311 [1:35:44<5:54:15,  1.02s/it, loss=6.4009]
Training:  21%|██        | 5401/26311 [1:35:44<6:55:07,  1.19s/it, loss=6.4009]
Training:  21%|██        | 5401/26311 [1:35:45<6:55:07,  1.19s/it, loss=6.4002]
Training:  21%|██        | 5402/26311 [1:35:45<6:27:36,  1.11s/it, loss=6.4002]
Training:  21%|██        | 5402/26311 [1:35:46<6:27:36,  1.11s/it, loss=6.5057]
Training:  21%|██        | 5403/26311 [1:35:46<6:04:25,  1.05s/it, loss=6.5057]
Training:  21%|██        | 5403/26311 [1:35:46<6:04:25,  1.05s/it, loss=6.3485]
Training:  21%|██        | 5404/26311 [1:35:46<5:31:03,  1.05it/s, loss=6.3485]
Training:  21%|██        | 5404/26311 [1:35:47<5:31:03,  1.05it/s, loss=6.4603]
Training:  21%|██        | 5405/26311 [1:35:47<5:01:16,  1.16it/s, loss=6.4603]
Training:  21%|██        | 5405/26311 [1:35:48<5:01:16,  1.16it/s, loss=6.5327]
Training:  21%|██        | 5406/26311 [1:35:48<4:46:26,  1.22it/s, loss=6.5327]
Training:  21%|██        | 5406/26311 [1:35:49<4:46:26,  1.22it/s, loss=6.3432]
Training:  21%|██        | 5407/26311 [1:35:49<5:19:51,  1.09it/s, loss=6.3432]
Training:  21%|██        | 5407/26311 [1:35:50<5:19:51,  1.09it/s, loss=6.3845]
Training:  21%|██        | 5408/26311 [1:35:50<5:22:53,  1.08it/s, loss=6.3845]
Training:  21%|██        | 5408/26311 [1:35:52<5:22:53,  1.08it/s, loss=6.4655]
Training:  21%|██        | 5409/26311 [1:35:52<8:05:39,  1.39s/it, loss=6.4655]
Training:  21%|██        | 5409/26311 [1:35:53<8:05:39,  1.39s/it, loss=6.3868]
Training:  21%|██        | 5410/26311 [1:35:53<7:20:46,  1.27s/it, loss=6.3868]
Training:  21%|██        | 5410/26311 [1:35:54<7:20:46,  1.27s/it, loss=6.4311]
Training:  21%|██        | 5411/26311 [1:35:54<6:38:00,  1.14s/it, loss=6.4311]
Training:  21%|██        | 5411/26311 [1:35:55<6:38:00,  1.14s/it, loss=6.5940]
Training:  21%|██        | 5412/26311 [1:35:55<6:01:30,  1.04s/it, loss=6.5940]
Training:  21%|██        | 5412/26311 [1:35:56<6:01:30,  1.04s/it, loss=6.4759]
Training:  21%|██        | 5413/26311 [1:35:56<5:50:49,  1.01s/it, loss=6.4759]
Training:  21%|██        | 5413/26311 [1:35:57<5:50:49,  1.01s/it, loss=6.4650]
Training:  21%|██        | 5414/26311 [1:35:57<5:42:51,  1.02it/s, loss=6.4650]
Training:  21%|██        | 5414/26311 [1:35:58<5:42:51,  1.02it/s, loss=6.5388]
Training:  21%|██        | 5415/26311 [1:35:58<6:02:18,  1.04s/it, loss=6.5388]
Training:  21%|██        | 5415/26311 [1:35:59<6:02:18,  1.04s/it, loss=6.3955]
Training:  21%|██        | 5416/26311 [1:35:59<5:55:02,  1.02s/it, loss=6.3955]
Training:  21%|██        | 5416/26311 [1:36:01<5:55:02,  1.02s/it, loss=6.4264]
Training:  21%|██        | 5417/26311 [1:36:01<7:23:49,  1.27s/it, loss=6.4264]
Training:  21%|██        | 5417/26311 [1:36:02<7:23:49,  1.27s/it, loss=6.5122]
Training:  21%|██        | 5418/26311 [1:36:02<7:07:02,  1.23s/it, loss=6.5122]
Training:  21%|██        | 5418/26311 [1:36:03<7:07:02,  1.23s/it, loss=6.4227]
Training:  21%|██        | 5419/26311 [1:36:03<6:32:46,  1.13s/it, loss=6.4227]
Training:  21%|██        | 5419/26311 [1:36:04<6:32:46,  1.13s/it, loss=6.3774]
Training:  21%|██        | 5420/26311 [1:36:04<6:09:00,  1.06s/it, loss=6.3774]
Training:  21%|██        | 5420/26311 [1:36:05<6:09:00,  1.06s/it, loss=6.5343]
Training:  21%|██        | 5421/26311 [1:36:05<5:48:28,  1.00s/it, loss=6.5343]
Training:  21%|██        | 5421/26311 [1:36:06<5:48:28,  1.00s/it, loss=6.2921]
Training:  21%|██        | 5422/26311 [1:36:06<5:46:58,  1.00it/s, loss=6.2921]
Training:  21%|██        | 5422/26311 [1:36:07<5:46:58,  1.00it/s, loss=6.2549]
Training:  21%|██        | 5423/26311 [1:36:07<6:56:55,  1.20s/it, loss=6.2549]
Training:  21%|██        | 5423/26311 [1:36:09<6:56:55,  1.20s/it, loss=6.4880]
Training:  21%|██        | 5424/26311 [1:36:09<7:00:31,  1.21s/it, loss=6.4880]
Training:  21%|██        | 5424/26311 [1:36:09<7:00:31,  1.21s/it, loss=6.3769]
Training:  21%|██        | 5425/26311 [1:36:09<6:05:29,  1.05s/it, loss=6.3769]
Training:  21%|██        | 5425/26311 [1:36:10<6:05:29,  1.05s/it, loss=6.4434]
Training:  21%|██        | 5426/26311 [1:36:10<5:43:40,  1.01it/s, loss=6.4434]
Training:  21%|██        | 5426/26311 [1:36:11<5:43:40,  1.01it/s, loss=6.5205]
Training:  21%|██        | 5427/26311 [1:36:11<6:03:37,  1.04s/it, loss=6.5205]
Training:  21%|██        | 5427/26311 [1:36:12<6:03:37,  1.04s/it, loss=6.3309]
Training:  21%|██        | 5428/26311 [1:36:12<6:00:58,  1.04s/it, loss=6.3309]
Training:  21%|██        | 5428/26311 [1:36:13<6:00:58,  1.04s/it, loss=6.3525]
Training:  21%|██        | 5429/26311 [1:36:13<6:04:15,  1.05s/it, loss=6.3525]
Training:  21%|██        | 5429/26311 [1:36:14<6:04:15,  1.05s/it, loss=6.3426]
Training:  21%|██        | 5430/26311 [1:36:14<5:29:34,  1.06it/s, loss=6.3426]
Training:  21%|██        | 5430/26311 [1:36:15<5:29:34,  1.06it/s, loss=6.3069]
Training:  21%|██        | 5431/26311 [1:36:15<5:34:48,  1.04it/s, loss=6.3069]
Training:  21%|██        | 5431/26311 [1:36:16<5:34:48,  1.04it/s, loss=6.3645]
Training:  21%|██        | 5432/26311 [1:36:16<5:35:05,  1.04it/s, loss=6.3645]
Training:  21%|██        | 5432/26311 [1:36:17<5:35:05,  1.04it/s, loss=6.3933]
Training:  21%|██        | 5433/26311 [1:36:17<5:24:54,  1.07it/s, loss=6.3933]
Training:  21%|██        | 5433/26311 [1:36:18<5:24:54,  1.07it/s, loss=6.4070]
Training:  21%|██        | 5434/26311 [1:36:18<5:46:55,  1.00it/s, loss=6.4070]
Training:  21%|██        | 5434/26311 [1:36:19<5:46:55,  1.00it/s, loss=6.4672]
Training:  21%|██        | 5435/26311 [1:36:19<6:09:46,  1.06s/it, loss=6.4672]
Training:  21%|██        | 5435/26311 [1:36:20<6:09:46,  1.06s/it, loss=6.5522]
Training:  21%|██        | 5436/26311 [1:36:20<6:00:06,  1.04s/it, loss=6.5522]
Training:  21%|██        | 5436/26311 [1:36:21<6:00:06,  1.04s/it, loss=6.4957]
Training:  21%|██        | 5437/26311 [1:36:21<5:23:52,  1.07it/s, loss=6.4957]
Training:  21%|██        | 5437/26311 [1:36:22<5:23:52,  1.07it/s, loss=6.4149]
Training:  21%|██        | 5438/26311 [1:36:22<5:54:25,  1.02s/it, loss=6.4149]
Training:  21%|██        | 5438/26311 [1:36:23<5:54:25,  1.02s/it, loss=6.3621]
Training:  21%|██        | 5439/26311 [1:36:23<5:33:20,  1.04it/s, loss=6.3621]
Training:  21%|██        | 5439/26311 [1:36:25<5:33:20,  1.04it/s, loss=6.4678]
Training:  21%|██        | 5440/26311 [1:36:25<6:35:48,  1.14s/it, loss=6.4678]
Training:  21%|██        | 5440/26311 [1:36:25<6:35:48,  1.14s/it, loss=6.5199]
Training:  21%|██        | 5441/26311 [1:36:25<6:05:08,  1.05s/it, loss=6.5199]
Training:  21%|██        | 5441/26311 [1:36:27<6:05:08,  1.05s/it, loss=6.4671]
Training:  21%|██        | 5442/26311 [1:36:27<6:19:12,  1.09s/it, loss=6.4671]
Training:  21%|██        | 5442/26311 [1:36:27<6:19:12,  1.09s/it, loss=6.3603]
Training:  21%|██        | 5443/26311 [1:36:27<5:47:04,  1.00it/s, loss=6.3603]
Training:  21%|██        | 5443/26311 [1:36:28<5:47:04,  1.00it/s, loss=6.4070]
Training:  21%|██        | 5444/26311 [1:36:28<5:33:50,  1.04it/s, loss=6.4070]
Training:  21%|██        | 5444/26311 [1:36:29<5:33:50,  1.04it/s, loss=6.3950]
Training:  21%|██        | 5445/26311 [1:36:29<4:59:13,  1.16it/s, loss=6.3950]
Training:  21%|██        | 5445/26311 [1:36:30<4:59:13,  1.16it/s, loss=6.4267]
Training:  21%|██        | 5446/26311 [1:36:30<4:42:17,  1.23it/s, loss=6.4267]
Training:  21%|██        | 5446/26311 [1:36:31<4:42:17,  1.23it/s, loss=6.3783]
Training:  21%|██        | 5447/26311 [1:36:31<5:28:58,  1.06it/s, loss=6.3783]
Training:  21%|██        | 5447/26311 [1:36:32<5:28:58,  1.06it/s, loss=6.3594]
Training:  21%|██        | 5448/26311 [1:36:32<5:46:13,  1.00it/s, loss=6.3594]
Training:  21%|██        | 5448/26311 [1:36:33<5:46:13,  1.00it/s, loss=6.4011]
Training:  21%|██        | 5449/26311 [1:36:33<5:46:12,  1.00it/s, loss=6.4011]
Training:  21%|██        | 5449/26311 [1:36:34<5:46:12,  1.00it/s, loss=6.6315]
Training:  21%|██        | 5450/26311 [1:36:34<5:22:51,  1.08it/s, loss=6.6315]
Training:  21%|██        | 5450/26311 [1:36:36<5:22:51,  1.08it/s, loss=6.3835]
Training:  21%|██        | 5451/26311 [1:36:36<7:30:23,  1.30s/it, loss=6.3835]
Training:  21%|██        | 5451/26311 [1:36:37<7:30:23,  1.30s/it, loss=6.4727]
Training:  21%|██        | 5452/26311 [1:36:37<6:50:17,  1.18s/it, loss=6.4727]
Training:  21%|██        | 5452/26311 [1:36:38<6:50:17,  1.18s/it, loss=6.5960]
Training:  21%|██        | 5453/26311 [1:36:38<7:35:02,  1.31s/it, loss=6.5960]
Training:  21%|██        | 5453/26311 [1:36:39<7:35:02,  1.31s/it, loss=6.5244]
Training:  21%|██        | 5454/26311 [1:36:39<6:49:57,  1.18s/it, loss=6.5244]
Training:  21%|██        | 5454/26311 [1:36:40<6:49:57,  1.18s/it, loss=6.5467]
Training:  21%|██        | 5455/26311 [1:36:40<6:17:12,  1.09s/it, loss=6.5467]
Training:  21%|██        | 5455/26311 [1:36:41<6:17:12,  1.09s/it, loss=6.5646]
Training:  21%|██        | 5456/26311 [1:36:41<5:57:24,  1.03s/it, loss=6.5646]
Training:  21%|██        | 5456/26311 [1:36:42<5:57:24,  1.03s/it, loss=6.4475]
Training:  21%|██        | 5457/26311 [1:36:42<5:48:23,  1.00s/it, loss=6.4475]
Training:  21%|██        | 5457/26311 [1:36:43<5:48:23,  1.00s/it, loss=6.4034]
Training:  21%|██        | 5458/26311 [1:36:43<5:34:28,  1.04it/s, loss=6.4034]
Training:  21%|██        | 5458/26311 [1:36:44<5:34:28,  1.04it/s, loss=6.4843]
Training:  21%|██        | 5459/26311 [1:36:44<5:16:33,  1.10it/s, loss=6.4843]
Training:  21%|██        | 5459/26311 [1:36:45<5:16:33,  1.10it/s, loss=6.5243]
Training:  21%|██        | 5460/26311 [1:36:45<5:23:53,  1.07it/s, loss=6.5243]
Training:  21%|██        | 5460/26311 [1:36:48<5:23:53,  1.07it/s, loss=6.4658]
Training:  21%|██        | 5461/26311 [1:36:48<9:40:29,  1.67s/it, loss=6.4658]
Training:  21%|██        | 5461/26311 [1:36:49<9:40:29,  1.67s/it, loss=6.4811]
Training:  21%|██        | 5462/26311 [1:36:49<8:41:03,  1.50s/it, loss=6.4811]
Training:  21%|██        | 5462/26311 [1:36:50<8:41:03,  1.50s/it, loss=6.4768]
Training:  21%|██        | 5463/26311 [1:36:50<8:21:38,  1.44s/it, loss=6.4768]
Training:  21%|██        | 5463/26311 [1:36:51<8:21:38,  1.44s/it, loss=6.4284]
Training:  21%|██        | 5464/26311 [1:36:51<7:30:07,  1.30s/it, loss=6.4284]
Training:  21%|██        | 5464/26311 [1:36:52<7:30:07,  1.30s/it, loss=6.4721]
Training:  21%|██        | 5465/26311 [1:36:52<7:12:26,  1.24s/it, loss=6.4721]
Training:  21%|██        | 5465/26311 [1:36:53<7:12:26,  1.24s/it, loss=6.2828]
Training:  21%|██        | 5466/26311 [1:36:53<6:18:37,  1.09s/it, loss=6.2828]
Training:  21%|██        | 5466/26311 [1:36:54<6:18:37,  1.09s/it, loss=6.3114]
Training:  21%|██        | 5467/26311 [1:36:54<6:06:45,  1.06s/it, loss=6.3114]
Training:  21%|██        | 5467/26311 [1:36:55<6:06:45,  1.06s/it, loss=6.4864]
Training:  21%|██        | 5468/26311 [1:36:55<5:39:13,  1.02it/s, loss=6.4864]
Training:  21%|██        | 5468/26311 [1:36:56<5:39:13,  1.02it/s, loss=6.3305]
Training:  21%|██        | 5469/26311 [1:36:56<5:39:12,  1.02it/s, loss=6.3305]
Training:  21%|██        | 5469/26311 [1:36:57<5:39:12,  1.02it/s, loss=6.5973]
Training:  21%|██        | 5470/26311 [1:36:57<5:22:59,  1.08it/s, loss=6.5973]
Training:  21%|██        | 5470/26311 [1:36:58<5:22:59,  1.08it/s, loss=6.4962]
Training:  21%|██        | 5471/26311 [1:36:58<5:05:47,  1.14it/s, loss=6.4962]
Training:  21%|██        | 5471/26311 [1:36:59<5:05:47,  1.14it/s, loss=6.5159]
Training:  21%|██        | 5472/26311 [1:36:59<5:18:56,  1.09it/s, loss=6.5159]
Training:  21%|██        | 5472/26311 [1:37:00<5:18:56,  1.09it/s, loss=6.3315]
Training:  21%|██        | 5473/26311 [1:37:00<5:27:35,  1.06it/s, loss=6.3315]
Training:  21%|██        | 5473/26311 [1:37:01<5:27:35,  1.06it/s, loss=6.3370]
Training:  21%|██        | 5474/26311 [1:37:01<5:47:18,  1.00s/it, loss=6.3370]
Training:  21%|██        | 5474/26311 [1:37:03<5:47:18,  1.00s/it, loss=6.4755]
Training:  21%|██        | 5475/26311 [1:37:03<7:54:46,  1.37s/it, loss=6.4755]
Training:  21%|██        | 5475/26311 [1:37:04<7:54:46,  1.37s/it, loss=6.5721]
Training:  21%|██        | 5476/26311 [1:37:04<6:51:40,  1.19s/it, loss=6.5721]
Training:  21%|██        | 5476/26311 [1:37:05<6:51:40,  1.19s/it, loss=6.4340]
Training:  21%|██        | 5477/26311 [1:37:05<7:19:52,  1.27s/it, loss=6.4340]
Training:  21%|██        | 5477/26311 [1:37:07<7:19:52,  1.27s/it, loss=6.4135]
Training:  21%|██        | 5478/26311 [1:37:07<8:12:55,  1.42s/it, loss=6.4135]
Training:  21%|██        | 5478/26311 [1:37:08<8:12:55,  1.42s/it, loss=6.4169]
Training:  21%|██        | 5479/26311 [1:37:08<7:07:32,  1.23s/it, loss=6.4169]
Training:  21%|██        | 5479/26311 [1:37:08<7:07:32,  1.23s/it, loss=6.5328]
Training:  21%|██        | 5480/26311 [1:37:08<6:21:52,  1.10s/it, loss=6.5328]
Training:  21%|██        | 5480/26311 [1:37:09<6:21:52,  1.10s/it, loss=6.5713]
Training:  21%|██        | 5481/26311 [1:37:09<5:52:14,  1.01s/it, loss=6.5713]
Training:  21%|██        | 5481/26311 [1:37:11<5:52:14,  1.01s/it, loss=6.4593]
Training:  21%|██        | 5482/26311 [1:37:11<6:26:34,  1.11s/it, loss=6.4593]
Training:  21%|██        | 5482/26311 [1:37:12<6:26:34,  1.11s/it, loss=6.2893]
Training:  21%|██        | 5483/26311 [1:37:12<6:18:34,  1.09s/it, loss=6.2893]
Training:  21%|██        | 5483/26311 [1:37:13<6:18:34,  1.09s/it, loss=6.4989]
Training:  21%|██        | 5484/26311 [1:37:13<6:21:04,  1.10s/it, loss=6.4989]
Training:  21%|██        | 5484/26311 [1:37:14<6:21:04,  1.10s/it, loss=6.4342]
Training:  21%|██        | 5485/26311 [1:37:14<5:59:44,  1.04s/it, loss=6.4342]
Training:  21%|██        | 5485/26311 [1:37:14<5:59:44,  1.04s/it, loss=6.3879]
Training:  21%|██        | 5486/26311 [1:37:14<5:19:04,  1.09it/s, loss=6.3879]
Training:  21%|██        | 5486/26311 [1:37:15<5:19:04,  1.09it/s, loss=6.4307]
Training:  21%|██        | 5487/26311 [1:37:15<5:41:23,  1.02it/s, loss=6.4307]
Training:  21%|██        | 5487/26311 [1:37:17<5:41:23,  1.02it/s, loss=6.3649]
Training:  21%|██        | 5488/26311 [1:37:17<5:57:24,  1.03s/it, loss=6.3649]
Training:  21%|██        | 5488/26311 [1:37:18<5:57:24,  1.03s/it, loss=6.5384]
Training:  21%|██        | 5489/26311 [1:37:18<6:03:22,  1.05s/it, loss=6.5384]
Training:  21%|██        | 5489/26311 [1:37:19<6:03:22,  1.05s/it, loss=6.4899]
Training:  21%|██        | 5490/26311 [1:37:19<6:27:53,  1.12s/it, loss=6.4899]
Training:  21%|██        | 5490/26311 [1:37:20<6:27:53,  1.12s/it, loss=6.5410]
Training:  21%|██        | 5491/26311 [1:37:20<6:09:16,  1.06s/it, loss=6.5410]
Training:  21%|██        | 5491/26311 [1:37:21<6:09:16,  1.06s/it, loss=6.3969]
Training:  21%|██        | 5492/26311 [1:37:21<5:51:36,  1.01s/it, loss=6.3969]
Training:  21%|██        | 5492/26311 [1:37:22<5:51:36,  1.01s/it, loss=6.2187]
Training:  21%|██        | 5493/26311 [1:37:22<5:25:34,  1.07it/s, loss=6.2187]
Training:  21%|██        | 5493/26311 [1:37:22<5:25:34,  1.07it/s, loss=6.3382]
Training:  21%|██        | 5494/26311 [1:37:22<5:04:20,  1.14it/s, loss=6.3382]
Training:  21%|██        | 5494/26311 [1:37:23<5:04:20,  1.14it/s, loss=6.5081]
Training:  21%|██        | 5495/26311 [1:37:23<4:38:46,  1.24it/s, loss=6.5081]
Training:  21%|██        | 5495/26311 [1:37:24<4:38:46,  1.24it/s, loss=6.5116]
Training:  21%|██        | 5496/26311 [1:37:24<5:43:19,  1.01it/s, loss=6.5116]
Training:  21%|██        | 5496/26311 [1:37:25<5:43:19,  1.01it/s, loss=6.4647]
Training:  21%|██        | 5497/26311 [1:37:25<5:27:34,  1.06it/s, loss=6.4647]
Training:  21%|██        | 5497/26311 [1:37:26<5:27:34,  1.06it/s, loss=6.4670]
Training:  21%|██        | 5498/26311 [1:37:26<5:17:00,  1.09it/s, loss=6.4670]
Training:  21%|██        | 5498/26311 [1:37:27<5:17:00,  1.09it/s, loss=6.5527]
Training:  21%|██        | 5499/26311 [1:37:27<4:47:36,  1.21it/s, loss=6.5527]
Training:  21%|██        | 5499/26311 [1:37:28<4:47:36,  1.21it/s, loss=6.4629]
Training:  21%|██        | 5500/26311 [1:37:28<5:28:18,  1.06it/s, loss=6.4629]
Training:  21%|██        | 5500/26311 [1:37:29<5:28:18,  1.06it/s, loss=6.4192]
Training:  21%|██        | 5501/26311 [1:37:29<5:37:58,  1.03it/s, loss=6.4192]
Training:  21%|██        | 5501/26311 [1:37:30<5:37:58,  1.03it/s, loss=6.3503]
Training:  21%|██        | 5502/26311 [1:37:30<5:56:45,  1.03s/it, loss=6.3503]
Training:  21%|██        | 5502/26311 [1:37:31<5:56:45,  1.03s/it, loss=6.5657]
Training:  21%|██        | 5503/26311 [1:37:31<5:40:58,  1.02it/s, loss=6.5657]
Training:  21%|██        | 5503/26311 [1:37:32<5:40:58,  1.02it/s, loss=6.5429]
Training:  21%|██        | 5504/26311 [1:37:32<5:20:39,  1.08it/s, loss=6.5429]
Training:  21%|██        | 5504/26311 [1:37:33<5:20:39,  1.08it/s, loss=6.4343]
Training:  21%|██        | 5505/26311 [1:37:33<6:35:59,  1.14s/it, loss=6.4343]
Training:  21%|██        | 5505/26311 [1:37:34<6:35:59,  1.14s/it, loss=6.4171]
Training:  21%|██        | 5506/26311 [1:37:34<6:05:26,  1.05s/it, loss=6.4171]
Training:  21%|██        | 5506/26311 [1:37:35<6:05:26,  1.05s/it, loss=6.4166]
Training:  21%|██        | 5507/26311 [1:37:35<5:37:24,  1.03it/s, loss=6.4166]
Training:  21%|██        | 5507/26311 [1:37:36<5:37:24,  1.03it/s, loss=6.2014]
Training:  21%|██        | 5508/26311 [1:37:36<5:36:43,  1.03it/s, loss=6.2014]
Training:  21%|██        | 5508/26311 [1:37:37<5:36:43,  1.03it/s, loss=6.4606]
Training:  21%|██        | 5509/26311 [1:37:37<5:11:58,  1.11it/s, loss=6.4606]
Training:  21%|██        | 5509/26311 [1:37:37<5:11:58,  1.11it/s, loss=6.4848]
Training:  21%|██        | 5510/26311 [1:37:37<4:59:52,  1.16it/s, loss=6.4848]
Training:  21%|██        | 5510/26311 [1:37:39<4:59:52,  1.16it/s, loss=6.5519]
Training:  21%|██        | 5511/26311 [1:37:39<5:20:36,  1.08it/s, loss=6.5519]
Training:  21%|██        | 5511/26311 [1:37:40<5:20:36,  1.08it/s, loss=6.3580]
Training:  21%|██        | 5512/26311 [1:37:40<5:38:56,  1.02it/s, loss=6.3580]
Training:  21%|██        | 5512/26311 [1:37:41<5:38:56,  1.02it/s, loss=6.4198]
Training:  21%|██        | 5513/26311 [1:37:41<5:51:15,  1.01s/it, loss=6.4198]
Training:  21%|██        | 5513/26311 [1:37:42<5:51:15,  1.01s/it, loss=6.4642]
Training:  21%|██        | 5514/26311 [1:37:42<5:52:59,  1.02s/it, loss=6.4642]
Training:  21%|██        | 5514/26311 [1:37:42<5:52:59,  1.02s/it, loss=6.3415]
Training:  21%|██        | 5515/26311 [1:37:42<5:11:58,  1.11it/s, loss=6.3415]
Training:  21%|██        | 5515/26311 [1:37:44<5:11:58,  1.11it/s, loss=6.5185]
Training:  21%|██        | 5516/26311 [1:37:44<5:50:21,  1.01s/it, loss=6.5185]
Training:  21%|██        | 5516/26311 [1:37:45<5:50:21,  1.01s/it, loss=6.5587]
Training:  21%|██        | 5517/26311 [1:37:45<5:55:52,  1.03s/it, loss=6.5587]
Training:  21%|██        | 5517/26311 [1:37:46<5:55:52,  1.03s/it, loss=6.2859]
Training:  21%|██        | 5518/26311 [1:37:46<5:42:26,  1.01it/s, loss=6.2859]
Training:  21%|██        | 5518/26311 [1:37:46<5:42:26,  1.01it/s, loss=6.4572]
Training:  21%|██        | 5519/26311 [1:37:46<5:27:23,  1.06it/s, loss=6.4572]
Training:  21%|██        | 5519/26311 [1:37:47<5:27:23,  1.06it/s, loss=6.4298]
Training:  21%|██        | 5520/26311 [1:37:47<5:32:54,  1.04it/s, loss=6.4298]
Training:  21%|██        | 5520/26311 [1:37:54<5:32:54,  1.04it/s, loss=6.5266]
Training:  21%|██        | 5521/26311 [1:37:54<15:40:51,  2.72s/it, loss=6.5266]
Training:  21%|██        | 5521/26311 [1:37:55<15:40:51,  2.72s/it, loss=6.3721]
Training:  21%|██        | 5522/26311 [1:37:55<12:27:27,  2.16s/it, loss=6.3721]
Training:  21%|██        | 5522/26311 [1:37:56<12:27:27,  2.16s/it, loss=6.1988]
Training:  21%|██        | 5523/26311 [1:37:56<10:20:14,  1.79s/it, loss=6.1988]
Training:  21%|██        | 5523/26311 [1:37:57<10:20:14,  1.79s/it, loss=6.5203]
Training:  21%|██        | 5524/26311 [1:37:57<8:35:56,  1.49s/it, loss=6.5203] 
Training:  21%|██        | 5524/26311 [1:37:58<8:35:56,  1.49s/it, loss=6.4728]
Training:  21%|██        | 5525/26311 [1:37:58<7:51:53,  1.36s/it, loss=6.4728]
Training:  21%|██        | 5525/26311 [1:37:59<7:51:53,  1.36s/it, loss=6.3746]
Training:  21%|██        | 5526/26311 [1:37:59<7:14:17,  1.25s/it, loss=6.3746]
Training:  21%|██        | 5526/26311 [1:38:00<7:14:17,  1.25s/it, loss=6.4261]
Training:  21%|██        | 5527/26311 [1:38:00<7:14:37,  1.25s/it, loss=6.4261]
Training:  21%|██        | 5527/26311 [1:38:02<7:14:37,  1.25s/it, loss=6.4222]
Training:  21%|██        | 5528/26311 [1:38:02<7:47:22,  1.35s/it, loss=6.4222]
Training:  21%|██        | 5528/26311 [1:38:03<7:47:22,  1.35s/it, loss=6.4218]
Training:  21%|██        | 5529/26311 [1:38:03<7:57:42,  1.38s/it, loss=6.4218]
Training:  21%|██        | 5529/26311 [1:38:04<7:57:42,  1.38s/it, loss=6.5555]
Training:  21%|██        | 5530/26311 [1:38:04<7:06:08,  1.23s/it, loss=6.5555]
Training:  21%|██        | 5530/26311 [1:38:06<7:06:08,  1.23s/it, loss=6.3745]
Training:  21%|██        | 5531/26311 [1:38:06<7:37:29,  1.32s/it, loss=6.3745]
Training:  21%|██        | 5531/26311 [1:38:07<7:37:29,  1.32s/it, loss=6.4784]
Training:  21%|██        | 5532/26311 [1:38:07<7:03:50,  1.22s/it, loss=6.4784]
Training:  21%|██        | 5532/26311 [1:38:08<7:03:50,  1.22s/it, loss=6.4321]
Training:  21%|██        | 5533/26311 [1:38:08<6:43:59,  1.17s/it, loss=6.4321]
Training:  21%|██        | 5533/26311 [1:38:08<6:43:59,  1.17s/it, loss=6.4759]
Training:  21%|██        | 5534/26311 [1:38:08<5:57:09,  1.03s/it, loss=6.4759]
Training:  21%|██        | 5534/26311 [1:38:09<5:57:09,  1.03s/it, loss=6.3751]
Training:  21%|██        | 5535/26311 [1:38:09<5:18:14,  1.09it/s, loss=6.3751]
Training:  21%|██        | 5535/26311 [1:38:10<5:18:14,  1.09it/s, loss=6.3332]
Training:  21%|██        | 5536/26311 [1:38:10<5:11:18,  1.11it/s, loss=6.3332]
Training:  21%|██        | 5536/26311 [1:38:11<5:11:18,  1.11it/s, loss=6.5018]
Training:  21%|██        | 5537/26311 [1:38:11<4:54:46,  1.17it/s, loss=6.5018]
Training:  21%|██        | 5537/26311 [1:38:11<4:54:46,  1.17it/s, loss=6.4737]
Training:  21%|██        | 5538/26311 [1:38:11<4:57:02,  1.17it/s, loss=6.4737]
Training:  21%|██        | 5538/26311 [1:38:12<4:57:02,  1.17it/s, loss=6.2983]
Training:  21%|██        | 5539/26311 [1:38:12<5:08:13,  1.12it/s, loss=6.2983]
Training:  21%|██        | 5539/26311 [1:38:14<5:08:13,  1.12it/s, loss=6.4984]
Training:  21%|██        | 5540/26311 [1:38:14<5:35:51,  1.03it/s, loss=6.4984]
Training:  21%|██        | 5540/26311 [1:38:14<5:35:51,  1.03it/s, loss=6.5491]
Training:  21%|██        | 5541/26311 [1:38:14<5:10:32,  1.11it/s, loss=6.5491]
Training:  21%|██        | 5541/26311 [1:38:15<5:10:32,  1.11it/s, loss=6.4905]
Training:  21%|██        | 5542/26311 [1:38:15<5:10:32,  1.11it/s, loss=6.4905]
Training:  21%|██        | 5542/26311 [1:38:19<5:10:32,  1.11it/s, loss=6.3895]
Training:  21%|██        | 5543/26311 [1:38:19<9:29:29,  1.65s/it, loss=6.3895]
Training:  21%|██        | 5543/26311 [1:38:21<9:29:29,  1.65s/it, loss=6.4107]
Training:  21%|██        | 5544/26311 [1:38:21<10:49:14,  1.88s/it, loss=6.4107]
Training:  21%|██        | 5544/26311 [1:38:22<10:49:14,  1.88s/it, loss=6.4475]
Training:  21%|██        | 5545/26311 [1:38:22<9:37:23,  1.67s/it, loss=6.4475] 
Training:  21%|██        | 5545/26311 [1:38:23<9:37:23,  1.67s/it, loss=6.6370]
Training:  21%|██        | 5546/26311 [1:38:23<7:59:10,  1.38s/it, loss=6.6370]
Training:  21%|██        | 5546/26311 [1:38:24<7:59:10,  1.38s/it, loss=6.4655]
Training:  21%|██        | 5547/26311 [1:38:24<7:06:00,  1.23s/it, loss=6.4655]
Training:  21%|██        | 5547/26311 [1:38:25<7:06:00,  1.23s/it, loss=6.4627]
Training:  21%|██        | 5548/26311 [1:38:25<6:17:37,  1.09s/it, loss=6.4627]
Training:  21%|██        | 5548/26311 [1:38:25<6:17:37,  1.09s/it, loss=6.5201]
Training:  21%|██        | 5549/26311 [1:38:25<5:48:53,  1.01s/it, loss=6.5201]
Training:  21%|██        | 5549/26311 [1:38:27<5:48:53,  1.01s/it, loss=6.3563]
Training:  21%|██        | 5550/26311 [1:38:27<6:31:49,  1.13s/it, loss=6.3563]
Training:  21%|██        | 5550/26311 [1:38:28<6:31:49,  1.13s/it, loss=6.5867]
Training:  21%|██        | 5551/26311 [1:38:28<5:51:37,  1.02s/it, loss=6.5867]
Training:  21%|██        | 5551/26311 [1:38:29<5:51:37,  1.02s/it, loss=6.4632]
Training:  21%|██        | 5552/26311 [1:38:29<6:16:36,  1.09s/it, loss=6.4632]
Training:  21%|██        | 5552/26311 [1:38:30<6:16:36,  1.09s/it, loss=6.5438]
Training:  21%|██        | 5553/26311 [1:38:30<6:02:16,  1.05s/it, loss=6.5438]
Training:  21%|██        | 5553/26311 [1:38:32<6:02:16,  1.05s/it, loss=6.1836]
Training:  21%|██        | 5554/26311 [1:38:32<7:12:41,  1.25s/it, loss=6.1836]
Training:  21%|██        | 5554/26311 [1:38:33<7:12:41,  1.25s/it, loss=6.4902]
Training:  21%|██        | 5555/26311 [1:38:33<6:53:06,  1.19s/it, loss=6.4902]
Training:  21%|██        | 5555/26311 [1:38:34<6:53:06,  1.19s/it, loss=6.2810]
Training:  21%|██        | 5556/26311 [1:38:34<7:03:28,  1.22s/it, loss=6.2810]
Training:  21%|██        | 5556/26311 [1:38:35<7:03:28,  1.22s/it, loss=6.1428]
Training:  21%|██        | 5557/26311 [1:38:35<6:41:48,  1.16s/it, loss=6.1428]
Training:  21%|██        | 5557/26311 [1:38:37<6:41:48,  1.16s/it, loss=6.6157]
Training:  21%|██        | 5558/26311 [1:38:37<8:02:17,  1.39s/it, loss=6.6157]
Training:  21%|██        | 5558/26311 [1:38:38<8:02:17,  1.39s/it, loss=6.4526]
Training:  21%|██        | 5559/26311 [1:38:38<7:20:13,  1.27s/it, loss=6.4526]
Training:  21%|██        | 5559/26311 [1:38:39<7:20:13,  1.27s/it, loss=6.4351]
Training:  21%|██        | 5560/26311 [1:38:39<6:22:54,  1.11s/it, loss=6.4351]
Training:  21%|██        | 5560/26311 [1:38:39<6:22:54,  1.11s/it, loss=6.5962]
Training:  21%|██        | 5561/26311 [1:38:39<5:46:47,  1.00s/it, loss=6.5962]
Training:  21%|██        | 5561/26311 [1:38:40<5:46:47,  1.00s/it, loss=6.4200]
Training:  21%|██        | 5562/26311 [1:38:40<5:36:57,  1.03it/s, loss=6.4200]
Training:  21%|██        | 5562/26311 [1:38:42<5:36:57,  1.03it/s, loss=6.4471]
Training:  21%|██        | 5563/26311 [1:38:42<6:14:48,  1.08s/it, loss=6.4471]
Training:  21%|██        | 5563/26311 [1:38:43<6:14:48,  1.08s/it, loss=6.4412]
Training:  21%|██        | 5564/26311 [1:38:43<7:02:22,  1.22s/it, loss=6.4412]
Training:  21%|██        | 5564/26311 [1:38:44<7:02:22,  1.22s/it, loss=6.4206]
Training:  21%|██        | 5565/26311 [1:38:44<6:28:56,  1.12s/it, loss=6.4206]
Training:  21%|██        | 5565/26311 [1:38:45<6:28:56,  1.12s/it, loss=6.3751]
Training:  21%|██        | 5566/26311 [1:38:45<5:53:55,  1.02s/it, loss=6.3751]
Training:  21%|██        | 5566/26311 [1:38:49<5:53:55,  1.02s/it, loss=6.3615]
Training:  21%|██        | 5567/26311 [1:38:49<11:34:19,  2.01s/it, loss=6.3615]
Training:  21%|██        | 5567/26311 [1:38:53<11:34:19,  2.01s/it, loss=6.3643]
Training:  21%|██        | 5568/26311 [1:38:53<15:07:52,  2.63s/it, loss=6.3643]
Training:  21%|██        | 5568/26311 [1:38:54<15:07:52,  2.63s/it, loss=6.4513]
Training:  21%|██        | 5569/26311 [1:38:54<12:03:30,  2.09s/it, loss=6.4513]
Training:  21%|██        | 5569/26311 [1:38:55<12:03:30,  2.09s/it, loss=6.4427]
Training:  21%|██        | 5570/26311 [1:38:55<10:47:53,  1.87s/it, loss=6.4427]
Training:  21%|██        | 5570/26311 [1:38:56<10:47:53,  1.87s/it, loss=6.4784]
Training:  21%|██        | 5571/26311 [1:38:56<8:41:14,  1.51s/it, loss=6.4784] 
Training:  21%|██        | 5571/26311 [1:38:57<8:41:14,  1.51s/it, loss=6.2951]
Training:  21%|██        | 5572/26311 [1:38:57<7:40:48,  1.33s/it, loss=6.2951]
Training:  21%|██        | 5572/26311 [1:38:58<7:40:48,  1.33s/it, loss=6.5189]
Training:  21%|██        | 5573/26311 [1:38:58<7:21:50,  1.28s/it, loss=6.5189]
Training:  21%|██        | 5573/26311 [1:38:59<7:21:50,  1.28s/it, loss=6.4614]
Training:  21%|██        | 5574/26311 [1:38:59<7:01:04,  1.22s/it, loss=6.4614]
Training:  21%|██        | 5574/26311 [1:39:06<7:01:04,  1.22s/it, loss=6.2796]
Training:  21%|██        | 5575/26311 [1:39:06<16:09:39,  2.81s/it, loss=6.2796]
Training:  21%|██        | 5575/26311 [1:39:06<16:09:39,  2.81s/it, loss=6.2918]
Training:  21%|██        | 5576/26311 [1:39:06<12:44:58,  2.21s/it, loss=6.2918]
Training:  21%|██        | 5576/26311 [1:39:07<12:44:58,  2.21s/it, loss=6.4285]
Training:  21%|██        | 5577/26311 [1:39:07<10:31:20,  1.83s/it, loss=6.4285]
Training:  21%|██        | 5577/26311 [1:39:08<10:31:20,  1.83s/it, loss=6.3958]
Training:  21%|██        | 5578/26311 [1:39:08<9:00:28,  1.56s/it, loss=6.3958] 
Training:  21%|██        | 5578/26311 [1:39:09<9:00:28,  1.56s/it, loss=6.3069]
Training:  21%|██        | 5579/26311 [1:39:09<8:04:33,  1.40s/it, loss=6.3069]
Training:  21%|██        | 5579/26311 [1:39:10<8:04:33,  1.40s/it, loss=6.5579]
Training:  21%|██        | 5580/26311 [1:39:10<7:10:54,  1.25s/it, loss=6.5579]
Training:  21%|██        | 5580/26311 [1:39:12<7:10:54,  1.25s/it, loss=6.3310]
Training:  21%|██        | 5581/26311 [1:39:12<7:51:48,  1.37s/it, loss=6.3310]
Training:  21%|██        | 5581/26311 [1:39:13<7:51:48,  1.37s/it, loss=6.4149]
Training:  21%|██        | 5582/26311 [1:39:13<7:23:44,  1.28s/it, loss=6.4149]
Training:  21%|██        | 5582/26311 [1:39:14<7:23:44,  1.28s/it, loss=6.5179]
Training:  21%|██        | 5583/26311 [1:39:14<6:22:43,  1.11s/it, loss=6.5179]
Training:  21%|██        | 5583/26311 [1:39:14<6:22:43,  1.11s/it, loss=6.5575]
Training:  21%|██        | 5584/26311 [1:39:14<5:34:23,  1.03it/s, loss=6.5575]
Training:  21%|██        | 5584/26311 [1:39:15<5:34:23,  1.03it/s, loss=6.4290]
Training:  21%|██        | 5585/26311 [1:39:15<5:24:59,  1.06it/s, loss=6.4290]
Training:  21%|██        | 5585/26311 [1:39:16<5:24:59,  1.06it/s, loss=6.3622]
Training:  21%|██        | 5586/26311 [1:39:16<5:49:33,  1.01s/it, loss=6.3622]
Training:  21%|██        | 5586/26311 [1:39:17<5:49:33,  1.01s/it, loss=6.5010]
Training:  21%|██        | 5587/26311 [1:39:17<5:49:19,  1.01s/it, loss=6.5010]
Training:  21%|██        | 5587/26311 [1:39:18<5:49:19,  1.01s/it, loss=6.3619]
Training:  21%|██        | 5588/26311 [1:39:18<5:16:20,  1.09it/s, loss=6.3619]
Training:  21%|██        | 5588/26311 [1:39:19<5:16:20,  1.09it/s, loss=6.3842]
Training:  21%|██        | 5589/26311 [1:39:19<5:19:23,  1.08it/s, loss=6.3842]
Training:  21%|██        | 5589/26311 [1:39:20<5:19:23,  1.08it/s, loss=6.5313]
Training:  21%|██        | 5590/26311 [1:39:20<5:30:33,  1.04it/s, loss=6.5313]
Training:  21%|██        | 5590/26311 [1:39:21<5:30:33,  1.04it/s, loss=6.3663]
Training:  21%|██        | 5591/26311 [1:39:21<6:06:00,  1.06s/it, loss=6.3663]
Training:  21%|██        | 5591/26311 [1:39:22<6:06:00,  1.06s/it, loss=6.3903]
Training:  21%|██▏       | 5592/26311 [1:39:22<5:45:38,  1.00s/it, loss=6.3903]
Training:  21%|██▏       | 5592/26311 [1:39:23<5:45:38,  1.00s/it, loss=6.4271]
Training:  21%|██▏       | 5593/26311 [1:39:23<5:27:56,  1.05it/s, loss=6.4271]
Training:  21%|██▏       | 5593/26311 [1:39:24<5:27:56,  1.05it/s, loss=6.4385]
Training:  21%|██▏       | 5594/26311 [1:39:24<5:46:23,  1.00s/it, loss=6.4385]
Training:  21%|██▏       | 5594/26311 [1:39:25<5:46:23,  1.00s/it, loss=6.4166]
Training:  21%|██▏       | 5595/26311 [1:39:25<5:25:34,  1.06it/s, loss=6.4166]
Training:  21%|██▏       | 5595/26311 [1:39:26<5:25:34,  1.06it/s, loss=6.4179]
Training:  21%|██▏       | 5596/26311 [1:39:26<6:16:25,  1.09s/it, loss=6.4179]
Training:  21%|██▏       | 5596/26311 [1:39:27<6:16:25,  1.09s/it, loss=6.4463]
Training:  21%|██▏       | 5597/26311 [1:39:27<5:46:54,  1.00s/it, loss=6.4463]
Training:  21%|██▏       | 5597/26311 [1:39:28<5:46:54,  1.00s/it, loss=6.4793]
Training:  21%|██▏       | 5598/26311 [1:39:28<5:10:42,  1.11it/s, loss=6.4793]
Training:  21%|██▏       | 5598/26311 [1:39:29<5:10:42,  1.11it/s, loss=6.4345]
Training:  21%|██▏       | 5599/26311 [1:39:29<5:33:33,  1.03it/s, loss=6.4345]
Training:  21%|██▏       | 5599/26311 [1:39:30<5:33:33,  1.03it/s, loss=6.2853]
Training:  21%|██▏       | 5600/26311 [1:39:30<6:04:38,  1.06s/it, loss=6.2853]
Training:  21%|██▏       | 5600/26311 [1:39:31<6:04:38,  1.06s/it, loss=6.3071]
Training:  21%|██▏       | 5601/26311 [1:39:31<5:33:43,  1.03it/s, loss=6.3071]
Training:  21%|██▏       | 5601/26311 [1:39:32<5:33:43,  1.03it/s, loss=6.4700]
Training:  21%|██▏       | 5602/26311 [1:39:32<5:37:19,  1.02it/s, loss=6.4700]
Training:  21%|██▏       | 5602/26311 [1:39:33<5:37:19,  1.02it/s, loss=6.3729]
Training:  21%|██▏       | 5603/26311 [1:39:33<5:43:07,  1.01it/s, loss=6.3729]
Training:  21%|██▏       | 5603/26311 [1:39:34<5:43:07,  1.01it/s, loss=6.5399]
Training:  21%|██▏       | 5604/26311 [1:39:34<5:15:13,  1.09it/s, loss=6.5399]
Training:  21%|██▏       | 5604/26311 [1:39:35<5:15:13,  1.09it/s, loss=6.2975]
Training:  21%|██▏       | 5605/26311 [1:39:35<4:54:37,  1.17it/s, loss=6.2975]
Training:  21%|██▏       | 5605/26311 [1:39:35<4:54:37,  1.17it/s, loss=6.3997]
Training:  21%|██▏       | 5606/26311 [1:39:35<4:53:23,  1.18it/s, loss=6.3997]
Training:  21%|██▏       | 5606/26311 [1:39:36<4:53:23,  1.18it/s, loss=6.3077]
Training:  21%|██▏       | 5607/26311 [1:39:36<4:53:10,  1.18it/s, loss=6.3077]
Training:  21%|██▏       | 5607/26311 [1:39:37<4:53:10,  1.18it/s, loss=6.2731]
Training:  21%|██▏       | 5608/26311 [1:39:37<4:41:00,  1.23it/s, loss=6.2731]
Training:  21%|██▏       | 5608/26311 [1:39:38<4:41:00,  1.23it/s, loss=6.4781]
Training:  21%|██▏       | 5609/26311 [1:39:38<5:40:39,  1.01it/s, loss=6.4781]
Training:  21%|██▏       | 5609/26311 [1:39:39<5:40:39,  1.01it/s, loss=6.3848]
Training:  21%|██▏       | 5610/26311 [1:39:39<5:57:46,  1.04s/it, loss=6.3848]
Training:  21%|██▏       | 5610/26311 [1:39:40<5:57:46,  1.04s/it, loss=6.4434]
Training:  21%|██▏       | 5611/26311 [1:39:40<5:21:17,  1.07it/s, loss=6.4434]
Training:  21%|██▏       | 5611/26311 [1:39:41<5:21:17,  1.07it/s, loss=6.4132]
Training:  21%|██▏       | 5612/26311 [1:39:41<5:19:14,  1.08it/s, loss=6.4132]
Training:  21%|██▏       | 5612/26311 [1:39:42<5:19:14,  1.08it/s, loss=6.4842]
Training:  21%|██▏       | 5613/26311 [1:39:42<5:15:06,  1.09it/s, loss=6.4842]
Training:  21%|██▏       | 5613/26311 [1:39:43<5:15:06,  1.09it/s, loss=6.3153]
Training:  21%|██▏       | 5614/26311 [1:39:43<5:17:58,  1.08it/s, loss=6.3153]
Training:  21%|██▏       | 5614/26311 [1:39:44<5:17:58,  1.08it/s, loss=6.4803]
Training:  21%|██▏       | 5615/26311 [1:39:44<5:25:22,  1.06it/s, loss=6.4803]
Training:  21%|██▏       | 5615/26311 [1:39:45<5:25:22,  1.06it/s, loss=6.3183]
Training:  21%|██▏       | 5616/26311 [1:39:45<5:31:33,  1.04it/s, loss=6.3183]
Training:  21%|██▏       | 5616/26311 [1:39:46<5:31:33,  1.04it/s, loss=6.4006]
Training:  21%|██▏       | 5617/26311 [1:39:46<5:54:54,  1.03s/it, loss=6.4006]
Training:  21%|██▏       | 5617/26311 [1:39:47<5:54:54,  1.03s/it, loss=6.4946]
Training:  21%|██▏       | 5618/26311 [1:39:47<5:43:32,  1.00it/s, loss=6.4946]
Training:  21%|██▏       | 5618/26311 [1:39:49<5:43:32,  1.00it/s, loss=6.3112]
Training:  21%|██▏       | 5619/26311 [1:39:49<7:03:48,  1.23s/it, loss=6.3112]
Training:  21%|██▏       | 5619/26311 [1:39:50<7:03:48,  1.23s/it, loss=6.5053]
Training:  21%|██▏       | 5620/26311 [1:39:50<6:54:59,  1.20s/it, loss=6.5053]
Training:  21%|██▏       | 5620/26311 [1:39:51<6:54:59,  1.20s/it, loss=6.4102]
Training:  21%|██▏       | 5621/26311 [1:39:51<6:49:30,  1.19s/it, loss=6.4102]
Training:  21%|██▏       | 5621/26311 [1:39:52<6:49:30,  1.19s/it, loss=6.5115]
Training:  21%|██▏       | 5622/26311 [1:39:52<6:26:20,  1.12s/it, loss=6.5115]
Training:  21%|██▏       | 5622/26311 [1:39:53<6:26:20,  1.12s/it, loss=6.3173]
Training:  21%|██▏       | 5623/26311 [1:39:53<6:14:29,  1.09s/it, loss=6.3173]
Training:  21%|██▏       | 5623/26311 [1:39:54<6:14:29,  1.09s/it, loss=6.3888]
Training:  21%|██▏       | 5624/26311 [1:39:54<5:57:39,  1.04s/it, loss=6.3888]
Training:  21%|██▏       | 5624/26311 [1:39:56<5:57:39,  1.04s/it, loss=6.3436]
Training:  21%|██▏       | 5625/26311 [1:39:56<7:17:08,  1.27s/it, loss=6.3436]
Training:  21%|██▏       | 5625/26311 [1:39:57<7:17:08,  1.27s/it, loss=6.5020]
Training:  21%|██▏       | 5626/26311 [1:39:57<7:05:35,  1.23s/it, loss=6.5020]
Training:  21%|██▏       | 5626/26311 [1:39:58<7:05:35,  1.23s/it, loss=6.4043]
Training:  21%|██▏       | 5627/26311 [1:39:58<7:02:57,  1.23s/it, loss=6.4043]
Training:  21%|██▏       | 5627/26311 [1:39:59<7:02:57,  1.23s/it, loss=6.3471]
Training:  21%|██▏       | 5628/26311 [1:39:59<6:08:43,  1.07s/it, loss=6.3471]
Training:  21%|██▏       | 5628/26311 [1:40:00<6:08:43,  1.07s/it, loss=6.3786]
Training:  21%|██▏       | 5629/26311 [1:40:00<6:07:10,  1.07s/it, loss=6.3786]
Training:  21%|██▏       | 5629/26311 [1:40:01<6:07:10,  1.07s/it, loss=6.4274]
Training:  21%|██▏       | 5630/26311 [1:40:01<5:49:13,  1.01s/it, loss=6.4274]
Training:  21%|██▏       | 5630/26311 [1:40:02<5:49:13,  1.01s/it, loss=6.5771]
Training:  21%|██▏       | 5631/26311 [1:40:02<5:52:34,  1.02s/it, loss=6.5771]
Training:  21%|██▏       | 5631/26311 [1:40:03<5:52:34,  1.02s/it, loss=6.5009]
Training:  21%|██▏       | 5632/26311 [1:40:03<6:27:34,  1.12s/it, loss=6.5009]
Training:  21%|██▏       | 5632/26311 [1:40:04<6:27:34,  1.12s/it, loss=6.3319]
Training:  21%|██▏       | 5633/26311 [1:40:04<6:17:43,  1.10s/it, loss=6.3319]
Training:  21%|██▏       | 5633/26311 [1:40:05<6:17:43,  1.10s/it, loss=6.5141]
Training:  21%|██▏       | 5634/26311 [1:40:05<6:23:27,  1.11s/it, loss=6.5141]
Training:  21%|██▏       | 5634/26311 [1:40:07<6:23:27,  1.11s/it, loss=6.3650]
Training:  21%|██▏       | 5635/26311 [1:40:07<6:29:55,  1.13s/it, loss=6.3650]
Training:  21%|██▏       | 5635/26311 [1:40:07<6:29:55,  1.13s/it, loss=6.5153]
Training:  21%|██▏       | 5636/26311 [1:40:07<6:08:11,  1.07s/it, loss=6.5153]
Training:  21%|██▏       | 5636/26311 [1:40:09<6:08:11,  1.07s/it, loss=6.3922]
Training:  21%|██▏       | 5637/26311 [1:40:09<6:47:54,  1.18s/it, loss=6.3922]
Training:  21%|██▏       | 5637/26311 [1:40:10<6:47:54,  1.18s/it, loss=6.3048]
Training:  21%|██▏       | 5638/26311 [1:40:10<6:45:04,  1.18s/it, loss=6.3048]
Training:  21%|██▏       | 5638/26311 [1:40:11<6:45:04,  1.18s/it, loss=6.2527]
Training:  21%|██▏       | 5639/26311 [1:40:11<6:51:34,  1.19s/it, loss=6.2527]
Training:  21%|██▏       | 5639/26311 [1:40:12<6:51:34,  1.19s/it, loss=6.4445]
Training:  21%|██▏       | 5640/26311 [1:40:12<6:08:05,  1.07s/it, loss=6.4445]
Training:  21%|██▏       | 5640/26311 [1:40:13<6:08:05,  1.07s/it, loss=6.4679]
Training:  21%|██▏       | 5641/26311 [1:40:13<6:02:16,  1.05s/it, loss=6.4679]
Training:  21%|██▏       | 5641/26311 [1:40:14<6:02:16,  1.05s/it, loss=6.4841]
Training:  21%|██▏       | 5642/26311 [1:40:14<6:10:28,  1.08s/it, loss=6.4841]
Training:  21%|██▏       | 5642/26311 [1:40:15<6:10:28,  1.08s/it, loss=6.4835]
Training:  21%|██▏       | 5643/26311 [1:40:15<5:32:16,  1.04it/s, loss=6.4835]
Training:  21%|██▏       | 5643/26311 [1:40:22<5:32:16,  1.04it/s, loss=6.3111]
Training:  21%|██▏       | 5644/26311 [1:40:22<15:10:53,  2.64s/it, loss=6.3111]
Training:  21%|██▏       | 5644/26311 [1:40:22<15:10:53,  2.64s/it, loss=6.4335]
Training:  21%|██▏       | 5645/26311 [1:40:22<11:47:43,  2.05s/it, loss=6.4335]
Training:  21%|██▏       | 5645/26311 [1:40:23<11:47:43,  2.05s/it, loss=6.4091]
Training:  21%|██▏       | 5646/26311 [1:40:23<9:35:25,  1.67s/it, loss=6.4091] 
Training:  21%|██▏       | 5646/26311 [1:40:24<9:35:25,  1.67s/it, loss=6.3364]
Training:  21%|██▏       | 5647/26311 [1:40:24<8:24:59,  1.47s/it, loss=6.3364]
Training:  21%|██▏       | 5647/26311 [1:40:25<8:24:59,  1.47s/it, loss=6.3516]
Training:  21%|██▏       | 5648/26311 [1:40:25<7:28:28,  1.30s/it, loss=6.3516]
Training:  21%|██▏       | 5648/26311 [1:40:26<7:28:28,  1.30s/it, loss=6.3093]
Training:  21%|██▏       | 5649/26311 [1:40:26<6:38:15,  1.16s/it, loss=6.3093]
Training:  21%|██▏       | 5649/26311 [1:40:27<6:38:15,  1.16s/it, loss=6.4807]
Training:  21%|██▏       | 5650/26311 [1:40:27<6:20:05,  1.10s/it, loss=6.4807]
Training:  21%|██▏       | 5650/26311 [1:40:27<6:20:05,  1.10s/it, loss=6.5005]
Training:  21%|██▏       | 5651/26311 [1:40:27<5:27:22,  1.05it/s, loss=6.5005]
Training:  21%|██▏       | 5651/26311 [1:40:29<5:27:22,  1.05it/s, loss=6.4021]
Training:  21%|██▏       | 5652/26311 [1:40:29<6:01:34,  1.05s/it, loss=6.4021]
Training:  21%|██▏       | 5652/26311 [1:40:29<6:01:34,  1.05s/it, loss=6.4297]
Training:  21%|██▏       | 5653/26311 [1:40:29<5:28:45,  1.05it/s, loss=6.4297]
Training:  21%|██▏       | 5653/26311 [1:40:30<5:28:45,  1.05it/s, loss=6.4417]
Training:  21%|██▏       | 5654/26311 [1:40:30<5:17:08,  1.09it/s, loss=6.4417]
Training:  21%|██▏       | 5654/26311 [1:40:31<5:17:08,  1.09it/s, loss=6.4957]
Training:  21%|██▏       | 5655/26311 [1:40:31<5:03:25,  1.13it/s, loss=6.4957]
Training:  21%|██▏       | 5655/26311 [1:40:32<5:03:25,  1.13it/s, loss=6.1734]
Training:  21%|██▏       | 5656/26311 [1:40:32<5:07:07,  1.12it/s, loss=6.1734]
Training:  21%|██▏       | 5656/26311 [1:40:33<5:07:07,  1.12it/s, loss=6.3129]
Training:  22%|██▏       | 5657/26311 [1:40:33<5:04:02,  1.13it/s, loss=6.3129]
Training:  22%|██▏       | 5657/26311 [1:40:33<5:04:02,  1.13it/s, loss=6.5045]
Training:  22%|██▏       | 5658/26311 [1:40:33<4:49:59,  1.19it/s, loss=6.5045]
Training:  22%|██▏       | 5658/26311 [1:40:34<4:49:59,  1.19it/s, loss=6.5216]
Training:  22%|██▏       | 5659/26311 [1:40:34<4:40:17,  1.23it/s, loss=6.5216]
Training:  22%|██▏       | 5659/26311 [1:40:35<4:40:17,  1.23it/s, loss=6.4663]
Training:  22%|██▏       | 5660/26311 [1:40:35<4:27:21,  1.29it/s, loss=6.4663]
Training:  22%|██▏       | 5660/26311 [1:40:36<4:27:21,  1.29it/s, loss=6.3443]
Training:  22%|██▏       | 5661/26311 [1:40:36<4:32:54,  1.26it/s, loss=6.3443]
Training:  22%|██▏       | 5661/26311 [1:40:37<4:32:54,  1.26it/s, loss=6.3887]
Training:  22%|██▏       | 5662/26311 [1:40:37<6:07:14,  1.07s/it, loss=6.3887]
Training:  22%|██▏       | 5662/26311 [1:40:38<6:07:14,  1.07s/it, loss=6.4920]
Training:  22%|██▏       | 5663/26311 [1:40:38<5:33:45,  1.03it/s, loss=6.4920]
Training:  22%|██▏       | 5663/26311 [1:40:40<5:33:45,  1.03it/s, loss=6.3636]
Training:  22%|██▏       | 5664/26311 [1:40:40<7:23:46,  1.29s/it, loss=6.3636]
Training:  22%|██▏       | 5664/26311 [1:40:41<7:23:46,  1.29s/it, loss=6.4383]
Training:  22%|██▏       | 5665/26311 [1:40:41<6:32:39,  1.14s/it, loss=6.4383]
Training:  22%|██▏       | 5665/26311 [1:40:42<6:32:39,  1.14s/it, loss=6.3558]
Training:  22%|██▏       | 5666/26311 [1:40:42<6:06:20,  1.06s/it, loss=6.3558]
Training:  22%|██▏       | 5666/26311 [1:40:43<6:06:20,  1.06s/it, loss=6.4025]
Training:  22%|██▏       | 5667/26311 [1:40:43<5:41:05,  1.01it/s, loss=6.4025]
Training:  22%|██▏       | 5667/26311 [1:40:44<5:41:05,  1.01it/s, loss=6.4787]
Training:  22%|██▏       | 5668/26311 [1:40:44<5:29:33,  1.04it/s, loss=6.4787]
Training:  22%|██▏       | 5668/26311 [1:40:44<5:29:33,  1.04it/s, loss=6.3505]
Training:  22%|██▏       | 5669/26311 [1:40:44<5:00:13,  1.15it/s, loss=6.3505]
Training:  22%|██▏       | 5669/26311 [1:40:45<5:00:13,  1.15it/s, loss=6.4426]
Training:  22%|██▏       | 5670/26311 [1:40:45<4:49:04,  1.19it/s, loss=6.4426]
Training:  22%|██▏       | 5670/26311 [1:40:47<4:49:04,  1.19it/s, loss=6.4382]
Training:  22%|██▏       | 5671/26311 [1:40:47<6:14:06,  1.09s/it, loss=6.4382]
Training:  22%|██▏       | 5671/26311 [1:40:47<6:14:06,  1.09s/it, loss=6.3939]
Training:  22%|██▏       | 5672/26311 [1:40:47<5:41:11,  1.01it/s, loss=6.3939]
Training:  22%|██▏       | 5672/26311 [1:40:49<5:41:11,  1.01it/s, loss=6.3895]
Training:  22%|██▏       | 5673/26311 [1:40:49<5:51:21,  1.02s/it, loss=6.3895]
Training:  22%|██▏       | 5673/26311 [1:40:50<5:51:21,  1.02s/it, loss=6.4131]
Training:  22%|██▏       | 5674/26311 [1:40:50<6:00:24,  1.05s/it, loss=6.4131]
Training:  22%|██▏       | 5674/26311 [1:40:50<6:00:24,  1.05s/it, loss=6.5300]
Training:  22%|██▏       | 5675/26311 [1:40:50<5:33:44,  1.03it/s, loss=6.5300]
Training:  22%|██▏       | 5675/26311 [1:40:51<5:33:44,  1.03it/s, loss=6.4978]
Training:  22%|██▏       | 5676/26311 [1:40:51<5:21:14,  1.07it/s, loss=6.4978]
Training:  22%|██▏       | 5676/26311 [1:40:52<5:21:14,  1.07it/s, loss=6.4976]
Training:  22%|██▏       | 5677/26311 [1:40:52<5:28:30,  1.05it/s, loss=6.4976]
Training:  22%|██▏       | 5677/26311 [1:40:54<5:28:30,  1.05it/s, loss=6.5348]
Training:  22%|██▏       | 5678/26311 [1:40:54<6:21:10,  1.11s/it, loss=6.5348]
Training:  22%|██▏       | 5678/26311 [1:40:55<6:21:10,  1.11s/it, loss=6.2335]
Training:  22%|██▏       | 5679/26311 [1:40:55<6:07:13,  1.07s/it, loss=6.2335]
Training:  22%|██▏       | 5679/26311 [1:40:55<6:07:13,  1.07s/it, loss=6.4772]
Training:  22%|██▏       | 5680/26311 [1:40:55<5:35:41,  1.02it/s, loss=6.4772]
Training:  22%|██▏       | 5680/26311 [1:40:56<5:35:41,  1.02it/s, loss=6.6228]
Training:  22%|██▏       | 5681/26311 [1:40:56<5:11:42,  1.10it/s, loss=6.6228]
Training:  22%|██▏       | 5681/26311 [1:40:58<5:11:42,  1.10it/s, loss=6.4327]
Training:  22%|██▏       | 5682/26311 [1:40:58<5:57:42,  1.04s/it, loss=6.4327]
Training:  22%|██▏       | 5682/26311 [1:41:00<5:57:42,  1.04s/it, loss=6.4717]
Training:  22%|██▏       | 5683/26311 [1:41:00<8:04:11,  1.41s/it, loss=6.4717]
Training:  22%|██▏       | 5683/26311 [1:41:01<8:04:11,  1.41s/it, loss=6.4026]
Training:  22%|██▏       | 5684/26311 [1:41:01<7:40:53,  1.34s/it, loss=6.4026]
Training:  22%|██▏       | 5684/26311 [1:41:02<7:40:53,  1.34s/it, loss=6.3435]
Training:  22%|██▏       | 5685/26311 [1:41:02<7:46:02,  1.36s/it, loss=6.3435]
Training:  22%|██▏       | 5685/26311 [1:41:04<7:46:02,  1.36s/it, loss=6.3800]
Training:  22%|██▏       | 5686/26311 [1:41:04<7:37:47,  1.33s/it, loss=6.3800]
Training:  22%|██▏       | 5686/26311 [1:41:04<7:37:47,  1.33s/it, loss=6.4759]
Training:  22%|██▏       | 5687/26311 [1:41:04<6:35:28,  1.15s/it, loss=6.4759]
Training:  22%|██▏       | 5687/26311 [1:41:06<6:35:28,  1.15s/it, loss=6.4381]
Training:  22%|██▏       | 5688/26311 [1:41:06<6:28:10,  1.13s/it, loss=6.4381]
Training:  22%|██▏       | 5688/26311 [1:41:07<6:28:10,  1.13s/it, loss=6.5952]
Training:  22%|██▏       | 5689/26311 [1:41:07<6:44:47,  1.18s/it, loss=6.5952]
Training:  22%|██▏       | 5689/26311 [1:41:08<6:44:47,  1.18s/it, loss=6.4227]
Training:  22%|██▏       | 5690/26311 [1:41:08<7:09:53,  1.25s/it, loss=6.4227]
Training:  22%|██▏       | 5690/26311 [1:41:09<7:09:53,  1.25s/it, loss=6.4806]
Training:  22%|██▏       | 5691/26311 [1:41:09<6:39:59,  1.16s/it, loss=6.4806]
Training:  22%|██▏       | 5691/26311 [1:41:11<6:39:59,  1.16s/it, loss=6.4387]
Training:  22%|██▏       | 5692/26311 [1:41:11<7:06:50,  1.24s/it, loss=6.4387]
Training:  22%|██▏       | 5692/26311 [1:41:12<7:06:50,  1.24s/it, loss=6.4386]
Training:  22%|██▏       | 5693/26311 [1:41:12<6:40:07,  1.16s/it, loss=6.4386]
Training:  22%|██▏       | 5693/26311 [1:41:12<6:40:07,  1.16s/it, loss=6.4921]
Training:  22%|██▏       | 5694/26311 [1:41:12<6:08:14,  1.07s/it, loss=6.4921]
Training:  22%|██▏       | 5694/26311 [1:41:14<6:08:14,  1.07s/it, loss=6.4590]
Training:  22%|██▏       | 5695/26311 [1:41:14<6:20:17,  1.11s/it, loss=6.4590]
Training:  22%|██▏       | 5695/26311 [1:41:15<6:20:17,  1.11s/it, loss=6.4007]
Training:  22%|██▏       | 5696/26311 [1:41:15<5:57:36,  1.04s/it, loss=6.4007]
Training:  22%|██▏       | 5696/26311 [1:41:15<5:57:36,  1.04s/it, loss=6.3485]
Training:  22%|██▏       | 5697/26311 [1:41:15<5:42:35,  1.00it/s, loss=6.3485]
Training:  22%|██▏       | 5697/26311 [1:41:17<5:42:35,  1.00it/s, loss=6.2919]
Training:  22%|██▏       | 5698/26311 [1:41:17<6:36:33,  1.15s/it, loss=6.2919]
Training:  22%|██▏       | 5698/26311 [1:41:18<6:36:33,  1.15s/it, loss=6.3512]
Training:  22%|██▏       | 5699/26311 [1:41:18<6:11:48,  1.08s/it, loss=6.3512]
Training:  22%|██▏       | 5699/26311 [1:41:19<6:11:48,  1.08s/it, loss=6.4068]
Training:  22%|██▏       | 5700/26311 [1:41:19<6:01:11,  1.05s/it, loss=6.4068]
Training:  22%|██▏       | 5700/26311 [1:41:20<6:01:11,  1.05s/it, loss=6.4667]
Training:  22%|██▏       | 5701/26311 [1:41:20<6:16:26,  1.10s/it, loss=6.4667]
Training:  22%|██▏       | 5701/26311 [1:41:21<6:16:26,  1.10s/it, loss=6.4016]
Training:  22%|██▏       | 5702/26311 [1:41:21<5:31:57,  1.03it/s, loss=6.4016]
Training:  22%|██▏       | 5702/26311 [1:41:22<5:31:57,  1.03it/s, loss=6.3773]
Training:  22%|██▏       | 5703/26311 [1:41:22<5:33:06,  1.03it/s, loss=6.3773]
Training:  22%|██▏       | 5703/26311 [1:41:23<5:33:06,  1.03it/s, loss=6.4191]
Training:  22%|██▏       | 5704/26311 [1:41:23<6:03:46,  1.06s/it, loss=6.4191]
Training:  22%|██▏       | 5704/26311 [1:41:24<6:03:46,  1.06s/it, loss=6.3898]
Training:  22%|██▏       | 5705/26311 [1:41:24<5:56:27,  1.04s/it, loss=6.3898]
Training:  22%|██▏       | 5705/26311 [1:41:25<5:56:27,  1.04s/it, loss=6.4647]
Training:  22%|██▏       | 5706/26311 [1:41:25<5:20:33,  1.07it/s, loss=6.4647]
Training:  22%|██▏       | 5706/26311 [1:41:25<5:20:33,  1.07it/s, loss=6.4329]
Training:  22%|██▏       | 5707/26311 [1:41:25<5:06:41,  1.12it/s, loss=6.4329]
Training:  22%|██▏       | 5707/26311 [1:41:26<5:06:41,  1.12it/s, loss=6.4477]
Training:  22%|██▏       | 5708/26311 [1:41:26<4:46:20,  1.20it/s, loss=6.4477]
Training:  22%|██▏       | 5708/26311 [1:41:27<4:46:20,  1.20it/s, loss=6.5047]
Training:  22%|██▏       | 5709/26311 [1:41:27<4:32:29,  1.26it/s, loss=6.5047]
Training:  22%|██▏       | 5709/26311 [1:41:28<4:32:29,  1.26it/s, loss=6.2404]
Training:  22%|██▏       | 5710/26311 [1:41:28<4:31:12,  1.27it/s, loss=6.2404]
Training:  22%|██▏       | 5710/26311 [1:41:29<4:31:12,  1.27it/s, loss=6.3951]
Training:  22%|██▏       | 5711/26311 [1:41:29<4:48:48,  1.19it/s, loss=6.3951]
Training:  22%|██▏       | 5711/26311 [1:41:30<4:48:48,  1.19it/s, loss=6.3803]
Training:  22%|██▏       | 5712/26311 [1:41:30<5:07:20,  1.12it/s, loss=6.3803]
Training:  22%|██▏       | 5712/26311 [1:41:30<5:07:20,  1.12it/s, loss=6.3713]
Training:  22%|██▏       | 5713/26311 [1:41:30<4:56:24,  1.16it/s, loss=6.3713]
Training:  22%|██▏       | 5713/26311 [1:41:32<4:56:24,  1.16it/s, loss=6.3905]
Training:  22%|██▏       | 5714/26311 [1:41:32<5:23:34,  1.06it/s, loss=6.3905]
Training:  22%|██▏       | 5714/26311 [1:41:33<5:23:34,  1.06it/s, loss=6.1383]
Training:  22%|██▏       | 5715/26311 [1:41:33<5:51:42,  1.02s/it, loss=6.1383]
Training:  22%|██▏       | 5715/26311 [1:41:34<5:51:42,  1.02s/it, loss=6.5030]
Training:  22%|██▏       | 5716/26311 [1:41:34<6:05:03,  1.06s/it, loss=6.5030]
Training:  22%|██▏       | 5716/26311 [1:41:35<6:05:03,  1.06s/it, loss=6.3266]
Training:  22%|██▏       | 5717/26311 [1:41:35<6:35:55,  1.15s/it, loss=6.3266]
Training:  22%|██▏       | 5717/26311 [1:41:37<6:35:55,  1.15s/it, loss=6.3751]
Training:  22%|██▏       | 5718/26311 [1:41:37<6:55:01,  1.21s/it, loss=6.3751]
Training:  22%|██▏       | 5718/26311 [1:41:38<6:55:01,  1.21s/it, loss=6.2775]
Training:  22%|██▏       | 5719/26311 [1:41:38<7:06:32,  1.24s/it, loss=6.2775]
Training:  22%|██▏       | 5719/26311 [1:41:39<7:06:32,  1.24s/it, loss=6.4937]
Training:  22%|██▏       | 5720/26311 [1:41:39<6:32:14,  1.14s/it, loss=6.4937]
Training:  22%|██▏       | 5720/26311 [1:41:40<6:32:14,  1.14s/it, loss=6.4505]
Training:  22%|██▏       | 5721/26311 [1:41:40<6:11:17,  1.08s/it, loss=6.4505]
Training:  22%|██▏       | 5721/26311 [1:41:41<6:11:17,  1.08s/it, loss=6.4074]
Training:  22%|██▏       | 5722/26311 [1:41:41<5:59:33,  1.05s/it, loss=6.4074]
Training:  22%|██▏       | 5722/26311 [1:41:42<5:59:33,  1.05s/it, loss=6.3502]
Training:  22%|██▏       | 5723/26311 [1:41:42<5:53:49,  1.03s/it, loss=6.3502]
Training:  22%|██▏       | 5723/26311 [1:41:43<5:53:49,  1.03s/it, loss=6.4265]
Training:  22%|██▏       | 5724/26311 [1:41:43<6:13:08,  1.09s/it, loss=6.4265]
Training:  22%|██▏       | 5724/26311 [1:41:44<6:13:08,  1.09s/it, loss=6.5189]
Training:  22%|██▏       | 5725/26311 [1:41:44<6:26:59,  1.13s/it, loss=6.5189]
Training:  22%|██▏       | 5725/26311 [1:41:45<6:26:59,  1.13s/it, loss=6.3544]
Training:  22%|██▏       | 5726/26311 [1:41:45<5:43:21,  1.00s/it, loss=6.3544]
Training:  22%|██▏       | 5726/26311 [1:41:46<5:43:21,  1.00s/it, loss=6.1953]
Training:  22%|██▏       | 5727/26311 [1:41:46<5:32:08,  1.03it/s, loss=6.1953]
Training:  22%|██▏       | 5727/26311 [1:41:47<5:32:08,  1.03it/s, loss=6.4874]
Training:  22%|██▏       | 5728/26311 [1:41:47<5:21:07,  1.07it/s, loss=6.4874]
Training:  22%|██▏       | 5728/26311 [1:41:48<5:21:07,  1.07it/s, loss=6.4043]
Training:  22%|██▏       | 5729/26311 [1:41:48<5:31:43,  1.03it/s, loss=6.4043]
Training:  22%|██▏       | 5729/26311 [1:41:49<5:31:43,  1.03it/s, loss=6.3865]
Training:  22%|██▏       | 5730/26311 [1:41:49<5:34:48,  1.02it/s, loss=6.3865]
Training:  22%|██▏       | 5730/26311 [1:41:49<5:34:48,  1.02it/s, loss=6.3199]
Training:  22%|██▏       | 5731/26311 [1:41:49<5:02:50,  1.13it/s, loss=6.3199]
Training:  22%|██▏       | 5731/26311 [1:41:50<5:02:50,  1.13it/s, loss=6.3567]
Training:  22%|██▏       | 5732/26311 [1:41:50<4:49:55,  1.18it/s, loss=6.3567]
Training:  22%|██▏       | 5732/26311 [1:41:53<4:49:55,  1.18it/s, loss=6.2579]
Training:  22%|██▏       | 5733/26311 [1:41:53<8:16:25,  1.45s/it, loss=6.2579]
Training:  22%|██▏       | 5733/26311 [1:41:54<8:16:25,  1.45s/it, loss=6.4563]
Training:  22%|██▏       | 5734/26311 [1:41:54<7:15:28,  1.27s/it, loss=6.4563]
Training:  22%|██▏       | 5734/26311 [1:41:55<7:15:28,  1.27s/it, loss=6.4214]
Training:  22%|██▏       | 5735/26311 [1:41:55<6:27:45,  1.13s/it, loss=6.4214]
Training:  22%|██▏       | 5735/26311 [1:41:56<6:27:45,  1.13s/it, loss=6.4543]
Training:  22%|██▏       | 5736/26311 [1:41:56<6:49:50,  1.20s/it, loss=6.4543]
Training:  22%|██▏       | 5736/26311 [1:41:57<6:49:50,  1.20s/it, loss=6.4225]
Training:  22%|██▏       | 5737/26311 [1:41:57<5:50:25,  1.02s/it, loss=6.4225]
Training:  22%|██▏       | 5737/26311 [1:41:57<5:50:25,  1.02s/it, loss=6.2955]
Training:  22%|██▏       | 5738/26311 [1:41:57<5:34:28,  1.03it/s, loss=6.2955]
Training:  22%|██▏       | 5738/26311 [1:41:59<5:34:28,  1.03it/s, loss=6.3690]
Training:  22%|██▏       | 5739/26311 [1:41:59<6:19:58,  1.11s/it, loss=6.3690]
Training:  22%|██▏       | 5739/26311 [1:41:59<6:19:58,  1.11s/it, loss=6.3273]
Training:  22%|██▏       | 5740/26311 [1:41:59<5:28:27,  1.04it/s, loss=6.3273]
Training:  22%|██▏       | 5740/26311 [1:42:01<5:28:27,  1.04it/s, loss=6.5216]
Training:  22%|██▏       | 5741/26311 [1:42:01<5:40:21,  1.01it/s, loss=6.5216]
Training:  22%|██▏       | 5741/26311 [1:42:01<5:40:21,  1.01it/s, loss=6.5054]
Training:  22%|██▏       | 5742/26311 [1:42:01<5:23:42,  1.06it/s, loss=6.5054]
Training:  22%|██▏       | 5742/26311 [1:42:02<5:23:42,  1.06it/s, loss=6.4188]
Training:  22%|██▏       | 5743/26311 [1:42:02<4:58:06,  1.15it/s, loss=6.4188]
Training:  22%|██▏       | 5743/26311 [1:42:03<4:58:06,  1.15it/s, loss=6.5490]
Training:  22%|██▏       | 5744/26311 [1:42:03<4:35:41,  1.24it/s, loss=6.5490]
Training:  22%|██▏       | 5744/26311 [1:42:05<4:35:41,  1.24it/s, loss=6.4695]
Training:  22%|██▏       | 5745/26311 [1:42:05<6:38:17,  1.16s/it, loss=6.4695]
Training:  22%|██▏       | 5745/26311 [1:42:06<6:38:17,  1.16s/it, loss=6.2636]
Training:  22%|██▏       | 5746/26311 [1:42:06<6:27:08,  1.13s/it, loss=6.2636]
Training:  22%|██▏       | 5746/26311 [1:42:06<6:27:08,  1.13s/it, loss=6.3924]
Training:  22%|██▏       | 5747/26311 [1:42:06<5:45:37,  1.01s/it, loss=6.3924]
Training:  22%|██▏       | 5747/26311 [1:42:08<5:45:37,  1.01s/it, loss=6.3613]
Training:  22%|██▏       | 5748/26311 [1:42:08<6:48:08,  1.19s/it, loss=6.3613]
Training:  22%|██▏       | 5748/26311 [1:42:09<6:48:08,  1.19s/it, loss=6.5655]
Training:  22%|██▏       | 5749/26311 [1:42:09<6:02:15,  1.06s/it, loss=6.5655]
Training:  22%|██▏       | 5749/26311 [1:42:10<6:02:15,  1.06s/it, loss=6.3737]
Training:  22%|██▏       | 5750/26311 [1:42:10<5:40:40,  1.01it/s, loss=6.3737]
Training:  22%|██▏       | 5750/26311 [1:42:10<5:40:40,  1.01it/s, loss=6.5518]
Training:  22%|██▏       | 5751/26311 [1:42:10<5:07:07,  1.12it/s, loss=6.5518]
Training:  22%|██▏       | 5751/26311 [1:42:11<5:07:07,  1.12it/s, loss=6.4469]
Training:  22%|██▏       | 5752/26311 [1:42:11<5:04:01,  1.13it/s, loss=6.4469]
Training:  22%|██▏       | 5752/26311 [1:42:12<5:04:01,  1.13it/s, loss=6.5091]
Training:  22%|██▏       | 5753/26311 [1:42:12<4:55:51,  1.16it/s, loss=6.5091]
Training:  22%|██▏       | 5753/26311 [1:42:13<4:55:51,  1.16it/s, loss=6.3791]
Training:  22%|██▏       | 5754/26311 [1:42:13<5:20:41,  1.07it/s, loss=6.3791]
Training:  22%|██▏       | 5754/26311 [1:42:14<5:20:41,  1.07it/s, loss=6.5144]
Training:  22%|██▏       | 5755/26311 [1:42:14<5:31:58,  1.03it/s, loss=6.5144]
Training:  22%|██▏       | 5755/26311 [1:42:15<5:31:58,  1.03it/s, loss=6.5500]
Training:  22%|██▏       | 5756/26311 [1:42:15<5:20:38,  1.07it/s, loss=6.5500]
Training:  22%|██▏       | 5756/26311 [1:42:16<5:20:38,  1.07it/s, loss=6.4002]
Training:  22%|██▏       | 5757/26311 [1:42:16<5:40:48,  1.01it/s, loss=6.4002]
Training:  22%|██▏       | 5757/26311 [1:42:17<5:40:48,  1.01it/s, loss=6.4879]
Training:  22%|██▏       | 5758/26311 [1:42:17<5:18:32,  1.08it/s, loss=6.4879]
Training:  22%|██▏       | 5758/26311 [1:42:18<5:18:32,  1.08it/s, loss=6.4268]
Training:  22%|██▏       | 5759/26311 [1:42:18<5:07:33,  1.11it/s, loss=6.4268]
Training:  22%|██▏       | 5759/26311 [1:42:19<5:07:33,  1.11it/s, loss=6.5331]
Training:  22%|██▏       | 5760/26311 [1:42:19<5:01:40,  1.14it/s, loss=6.5331]
Training:  22%|██▏       | 5760/26311 [1:42:20<5:01:40,  1.14it/s, loss=6.3943]
Training:  22%|██▏       | 5761/26311 [1:42:20<5:50:56,  1.02s/it, loss=6.3943]
Training:  22%|██▏       | 5761/26311 [1:42:21<5:50:56,  1.02s/it, loss=6.4781]
Training:  22%|██▏       | 5762/26311 [1:42:21<5:28:18,  1.04it/s, loss=6.4781]
Training:  22%|██▏       | 5762/26311 [1:42:22<5:28:18,  1.04it/s, loss=6.3258]
Training:  22%|██▏       | 5763/26311 [1:42:22<6:18:30,  1.11s/it, loss=6.3258]
Training:  22%|██▏       | 5763/26311 [1:42:23<6:18:30,  1.11s/it, loss=6.3131]
Training:  22%|██▏       | 5764/26311 [1:42:23<6:30:31,  1.14s/it, loss=6.3131]
Training:  22%|██▏       | 5764/26311 [1:42:24<6:30:31,  1.14s/it, loss=6.4026]
Training:  22%|██▏       | 5765/26311 [1:42:24<5:53:41,  1.03s/it, loss=6.4026]
Training:  22%|██▏       | 5765/26311 [1:42:26<5:53:41,  1.03s/it, loss=6.4973]
Training:  22%|██▏       | 5766/26311 [1:42:26<6:21:00,  1.11s/it, loss=6.4973]
Training:  22%|██▏       | 5766/26311 [1:42:26<6:21:00,  1.11s/it, loss=6.4852]
Training:  22%|██▏       | 5767/26311 [1:42:26<5:36:27,  1.02it/s, loss=6.4852]
Training:  22%|██▏       | 5767/26311 [1:42:27<5:36:27,  1.02it/s, loss=6.4119]
Training:  22%|██▏       | 5768/26311 [1:42:27<5:14:54,  1.09it/s, loss=6.4119]
Training:  22%|██▏       | 5768/26311 [1:42:28<5:14:54,  1.09it/s, loss=6.2883]
Training:  22%|██▏       | 5769/26311 [1:42:28<5:02:45,  1.13it/s, loss=6.2883]
Training:  22%|██▏       | 5769/26311 [1:42:29<5:02:45,  1.13it/s, loss=6.4883]
Training:  22%|██▏       | 5770/26311 [1:42:29<5:33:16,  1.03it/s, loss=6.4883]
Training:  22%|██▏       | 5770/26311 [1:42:30<5:33:16,  1.03it/s, loss=6.5213]
Training:  22%|██▏       | 5771/26311 [1:42:30<5:22:08,  1.06it/s, loss=6.5213]
Training:  22%|██▏       | 5771/26311 [1:42:31<5:22:08,  1.06it/s, loss=6.4747]
Training:  22%|██▏       | 5772/26311 [1:42:31<6:07:39,  1.07s/it, loss=6.4747]
Training:  22%|██▏       | 5772/26311 [1:42:32<6:07:39,  1.07s/it, loss=6.3692]
Training:  22%|██▏       | 5773/26311 [1:42:32<6:24:02,  1.12s/it, loss=6.3692]
Training:  22%|██▏       | 5773/26311 [1:42:34<6:24:02,  1.12s/it, loss=6.4164]
Training:  22%|██▏       | 5774/26311 [1:42:34<6:23:30,  1.12s/it, loss=6.4164]
Training:  22%|██▏       | 5774/26311 [1:42:34<6:23:30,  1.12s/it, loss=6.3725]
Training:  22%|██▏       | 5775/26311 [1:42:34<5:56:23,  1.04s/it, loss=6.3725]
Training:  22%|██▏       | 5775/26311 [1:42:35<5:56:23,  1.04s/it, loss=6.4792]
Training:  22%|██▏       | 5776/26311 [1:42:35<5:58:48,  1.05s/it, loss=6.4792]
Training:  22%|██▏       | 5776/26311 [1:42:36<5:58:48,  1.05s/it, loss=6.3556]
Training:  22%|██▏       | 5777/26311 [1:42:36<5:50:34,  1.02s/it, loss=6.3556]
Training:  22%|██▏       | 5777/26311 [1:42:37<5:50:34,  1.02s/it, loss=6.4489]
Training:  22%|██▏       | 5778/26311 [1:42:37<5:44:07,  1.01s/it, loss=6.4489]
Training:  22%|██▏       | 5778/26311 [1:42:38<5:44:07,  1.01s/it, loss=6.2990]
Training:  22%|██▏       | 5779/26311 [1:42:38<5:51:25,  1.03s/it, loss=6.2990]
Training:  22%|██▏       | 5779/26311 [1:42:40<5:51:25,  1.03s/it, loss=6.5552]
Training:  22%|██▏       | 5780/26311 [1:42:40<6:03:09,  1.06s/it, loss=6.5552]
Training:  22%|██▏       | 5780/26311 [1:42:41<6:03:09,  1.06s/it, loss=6.5329]
Training:  22%|██▏       | 5781/26311 [1:42:41<6:04:43,  1.07s/it, loss=6.5329]
Training:  22%|██▏       | 5781/26311 [1:42:42<6:04:43,  1.07s/it, loss=6.3681]
Training:  22%|██▏       | 5782/26311 [1:42:42<5:58:14,  1.05s/it, loss=6.3681]
Training:  22%|██▏       | 5782/26311 [1:42:43<5:58:14,  1.05s/it, loss=6.1567]
Training:  22%|██▏       | 5783/26311 [1:42:43<5:34:17,  1.02it/s, loss=6.1567]
Training:  22%|██▏       | 5783/26311 [1:42:44<5:34:17,  1.02it/s, loss=6.3692]
Training:  22%|██▏       | 5784/26311 [1:42:44<5:49:41,  1.02s/it, loss=6.3692]
Training:  22%|██▏       | 5784/26311 [1:42:44<5:49:41,  1.02s/it, loss=6.4540]
Training:  22%|██▏       | 5785/26311 [1:42:44<5:23:42,  1.06it/s, loss=6.4540]
Training:  22%|██▏       | 5785/26311 [1:42:45<5:23:42,  1.06it/s, loss=6.4700]
Training:  22%|██▏       | 5786/26311 [1:42:45<5:21:02,  1.07it/s, loss=6.4700]
Training:  22%|██▏       | 5786/26311 [1:42:46<5:21:02,  1.07it/s, loss=6.3744]
Training:  22%|██▏       | 5787/26311 [1:42:46<5:34:17,  1.02it/s, loss=6.3744]
Training:  22%|██▏       | 5787/26311 [1:42:47<5:34:17,  1.02it/s, loss=6.4722]
Training:  22%|██▏       | 5788/26311 [1:42:47<5:07:22,  1.11it/s, loss=6.4722]
Training:  22%|██▏       | 5788/26311 [1:42:48<5:07:22,  1.11it/s, loss=6.4239]
Training:  22%|██▏       | 5789/26311 [1:42:48<4:56:59,  1.15it/s, loss=6.4239]
Training:  22%|██▏       | 5789/26311 [1:42:49<4:56:59,  1.15it/s, loss=6.4917]
Training:  22%|██▏       | 5790/26311 [1:42:49<4:45:24,  1.20it/s, loss=6.4917]
Training:  22%|██▏       | 5790/26311 [1:42:50<4:45:24,  1.20it/s, loss=6.5033]
Training:  22%|██▏       | 5791/26311 [1:42:50<6:20:33,  1.11s/it, loss=6.5033]
Training:  22%|██▏       | 5791/26311 [1:42:51<6:20:33,  1.11s/it, loss=6.4874]
Training:  22%|██▏       | 5792/26311 [1:42:51<5:59:02,  1.05s/it, loss=6.4874]
Training:  22%|██▏       | 5792/26311 [1:42:52<5:59:02,  1.05s/it, loss=6.4384]
Training:  22%|██▏       | 5793/26311 [1:42:52<5:46:12,  1.01s/it, loss=6.4384]
Training:  22%|██▏       | 5793/26311 [1:42:53<5:46:12,  1.01s/it, loss=6.3751]
Training:  22%|██▏       | 5794/26311 [1:42:53<5:52:58,  1.03s/it, loss=6.3751]
Training:  22%|██▏       | 5794/26311 [1:42:54<5:52:58,  1.03s/it, loss=6.3604]
Training:  22%|██▏       | 5795/26311 [1:42:54<5:46:50,  1.01s/it, loss=6.3604]
Training:  22%|██▏       | 5795/26311 [1:42:56<5:46:50,  1.01s/it, loss=6.5970]
Training:  22%|██▏       | 5796/26311 [1:42:56<6:21:53,  1.12s/it, loss=6.5970]
Training:  22%|██▏       | 5796/26311 [1:42:57<6:21:53,  1.12s/it, loss=6.3757]
Training:  22%|██▏       | 5797/26311 [1:42:57<6:07:06,  1.07s/it, loss=6.3757]
Training:  22%|██▏       | 5797/26311 [1:42:58<6:07:06,  1.07s/it, loss=6.4527]
Training:  22%|██▏       | 5798/26311 [1:42:58<6:04:34,  1.07s/it, loss=6.4527]
Training:  22%|██▏       | 5798/26311 [1:42:59<6:04:34,  1.07s/it, loss=6.2432]
Training:  22%|██▏       | 5799/26311 [1:42:59<5:38:58,  1.01it/s, loss=6.2432]
Training:  22%|██▏       | 5799/26311 [1:42:59<5:38:58,  1.01it/s, loss=6.5512]
Training:  22%|██▏       | 5800/26311 [1:42:59<5:32:20,  1.03it/s, loss=6.5512]
Training:  22%|██▏       | 5800/26311 [1:43:01<5:32:20,  1.03it/s, loss=6.4623]
Training:  22%|██▏       | 5801/26311 [1:43:01<5:59:22,  1.05s/it, loss=6.4623]
Training:  22%|██▏       | 5801/26311 [1:43:02<5:59:22,  1.05s/it, loss=6.3604]
Training:  22%|██▏       | 5802/26311 [1:43:02<6:00:01,  1.05s/it, loss=6.3604]
Training:  22%|██▏       | 5802/26311 [1:43:03<6:00:01,  1.05s/it, loss=6.4076]
Training:  22%|██▏       | 5803/26311 [1:43:03<5:32:55,  1.03it/s, loss=6.4076]
Training:  22%|██▏       | 5803/26311 [1:43:04<5:32:55,  1.03it/s, loss=6.4623]
Training:  22%|██▏       | 5804/26311 [1:43:04<5:41:59,  1.00s/it, loss=6.4623]
Training:  22%|██▏       | 5804/26311 [1:43:05<5:41:59,  1.00s/it, loss=6.4820]
Training:  22%|██▏       | 5805/26311 [1:43:05<6:29:44,  1.14s/it, loss=6.4820]
Training:  22%|██▏       | 5805/26311 [1:43:06<6:29:44,  1.14s/it, loss=6.4381]
Training:  22%|██▏       | 5806/26311 [1:43:06<6:06:17,  1.07s/it, loss=6.4381]
Training:  22%|██▏       | 5806/26311 [1:43:07<6:06:17,  1.07s/it, loss=6.3076]
Training:  22%|██▏       | 5807/26311 [1:43:07<6:40:28,  1.17s/it, loss=6.3076]
Training:  22%|██▏       | 5807/26311 [1:43:09<6:40:28,  1.17s/it, loss=6.4132]
Training:  22%|██▏       | 5808/26311 [1:43:09<6:51:48,  1.21s/it, loss=6.4132]
Training:  22%|██▏       | 5808/26311 [1:43:10<6:51:48,  1.21s/it, loss=6.4912]
Training:  22%|██▏       | 5809/26311 [1:43:10<7:22:14,  1.29s/it, loss=6.4912]
Training:  22%|██▏       | 5809/26311 [1:43:11<7:22:14,  1.29s/it, loss=6.3480]
Training:  22%|██▏       | 5810/26311 [1:43:11<7:09:23,  1.26s/it, loss=6.3480]
Training:  22%|██▏       | 5810/26311 [1:43:12<7:09:23,  1.26s/it, loss=6.3884]
Training:  22%|██▏       | 5811/26311 [1:43:12<6:19:29,  1.11s/it, loss=6.3884]
Training:  22%|██▏       | 5811/26311 [1:43:13<6:19:29,  1.11s/it, loss=6.2402]
Training:  22%|██▏       | 5812/26311 [1:43:13<6:12:25,  1.09s/it, loss=6.2402]
Training:  22%|██▏       | 5812/26311 [1:43:14<6:12:25,  1.09s/it, loss=6.5330]
Training:  22%|██▏       | 5813/26311 [1:43:14<6:00:38,  1.06s/it, loss=6.5330]
Training:  22%|██▏       | 5813/26311 [1:43:15<6:00:38,  1.06s/it, loss=6.5214]
Training:  22%|██▏       | 5814/26311 [1:43:15<6:12:21,  1.09s/it, loss=6.5214]
Training:  22%|██▏       | 5814/26311 [1:43:16<6:12:21,  1.09s/it, loss=6.4239]
Training:  22%|██▏       | 5815/26311 [1:43:16<5:41:52,  1.00s/it, loss=6.4239]
Training:  22%|██▏       | 5815/26311 [1:43:17<5:41:52,  1.00s/it, loss=6.3857]
Training:  22%|██▏       | 5816/26311 [1:43:17<5:18:26,  1.07it/s, loss=6.3857]
Training:  22%|██▏       | 5816/26311 [1:43:18<5:18:26,  1.07it/s, loss=6.4274]
Training:  22%|██▏       | 5817/26311 [1:43:18<4:57:06,  1.15it/s, loss=6.4274]
Training:  22%|██▏       | 5817/26311 [1:43:19<4:57:06,  1.15it/s, loss=6.4720]
Training:  22%|██▏       | 5818/26311 [1:43:19<5:44:46,  1.01s/it, loss=6.4720]
Training:  22%|██▏       | 5818/26311 [1:43:20<5:44:46,  1.01s/it, loss=6.3065]
Training:  22%|██▏       | 5819/26311 [1:43:20<5:25:39,  1.05it/s, loss=6.3065]
Training:  22%|██▏       | 5819/26311 [1:43:21<5:25:39,  1.05it/s, loss=6.4107]
Training:  22%|██▏       | 5820/26311 [1:43:21<5:45:59,  1.01s/it, loss=6.4107]
Training:  22%|██▏       | 5820/26311 [1:43:22<5:45:59,  1.01s/it, loss=6.4746]
Training:  22%|██▏       | 5821/26311 [1:43:22<5:56:43,  1.04s/it, loss=6.4746]
Training:  22%|██▏       | 5821/26311 [1:43:23<5:56:43,  1.04s/it, loss=6.4898]
Training:  22%|██▏       | 5822/26311 [1:43:23<6:34:12,  1.15s/it, loss=6.4898]
Training:  22%|██▏       | 5822/26311 [1:43:24<6:34:12,  1.15s/it, loss=6.4310]
Training:  22%|██▏       | 5823/26311 [1:43:24<6:09:06,  1.08s/it, loss=6.4310]
Training:  22%|██▏       | 5823/26311 [1:43:25<6:09:06,  1.08s/it, loss=6.3932]
Training:  22%|██▏       | 5824/26311 [1:43:25<5:23:28,  1.06it/s, loss=6.3932]
Training:  22%|██▏       | 5824/26311 [1:43:26<5:23:28,  1.06it/s, loss=6.4737]
Training:  22%|██▏       | 5825/26311 [1:43:26<5:23:04,  1.06it/s, loss=6.4737]
Training:  22%|██▏       | 5825/26311 [1:43:27<5:23:04,  1.06it/s, loss=6.4126]
Training:  22%|██▏       | 5826/26311 [1:43:27<5:12:21,  1.09it/s, loss=6.4126]
Training:  22%|██▏       | 5826/26311 [1:43:28<5:12:21,  1.09it/s, loss=6.4252]
Training:  22%|██▏       | 5827/26311 [1:43:28<5:34:36,  1.02it/s, loss=6.4252]
Training:  22%|██▏       | 5827/26311 [1:43:29<5:34:36,  1.02it/s, loss=6.3937]
Training:  22%|██▏       | 5828/26311 [1:43:29<5:00:08,  1.14it/s, loss=6.3937]
Training:  22%|██▏       | 5828/26311 [1:43:29<5:00:08,  1.14it/s, loss=6.3693]
Training:  22%|██▏       | 5829/26311 [1:43:29<4:56:41,  1.15it/s, loss=6.3693]
Training:  22%|██▏       | 5829/26311 [1:43:33<4:56:41,  1.15it/s, loss=6.3763]
Training:  22%|██▏       | 5830/26311 [1:43:33<10:05:02,  1.77s/it, loss=6.3763]
Training:  22%|██▏       | 5830/26311 [1:43:34<10:05:02,  1.77s/it, loss=6.4184]
Training:  22%|██▏       | 5831/26311 [1:43:34<8:24:37,  1.48s/it, loss=6.4184] 
Training:  22%|██▏       | 5831/26311 [1:43:35<8:24:37,  1.48s/it, loss=6.4049]
Training:  22%|██▏       | 5832/26311 [1:43:35<7:20:10,  1.29s/it, loss=6.4049]
Training:  22%|██▏       | 5832/26311 [1:43:36<7:20:10,  1.29s/it, loss=6.3235]
Training:  22%|██▏       | 5833/26311 [1:43:36<6:28:27,  1.14s/it, loss=6.3235]
Training:  22%|██▏       | 5833/26311 [1:43:37<6:28:27,  1.14s/it, loss=6.3812]
Training:  22%|██▏       | 5834/26311 [1:43:37<6:48:33,  1.20s/it, loss=6.3812]
Training:  22%|██▏       | 5834/26311 [1:43:38<6:48:33,  1.20s/it, loss=6.3806]
Training:  22%|██▏       | 5835/26311 [1:43:38<6:30:52,  1.15s/it, loss=6.3806]
Training:  22%|██▏       | 5835/26311 [1:43:39<6:30:52,  1.15s/it, loss=6.4080]
Training:  22%|██▏       | 5836/26311 [1:43:39<5:42:27,  1.00s/it, loss=6.4080]
Training:  22%|██▏       | 5836/26311 [1:43:40<5:42:27,  1.00s/it, loss=6.3811]
Training:  22%|██▏       | 5837/26311 [1:43:40<5:36:51,  1.01it/s, loss=6.3811]
Training:  22%|██▏       | 5837/26311 [1:43:41<5:36:51,  1.01it/s, loss=6.3600]
Training:  22%|██▏       | 5838/26311 [1:43:41<5:59:22,  1.05s/it, loss=6.3600]
Training:  22%|██▏       | 5838/26311 [1:43:42<5:59:22,  1.05s/it, loss=6.4430]
Training:  22%|██▏       | 5839/26311 [1:43:42<6:06:07,  1.07s/it, loss=6.4430]
Training:  22%|██▏       | 5839/26311 [1:43:43<6:06:07,  1.07s/it, loss=6.2033]
Training:  22%|██▏       | 5840/26311 [1:43:43<6:32:23,  1.15s/it, loss=6.2033]
Training:  22%|██▏       | 5840/26311 [1:43:44<6:32:23,  1.15s/it, loss=6.2831]
Training:  22%|██▏       | 5841/26311 [1:43:44<6:13:03,  1.09s/it, loss=6.2831]
Training:  22%|██▏       | 5841/26311 [1:43:45<6:13:03,  1.09s/it, loss=6.3790]
Training:  22%|██▏       | 5842/26311 [1:43:45<5:52:57,  1.03s/it, loss=6.3790]
Training:  22%|██▏       | 5842/26311 [1:43:46<5:52:57,  1.03s/it, loss=6.3364]
Training:  22%|██▏       | 5843/26311 [1:43:46<5:07:41,  1.11it/s, loss=6.3364]
Training:  22%|██▏       | 5843/26311 [1:43:46<5:07:41,  1.11it/s, loss=6.3330]
Training:  22%|██▏       | 5844/26311 [1:43:46<4:32:24,  1.25it/s, loss=6.3330]
Training:  22%|██▏       | 5844/26311 [1:43:47<4:32:24,  1.25it/s, loss=6.3272]
Training:  22%|██▏       | 5845/26311 [1:43:47<4:35:10,  1.24it/s, loss=6.3272]
Training:  22%|██▏       | 5845/26311 [1:43:48<4:35:10,  1.24it/s, loss=6.4013]
Training:  22%|██▏       | 5846/26311 [1:43:48<5:04:07,  1.12it/s, loss=6.4013]
Training:  22%|██▏       | 5846/26311 [1:43:49<5:04:07,  1.12it/s, loss=6.4258]
Training:  22%|██▏       | 5847/26311 [1:43:49<5:22:45,  1.06it/s, loss=6.4258]
Training:  22%|██▏       | 5847/26311 [1:43:50<5:22:45,  1.06it/s, loss=6.4396]
Training:  22%|██▏       | 5848/26311 [1:43:50<5:30:53,  1.03it/s, loss=6.4396]
Training:  22%|██▏       | 5848/26311 [1:43:51<5:30:53,  1.03it/s, loss=6.2738]
Training:  22%|██▏       | 5849/26311 [1:43:51<5:13:22,  1.09it/s, loss=6.2738]
Training:  22%|██▏       | 5849/26311 [1:43:53<5:13:22,  1.09it/s, loss=6.4311]
Training:  22%|██▏       | 5850/26311 [1:43:53<6:29:09,  1.14s/it, loss=6.4311]
Training:  22%|██▏       | 5850/26311 [1:43:54<6:29:09,  1.14s/it, loss=6.3206]
Training:  22%|██▏       | 5851/26311 [1:43:54<6:52:00,  1.21s/it, loss=6.3206]
Training:  22%|██▏       | 5851/26311 [1:43:55<6:52:00,  1.21s/it, loss=6.5328]
Training:  22%|██▏       | 5852/26311 [1:43:55<5:51:58,  1.03s/it, loss=6.5328]
Training:  22%|██▏       | 5852/26311 [1:43:56<5:51:58,  1.03s/it, loss=6.4988]
Training:  22%|██▏       | 5853/26311 [1:43:56<5:28:24,  1.04it/s, loss=6.4988]
Training:  22%|██▏       | 5853/26311 [1:43:57<5:28:24,  1.04it/s, loss=6.2492]
Training:  22%|██▏       | 5854/26311 [1:43:57<5:29:56,  1.03it/s, loss=6.2492]
Training:  22%|██▏       | 5854/26311 [1:43:57<5:29:56,  1.03it/s, loss=6.3914]
Training:  22%|██▏       | 5855/26311 [1:43:57<5:00:27,  1.13it/s, loss=6.3914]
Training:  22%|██▏       | 5855/26311 [1:43:59<5:00:27,  1.13it/s, loss=6.5107]
Training:  22%|██▏       | 5856/26311 [1:43:59<6:24:06,  1.13s/it, loss=6.5107]
Training:  22%|██▏       | 5856/26311 [1:44:00<6:24:06,  1.13s/it, loss=6.4340]
Training:  22%|██▏       | 5857/26311 [1:44:00<5:55:07,  1.04s/it, loss=6.4340]
Training:  22%|██▏       | 5857/26311 [1:44:01<5:55:07,  1.04s/it, loss=6.5001]
Training:  22%|██▏       | 5858/26311 [1:44:01<5:42:27,  1.00s/it, loss=6.5001]
Training:  22%|██▏       | 5858/26311 [1:44:02<5:42:27,  1.00s/it, loss=6.4441]
Training:  22%|██▏       | 5859/26311 [1:44:02<6:20:16,  1.12s/it, loss=6.4441]
Training:  22%|██▏       | 5859/26311 [1:44:04<6:20:16,  1.12s/it, loss=6.2666]
Training:  22%|██▏       | 5860/26311 [1:44:04<7:20:59,  1.29s/it, loss=6.2666]
Training:  22%|██▏       | 5860/26311 [1:44:06<7:20:59,  1.29s/it, loss=6.2917]
Training:  22%|██▏       | 5861/26311 [1:44:06<8:41:58,  1.53s/it, loss=6.2917]
Training:  22%|██▏       | 5861/26311 [1:44:07<8:41:58,  1.53s/it, loss=6.3608]
Training:  22%|██▏       | 5862/26311 [1:44:07<8:01:56,  1.41s/it, loss=6.3608]
Training:  22%|██▏       | 5862/26311 [1:44:10<8:01:56,  1.41s/it, loss=6.2343]
Training:  22%|██▏       | 5863/26311 [1:44:10<10:07:05,  1.78s/it, loss=6.2343]
Training:  22%|██▏       | 5863/26311 [1:44:11<10:07:05,  1.78s/it, loss=6.4240]
Training:  22%|██▏       | 5864/26311 [1:44:11<9:21:48,  1.65s/it, loss=6.4240] 
Training:  22%|██▏       | 5864/26311 [1:44:13<9:21:48,  1.65s/it, loss=6.5669]
Training:  22%|██▏       | 5865/26311 [1:44:13<10:50:39,  1.91s/it, loss=6.5669]
Training:  22%|██▏       | 5865/26311 [1:44:14<10:50:39,  1.91s/it, loss=6.3933]
Training:  22%|██▏       | 5866/26311 [1:44:14<8:59:13,  1.58s/it, loss=6.3933] 
Training:  22%|██▏       | 5866/26311 [1:44:15<8:59:13,  1.58s/it, loss=6.4221]
Training:  22%|██▏       | 5867/26311 [1:44:15<7:52:14,  1.39s/it, loss=6.4221]
Training:  22%|██▏       | 5867/26311 [1:44:16<7:52:14,  1.39s/it, loss=6.2934]
Training:  22%|██▏       | 5868/26311 [1:44:16<6:55:18,  1.22s/it, loss=6.2934]
Training:  22%|██▏       | 5868/26311 [1:44:17<6:55:18,  1.22s/it, loss=6.5241]
Training:  22%|██▏       | 5869/26311 [1:44:17<6:15:25,  1.10s/it, loss=6.5241]
Training:  22%|██▏       | 5869/26311 [1:44:18<6:15:25,  1.10s/it, loss=6.3999]
Training:  22%|██▏       | 5870/26311 [1:44:18<5:40:08,  1.00it/s, loss=6.3999]
Training:  22%|██▏       | 5870/26311 [1:44:18<5:40:08,  1.00it/s, loss=6.4136]
Training:  22%|██▏       | 5871/26311 [1:44:18<5:12:04,  1.09it/s, loss=6.4136]
Training:  22%|██▏       | 5871/26311 [1:44:19<5:12:04,  1.09it/s, loss=6.3894]
Training:  22%|██▏       | 5872/26311 [1:44:19<5:11:48,  1.09it/s, loss=6.3894]
Training:  22%|██▏       | 5872/26311 [1:44:20<5:11:48,  1.09it/s, loss=6.3877]
Training:  22%|██▏       | 5873/26311 [1:44:20<5:10:51,  1.10it/s, loss=6.3877]
Training:  22%|██▏       | 5873/26311 [1:44:21<5:10:51,  1.10it/s, loss=6.5691]
Training:  22%|██▏       | 5874/26311 [1:44:21<5:19:07,  1.07it/s, loss=6.5691]
Training:  22%|██▏       | 5874/26311 [1:44:22<5:19:07,  1.07it/s, loss=6.4455]
Training:  22%|██▏       | 5875/26311 [1:44:22<4:45:32,  1.19it/s, loss=6.4455]
Training:  22%|██▏       | 5875/26311 [1:44:23<4:45:32,  1.19it/s, loss=6.5460]
Training:  22%|██▏       | 5876/26311 [1:44:23<5:15:40,  1.08it/s, loss=6.5460]
Training:  22%|██▏       | 5876/26311 [1:44:24<5:15:40,  1.08it/s, loss=6.3424]
Training:  22%|██▏       | 5877/26311 [1:44:24<5:48:42,  1.02s/it, loss=6.3424]
Training:  22%|██▏       | 5877/26311 [1:44:25<5:48:42,  1.02s/it, loss=6.3742]
Training:  22%|██▏       | 5878/26311 [1:44:25<5:39:16,  1.00it/s, loss=6.3742]
Training:  22%|██▏       | 5878/26311 [1:44:26<5:39:16,  1.00it/s, loss=6.4344]
Training:  22%|██▏       | 5879/26311 [1:44:26<6:18:49,  1.11s/it, loss=6.4344]
Training:  22%|██▏       | 5879/26311 [1:44:27<6:18:49,  1.11s/it, loss=6.4369]
Training:  22%|██▏       | 5880/26311 [1:44:27<5:40:56,  1.00s/it, loss=6.4369]
Training:  22%|██▏       | 5880/26311 [1:44:28<5:40:56,  1.00s/it, loss=6.5654]
Training:  22%|██▏       | 5881/26311 [1:44:28<5:18:15,  1.07it/s, loss=6.5654]
Training:  22%|██▏       | 5881/26311 [1:44:29<5:18:15,  1.07it/s, loss=6.6078]
Training:  22%|██▏       | 5882/26311 [1:44:29<5:15:01,  1.08it/s, loss=6.6078]
Training:  22%|██▏       | 5882/26311 [1:44:30<5:15:01,  1.08it/s, loss=6.1187]
Training:  22%|██▏       | 5883/26311 [1:44:30<5:51:10,  1.03s/it, loss=6.1187]
Training:  22%|██▏       | 5883/26311 [1:44:31<5:51:10,  1.03s/it, loss=6.4067]
Training:  22%|██▏       | 5884/26311 [1:44:31<5:41:09,  1.00s/it, loss=6.4067]
Training:  22%|██▏       | 5884/26311 [1:44:32<5:41:09,  1.00s/it, loss=6.3285]
Training:  22%|██▏       | 5885/26311 [1:44:32<6:08:03,  1.08s/it, loss=6.3285]
Training:  22%|██▏       | 5885/26311 [1:44:33<6:08:03,  1.08s/it, loss=6.4601]
Training:  22%|██▏       | 5886/26311 [1:44:33<5:35:14,  1.02it/s, loss=6.4601]
Training:  22%|██▏       | 5886/26311 [1:44:34<5:35:14,  1.02it/s, loss=6.4319]
Training:  22%|██▏       | 5887/26311 [1:44:34<5:39:14,  1.00it/s, loss=6.4319]
Training:  22%|██▏       | 5887/26311 [1:44:35<5:39:14,  1.00it/s, loss=6.1789]
Training:  22%|██▏       | 5888/26311 [1:44:35<5:14:43,  1.08it/s, loss=6.1789]
Training:  22%|██▏       | 5888/26311 [1:44:36<5:14:43,  1.08it/s, loss=6.2447]
Training:  22%|██▏       | 5889/26311 [1:44:36<4:59:52,  1.14it/s, loss=6.2447]
Training:  22%|██▏       | 5889/26311 [1:44:37<4:59:52,  1.14it/s, loss=6.3994]
Training:  22%|██▏       | 5890/26311 [1:44:37<5:04:20,  1.12it/s, loss=6.3994]
Training:  22%|██▏       | 5890/26311 [1:44:38<5:04:20,  1.12it/s, loss=6.4898]
Training:  22%|██▏       | 5891/26311 [1:44:38<5:14:34,  1.08it/s, loss=6.4898]
Training:  22%|██▏       | 5891/26311 [1:44:39<5:14:34,  1.08it/s, loss=6.3650]
Training:  22%|██▏       | 5892/26311 [1:44:39<5:27:55,  1.04it/s, loss=6.3650]
Training:  22%|██▏       | 5892/26311 [1:44:39<5:27:55,  1.04it/s, loss=6.4498]
Training:  22%|██▏       | 5893/26311 [1:44:39<5:01:48,  1.13it/s, loss=6.4498]
Training:  22%|██▏       | 5893/26311 [1:44:40<5:01:48,  1.13it/s, loss=6.3499]
Training:  22%|██▏       | 5894/26311 [1:44:40<4:39:48,  1.22it/s, loss=6.3499]
Training:  22%|██▏       | 5894/26311 [1:44:42<4:39:48,  1.22it/s, loss=6.5044]
Training:  22%|██▏       | 5895/26311 [1:44:42<6:58:45,  1.23s/it, loss=6.5044]
Training:  22%|██▏       | 5895/26311 [1:44:43<6:58:45,  1.23s/it, loss=6.5515]
Training:  22%|██▏       | 5896/26311 [1:44:43<5:54:28,  1.04s/it, loss=6.5515]
Training:  22%|██▏       | 5896/26311 [1:44:44<5:54:28,  1.04s/it, loss=6.3905]
Training:  22%|██▏       | 5897/26311 [1:44:44<5:27:08,  1.04it/s, loss=6.3905]
Training:  22%|██▏       | 5897/26311 [1:44:45<5:27:08,  1.04it/s, loss=6.4020]
Training:  22%|██▏       | 5898/26311 [1:44:45<5:39:17,  1.00it/s, loss=6.4020]
Training:  22%|██▏       | 5898/26311 [1:44:46<5:39:17,  1.00it/s, loss=6.2855]
Training:  22%|██▏       | 5899/26311 [1:44:46<6:43:11,  1.19s/it, loss=6.2855]
Training:  22%|██▏       | 5899/26311 [1:44:47<6:43:11,  1.19s/it, loss=6.2551]
Training:  22%|██▏       | 5900/26311 [1:44:47<6:18:33,  1.11s/it, loss=6.2551]
Training:  22%|██▏       | 5900/26311 [1:44:48<6:18:33,  1.11s/it, loss=6.4936]
Training:  22%|██▏       | 5901/26311 [1:44:48<5:51:22,  1.03s/it, loss=6.4936]
Training:  22%|██▏       | 5901/26311 [1:44:49<5:51:22,  1.03s/it, loss=6.3488]
Training:  22%|██▏       | 5902/26311 [1:44:49<5:32:57,  1.02it/s, loss=6.3488]
Training:  22%|██▏       | 5902/26311 [1:44:50<5:32:57,  1.02it/s, loss=6.4428]
Training:  22%|██▏       | 5903/26311 [1:44:50<5:03:52,  1.12it/s, loss=6.4428]
Training:  22%|██▏       | 5903/26311 [1:44:50<5:03:52,  1.12it/s, loss=6.3266]
Training:  22%|██▏       | 5904/26311 [1:44:50<4:43:20,  1.20it/s, loss=6.3266]
Training:  22%|██▏       | 5904/26311 [1:44:51<4:43:20,  1.20it/s, loss=6.3451]
Training:  22%|██▏       | 5905/26311 [1:44:51<4:47:17,  1.18it/s, loss=6.3451]
Training:  22%|██▏       | 5905/26311 [1:44:52<4:47:17,  1.18it/s, loss=6.5873]
Training:  22%|██▏       | 5906/26311 [1:44:52<4:27:10,  1.27it/s, loss=6.5873]
Training:  22%|██▏       | 5906/26311 [1:44:53<4:27:10,  1.27it/s, loss=6.4565]
Training:  22%|██▏       | 5907/26311 [1:44:53<4:51:30,  1.17it/s, loss=6.4565]
Training:  22%|██▏       | 5907/26311 [1:44:54<4:51:30,  1.17it/s, loss=6.4407]
Training:  22%|██▏       | 5908/26311 [1:44:54<5:07:31,  1.11it/s, loss=6.4407]
Training:  22%|██▏       | 5908/26311 [1:44:55<5:07:31,  1.11it/s, loss=6.5128]
Training:  22%|██▏       | 5909/26311 [1:44:55<5:42:58,  1.01s/it, loss=6.5128]
Training:  22%|██▏       | 5909/26311 [1:44:56<5:42:58,  1.01s/it, loss=6.4109]
Training:  22%|██▏       | 5910/26311 [1:44:56<5:22:29,  1.05it/s, loss=6.4109]
Training:  22%|██▏       | 5910/26311 [1:44:57<5:22:29,  1.05it/s, loss=6.3381]
Training:  22%|██▏       | 5911/26311 [1:44:57<5:47:35,  1.02s/it, loss=6.3381]
Training:  22%|██▏       | 5911/26311 [1:44:58<5:47:35,  1.02s/it, loss=6.3078]
Training:  22%|██▏       | 5912/26311 [1:44:58<5:47:29,  1.02s/it, loss=6.3078]
Training:  22%|██▏       | 5912/26311 [1:44:59<5:47:29,  1.02s/it, loss=6.3724]
Training:  22%|██▏       | 5913/26311 [1:44:59<5:45:45,  1.02s/it, loss=6.3724]
Training:  22%|██▏       | 5913/26311 [1:45:00<5:45:45,  1.02s/it, loss=6.4901]
Training:  22%|██▏       | 5914/26311 [1:45:00<5:14:25,  1.08it/s, loss=6.4901]
Training:  22%|██▏       | 5914/26311 [1:45:01<5:14:25,  1.08it/s, loss=6.3387]
Training:  22%|██▏       | 5915/26311 [1:45:01<6:20:13,  1.12s/it, loss=6.3387]
Training:  22%|██▏       | 5915/26311 [1:45:02<6:20:13,  1.12s/it, loss=6.2907]
Training:  22%|██▏       | 5916/26311 [1:45:02<5:40:39,  1.00s/it, loss=6.2907]
Training:  22%|██▏       | 5916/26311 [1:45:03<5:40:39,  1.00s/it, loss=6.4385]
Training:  22%|██▏       | 5917/26311 [1:45:03<5:07:20,  1.11it/s, loss=6.4385]
Training:  22%|██▏       | 5917/26311 [1:45:04<5:07:20,  1.11it/s, loss=6.2951]
Training:  22%|██▏       | 5918/26311 [1:45:04<5:01:51,  1.13it/s, loss=6.2951]
Training:  22%|██▏       | 5918/26311 [1:45:06<5:01:51,  1.13it/s, loss=6.4405]
Training:  22%|██▏       | 5919/26311 [1:45:06<6:48:55,  1.20s/it, loss=6.4405]
Training:  22%|██▏       | 5919/26311 [1:45:06<6:48:55,  1.20s/it, loss=6.4953]
Training:  23%|██▎       | 5920/26311 [1:45:06<5:53:34,  1.04s/it, loss=6.4953]
Training:  23%|██▎       | 5920/26311 [1:45:07<5:53:34,  1.04s/it, loss=6.2610]
Training:  23%|██▎       | 5921/26311 [1:45:07<5:47:53,  1.02s/it, loss=6.2610]
Training:  23%|██▎       | 5921/26311 [1:45:09<5:47:53,  1.02s/it, loss=6.5072]
Training:  23%|██▎       | 5922/26311 [1:45:09<7:00:38,  1.24s/it, loss=6.5072]
Training:  23%|██▎       | 5922/26311 [1:45:10<7:00:38,  1.24s/it, loss=6.4704]
Training:  23%|██▎       | 5923/26311 [1:45:10<6:10:12,  1.09s/it, loss=6.4704]
Training:  23%|██▎       | 5923/26311 [1:45:11<6:10:12,  1.09s/it, loss=6.4967]
Training:  23%|██▎       | 5924/26311 [1:45:11<5:50:54,  1.03s/it, loss=6.4967]
Training:  23%|██▎       | 5924/26311 [1:45:12<5:50:54,  1.03s/it, loss=6.3937]
Training:  23%|██▎       | 5925/26311 [1:45:12<5:38:52,  1.00it/s, loss=6.3937]
Training:  23%|██▎       | 5925/26311 [1:45:13<5:38:52,  1.00it/s, loss=6.4772]
Training:  23%|██▎       | 5926/26311 [1:45:13<5:33:06,  1.02it/s, loss=6.4772]
Training:  23%|██▎       | 5926/26311 [1:45:14<5:33:06,  1.02it/s, loss=6.4105]
Training:  23%|██▎       | 5927/26311 [1:45:14<5:28:41,  1.03it/s, loss=6.4105]
Training:  23%|██▎       | 5927/26311 [1:45:15<5:28:41,  1.03it/s, loss=6.4156]
Training:  23%|██▎       | 5928/26311 [1:45:15<5:46:21,  1.02s/it, loss=6.4156]
Training:  23%|██▎       | 5928/26311 [1:45:16<5:46:21,  1.02s/it, loss=6.3764]
Training:  23%|██▎       | 5929/26311 [1:45:16<6:34:02,  1.16s/it, loss=6.3764]
Training:  23%|██▎       | 5929/26311 [1:45:17<6:34:02,  1.16s/it, loss=6.4737]
Training:  23%|██▎       | 5930/26311 [1:45:17<5:56:22,  1.05s/it, loss=6.4737]
Training:  23%|██▎       | 5930/26311 [1:45:18<5:56:22,  1.05s/it, loss=6.3934]
Training:  23%|██▎       | 5931/26311 [1:45:18<5:41:45,  1.01s/it, loss=6.3934]
Training:  23%|██▎       | 5931/26311 [1:45:19<5:41:45,  1.01s/it, loss=6.4121]
Training:  23%|██▎       | 5932/26311 [1:45:19<5:19:22,  1.06it/s, loss=6.4121]
Training:  23%|██▎       | 5932/26311 [1:45:19<5:19:22,  1.06it/s, loss=6.5390]
Training:  23%|██▎       | 5933/26311 [1:45:19<5:04:36,  1.11it/s, loss=6.5390]
Training:  23%|██▎       | 5933/26311 [1:45:20<5:04:36,  1.11it/s, loss=6.3559]
Training:  23%|██▎       | 5934/26311 [1:45:20<4:54:25,  1.15it/s, loss=6.3559]
Training:  23%|██▎       | 5934/26311 [1:45:21<4:54:25,  1.15it/s, loss=6.6166]
Training:  23%|██▎       | 5935/26311 [1:45:21<4:33:26,  1.24it/s, loss=6.6166]
Training:  23%|██▎       | 5935/26311 [1:45:22<4:33:26,  1.24it/s, loss=6.4295]
Training:  23%|██▎       | 5936/26311 [1:45:22<4:42:19,  1.20it/s, loss=6.4295]
Training:  23%|██▎       | 5936/26311 [1:45:23<4:42:19,  1.20it/s, loss=6.3534]
Training:  23%|██▎       | 5937/26311 [1:45:23<5:18:28,  1.07it/s, loss=6.3534]
Training:  23%|██▎       | 5937/26311 [1:45:24<5:18:28,  1.07it/s, loss=6.3914]
Training:  23%|██▎       | 5938/26311 [1:45:24<5:36:58,  1.01it/s, loss=6.3914]
Training:  23%|██▎       | 5938/26311 [1:45:26<5:36:58,  1.01it/s, loss=6.5218]
Training:  23%|██▎       | 5939/26311 [1:45:26<6:40:10,  1.18s/it, loss=6.5218]
Training:  23%|██▎       | 5939/26311 [1:45:27<6:40:10,  1.18s/it, loss=6.4367]
Training:  23%|██▎       | 5940/26311 [1:45:27<6:23:06,  1.13s/it, loss=6.4367]
Training:  23%|██▎       | 5940/26311 [1:45:28<6:23:06,  1.13s/it, loss=6.3763]
Training:  23%|██▎       | 5941/26311 [1:45:28<6:49:31,  1.21s/it, loss=6.3763]
Training:  23%|██▎       | 5941/26311 [1:45:29<6:49:31,  1.21s/it, loss=6.2569]
Training:  23%|██▎       | 5942/26311 [1:45:29<6:09:19,  1.09s/it, loss=6.2569]
Training:  23%|██▎       | 5942/26311 [1:45:30<6:09:19,  1.09s/it, loss=6.2393]
Training:  23%|██▎       | 5943/26311 [1:45:30<6:31:53,  1.15s/it, loss=6.2393]
Training:  23%|██▎       | 5943/26311 [1:45:31<6:31:53,  1.15s/it, loss=6.4791]
Training:  23%|██▎       | 5944/26311 [1:45:31<5:58:24,  1.06s/it, loss=6.4791]
Training:  23%|██▎       | 5944/26311 [1:45:32<5:58:24,  1.06s/it, loss=6.4806]
Training:  23%|██▎       | 5945/26311 [1:45:32<5:16:57,  1.07it/s, loss=6.4806]
Training:  23%|██▎       | 5945/26311 [1:45:33<5:16:57,  1.07it/s, loss=6.5864]
Training:  23%|██▎       | 5946/26311 [1:45:33<5:27:09,  1.04it/s, loss=6.5864]
Training:  23%|██▎       | 5946/26311 [1:45:34<5:27:09,  1.04it/s, loss=6.1703]
Training:  23%|██▎       | 5947/26311 [1:45:34<5:20:47,  1.06it/s, loss=6.1703]
Training:  23%|██▎       | 5947/26311 [1:45:37<5:20:47,  1.06it/s, loss=6.3277]
Training:  23%|██▎       | 5948/26311 [1:45:37<9:05:01,  1.61s/it, loss=6.3277]
Training:  23%|██▎       | 5948/26311 [1:45:37<9:05:01,  1.61s/it, loss=6.4893]
Training:  23%|██▎       | 5949/26311 [1:45:37<7:27:49,  1.32s/it, loss=6.4893]
Training:  23%|██▎       | 5949/26311 [1:45:39<7:27:49,  1.32s/it, loss=6.2232]
Training:  23%|██▎       | 5950/26311 [1:45:39<7:07:41,  1.26s/it, loss=6.2232]
Training:  23%|██▎       | 5950/26311 [1:45:39<7:07:41,  1.26s/it, loss=6.4127]
Training:  23%|██▎       | 5951/26311 [1:45:39<6:28:52,  1.15s/it, loss=6.4127]
Training:  23%|██▎       | 5951/26311 [1:45:41<6:28:52,  1.15s/it, loss=6.4688]
Training:  23%|██▎       | 5952/26311 [1:45:41<6:50:11,  1.21s/it, loss=6.4688]
Training:  23%|██▎       | 5952/26311 [1:45:42<6:50:11,  1.21s/it, loss=6.3245]
Training:  23%|██▎       | 5953/26311 [1:45:42<6:01:58,  1.07s/it, loss=6.3245]
Training:  23%|██▎       | 5953/26311 [1:45:42<6:01:58,  1.07s/it, loss=6.3010]
Training:  23%|██▎       | 5954/26311 [1:45:42<5:54:08,  1.04s/it, loss=6.3010]
Training:  23%|██▎       | 5954/26311 [1:45:43<5:54:08,  1.04s/it, loss=6.3403]
Training:  23%|██▎       | 5955/26311 [1:45:43<5:19:47,  1.06it/s, loss=6.3403]
Training:  23%|██▎       | 5955/26311 [1:45:44<5:19:47,  1.06it/s, loss=6.3844]
Training:  23%|██▎       | 5956/26311 [1:45:44<5:00:38,  1.13it/s, loss=6.3844]
Training:  23%|██▎       | 5956/26311 [1:45:49<5:00:38,  1.13it/s, loss=6.5375]
Training:  23%|██▎       | 5957/26311 [1:45:49<11:46:37,  2.08s/it, loss=6.5375]
Training:  23%|██▎       | 5957/26311 [1:45:50<11:46:37,  2.08s/it, loss=6.3896]
Training:  23%|██▎       | 5958/26311 [1:45:50<9:44:56,  1.72s/it, loss=6.3896] 
Training:  23%|██▎       | 5958/26311 [1:45:51<9:44:56,  1.72s/it, loss=6.4332]
Training:  23%|██▎       | 5959/26311 [1:45:51<8:36:21,  1.52s/it, loss=6.4332]
Training:  23%|██▎       | 5959/26311 [1:45:53<8:36:21,  1.52s/it, loss=6.3736]
Training:  23%|██▎       | 5960/26311 [1:45:53<9:14:29,  1.63s/it, loss=6.3736]
Training:  23%|██▎       | 5960/26311 [1:45:54<9:14:29,  1.63s/it, loss=6.4569]
Training:  23%|██▎       | 5961/26311 [1:45:54<8:04:59,  1.43s/it, loss=6.4569]
Training:  23%|██▎       | 5961/26311 [1:45:55<8:04:59,  1.43s/it, loss=6.5272]
Training:  23%|██▎       | 5962/26311 [1:45:55<7:13:01,  1.28s/it, loss=6.5272]
Training:  23%|██▎       | 5962/26311 [1:45:55<7:13:01,  1.28s/it, loss=6.4538]
Training:  23%|██▎       | 5963/26311 [1:45:55<6:32:34,  1.16s/it, loss=6.4538]
Training:  23%|██▎       | 5963/26311 [1:45:57<6:32:34,  1.16s/it, loss=6.1329]
Training:  23%|██▎       | 5964/26311 [1:45:57<7:23:21,  1.31s/it, loss=6.1329]
Training:  23%|██▎       | 5964/26311 [1:45:58<7:23:21,  1.31s/it, loss=6.2629]
Training:  23%|██▎       | 5965/26311 [1:45:58<6:21:16,  1.12s/it, loss=6.2629]
Training:  23%|██▎       | 5965/26311 [1:45:59<6:21:16,  1.12s/it, loss=6.4038]
Training:  23%|██▎       | 5966/26311 [1:45:59<6:08:49,  1.09s/it, loss=6.4038]
Training:  23%|██▎       | 5966/26311 [1:46:00<6:08:49,  1.09s/it, loss=6.3908]
Training:  23%|██▎       | 5967/26311 [1:46:00<5:48:32,  1.03s/it, loss=6.3908]
Training:  23%|██▎       | 5967/26311 [1:46:01<5:48:32,  1.03s/it, loss=6.4600]
Training:  23%|██▎       | 5968/26311 [1:46:01<5:35:52,  1.01it/s, loss=6.4600]
Training:  23%|██▎       | 5968/26311 [1:46:02<5:35:52,  1.01it/s, loss=6.3210]
Training:  23%|██▎       | 5969/26311 [1:46:02<5:34:25,  1.01it/s, loss=6.3210]
Training:  23%|██▎       | 5969/26311 [1:46:02<5:34:25,  1.01it/s, loss=6.3882]
Training:  23%|██▎       | 5970/26311 [1:46:02<5:26:53,  1.04it/s, loss=6.3882]
Training:  23%|██▎       | 5970/26311 [1:46:03<5:26:53,  1.04it/s, loss=6.4322]
Training:  23%|██▎       | 5971/26311 [1:46:03<5:26:48,  1.04it/s, loss=6.4322]
Training:  23%|██▎       | 5971/26311 [1:46:04<5:26:48,  1.04it/s, loss=6.3632]
Training:  23%|██▎       | 5972/26311 [1:46:04<5:34:03,  1.01it/s, loss=6.3632]
Training:  23%|██▎       | 5972/26311 [1:46:05<5:34:03,  1.01it/s, loss=6.3869]
Training:  23%|██▎       | 5973/26311 [1:46:05<5:16:18,  1.07it/s, loss=6.3869]
Training:  23%|██▎       | 5973/26311 [1:46:06<5:16:18,  1.07it/s, loss=6.4087]
Training:  23%|██▎       | 5974/26311 [1:46:06<5:35:43,  1.01it/s, loss=6.4087]
Training:  23%|██▎       | 5974/26311 [1:46:07<5:35:43,  1.01it/s, loss=6.4397]
Training:  23%|██▎       | 5975/26311 [1:46:07<5:18:02,  1.07it/s, loss=6.4397]
Training:  23%|██▎       | 5975/26311 [1:46:08<5:18:02,  1.07it/s, loss=6.5618]
Training:  23%|██▎       | 5976/26311 [1:46:08<4:48:34,  1.17it/s, loss=6.5618]
Training:  23%|██▎       | 5976/26311 [1:46:09<4:48:34,  1.17it/s, loss=6.4100]
Training:  23%|██▎       | 5977/26311 [1:46:09<5:28:02,  1.03it/s, loss=6.4100]
Training:  23%|██▎       | 5977/26311 [1:46:10<5:28:02,  1.03it/s, loss=6.5285]
Training:  23%|██▎       | 5978/26311 [1:46:10<4:49:19,  1.17it/s, loss=6.5285]
Training:  23%|██▎       | 5978/26311 [1:46:10<4:49:19,  1.17it/s, loss=6.4168]
Training:  23%|██▎       | 5979/26311 [1:46:10<4:32:14,  1.24it/s, loss=6.4168]
Training:  23%|██▎       | 5979/26311 [1:46:11<4:32:14,  1.24it/s, loss=6.3185]
Training:  23%|██▎       | 5980/26311 [1:46:11<4:25:06,  1.28it/s, loss=6.3185]
Training:  23%|██▎       | 5980/26311 [1:46:12<4:25:06,  1.28it/s, loss=6.3570]
Training:  23%|██▎       | 5981/26311 [1:46:12<4:11:28,  1.35it/s, loss=6.3570]
Training:  23%|██▎       | 5981/26311 [1:46:13<4:11:28,  1.35it/s, loss=6.3468]
Training:  23%|██▎       | 5982/26311 [1:46:13<4:21:59,  1.29it/s, loss=6.3468]
Training:  23%|██▎       | 5982/26311 [1:46:14<4:21:59,  1.29it/s, loss=6.2290]
Training:  23%|██▎       | 5983/26311 [1:46:14<5:04:21,  1.11it/s, loss=6.2290]
Training:  23%|██▎       | 5983/26311 [1:46:15<5:04:21,  1.11it/s, loss=6.4987]
Training:  23%|██▎       | 5984/26311 [1:46:15<4:59:25,  1.13it/s, loss=6.4987]
Training:  23%|██▎       | 5984/26311 [1:46:16<4:59:25,  1.13it/s, loss=6.3277]
Training:  23%|██▎       | 5985/26311 [1:46:16<5:20:48,  1.06it/s, loss=6.3277]
Training:  23%|██▎       | 5985/26311 [1:46:17<5:20:48,  1.06it/s, loss=6.5171]
Training:  23%|██▎       | 5986/26311 [1:46:17<5:09:55,  1.09it/s, loss=6.5171]
Training:  23%|██▎       | 5986/26311 [1:46:17<5:09:55,  1.09it/s, loss=6.4258]
Training:  23%|██▎       | 5987/26311 [1:46:17<5:06:49,  1.10it/s, loss=6.4258]
Training:  23%|██▎       | 5987/26311 [1:46:20<5:06:49,  1.10it/s, loss=6.4485]
Training:  23%|██▎       | 5988/26311 [1:46:20<7:30:39,  1.33s/it, loss=6.4485]
Training:  23%|██▎       | 5988/26311 [1:46:21<7:30:39,  1.33s/it, loss=6.3540]
Training:  23%|██▎       | 5989/26311 [1:46:21<6:58:22,  1.24s/it, loss=6.3540]
Training:  23%|██▎       | 5989/26311 [1:46:22<6:58:22,  1.24s/it, loss=6.4195]
Training:  23%|██▎       | 5990/26311 [1:46:22<6:23:59,  1.13s/it, loss=6.4195]
Training:  23%|██▎       | 5990/26311 [1:46:23<6:23:59,  1.13s/it, loss=6.4575]
Training:  23%|██▎       | 5991/26311 [1:46:23<6:57:25,  1.23s/it, loss=6.4575]
Training:  23%|██▎       | 5991/26311 [1:46:24<6:57:25,  1.23s/it, loss=6.4439]
Training:  23%|██▎       | 5992/26311 [1:46:24<6:44:57,  1.20s/it, loss=6.4439]
Training:  23%|██▎       | 5992/26311 [1:46:25<6:44:57,  1.20s/it, loss=6.3765]
Training:  23%|██▎       | 5993/26311 [1:46:25<6:13:50,  1.10s/it, loss=6.3765]
Training:  23%|██▎       | 5993/26311 [1:46:26<6:13:50,  1.10s/it, loss=6.4302]
Training:  23%|██▎       | 5994/26311 [1:46:26<6:01:51,  1.07s/it, loss=6.4302]
Training:  23%|██▎       | 5994/26311 [1:46:27<6:01:51,  1.07s/it, loss=6.4831]
Training:  23%|██▎       | 5995/26311 [1:46:27<5:42:44,  1.01s/it, loss=6.4831]
Training:  23%|██▎       | 5995/26311 [1:46:28<5:42:44,  1.01s/it, loss=6.3407]
Training:  23%|██▎       | 5996/26311 [1:46:28<5:34:34,  1.01it/s, loss=6.3407]
Training:  23%|██▎       | 5996/26311 [1:46:29<5:34:34,  1.01it/s, loss=6.3393]
Training:  23%|██▎       | 5997/26311 [1:46:29<5:25:31,  1.04it/s, loss=6.3393]
Training:  23%|██▎       | 5997/26311 [1:46:30<5:25:31,  1.04it/s, loss=6.4665]
Training:  23%|██▎       | 5998/26311 [1:46:30<6:16:03,  1.11s/it, loss=6.4665]
Training:  23%|██▎       | 5998/26311 [1:46:31<6:16:03,  1.11s/it, loss=6.3277]
Training:  23%|██▎       | 5999/26311 [1:46:31<5:39:26,  1.00s/it, loss=6.3277]
Training:  23%|██▎       | 5999/26311 [1:46:32<5:39:26,  1.00s/it, loss=6.2915]
Training:  23%|██▎       | 6000/26311 [1:46:32<6:08:17,  1.09s/it, loss=6.2915]
Training:  23%|██▎       | 6000/26311 [1:46:33<6:08:17,  1.09s/it, loss=6.4541]
Training:  23%|██▎       | 6001/26311 [1:46:33<5:40:01,  1.00s/it, loss=6.4541]
Training:  23%|██▎       | 6001/26311 [1:46:35<5:40:01,  1.00s/it, loss=6.4645]
Training:  23%|██▎       | 6002/26311 [1:46:35<7:05:32,  1.26s/it, loss=6.4645]
Training:  23%|██▎       | 6002/26311 [1:46:36<7:05:32,  1.26s/it, loss=6.5188]
Training:  23%|██▎       | 6003/26311 [1:46:36<6:19:12,  1.12s/it, loss=6.5188]
Training:  23%|██▎       | 6003/26311 [1:46:37<6:19:12,  1.12s/it, loss=6.5133]
Training:  23%|██▎       | 6004/26311 [1:46:37<5:54:34,  1.05s/it, loss=6.5133]
Training:  23%|██▎       | 6004/26311 [1:46:39<5:54:34,  1.05s/it, loss=6.2604]
Training:  23%|██▎       | 6005/26311 [1:46:39<8:32:02,  1.51s/it, loss=6.2604]
Training:  23%|██▎       | 6005/26311 [1:46:40<8:32:02,  1.51s/it, loss=6.4325]
Training:  23%|██▎       | 6006/26311 [1:46:40<7:31:32,  1.33s/it, loss=6.4325]
Training:  23%|██▎       | 6006/26311 [1:46:41<7:31:32,  1.33s/it, loss=6.3949]
Training:  23%|██▎       | 6007/26311 [1:46:41<6:42:05,  1.19s/it, loss=6.3949]
Training:  23%|██▎       | 6007/26311 [1:46:43<6:42:05,  1.19s/it, loss=6.4771]
Training:  23%|██▎       | 6008/26311 [1:46:43<7:23:10,  1.31s/it, loss=6.4771]
Training:  23%|██▎       | 6008/26311 [1:46:46<7:23:10,  1.31s/it, loss=6.2952]
Training:  23%|██▎       | 6009/26311 [1:46:46<11:32:23,  2.05s/it, loss=6.2952]
Training:  23%|██▎       | 6009/26311 [1:46:50<11:32:23,  2.05s/it, loss=6.3320]
Training:  23%|██▎       | 6010/26311 [1:46:50<14:18:32,  2.54s/it, loss=6.3320]
Training:  23%|██▎       | 6010/26311 [1:46:51<14:18:32,  2.54s/it, loss=6.6265]
Training:  23%|██▎       | 6011/26311 [1:46:51<11:44:33,  2.08s/it, loss=6.6265]
Training:  23%|██▎       | 6011/26311 [1:46:53<11:44:33,  2.08s/it, loss=6.3970]
Training:  23%|██▎       | 6012/26311 [1:46:53<12:00:35,  2.13s/it, loss=6.3970]
Training:  23%|██▎       | 6012/26311 [1:46:54<12:00:35,  2.13s/it, loss=6.2679]
Training:  23%|██▎       | 6013/26311 [1:46:54<9:44:01,  1.73s/it, loss=6.2679] 
Training:  23%|██▎       | 6013/26311 [1:46:55<9:44:01,  1.73s/it, loss=6.4107]
Training:  23%|██▎       | 6014/26311 [1:46:55<8:14:09,  1.46s/it, loss=6.4107]
Training:  23%|██▎       | 6014/26311 [1:46:56<8:14:09,  1.46s/it, loss=6.3756]
Training:  23%|██▎       | 6015/26311 [1:46:56<7:28:26,  1.33s/it, loss=6.3756]
Training:  23%|██▎       | 6015/26311 [1:46:57<7:28:26,  1.33s/it, loss=6.4491]
Training:  23%|██▎       | 6016/26311 [1:46:57<7:17:03,  1.29s/it, loss=6.4491]
Training:  23%|██▎       | 6016/26311 [1:46:58<7:17:03,  1.29s/it, loss=6.4397]
Training:  23%|██▎       | 6017/26311 [1:46:58<7:07:13,  1.26s/it, loss=6.4397]
Training:  23%|██▎       | 6017/26311 [1:46:59<7:07:13,  1.26s/it, loss=6.4397]
Training:  23%|██▎       | 6018/26311 [1:46:59<6:19:04,  1.12s/it, loss=6.4397]
Training:  23%|██▎       | 6018/26311 [1:47:00<6:19:04,  1.12s/it, loss=6.5341]
Training:  23%|██▎       | 6019/26311 [1:47:00<5:49:34,  1.03s/it, loss=6.5341]
Training:  23%|██▎       | 6019/26311 [1:47:01<5:49:34,  1.03s/it, loss=6.3994]
Training:  23%|██▎       | 6020/26311 [1:47:01<5:26:00,  1.04it/s, loss=6.3994]
Training:  23%|██▎       | 6020/26311 [1:47:02<5:26:00,  1.04it/s, loss=6.2241]
Training:  23%|██▎       | 6021/26311 [1:47:02<6:19:37,  1.12s/it, loss=6.2241]
Training:  23%|██▎       | 6021/26311 [1:47:04<6:19:37,  1.12s/it, loss=6.3276]
Training:  23%|██▎       | 6022/26311 [1:47:04<8:03:48,  1.43s/it, loss=6.3276]
Training:  23%|██▎       | 6022/26311 [1:47:06<8:03:48,  1.43s/it, loss=6.4901]
Training:  23%|██▎       | 6023/26311 [1:47:06<7:31:01,  1.33s/it, loss=6.4901]
Training:  23%|██▎       | 6023/26311 [1:47:07<7:31:01,  1.33s/it, loss=6.5460]
Training:  23%|██▎       | 6024/26311 [1:47:07<7:19:40,  1.30s/it, loss=6.5460]
Training:  23%|██▎       | 6024/26311 [1:47:07<7:19:40,  1.30s/it, loss=6.2835]
Training:  23%|██▎       | 6025/26311 [1:47:07<6:09:41,  1.09s/it, loss=6.2835]
Training:  23%|██▎       | 6025/26311 [1:47:09<6:09:41,  1.09s/it, loss=6.2915]
Training:  23%|██▎       | 6026/26311 [1:47:09<6:20:32,  1.13s/it, loss=6.2915]
Training:  23%|██▎       | 6026/26311 [1:47:09<6:20:32,  1.13s/it, loss=6.2268]
Training:  23%|██▎       | 6027/26311 [1:47:09<5:37:46,  1.00it/s, loss=6.2268]
Training:  23%|██▎       | 6027/26311 [1:47:10<5:37:46,  1.00it/s, loss=6.4077]
Training:  23%|██▎       | 6028/26311 [1:47:10<5:01:55,  1.12it/s, loss=6.4077]
Training:  23%|██▎       | 6028/26311 [1:47:12<5:01:55,  1.12it/s, loss=6.3464]
Training:  23%|██▎       | 6029/26311 [1:47:12<7:25:56,  1.32s/it, loss=6.3464]
Training:  23%|██▎       | 6029/26311 [1:47:13<7:25:56,  1.32s/it, loss=6.4137]
Training:  23%|██▎       | 6030/26311 [1:47:13<7:16:46,  1.29s/it, loss=6.4137]
Training:  23%|██▎       | 6030/26311 [1:47:14<7:16:46,  1.29s/it, loss=6.4416]
Training:  23%|██▎       | 6031/26311 [1:47:14<6:25:34,  1.14s/it, loss=6.4416]
Training:  23%|██▎       | 6031/26311 [1:47:15<6:25:34,  1.14s/it, loss=6.3543]
Training:  23%|██▎       | 6032/26311 [1:47:15<6:15:33,  1.11s/it, loss=6.3543]
Training:  23%|██▎       | 6032/26311 [1:47:16<6:15:33,  1.11s/it, loss=6.4184]
Training:  23%|██▎       | 6033/26311 [1:47:16<5:53:03,  1.04s/it, loss=6.4184]
Training:  23%|██▎       | 6033/26311 [1:47:17<5:53:03,  1.04s/it, loss=6.3074]
Training:  23%|██▎       | 6034/26311 [1:47:17<5:31:07,  1.02it/s, loss=6.3074]
Training:  23%|██▎       | 6034/26311 [1:47:18<5:31:07,  1.02it/s, loss=6.3743]
Training:  23%|██▎       | 6035/26311 [1:47:18<5:33:44,  1.01it/s, loss=6.3743]
Training:  23%|██▎       | 6035/26311 [1:47:19<5:33:44,  1.01it/s, loss=6.2961]
Training:  23%|██▎       | 6036/26311 [1:47:19<5:47:33,  1.03s/it, loss=6.2961]
Training:  23%|██▎       | 6036/26311 [1:47:20<5:47:33,  1.03s/it, loss=6.4262]
Training:  23%|██▎       | 6037/26311 [1:47:20<5:22:05,  1.05it/s, loss=6.4262]
Training:  23%|██▎       | 6037/26311 [1:47:21<5:22:05,  1.05it/s, loss=6.2772]
Training:  23%|██▎       | 6038/26311 [1:47:21<5:37:55,  1.00s/it, loss=6.2772]
Training:  23%|██▎       | 6038/26311 [1:47:22<5:37:55,  1.00s/it, loss=6.5396]
Training:  23%|██▎       | 6039/26311 [1:47:22<4:59:07,  1.13it/s, loss=6.5396]
Training:  23%|██▎       | 6039/26311 [1:47:24<4:59:07,  1.13it/s, loss=6.4049]
Training:  23%|██▎       | 6040/26311 [1:47:24<7:08:56,  1.27s/it, loss=6.4049]
Training:  23%|██▎       | 6040/26311 [1:47:25<7:08:56,  1.27s/it, loss=6.4123]
Training:  23%|██▎       | 6041/26311 [1:47:25<6:34:39,  1.17s/it, loss=6.4123]
Training:  23%|██▎       | 6041/26311 [1:47:26<6:34:39,  1.17s/it, loss=6.3037]
Training:  23%|██▎       | 6042/26311 [1:47:26<6:10:52,  1.10s/it, loss=6.3037]
Training:  23%|██▎       | 6042/26311 [1:47:27<6:10:52,  1.10s/it, loss=6.4322]
Training:  23%|██▎       | 6043/26311 [1:47:27<7:17:43,  1.30s/it, loss=6.4322]
Training:  23%|██▎       | 6043/26311 [1:47:28<7:17:43,  1.30s/it, loss=6.4827]
Training:  23%|██▎       | 6044/26311 [1:47:28<6:48:19,  1.21s/it, loss=6.4827]
Training:  23%|██▎       | 6044/26311 [1:47:30<6:48:19,  1.21s/it, loss=6.3316]
Training:  23%|██▎       | 6045/26311 [1:47:30<6:41:40,  1.19s/it, loss=6.3316]
Training:  23%|██▎       | 6045/26311 [1:47:30<6:41:40,  1.19s/it, loss=6.4908]
Training:  23%|██▎       | 6046/26311 [1:47:30<5:49:53,  1.04s/it, loss=6.4908]
Training:  23%|██▎       | 6046/26311 [1:47:31<5:49:53,  1.04s/it, loss=6.3672]
Training:  23%|██▎       | 6047/26311 [1:47:31<5:46:06,  1.02s/it, loss=6.3672]
Training:  23%|██▎       | 6047/26311 [1:47:32<5:46:06,  1.02s/it, loss=6.3899]
Training:  23%|██▎       | 6048/26311 [1:47:32<5:31:14,  1.02it/s, loss=6.3899]
Training:  23%|██▎       | 6048/26311 [1:47:33<5:31:14,  1.02it/s, loss=6.5091]
Training:  23%|██▎       | 6049/26311 [1:47:33<5:32:20,  1.02it/s, loss=6.5091]
Training:  23%|██▎       | 6049/26311 [1:47:34<5:32:20,  1.02it/s, loss=6.4553]
Training:  23%|██▎       | 6050/26311 [1:47:34<5:28:19,  1.03it/s, loss=6.4553]
Training:  23%|██▎       | 6050/26311 [1:47:35<5:28:19,  1.03it/s, loss=6.4379]
Training:  23%|██▎       | 6051/26311 [1:47:35<6:00:42,  1.07s/it, loss=6.4379]
Training:  23%|██▎       | 6051/26311 [1:47:36<6:00:42,  1.07s/it, loss=6.4028]
Training:  23%|██▎       | 6052/26311 [1:47:36<5:26:07,  1.04it/s, loss=6.4028]
Training:  23%|██▎       | 6052/26311 [1:47:37<5:26:07,  1.04it/s, loss=6.4320]
Training:  23%|██▎       | 6053/26311 [1:47:37<5:10:54,  1.09it/s, loss=6.4320]
Training:  23%|██▎       | 6053/26311 [1:47:38<5:10:54,  1.09it/s, loss=6.3635]
Training:  23%|██▎       | 6054/26311 [1:47:38<5:23:24,  1.04it/s, loss=6.3635]
Training:  23%|██▎       | 6054/26311 [1:47:39<5:23:24,  1.04it/s, loss=6.2620]
Training:  23%|██▎       | 6055/26311 [1:47:39<5:16:56,  1.07it/s, loss=6.2620]
Training:  23%|██▎       | 6055/26311 [1:47:40<5:16:56,  1.07it/s, loss=6.5503]
Training:  23%|██▎       | 6056/26311 [1:47:40<5:14:53,  1.07it/s, loss=6.5503]
Training:  23%|██▎       | 6056/26311 [1:47:42<5:14:53,  1.07it/s, loss=6.5146]
Training:  23%|██▎       | 6057/26311 [1:47:42<8:08:20,  1.45s/it, loss=6.5146]
Training:  23%|██▎       | 6057/26311 [1:47:43<8:08:20,  1.45s/it, loss=6.4326]
Training:  23%|██▎       | 6058/26311 [1:47:43<6:46:43,  1.20s/it, loss=6.4326]
Training:  23%|██▎       | 6058/26311 [1:47:44<6:46:43,  1.20s/it, loss=6.2276]
Training:  23%|██▎       | 6059/26311 [1:47:44<6:21:55,  1.13s/it, loss=6.2276]
Training:  23%|██▎       | 6059/26311 [1:47:45<6:21:55,  1.13s/it, loss=6.3701]
Training:  23%|██▎       | 6060/26311 [1:47:45<6:25:26,  1.14s/it, loss=6.3701]
Training:  23%|██▎       | 6060/26311 [1:47:46<6:25:26,  1.14s/it, loss=6.3154]
Training:  23%|██▎       | 6061/26311 [1:47:46<6:01:27,  1.07s/it, loss=6.3154]
Training:  23%|██▎       | 6061/26311 [1:47:49<6:01:27,  1.07s/it, loss=6.3699]
Training:  23%|██▎       | 6062/26311 [1:47:49<8:21:23,  1.49s/it, loss=6.3699]
Training:  23%|██▎       | 6062/26311 [1:47:50<8:21:23,  1.49s/it, loss=6.4802]
Training:  23%|██▎       | 6063/26311 [1:47:50<8:09:33,  1.45s/it, loss=6.4802]
Training:  23%|██▎       | 6063/26311 [1:47:51<8:09:33,  1.45s/it, loss=6.3893]
Training:  23%|██▎       | 6064/26311 [1:47:51<6:53:46,  1.23s/it, loss=6.3893]
Training:  23%|██▎       | 6064/26311 [1:47:52<6:53:46,  1.23s/it, loss=6.5603]
Training:  23%|██▎       | 6065/26311 [1:47:52<6:24:04,  1.14s/it, loss=6.5603]
Training:  23%|██▎       | 6065/26311 [1:47:52<6:24:04,  1.14s/it, loss=6.3839]
Training:  23%|██▎       | 6066/26311 [1:47:52<5:37:24,  1.00it/s, loss=6.3839]
Training:  23%|██▎       | 6066/26311 [1:47:53<5:37:24,  1.00it/s, loss=6.3261]
Training:  23%|██▎       | 6067/26311 [1:47:53<5:50:18,  1.04s/it, loss=6.3261]
Training:  23%|██▎       | 6067/26311 [1:47:55<5:50:18,  1.04s/it, loss=6.5180]
Training:  23%|██▎       | 6068/26311 [1:47:55<7:05:04,  1.26s/it, loss=6.5180]
Training:  23%|██▎       | 6068/26311 [1:47:56<7:05:04,  1.26s/it, loss=6.2416]
Training:  23%|██▎       | 6069/26311 [1:47:56<6:37:11,  1.18s/it, loss=6.2416]
Training:  23%|██▎       | 6069/26311 [1:47:57<6:37:11,  1.18s/it, loss=6.2581]
Training:  23%|██▎       | 6070/26311 [1:47:57<6:00:07,  1.07s/it, loss=6.2581]
Training:  23%|██▎       | 6070/26311 [1:47:58<6:00:07,  1.07s/it, loss=6.3001]
Training:  23%|██▎       | 6071/26311 [1:47:58<5:50:50,  1.04s/it, loss=6.3001]
Training:  23%|██▎       | 6071/26311 [1:47:59<5:50:50,  1.04s/it, loss=6.2393]
Training:  23%|██▎       | 6072/26311 [1:47:59<5:49:01,  1.03s/it, loss=6.2393]
Training:  23%|██▎       | 6072/26311 [1:48:00<5:49:01,  1.03s/it, loss=6.3728]
Training:  23%|██▎       | 6073/26311 [1:48:00<5:55:33,  1.05s/it, loss=6.3728]
Training:  23%|██▎       | 6073/26311 [1:48:01<5:55:33,  1.05s/it, loss=6.4409]
Training:  23%|██▎       | 6074/26311 [1:48:01<5:25:09,  1.04it/s, loss=6.4409]
Training:  23%|██▎       | 6074/26311 [1:48:02<5:25:09,  1.04it/s, loss=6.4146]
Training:  23%|██▎       | 6075/26311 [1:48:02<5:44:10,  1.02s/it, loss=6.4146]
Training:  23%|██▎       | 6075/26311 [1:48:03<5:44:10,  1.02s/it, loss=6.3203]
Training:  23%|██▎       | 6076/26311 [1:48:03<5:10:33,  1.09it/s, loss=6.3203]
Training:  23%|██▎       | 6076/26311 [1:48:04<5:10:33,  1.09it/s, loss=6.3617]
Training:  23%|██▎       | 6077/26311 [1:48:04<5:26:07,  1.03it/s, loss=6.3617]
Training:  23%|██▎       | 6077/26311 [1:48:05<5:26:07,  1.03it/s, loss=6.4087]
Training:  23%|██▎       | 6078/26311 [1:48:05<5:56:32,  1.06s/it, loss=6.4087]
Training:  23%|██▎       | 6078/26311 [1:48:06<5:56:32,  1.06s/it, loss=6.4139]
Training:  23%|██▎       | 6079/26311 [1:48:06<5:35:57,  1.00it/s, loss=6.4139]
Training:  23%|██▎       | 6079/26311 [1:48:07<5:35:57,  1.00it/s, loss=6.4765]
Training:  23%|██▎       | 6080/26311 [1:48:07<5:56:22,  1.06s/it, loss=6.4765]
Training:  23%|██▎       | 6080/26311 [1:48:08<5:56:22,  1.06s/it, loss=6.4853]
Training:  23%|██▎       | 6081/26311 [1:48:08<5:43:15,  1.02s/it, loss=6.4853]
Training:  23%|██▎       | 6081/26311 [1:48:09<5:43:15,  1.02s/it, loss=6.2292]
Training:  23%|██▎       | 6082/26311 [1:48:09<6:04:20,  1.08s/it, loss=6.2292]
Training:  23%|██▎       | 6082/26311 [1:48:10<6:04:20,  1.08s/it, loss=6.1929]
Training:  23%|██▎       | 6083/26311 [1:48:10<6:26:48,  1.15s/it, loss=6.1929]
Training:  23%|██▎       | 6083/26311 [1:48:11<6:26:48,  1.15s/it, loss=6.4938]
Training:  23%|██▎       | 6084/26311 [1:48:11<5:59:49,  1.07s/it, loss=6.4938]
Training:  23%|██▎       | 6084/26311 [1:48:12<5:59:49,  1.07s/it, loss=6.3956]
Training:  23%|██▎       | 6085/26311 [1:48:12<5:38:05,  1.00s/it, loss=6.3956]
Training:  23%|██▎       | 6085/26311 [1:48:14<5:38:05,  1.00s/it, loss=6.4230]
Training:  23%|██▎       | 6086/26311 [1:48:14<6:50:02,  1.22s/it, loss=6.4230]
Training:  23%|██▎       | 6086/26311 [1:48:15<6:50:02,  1.22s/it, loss=6.3309]
Training:  23%|██▎       | 6087/26311 [1:48:15<6:21:14,  1.13s/it, loss=6.3309]
Training:  23%|██▎       | 6087/26311 [1:48:16<6:21:14,  1.13s/it, loss=6.3824]
Training:  23%|██▎       | 6088/26311 [1:48:16<5:58:17,  1.06s/it, loss=6.3824]
Training:  23%|██▎       | 6088/26311 [1:48:17<5:58:17,  1.06s/it, loss=6.3866]
Training:  23%|██▎       | 6089/26311 [1:48:17<5:31:53,  1.02it/s, loss=6.3866]
Training:  23%|██▎       | 6089/26311 [1:48:17<5:31:53,  1.02it/s, loss=6.4538]
Training:  23%|██▎       | 6090/26311 [1:48:17<5:08:36,  1.09it/s, loss=6.4538]
Training:  23%|██▎       | 6090/26311 [1:48:19<5:08:36,  1.09it/s, loss=6.4587]
Training:  23%|██▎       | 6091/26311 [1:48:19<5:37:35,  1.00s/it, loss=6.4587]
Training:  23%|██▎       | 6091/26311 [1:48:19<5:37:35,  1.00s/it, loss=6.4141]
Training:  23%|██▎       | 6092/26311 [1:48:19<5:29:22,  1.02it/s, loss=6.4141]
Training:  23%|██▎       | 6092/26311 [1:48:20<5:29:22,  1.02it/s, loss=6.3517]
Training:  23%|██▎       | 6093/26311 [1:48:20<5:03:45,  1.11it/s, loss=6.3517]
Training:  23%|██▎       | 6093/26311 [1:48:21<5:03:45,  1.11it/s, loss=6.3642]
Training:  23%|██▎       | 6094/26311 [1:48:21<4:46:49,  1.17it/s, loss=6.3642]
Training:  23%|██▎       | 6094/26311 [1:48:22<4:46:49,  1.17it/s, loss=6.0507]
Training:  23%|██▎       | 6095/26311 [1:48:22<4:55:17,  1.14it/s, loss=6.0507]
Training:  23%|██▎       | 6095/26311 [1:48:23<4:55:17,  1.14it/s, loss=6.3482]
Training:  23%|██▎       | 6096/26311 [1:48:23<5:10:50,  1.08it/s, loss=6.3482]
Training:  23%|██▎       | 6096/26311 [1:48:25<5:10:50,  1.08it/s, loss=6.3075]
Training:  23%|██▎       | 6097/26311 [1:48:25<7:41:08,  1.37s/it, loss=6.3075]
Training:  23%|██▎       | 6097/26311 [1:48:26<7:41:08,  1.37s/it, loss=6.4028]
Training:  23%|██▎       | 6098/26311 [1:48:26<6:43:43,  1.20s/it, loss=6.4028]
Training:  23%|██▎       | 6098/26311 [1:48:27<6:43:43,  1.20s/it, loss=6.3410]
Training:  23%|██▎       | 6099/26311 [1:48:27<6:21:13,  1.13s/it, loss=6.3410]
Training:  23%|██▎       | 6099/26311 [1:48:28<6:21:13,  1.13s/it, loss=6.3689]
Training:  23%|██▎       | 6100/26311 [1:48:28<5:38:11,  1.00s/it, loss=6.3689]
Training:  23%|██▎       | 6100/26311 [1:48:29<5:38:11,  1.00s/it, loss=6.3476]
Training:  23%|██▎       | 6101/26311 [1:48:29<5:16:28,  1.06it/s, loss=6.3476]
Training:  23%|██▎       | 6101/26311 [1:48:29<5:16:28,  1.06it/s, loss=6.3377]
Training:  23%|██▎       | 6102/26311 [1:48:29<5:08:59,  1.09it/s, loss=6.3377]
Training:  23%|██▎       | 6102/26311 [1:48:30<5:08:59,  1.09it/s, loss=6.4164]
Training:  23%|██▎       | 6103/26311 [1:48:30<4:55:01,  1.14it/s, loss=6.4164]
Training:  23%|██▎       | 6103/26311 [1:48:31<4:55:01,  1.14it/s, loss=6.3621]
Training:  23%|██▎       | 6104/26311 [1:48:31<4:50:38,  1.16it/s, loss=6.3621]
Training:  23%|██▎       | 6104/26311 [1:48:32<4:50:38,  1.16it/s, loss=6.4042]
Training:  23%|██▎       | 6105/26311 [1:48:32<4:38:31,  1.21it/s, loss=6.4042]
Training:  23%|██▎       | 6105/26311 [1:48:33<4:38:31,  1.21it/s, loss=6.3241]
Training:  23%|██▎       | 6106/26311 [1:48:33<4:39:33,  1.20it/s, loss=6.3241]
Training:  23%|██▎       | 6106/26311 [1:48:33<4:39:33,  1.20it/s, loss=6.5198]
Training:  23%|██▎       | 6107/26311 [1:48:33<4:37:39,  1.21it/s, loss=6.5198]
Training:  23%|██▎       | 6107/26311 [1:48:35<4:37:39,  1.21it/s, loss=6.3913]
Training:  23%|██▎       | 6108/26311 [1:48:35<5:06:22,  1.10it/s, loss=6.3913]
Training:  23%|██▎       | 6108/26311 [1:48:36<5:06:22,  1.10it/s, loss=6.5688]
Training:  23%|██▎       | 6109/26311 [1:48:36<5:39:31,  1.01s/it, loss=6.5688]
Training:  23%|██▎       | 6109/26311 [1:48:36<5:39:31,  1.01s/it, loss=6.3925]
Training:  23%|██▎       | 6110/26311 [1:48:36<5:08:25,  1.09it/s, loss=6.3925]
Training:  23%|██▎       | 6110/26311 [1:48:38<5:08:25,  1.09it/s, loss=6.3506]
Training:  23%|██▎       | 6111/26311 [1:48:38<5:53:15,  1.05s/it, loss=6.3506]
Training:  23%|██▎       | 6111/26311 [1:48:39<5:53:15,  1.05s/it, loss=6.4217]
Training:  23%|██▎       | 6112/26311 [1:48:39<5:21:46,  1.05it/s, loss=6.4217]
Training:  23%|██▎       | 6112/26311 [1:48:39<5:21:46,  1.05it/s, loss=6.6415]
Training:  23%|██▎       | 6113/26311 [1:48:39<5:06:58,  1.10it/s, loss=6.6415]
Training:  23%|██▎       | 6113/26311 [1:48:40<5:06:58,  1.10it/s, loss=6.4470]
Training:  23%|██▎       | 6114/26311 [1:48:40<5:20:15,  1.05it/s, loss=6.4470]
Training:  23%|██▎       | 6114/26311 [1:48:41<5:20:15,  1.05it/s, loss=6.3030]
Training:  23%|██▎       | 6115/26311 [1:48:41<5:31:32,  1.02it/s, loss=6.3030]
Training:  23%|██▎       | 6115/26311 [1:48:42<5:31:32,  1.02it/s, loss=6.2026]
Training:  23%|██▎       | 6116/26311 [1:48:42<5:14:17,  1.07it/s, loss=6.2026]
Training:  23%|██▎       | 6116/26311 [1:48:43<5:14:17,  1.07it/s, loss=6.4184]
Training:  23%|██▎       | 6117/26311 [1:48:43<4:56:50,  1.13it/s, loss=6.4184]
Training:  23%|██▎       | 6117/26311 [1:48:44<4:56:50,  1.13it/s, loss=6.4090]
Training:  23%|██▎       | 6118/26311 [1:48:44<5:30:28,  1.02it/s, loss=6.4090]
Training:  23%|██▎       | 6118/26311 [1:48:46<5:30:28,  1.02it/s, loss=6.3740]
Training:  23%|██▎       | 6119/26311 [1:48:46<6:31:50,  1.16s/it, loss=6.3740]
Training:  23%|██▎       | 6119/26311 [1:48:47<6:31:50,  1.16s/it, loss=6.3067]
Training:  23%|██▎       | 6120/26311 [1:48:47<6:04:30,  1.08s/it, loss=6.3067]
Training:  23%|██▎       | 6120/26311 [1:48:49<6:04:30,  1.08s/it, loss=6.3211]
Training:  23%|██▎       | 6121/26311 [1:48:49<8:09:07,  1.45s/it, loss=6.3211]
Training:  23%|██▎       | 6121/26311 [1:48:50<8:09:07,  1.45s/it, loss=6.5656]
Training:  23%|██▎       | 6122/26311 [1:48:50<7:30:36,  1.34s/it, loss=6.5656]
Training:  23%|██▎       | 6122/26311 [1:48:52<7:30:36,  1.34s/it, loss=6.5119]
Training:  23%|██▎       | 6123/26311 [1:48:52<8:29:48,  1.52s/it, loss=6.5119]
Training:  23%|██▎       | 6123/26311 [1:48:53<8:29:48,  1.52s/it, loss=6.4257]
Training:  23%|██▎       | 6124/26311 [1:48:53<7:23:57,  1.32s/it, loss=6.4257]
Training:  23%|██▎       | 6124/26311 [1:48:54<7:23:57,  1.32s/it, loss=6.5007]
Training:  23%|██▎       | 6125/26311 [1:48:54<6:36:19,  1.18s/it, loss=6.5007]
Training:  23%|██▎       | 6125/26311 [1:48:55<6:36:19,  1.18s/it, loss=6.2884]
Training:  23%|██▎       | 6126/26311 [1:48:55<6:50:32,  1.22s/it, loss=6.2884]
Training:  23%|██▎       | 6126/26311 [1:48:56<6:50:32,  1.22s/it, loss=6.3329]
Training:  23%|██▎       | 6127/26311 [1:48:56<6:11:13,  1.10s/it, loss=6.3329]
Training:  23%|██▎       | 6127/26311 [1:48:57<6:11:13,  1.10s/it, loss=6.3652]
Training:  23%|██▎       | 6128/26311 [1:48:57<6:03:16,  1.08s/it, loss=6.3652]
Training:  23%|██▎       | 6128/26311 [1:48:58<6:03:16,  1.08s/it, loss=6.4683]
Training:  23%|██▎       | 6129/26311 [1:48:58<5:19:54,  1.05it/s, loss=6.4683]
Training:  23%|██▎       | 6129/26311 [1:48:59<5:19:54,  1.05it/s, loss=6.3179]
Training:  23%|██▎       | 6130/26311 [1:48:59<5:29:32,  1.02it/s, loss=6.3179]
Training:  23%|██▎       | 6130/26311 [1:48:59<5:29:32,  1.02it/s, loss=6.3680]
Training:  23%|██▎       | 6131/26311 [1:48:59<5:03:36,  1.11it/s, loss=6.3680]
Training:  23%|██▎       | 6131/26311 [1:49:00<5:03:36,  1.11it/s, loss=6.3974]
Training:  23%|██▎       | 6132/26311 [1:49:00<4:37:40,  1.21it/s, loss=6.3974]
Training:  23%|██▎       | 6132/26311 [1:49:01<4:37:40,  1.21it/s, loss=6.4066]
Training:  23%|██▎       | 6133/26311 [1:49:01<5:17:35,  1.06it/s, loss=6.4066]
Training:  23%|██▎       | 6133/26311 [1:49:02<5:17:35,  1.06it/s, loss=6.5166]
Training:  23%|██▎       | 6134/26311 [1:49:02<5:10:37,  1.08it/s, loss=6.5166]
Training:  23%|██▎       | 6134/26311 [1:49:04<5:10:37,  1.08it/s, loss=6.5141]
Training:  23%|██▎       | 6135/26311 [1:49:04<6:34:31,  1.17s/it, loss=6.5141]
Training:  23%|██▎       | 6135/26311 [1:49:05<6:34:31,  1.17s/it, loss=6.5078]
Training:  23%|██▎       | 6136/26311 [1:49:05<5:51:09,  1.04s/it, loss=6.5078]
Training:  23%|██▎       | 6136/26311 [1:49:05<5:51:09,  1.04s/it, loss=6.3878]
Training:  23%|██▎       | 6137/26311 [1:49:05<5:32:58,  1.01it/s, loss=6.3878]
Training:  23%|██▎       | 6137/26311 [1:49:06<5:32:58,  1.01it/s, loss=6.5577]
Training:  23%|██▎       | 6138/26311 [1:49:06<5:25:25,  1.03it/s, loss=6.5577]
Training:  23%|██▎       | 6138/26311 [1:49:07<5:25:25,  1.03it/s, loss=6.3441]
Training:  23%|██▎       | 6139/26311 [1:49:07<5:13:54,  1.07it/s, loss=6.3441]
Training:  23%|██▎       | 6139/26311 [1:49:08<5:13:54,  1.07it/s, loss=6.4946]
Training:  23%|██▎       | 6140/26311 [1:49:08<4:42:04,  1.19it/s, loss=6.4946]
Training:  23%|██▎       | 6140/26311 [1:49:09<4:42:04,  1.19it/s, loss=6.2176]
Training:  23%|██▎       | 6141/26311 [1:49:09<4:49:23,  1.16it/s, loss=6.2176]
Training:  23%|██▎       | 6141/26311 [1:49:11<4:49:23,  1.16it/s, loss=6.4390]
Training:  23%|██▎       | 6142/26311 [1:49:11<6:48:41,  1.22s/it, loss=6.4390]
Training:  23%|██▎       | 6142/26311 [1:49:12<6:48:41,  1.22s/it, loss=6.3568]
Training:  23%|██▎       | 6143/26311 [1:49:12<6:24:09,  1.14s/it, loss=6.3568]
Training:  23%|██▎       | 6143/26311 [1:49:13<6:24:09,  1.14s/it, loss=6.2573]
Training:  23%|██▎       | 6144/26311 [1:49:13<6:27:59,  1.15s/it, loss=6.2573]
Training:  23%|██▎       | 6144/26311 [1:49:14<6:27:59,  1.15s/it, loss=6.4242]
Training:  23%|██▎       | 6145/26311 [1:49:14<6:08:02,  1.10s/it, loss=6.4242]
Training:  23%|██▎       | 6145/26311 [1:49:15<6:08:02,  1.10s/it, loss=6.3113]
Training:  23%|██▎       | 6146/26311 [1:49:15<5:43:06,  1.02s/it, loss=6.3113]
Training:  23%|██▎       | 6146/26311 [1:49:16<5:43:06,  1.02s/it, loss=6.3369]
Training:  23%|██▎       | 6147/26311 [1:49:16<6:02:16,  1.08s/it, loss=6.3369]
Training:  23%|██▎       | 6147/26311 [1:49:17<6:02:16,  1.08s/it, loss=6.4574]
Training:  23%|██▎       | 6148/26311 [1:49:17<5:26:55,  1.03it/s, loss=6.4574]
Training:  23%|██▎       | 6148/26311 [1:49:17<5:26:55,  1.03it/s, loss=6.4867]
Training:  23%|██▎       | 6149/26311 [1:49:17<4:54:37,  1.14it/s, loss=6.4867]
Training:  23%|██▎       | 6149/26311 [1:49:18<4:54:37,  1.14it/s, loss=6.3177]
Training:  23%|██▎       | 6150/26311 [1:49:18<5:08:39,  1.09it/s, loss=6.3177]
Training:  23%|██▎       | 6150/26311 [1:49:20<5:08:39,  1.09it/s, loss=6.2992]
Training:  23%|██▎       | 6151/26311 [1:49:20<5:35:28,  1.00it/s, loss=6.2992]
Training:  23%|██▎       | 6151/26311 [1:49:21<5:35:28,  1.00it/s, loss=6.3038]
Training:  23%|██▎       | 6152/26311 [1:49:21<5:43:47,  1.02s/it, loss=6.3038]
Training:  23%|██▎       | 6152/26311 [1:49:21<5:43:47,  1.02s/it, loss=6.6130]
Training:  23%|██▎       | 6153/26311 [1:49:21<5:16:27,  1.06it/s, loss=6.6130]
Training:  23%|██▎       | 6153/26311 [1:49:22<5:16:27,  1.06it/s, loss=6.3851]
Training:  23%|██▎       | 6154/26311 [1:49:22<5:04:09,  1.10it/s, loss=6.3851]
Training:  23%|██▎       | 6154/26311 [1:49:23<5:04:09,  1.10it/s, loss=6.3951]
Training:  23%|██▎       | 6155/26311 [1:49:23<4:46:09,  1.17it/s, loss=6.3951]
Training:  23%|██▎       | 6155/26311 [1:49:24<4:46:09,  1.17it/s, loss=6.2979]
Training:  23%|██▎       | 6156/26311 [1:49:24<4:37:15,  1.21it/s, loss=6.2979]
Training:  23%|██▎       | 6156/26311 [1:49:25<4:37:15,  1.21it/s, loss=6.2457]
Training:  23%|██▎       | 6157/26311 [1:49:25<5:11:35,  1.08it/s, loss=6.2457]
Training:  23%|██▎       | 6157/26311 [1:49:26<5:11:35,  1.08it/s, loss=6.4480]
Training:  23%|██▎       | 6158/26311 [1:49:26<5:36:13,  1.00s/it, loss=6.4480]
Training:  23%|██▎       | 6158/26311 [1:49:27<5:36:13,  1.00s/it, loss=6.3427]
Training:  23%|██▎       | 6159/26311 [1:49:27<5:08:53,  1.09it/s, loss=6.3427]
Training:  23%|██▎       | 6159/26311 [1:49:28<5:08:53,  1.09it/s, loss=6.2674]
Training:  23%|██▎       | 6160/26311 [1:49:28<5:09:27,  1.09it/s, loss=6.2674]
Training:  23%|██▎       | 6160/26311 [1:49:28<5:09:27,  1.09it/s, loss=6.4303]
Training:  23%|██▎       | 6161/26311 [1:49:28<4:38:27,  1.21it/s, loss=6.4303]
Training:  23%|██▎       | 6161/26311 [1:49:29<4:38:27,  1.21it/s, loss=6.4581]
Training:  23%|██▎       | 6162/26311 [1:49:29<4:18:26,  1.30it/s, loss=6.4581]
Training:  23%|██▎       | 6162/26311 [1:49:30<4:18:26,  1.30it/s, loss=6.4093]
Training:  23%|██▎       | 6163/26311 [1:49:30<4:15:34,  1.31it/s, loss=6.4093]
Training:  23%|██▎       | 6163/26311 [1:49:31<4:15:34,  1.31it/s, loss=6.2743]
Training:  23%|██▎       | 6164/26311 [1:49:31<4:34:43,  1.22it/s, loss=6.2743]
Training:  23%|██▎       | 6164/26311 [1:49:32<4:34:43,  1.22it/s, loss=6.3670]
Training:  23%|██▎       | 6165/26311 [1:49:32<4:49:04,  1.16it/s, loss=6.3670]
Training:  23%|██▎       | 6165/26311 [1:49:32<4:49:04,  1.16it/s, loss=6.3489]
Training:  23%|██▎       | 6166/26311 [1:49:32<4:39:11,  1.20it/s, loss=6.3489]
Training:  23%|██▎       | 6166/26311 [1:49:33<4:39:11,  1.20it/s, loss=6.3506]
Training:  23%|██▎       | 6167/26311 [1:49:33<4:29:34,  1.25it/s, loss=6.3506]
Training:  23%|██▎       | 6167/26311 [1:49:34<4:29:34,  1.25it/s, loss=6.5200]
Training:  23%|██▎       | 6168/26311 [1:49:34<4:34:20,  1.22it/s, loss=6.5200]
Training:  23%|██▎       | 6168/26311 [1:49:35<4:34:20,  1.22it/s, loss=6.3843]
Training:  23%|██▎       | 6169/26311 [1:49:35<4:53:27,  1.14it/s, loss=6.3843]
Training:  23%|██▎       | 6169/26311 [1:49:36<4:53:27,  1.14it/s, loss=6.2619]
Training:  23%|██▎       | 6170/26311 [1:49:36<5:29:24,  1.02it/s, loss=6.2619]
Training:  23%|██▎       | 6170/26311 [1:49:38<5:29:24,  1.02it/s, loss=6.2471]
Training:  23%|██▎       | 6171/26311 [1:49:38<6:33:25,  1.17s/it, loss=6.2471]
Training:  23%|██▎       | 6171/26311 [1:49:39<6:33:25,  1.17s/it, loss=6.3386]
Training:  23%|██▎       | 6172/26311 [1:49:39<6:44:55,  1.21s/it, loss=6.3386]
Training:  23%|██▎       | 6172/26311 [1:49:40<6:44:55,  1.21s/it, loss=6.4920]
Training:  23%|██▎       | 6173/26311 [1:49:40<6:45:18,  1.21s/it, loss=6.4920]
Training:  23%|██▎       | 6173/26311 [1:49:41<6:45:18,  1.21s/it, loss=6.4125]
Training:  23%|██▎       | 6174/26311 [1:49:41<6:05:15,  1.09s/it, loss=6.4125]
Training:  23%|██▎       | 6174/26311 [1:49:42<6:05:15,  1.09s/it, loss=6.4656]
Training:  23%|██▎       | 6175/26311 [1:49:42<6:21:15,  1.14s/it, loss=6.4656]
Training:  23%|██▎       | 6175/26311 [1:49:44<6:21:15,  1.14s/it, loss=6.3178]
Training:  23%|██▎       | 6176/26311 [1:49:44<6:29:55,  1.16s/it, loss=6.3178]
Training:  23%|██▎       | 6176/26311 [1:49:44<6:29:55,  1.16s/it, loss=6.4462]
Training:  23%|██▎       | 6177/26311 [1:49:44<5:48:23,  1.04s/it, loss=6.4462]
Training:  23%|██▎       | 6177/26311 [1:49:45<5:48:23,  1.04s/it, loss=6.3616]
Training:  23%|██▎       | 6178/26311 [1:49:45<5:11:32,  1.08it/s, loss=6.3616]
Training:  23%|██▎       | 6178/26311 [1:49:46<5:11:32,  1.08it/s, loss=6.2847]
Training:  23%|██▎       | 6179/26311 [1:49:46<5:19:42,  1.05it/s, loss=6.2847]
Training:  23%|██▎       | 6179/26311 [1:49:47<5:19:42,  1.05it/s, loss=6.3196]
Training:  23%|██▎       | 6180/26311 [1:49:47<5:42:11,  1.02s/it, loss=6.3196]
Training:  23%|██▎       | 6180/26311 [1:49:48<5:42:11,  1.02s/it, loss=6.4709]
Training:  23%|██▎       | 6181/26311 [1:49:48<5:47:54,  1.04s/it, loss=6.4709]
Training:  23%|██▎       | 6181/26311 [1:49:49<5:47:54,  1.04s/it, loss=6.4713]
Training:  23%|██▎       | 6182/26311 [1:49:49<5:35:18,  1.00it/s, loss=6.4713]
Training:  23%|██▎       | 6182/26311 [1:49:50<5:35:18,  1.00it/s, loss=6.3805]
Training:  23%|██▎       | 6183/26311 [1:49:50<5:39:45,  1.01s/it, loss=6.3805]
Training:  23%|██▎       | 6183/26311 [1:49:51<5:39:45,  1.01s/it, loss=6.3180]
Training:  24%|██▎       | 6184/26311 [1:49:51<5:09:20,  1.08it/s, loss=6.3180]
Training:  24%|██▎       | 6184/26311 [1:49:52<5:09:20,  1.08it/s, loss=6.4086]
Training:  24%|██▎       | 6185/26311 [1:49:52<5:20:05,  1.05it/s, loss=6.4086]
Training:  24%|██▎       | 6185/26311 [1:49:53<5:20:05,  1.05it/s, loss=6.4518]
Training:  24%|██▎       | 6186/26311 [1:49:53<5:48:51,  1.04s/it, loss=6.4518]
Training:  24%|██▎       | 6186/26311 [1:49:54<5:48:51,  1.04s/it, loss=6.3506]
Training:  24%|██▎       | 6187/26311 [1:49:54<5:19:04,  1.05it/s, loss=6.3506]
Training:  24%|██▎       | 6187/26311 [1:49:55<5:19:04,  1.05it/s, loss=6.3830]
Training:  24%|██▎       | 6188/26311 [1:49:55<5:15:32,  1.06it/s, loss=6.3830]
Training:  24%|██▎       | 6188/26311 [1:49:56<5:15:32,  1.06it/s, loss=6.4333]
Training:  24%|██▎       | 6189/26311 [1:49:56<5:06:43,  1.09it/s, loss=6.4333]
Training:  24%|██▎       | 6189/26311 [1:49:57<5:06:43,  1.09it/s, loss=6.3809]
Training:  24%|██▎       | 6190/26311 [1:49:57<5:21:19,  1.04it/s, loss=6.3809]
Training:  24%|██▎       | 6190/26311 [1:49:58<5:21:19,  1.04it/s, loss=6.3853]
Training:  24%|██▎       | 6191/26311 [1:49:58<5:02:03,  1.11it/s, loss=6.3853]
Training:  24%|██▎       | 6191/26311 [1:50:00<5:02:03,  1.11it/s, loss=6.3519]
Training:  24%|██▎       | 6192/26311 [1:50:00<7:41:36,  1.38s/it, loss=6.3519]
Training:  24%|██▎       | 6192/26311 [1:50:01<7:41:36,  1.38s/it, loss=6.3204]
Training:  24%|██▎       | 6193/26311 [1:50:01<6:40:21,  1.19s/it, loss=6.3204]
Training:  24%|██▎       | 6193/26311 [1:50:02<6:40:21,  1.19s/it, loss=6.4406]
Training:  24%|██▎       | 6194/26311 [1:50:02<6:24:44,  1.15s/it, loss=6.4406]
Training:  24%|██▎       | 6194/26311 [1:50:03<6:24:44,  1.15s/it, loss=6.3232]
Training:  24%|██▎       | 6195/26311 [1:50:03<6:23:07,  1.14s/it, loss=6.3232]
Training:  24%|██▎       | 6195/26311 [1:50:04<6:23:07,  1.14s/it, loss=6.2583]
Training:  24%|██▎       | 6196/26311 [1:50:04<6:08:16,  1.10s/it, loss=6.2583]
Training:  24%|██▎       | 6196/26311 [1:50:05<6:08:16,  1.10s/it, loss=6.4603]
Training:  24%|██▎       | 6197/26311 [1:50:05<5:55:45,  1.06s/it, loss=6.4603]
Training:  24%|██▎       | 6197/26311 [1:50:06<5:55:45,  1.06s/it, loss=6.5523]
Training:  24%|██▎       | 6198/26311 [1:50:06<5:46:46,  1.03s/it, loss=6.5523]
Training:  24%|██▎       | 6198/26311 [1:50:07<5:46:46,  1.03s/it, loss=6.3994]
Training:  24%|██▎       | 6199/26311 [1:50:07<5:16:37,  1.06it/s, loss=6.3994]
Training:  24%|██▎       | 6199/26311 [1:50:08<5:16:37,  1.06it/s, loss=6.3989]
Training:  24%|██▎       | 6200/26311 [1:50:08<5:18:58,  1.05it/s, loss=6.3989]
Training:  24%|██▎       | 6200/26311 [1:50:08<5:18:58,  1.05it/s, loss=6.3797]
Training:  24%|██▎       | 6201/26311 [1:50:08<5:03:44,  1.10it/s, loss=6.3797]
Training:  24%|██▎       | 6201/26311 [1:50:09<5:03:44,  1.10it/s, loss=6.4114]
Training:  24%|██▎       | 6202/26311 [1:50:09<4:42:11,  1.19it/s, loss=6.4114]
Training:  24%|██▎       | 6202/26311 [1:50:12<4:42:11,  1.19it/s, loss=6.3302]
Training:  24%|██▎       | 6203/26311 [1:50:12<7:22:29,  1.32s/it, loss=6.3302]
Training:  24%|██▎       | 6203/26311 [1:50:12<7:22:29,  1.32s/it, loss=6.2201]
Training:  24%|██▎       | 6204/26311 [1:50:12<6:22:32,  1.14s/it, loss=6.2201]
Training:  24%|██▎       | 6204/26311 [1:50:13<6:22:32,  1.14s/it, loss=6.4716]
Training:  24%|██▎       | 6205/26311 [1:50:13<6:04:22,  1.09s/it, loss=6.4716]
Training:  24%|██▎       | 6205/26311 [1:50:14<6:04:22,  1.09s/it, loss=6.3957]
Training:  24%|██▎       | 6206/26311 [1:50:14<5:37:14,  1.01s/it, loss=6.3957]
Training:  24%|██▎       | 6206/26311 [1:50:15<5:37:14,  1.01s/it, loss=6.4508]
Training:  24%|██▎       | 6207/26311 [1:50:15<4:54:34,  1.14it/s, loss=6.4508]
Training:  24%|██▎       | 6207/26311 [1:50:15<4:54:34,  1.14it/s, loss=6.3623]
Training:  24%|██▎       | 6208/26311 [1:50:15<4:39:09,  1.20it/s, loss=6.3623]
Training:  24%|██▎       | 6208/26311 [1:50:16<4:39:09,  1.20it/s, loss=6.1594]
Training:  24%|██▎       | 6209/26311 [1:50:16<4:27:50,  1.25it/s, loss=6.1594]
Training:  24%|██▎       | 6209/26311 [1:50:17<4:27:50,  1.25it/s, loss=6.3956]
Training:  24%|██▎       | 6210/26311 [1:50:17<4:59:40,  1.12it/s, loss=6.3956]
Training:  24%|██▎       | 6210/26311 [1:50:35<4:59:40,  1.12it/s, loss=6.4092]
Training:  24%|██▎       | 6211/26311 [1:50:35<34:00:00,  6.09s/it, loss=6.4092]
Training:  24%|██▎       | 6211/26311 [1:50:37<34:00:00,  6.09s/it, loss=6.3780]
Training:  24%|██▎       | 6212/26311 [1:50:37<25:38:36,  4.59s/it, loss=6.3780]
Training:  24%|██▎       | 6212/26311 [1:50:39<25:38:36,  4.59s/it, loss=6.3335]
Training:  24%|██▎       | 6213/26311 [1:50:39<21:53:43,  3.92s/it, loss=6.3335]
Training:  24%|██▎       | 6213/26311 [1:50:40<21:53:43,  3.92s/it, loss=6.3362]
Training:  24%|██▎       | 6214/26311 [1:50:40<17:49:48,  3.19s/it, loss=6.3362]
Training:  24%|██▎       | 6214/26311 [1:50:41<17:49:48,  3.19s/it, loss=6.3638]
Training:  24%|██▎       | 6215/26311 [1:50:41<13:48:32,  2.47s/it, loss=6.3638]
Training:  24%|██▎       | 6215/26311 [1:50:42<13:48:32,  2.47s/it, loss=6.2750]
Training:  24%|██▎       | 6216/26311 [1:50:42<10:56:39,  1.96s/it, loss=6.2750]
Training:  24%|██▎       | 6216/26311 [1:50:43<10:56:39,  1.96s/it, loss=6.4230]
Training:  24%|██▎       | 6217/26311 [1:50:43<8:57:44,  1.61s/it, loss=6.4230] 
Training:  24%|██▎       | 6217/26311 [1:50:44<8:57:44,  1.61s/it, loss=6.4050]
Training:  24%|██▎       | 6218/26311 [1:50:44<7:37:09,  1.37s/it, loss=6.4050]
Training:  24%|██▎       | 6218/26311 [1:50:45<7:37:09,  1.37s/it, loss=6.6206]
Training:  24%|██▎       | 6219/26311 [1:50:45<7:37:36,  1.37s/it, loss=6.6206]
Training:  24%|██▎       | 6219/26311 [1:50:46<7:37:36,  1.37s/it, loss=6.3348]
Training:  24%|██▎       | 6220/26311 [1:50:46<7:12:24,  1.29s/it, loss=6.3348]
Training:  24%|██▎       | 6220/26311 [1:50:47<7:12:24,  1.29s/it, loss=6.3715]
Training:  24%|██▎       | 6221/26311 [1:50:47<6:07:36,  1.10s/it, loss=6.3715]
Training:  24%|██▎       | 6221/26311 [1:50:48<6:07:36,  1.10s/it, loss=6.5183]
Training:  24%|██▎       | 6222/26311 [1:50:48<5:46:12,  1.03s/it, loss=6.5183]
Training:  24%|██▎       | 6222/26311 [1:50:49<5:46:12,  1.03s/it, loss=6.3034]
Training:  24%|██▎       | 6223/26311 [1:50:49<5:43:28,  1.03s/it, loss=6.3034]
Training:  24%|██▎       | 6223/26311 [1:50:49<5:43:28,  1.03s/it, loss=6.2952]
Training:  24%|██▎       | 6224/26311 [1:50:49<5:14:06,  1.07it/s, loss=6.2952]
Training:  24%|██▎       | 6224/26311 [1:50:50<5:14:06,  1.07it/s, loss=6.4585]
Training:  24%|██▎       | 6225/26311 [1:50:50<5:08:48,  1.08it/s, loss=6.4585]
Training:  24%|██▎       | 6225/26311 [1:50:52<5:08:48,  1.08it/s, loss=6.3981]
Training:  24%|██▎       | 6226/26311 [1:50:52<6:07:24,  1.10s/it, loss=6.3981]
Training:  24%|██▎       | 6226/26311 [1:50:53<6:07:24,  1.10s/it, loss=6.4313]
Training:  24%|██▎       | 6227/26311 [1:50:53<5:44:18,  1.03s/it, loss=6.4313]
Training:  24%|██▎       | 6227/26311 [1:50:53<5:44:18,  1.03s/it, loss=6.5895]
Training:  24%|██▎       | 6228/26311 [1:50:53<5:24:10,  1.03it/s, loss=6.5895]
Training:  24%|██▎       | 6228/26311 [1:50:54<5:24:10,  1.03it/s, loss=6.5079]
Training:  24%|██▎       | 6229/26311 [1:50:54<4:46:40,  1.17it/s, loss=6.5079]
Training:  24%|██▎       | 6229/26311 [1:50:57<4:46:40,  1.17it/s, loss=6.3870]
Training:  24%|██▎       | 6230/26311 [1:50:57<7:52:08,  1.41s/it, loss=6.3870]
Training:  24%|██▎       | 6230/26311 [1:50:58<7:52:08,  1.41s/it, loss=6.4757]
Training:  24%|██▎       | 6231/26311 [1:50:58<8:00:29,  1.44s/it, loss=6.4757]
Training:  24%|██▎       | 6231/26311 [1:50:59<8:00:29,  1.44s/it, loss=6.4225]
Training:  24%|██▎       | 6232/26311 [1:50:59<6:46:25,  1.21s/it, loss=6.4225]
Training:  24%|██▎       | 6232/26311 [1:51:01<6:46:25,  1.21s/it, loss=6.2837]
Training:  24%|██▎       | 6233/26311 [1:51:01<7:44:48,  1.39s/it, loss=6.2837]
Training:  24%|██▎       | 6233/26311 [1:51:01<7:44:48,  1.39s/it, loss=6.2987]
Training:  24%|██▎       | 6234/26311 [1:51:01<6:48:43,  1.22s/it, loss=6.2987]
Training:  24%|██▎       | 6234/26311 [1:51:03<6:48:43,  1.22s/it, loss=6.4015]
Training:  24%|██▎       | 6235/26311 [1:51:03<6:40:54,  1.20s/it, loss=6.4015]
Training:  24%|██▎       | 6235/26311 [1:51:04<6:40:54,  1.20s/it, loss=6.4026]
Training:  24%|██▎       | 6236/26311 [1:51:04<6:12:13,  1.11s/it, loss=6.4026]
Training:  24%|██▎       | 6236/26311 [1:51:04<6:12:13,  1.11s/it, loss=6.4422]
Training:  24%|██▎       | 6237/26311 [1:51:04<5:20:58,  1.04it/s, loss=6.4422]
Training:  24%|██▎       | 6237/26311 [1:51:05<5:20:58,  1.04it/s, loss=6.3479]
Training:  24%|██▎       | 6238/26311 [1:51:05<5:29:54,  1.01it/s, loss=6.3479]
Training:  24%|██▎       | 6238/26311 [1:51:07<5:29:54,  1.01it/s, loss=6.3545]
Training:  24%|██▎       | 6239/26311 [1:51:07<6:11:43,  1.11s/it, loss=6.3545]
Training:  24%|██▎       | 6239/26311 [1:51:07<6:11:43,  1.11s/it, loss=6.3534]
Training:  24%|██▎       | 6240/26311 [1:51:07<5:33:43,  1.00it/s, loss=6.3534]
Training:  24%|██▎       | 6240/26311 [1:51:08<5:33:43,  1.00it/s, loss=6.4514]
Training:  24%|██▎       | 6241/26311 [1:51:08<5:06:31,  1.09it/s, loss=6.4514]
Training:  24%|██▎       | 6241/26311 [1:51:09<5:06:31,  1.09it/s, loss=6.3732]
Training:  24%|██▎       | 6242/26311 [1:51:09<4:51:26,  1.15it/s, loss=6.3732]
Training:  24%|██▎       | 6242/26311 [1:51:10<4:51:26,  1.15it/s, loss=6.4592]
Training:  24%|██▎       | 6243/26311 [1:51:10<4:39:50,  1.20it/s, loss=6.4592]
Training:  24%|██▎       | 6243/26311 [1:51:10<4:39:50,  1.20it/s, loss=6.2169]
Training:  24%|██▎       | 6244/26311 [1:51:10<4:18:23,  1.29it/s, loss=6.2169]
Training:  24%|██▎       | 6244/26311 [1:51:11<4:18:23,  1.29it/s, loss=6.4192]
Training:  24%|██▎       | 6245/26311 [1:51:11<4:12:06,  1.33it/s, loss=6.4192]
Training:  24%|██▎       | 6245/26311 [1:51:12<4:12:06,  1.33it/s, loss=6.3659]
Training:  24%|██▎       | 6246/26311 [1:51:12<4:34:26,  1.22it/s, loss=6.3659]
Training:  24%|██▎       | 6246/26311 [1:51:13<4:34:26,  1.22it/s, loss=6.5259]
Training:  24%|██▎       | 6247/26311 [1:51:13<4:37:35,  1.20it/s, loss=6.5259]
Training:  24%|██▎       | 6247/26311 [1:51:14<4:37:35,  1.20it/s, loss=6.3327]
Training:  24%|██▎       | 6248/26311 [1:51:14<4:34:31,  1.22it/s, loss=6.3327]
Training:  24%|██▎       | 6248/26311 [1:51:14<4:34:31,  1.22it/s, loss=6.3142]
Training:  24%|██▍       | 6249/26311 [1:51:14<4:39:13,  1.20it/s, loss=6.3142]
Training:  24%|██▍       | 6249/26311 [1:51:16<4:39:13,  1.20it/s, loss=6.2744]
Training:  24%|██▍       | 6250/26311 [1:51:16<6:34:59,  1.18s/it, loss=6.2744]
Training:  24%|██▍       | 6250/26311 [1:51:17<6:34:59,  1.18s/it, loss=6.3619]
Training:  24%|██▍       | 6251/26311 [1:51:17<6:08:25,  1.10s/it, loss=6.3619]
Training:  24%|██▍       | 6251/26311 [1:51:18<6:08:25,  1.10s/it, loss=6.5203]
Training:  24%|██▍       | 6252/26311 [1:51:18<5:41:13,  1.02s/it, loss=6.5203]
Training:  24%|██▍       | 6252/26311 [1:51:19<5:41:13,  1.02s/it, loss=6.3524]
Training:  24%|██▍       | 6253/26311 [1:51:19<6:02:09,  1.08s/it, loss=6.3524]
Training:  24%|██▍       | 6253/26311 [1:51:21<6:02:09,  1.08s/it, loss=6.4044]
Training:  24%|██▍       | 6254/26311 [1:51:21<6:15:23,  1.12s/it, loss=6.4044]
Training:  24%|██▍       | 6254/26311 [1:51:21<6:15:23,  1.12s/it, loss=6.4061]
Training:  24%|██▍       | 6255/26311 [1:51:21<5:39:52,  1.02s/it, loss=6.4061]
Training:  24%|██▍       | 6255/26311 [1:51:22<5:39:52,  1.02s/it, loss=6.4054]
Training:  24%|██▍       | 6256/26311 [1:51:22<5:28:57,  1.02it/s, loss=6.4054]
Training:  24%|██▍       | 6256/26311 [1:51:24<5:28:57,  1.02it/s, loss=6.5430]
Training:  24%|██▍       | 6257/26311 [1:51:24<6:01:36,  1.08s/it, loss=6.5430]
Training:  24%|██▍       | 6257/26311 [1:51:25<6:01:36,  1.08s/it, loss=6.3609]
Training:  24%|██▍       | 6258/26311 [1:51:25<7:10:22,  1.29s/it, loss=6.3609]
Training:  24%|██▍       | 6258/26311 [1:51:26<7:10:22,  1.29s/it, loss=6.4834]
Training:  24%|██▍       | 6259/26311 [1:51:26<6:56:25,  1.25s/it, loss=6.4834]
Training:  24%|██▍       | 6259/26311 [1:51:28<6:56:25,  1.25s/it, loss=6.0171]
Training:  24%|██▍       | 6260/26311 [1:51:28<6:33:42,  1.18s/it, loss=6.0171]
Training:  24%|██▍       | 6260/26311 [1:51:30<6:33:42,  1.18s/it, loss=6.3109]
Training:  24%|██▍       | 6261/26311 [1:51:30<9:24:52,  1.69s/it, loss=6.3109]
Training:  24%|██▍       | 6261/26311 [1:51:31<9:24:52,  1.69s/it, loss=6.3639]
Training:  24%|██▍       | 6262/26311 [1:51:31<7:43:34,  1.39s/it, loss=6.3639]
Training:  24%|██▍       | 6262/26311 [1:51:32<7:43:34,  1.39s/it, loss=6.3315]
Training:  24%|██▍       | 6263/26311 [1:51:32<7:04:52,  1.27s/it, loss=6.3315]
Training:  24%|██▍       | 6263/26311 [1:51:33<7:04:52,  1.27s/it, loss=6.4230]
Training:  24%|██▍       | 6264/26311 [1:51:33<6:32:23,  1.17s/it, loss=6.4230]
Training:  24%|██▍       | 6264/26311 [1:51:34<6:32:23,  1.17s/it, loss=6.4933]
Training:  24%|██▍       | 6265/26311 [1:51:34<6:25:50,  1.15s/it, loss=6.4933]
Training:  24%|██▍       | 6265/26311 [1:51:35<6:25:50,  1.15s/it, loss=6.1913]
Training:  24%|██▍       | 6266/26311 [1:51:35<6:01:48,  1.08s/it, loss=6.1913]
Training:  24%|██▍       | 6266/26311 [1:51:36<6:01:48,  1.08s/it, loss=6.4700]
Training:  24%|██▍       | 6267/26311 [1:51:36<5:32:06,  1.01it/s, loss=6.4700]
Training:  24%|██▍       | 6267/26311 [1:51:37<5:32:06,  1.01it/s, loss=6.3087]
Training:  24%|██▍       | 6268/26311 [1:51:37<5:02:06,  1.11it/s, loss=6.3087]
Training:  24%|██▍       | 6268/26311 [1:51:37<5:02:06,  1.11it/s, loss=6.3566]
Training:  24%|██▍       | 6269/26311 [1:51:37<5:01:54,  1.11it/s, loss=6.3566]
Training:  24%|██▍       | 6269/26311 [1:51:38<5:01:54,  1.11it/s, loss=6.4475]
Training:  24%|██▍       | 6270/26311 [1:51:38<5:02:35,  1.10it/s, loss=6.4475]
Training:  24%|██▍       | 6270/26311 [1:51:40<5:02:35,  1.10it/s, loss=6.2833]
Training:  24%|██▍       | 6271/26311 [1:51:40<7:07:24,  1.28s/it, loss=6.2833]
Training:  24%|██▍       | 6271/26311 [1:51:41<7:07:24,  1.28s/it, loss=6.3426]
Training:  24%|██▍       | 6272/26311 [1:51:41<6:11:25,  1.11s/it, loss=6.3426]
Training:  24%|██▍       | 6272/26311 [1:51:42<6:11:25,  1.11s/it, loss=6.2959]
Training:  24%|██▍       | 6273/26311 [1:51:42<5:44:42,  1.03s/it, loss=6.2959]
Training:  24%|██▍       | 6273/26311 [1:51:43<5:44:42,  1.03s/it, loss=6.4412]
Training:  24%|██▍       | 6274/26311 [1:51:43<5:03:21,  1.10it/s, loss=6.4412]
Training:  24%|██▍       | 6274/26311 [1:51:44<5:03:21,  1.10it/s, loss=6.2371]
Training:  24%|██▍       | 6275/26311 [1:51:44<5:24:50,  1.03it/s, loss=6.2371]
Training:  24%|██▍       | 6275/26311 [1:51:45<5:24:50,  1.03it/s, loss=6.2128]
Training:  24%|██▍       | 6276/26311 [1:51:45<6:01:45,  1.08s/it, loss=6.2128]
Training:  24%|██▍       | 6276/26311 [1:51:50<6:01:45,  1.08s/it, loss=6.3352]
Training:  24%|██▍       | 6277/26311 [1:51:50<12:29:00,  2.24s/it, loss=6.3352]
Training:  24%|██▍       | 6277/26311 [1:51:51<12:29:00,  2.24s/it, loss=6.3584]
Training:  24%|██▍       | 6278/26311 [1:51:51<10:01:19,  1.80s/it, loss=6.3584]
Training:  24%|██▍       | 6278/26311 [1:51:52<10:01:19,  1.80s/it, loss=6.4318]
Training:  24%|██▍       | 6279/26311 [1:51:52<8:46:35,  1.58s/it, loss=6.4318] 
Training:  24%|██▍       | 6279/26311 [1:51:53<8:46:35,  1.58s/it, loss=6.3038]
Training:  24%|██▍       | 6280/26311 [1:51:53<7:33:22,  1.36s/it, loss=6.3038]
Training:  24%|██▍       | 6280/26311 [1:51:53<7:33:22,  1.36s/it, loss=6.3037]
Training:  24%|██▍       | 6281/26311 [1:51:53<6:28:18,  1.16s/it, loss=6.3037]
Training:  24%|██▍       | 6281/26311 [1:51:54<6:28:18,  1.16s/it, loss=6.4384]
Training:  24%|██▍       | 6282/26311 [1:51:54<6:07:01,  1.10s/it, loss=6.4384]
Training:  24%|██▍       | 6282/26311 [1:51:55<6:07:01,  1.10s/it, loss=6.3724]
Training:  24%|██▍       | 6283/26311 [1:51:55<5:59:56,  1.08s/it, loss=6.3724]
Training:  24%|██▍       | 6283/26311 [1:51:57<5:59:56,  1.08s/it, loss=6.3597]
Training:  24%|██▍       | 6284/26311 [1:51:57<6:04:37,  1.09s/it, loss=6.3597]
Training:  24%|██▍       | 6284/26311 [1:51:58<6:04:37,  1.09s/it, loss=6.2983]
Training:  24%|██▍       | 6285/26311 [1:51:58<5:53:28,  1.06s/it, loss=6.2983]
Training:  24%|██▍       | 6285/26311 [1:51:59<5:53:28,  1.06s/it, loss=6.2725]
Training:  24%|██▍       | 6286/26311 [1:51:59<6:17:05,  1.13s/it, loss=6.2725]
Training:  24%|██▍       | 6286/26311 [1:52:00<6:17:05,  1.13s/it, loss=6.3583]
Training:  24%|██▍       | 6287/26311 [1:52:00<5:45:28,  1.04s/it, loss=6.3583]
Training:  24%|██▍       | 6287/26311 [1:52:00<5:45:28,  1.04s/it, loss=6.4243]
Training:  24%|██▍       | 6288/26311 [1:52:00<5:03:47,  1.10it/s, loss=6.4243]
Training:  24%|██▍       | 6288/26311 [1:52:01<5:03:47,  1.10it/s, loss=6.2710]
Training:  24%|██▍       | 6289/26311 [1:52:01<5:07:54,  1.08it/s, loss=6.2710]
Training:  24%|██▍       | 6289/26311 [1:52:02<5:07:54,  1.08it/s, loss=6.4273]
Training:  24%|██▍       | 6290/26311 [1:52:02<4:33:22,  1.22it/s, loss=6.4273]
Training:  24%|██▍       | 6290/26311 [1:52:03<4:33:22,  1.22it/s, loss=6.0607]
Training:  24%|██▍       | 6291/26311 [1:52:03<5:13:57,  1.06it/s, loss=6.0607]
Training:  24%|██▍       | 6291/26311 [1:52:04<5:13:57,  1.06it/s, loss=6.5402]
Training:  24%|██▍       | 6292/26311 [1:52:04<5:27:30,  1.02it/s, loss=6.5402]
Training:  24%|██▍       | 6292/26311 [1:52:08<5:27:30,  1.02it/s, loss=6.4046]
Training:  24%|██▍       | 6293/26311 [1:52:08<11:01:13,  1.98s/it, loss=6.4046]
Training:  24%|██▍       | 6293/26311 [1:52:09<11:01:13,  1.98s/it, loss=6.3772]
Training:  24%|██▍       | 6294/26311 [1:52:09<8:50:30,  1.59s/it, loss=6.3772] 
Training:  24%|██▍       | 6294/26311 [1:52:10<8:50:30,  1.59s/it, loss=6.4877]
Training:  24%|██▍       | 6295/26311 [1:52:10<8:29:49,  1.53s/it, loss=6.4877]
Training:  24%|██▍       | 6295/26311 [1:52:11<8:29:49,  1.53s/it, loss=6.3194]
Training:  24%|██▍       | 6296/26311 [1:52:11<7:17:42,  1.31s/it, loss=6.3194]
Training:  24%|██▍       | 6296/26311 [1:52:12<7:17:42,  1.31s/it, loss=6.3855]
Training:  24%|██▍       | 6297/26311 [1:52:12<6:31:31,  1.17s/it, loss=6.3855]
Training:  24%|██▍       | 6297/26311 [1:52:13<6:31:31,  1.17s/it, loss=6.4011]
Training:  24%|██▍       | 6298/26311 [1:52:13<5:56:26,  1.07s/it, loss=6.4011]
Training:  24%|██▍       | 6298/26311 [1:52:15<5:56:26,  1.07s/it, loss=6.3194]
Training:  24%|██▍       | 6299/26311 [1:52:15<6:56:47,  1.25s/it, loss=6.3194]
Training:  24%|██▍       | 6299/26311 [1:52:16<6:56:47,  1.25s/it, loss=6.2199]
Training:  24%|██▍       | 6300/26311 [1:52:16<6:49:18,  1.23s/it, loss=6.2199]
Training:  24%|██▍       | 6300/26311 [1:52:17<6:49:18,  1.23s/it, loss=6.5584]
Training:  24%|██▍       | 6301/26311 [1:52:17<5:56:32,  1.07s/it, loss=6.5584]
Training:  24%|██▍       | 6301/26311 [1:52:17<5:56:32,  1.07s/it, loss=6.5541]
Training:  24%|██▍       | 6302/26311 [1:52:17<5:23:26,  1.03it/s, loss=6.5541]
Training:  24%|██▍       | 6302/26311 [1:52:18<5:23:26,  1.03it/s, loss=6.3472]
Training:  24%|██▍       | 6303/26311 [1:52:18<4:55:50,  1.13it/s, loss=6.3472]
Training:  24%|██▍       | 6303/26311 [1:52:19<4:55:50,  1.13it/s, loss=6.5833]
Training:  24%|██▍       | 6304/26311 [1:52:19<4:58:37,  1.12it/s, loss=6.5833]
Training:  24%|██▍       | 6304/26311 [1:52:20<4:58:37,  1.12it/s, loss=6.3829]
Training:  24%|██▍       | 6305/26311 [1:52:20<5:11:17,  1.07it/s, loss=6.3829]
Training:  24%|██▍       | 6305/26311 [1:52:21<5:11:17,  1.07it/s, loss=6.3306]
Training:  24%|██▍       | 6306/26311 [1:52:21<5:36:20,  1.01s/it, loss=6.3306]
Training:  24%|██▍       | 6306/26311 [1:52:22<5:36:20,  1.01s/it, loss=6.3406]
Training:  24%|██▍       | 6307/26311 [1:52:22<5:04:20,  1.10it/s, loss=6.3406]
Training:  24%|██▍       | 6307/26311 [1:52:22<5:04:20,  1.10it/s, loss=6.3137]
Training:  24%|██▍       | 6308/26311 [1:52:22<4:40:11,  1.19it/s, loss=6.3137]
Training:  24%|██▍       | 6308/26311 [1:52:23<4:40:11,  1.19it/s, loss=6.2422]
Training:  24%|██▍       | 6309/26311 [1:52:23<4:45:38,  1.17it/s, loss=6.2422]
Training:  24%|██▍       | 6309/26311 [1:52:24<4:45:38,  1.17it/s, loss=6.2707]
Training:  24%|██▍       | 6310/26311 [1:52:24<4:49:04,  1.15it/s, loss=6.2707]
Training:  24%|██▍       | 6310/26311 [1:52:25<4:49:04,  1.15it/s, loss=6.3059]
Training:  24%|██▍       | 6311/26311 [1:52:25<4:37:58,  1.20it/s, loss=6.3059]
Training:  24%|██▍       | 6311/26311 [1:52:26<4:37:58,  1.20it/s, loss=6.2962]
Training:  24%|██▍       | 6312/26311 [1:52:26<4:36:28,  1.21it/s, loss=6.2962]
Training:  24%|██▍       | 6312/26311 [1:52:27<4:36:28,  1.21it/s, loss=6.2819]
Training:  24%|██▍       | 6313/26311 [1:52:27<4:43:03,  1.18it/s, loss=6.2819]
Training:  24%|██▍       | 6313/26311 [1:52:28<4:43:03,  1.18it/s, loss=6.1925]
Training:  24%|██▍       | 6314/26311 [1:52:28<5:06:40,  1.09it/s, loss=6.1925]
Training:  24%|██▍       | 6314/26311 [1:52:29<5:06:40,  1.09it/s, loss=6.4624]
Training:  24%|██▍       | 6315/26311 [1:52:29<6:18:37,  1.14s/it, loss=6.4624]
Training:  24%|██▍       | 6315/26311 [1:52:30<6:18:37,  1.14s/it, loss=6.4634]
Training:  24%|██▍       | 6316/26311 [1:52:30<6:02:52,  1.09s/it, loss=6.4634]
Training:  24%|██▍       | 6316/26311 [1:52:31<6:02:52,  1.09s/it, loss=6.4094]
Training:  24%|██▍       | 6317/26311 [1:52:31<5:47:52,  1.04s/it, loss=6.4094]
Training:  24%|██▍       | 6317/26311 [1:52:32<5:47:52,  1.04s/it, loss=6.4587]
Training:  24%|██▍       | 6318/26311 [1:52:32<5:50:18,  1.05s/it, loss=6.4587]
Training:  24%|██▍       | 6318/26311 [1:52:33<5:50:18,  1.05s/it, loss=6.2930]
Training:  24%|██▍       | 6319/26311 [1:52:33<5:11:25,  1.07it/s, loss=6.2930]
Training:  24%|██▍       | 6319/26311 [1:52:34<5:11:25,  1.07it/s, loss=6.3402]
Training:  24%|██▍       | 6320/26311 [1:52:34<4:46:39,  1.16it/s, loss=6.3402]
Training:  24%|██▍       | 6320/26311 [1:52:35<4:46:39,  1.16it/s, loss=6.2889]
Training:  24%|██▍       | 6321/26311 [1:52:35<5:26:57,  1.02it/s, loss=6.2889]
Training:  24%|██▍       | 6321/26311 [1:52:37<5:26:57,  1.02it/s, loss=6.4304]
Training:  24%|██▍       | 6322/26311 [1:52:37<7:24:53,  1.34s/it, loss=6.4304]
Training:  24%|██▍       | 6322/26311 [1:52:38<7:24:53,  1.34s/it, loss=6.2721]
Training:  24%|██▍       | 6323/26311 [1:52:38<7:19:54,  1.32s/it, loss=6.2721]
Training:  24%|██▍       | 6323/26311 [1:52:40<7:19:54,  1.32s/it, loss=6.4812]
Training:  24%|██▍       | 6324/26311 [1:52:40<7:09:48,  1.29s/it, loss=6.4812]
Training:  24%|██▍       | 6324/26311 [1:52:40<7:09:48,  1.29s/it, loss=6.4946]
Training:  24%|██▍       | 6325/26311 [1:52:40<6:08:30,  1.11s/it, loss=6.4946]
Training:  24%|██▍       | 6325/26311 [1:52:41<6:08:30,  1.11s/it, loss=6.4764]
Training:  24%|██▍       | 6326/26311 [1:52:41<5:36:34,  1.01s/it, loss=6.4764]
Training:  24%|██▍       | 6326/26311 [1:52:43<5:36:34,  1.01s/it, loss=6.1486]
Training:  24%|██▍       | 6327/26311 [1:52:43<6:35:19,  1.19s/it, loss=6.1486]
Training:  24%|██▍       | 6327/26311 [1:52:45<6:35:19,  1.19s/it, loss=6.3070]
Training:  24%|██▍       | 6328/26311 [1:52:45<8:07:17,  1.46s/it, loss=6.3070]
Training:  24%|██▍       | 6328/26311 [1:52:46<8:07:17,  1.46s/it, loss=6.2553]
Training:  24%|██▍       | 6329/26311 [1:52:46<7:02:29,  1.27s/it, loss=6.2553]
Training:  24%|██▍       | 6329/26311 [1:52:46<7:02:29,  1.27s/it, loss=6.3655]
Training:  24%|██▍       | 6330/26311 [1:52:46<6:12:04,  1.12s/it, loss=6.3655]
Training:  24%|██▍       | 6330/26311 [1:52:47<6:12:04,  1.12s/it, loss=6.5989]
Training:  24%|██▍       | 6331/26311 [1:52:47<5:30:38,  1.01it/s, loss=6.5989]
Training:  24%|██▍       | 6331/26311 [1:52:48<5:30:38,  1.01it/s, loss=6.4189]
Training:  24%|██▍       | 6332/26311 [1:52:48<6:03:27,  1.09s/it, loss=6.4189]
Training:  24%|██▍       | 6332/26311 [1:52:50<6:03:27,  1.09s/it, loss=6.4311]
Training:  24%|██▍       | 6333/26311 [1:52:50<6:19:50,  1.14s/it, loss=6.4311]
Training:  24%|██▍       | 6333/26311 [1:52:51<6:19:50,  1.14s/it, loss=6.3971]
Training:  24%|██▍       | 6334/26311 [1:52:51<5:52:46,  1.06s/it, loss=6.3971]
Training:  24%|██▍       | 6334/26311 [1:52:51<5:52:46,  1.06s/it, loss=6.4048]
Training:  24%|██▍       | 6335/26311 [1:52:51<5:36:52,  1.01s/it, loss=6.4048]
Training:  24%|██▍       | 6335/26311 [1:52:54<5:36:52,  1.01s/it, loss=6.4982]
Training:  24%|██▍       | 6336/26311 [1:52:54<7:52:07,  1.42s/it, loss=6.4982]
Training:  24%|██▍       | 6336/26311 [1:52:55<7:52:07,  1.42s/it, loss=6.2717]
Training:  24%|██▍       | 6337/26311 [1:52:55<6:40:55,  1.20s/it, loss=6.2717]
Training:  24%|██▍       | 6337/26311 [1:52:56<6:40:55,  1.20s/it, loss=6.4017]
Training:  24%|██▍       | 6338/26311 [1:52:56<6:31:51,  1.18s/it, loss=6.4017]
Training:  24%|██▍       | 6338/26311 [1:52:57<6:31:51,  1.18s/it, loss=6.3063]
Training:  24%|██▍       | 6339/26311 [1:52:57<6:27:45,  1.16s/it, loss=6.3063]
Training:  24%|██▍       | 6339/26311 [1:52:59<6:27:45,  1.16s/it, loss=6.3608]
Training:  24%|██▍       | 6340/26311 [1:52:59<7:29:27,  1.35s/it, loss=6.3608]
Training:  24%|██▍       | 6340/26311 [1:53:00<7:29:27,  1.35s/it, loss=6.3496]
Training:  24%|██▍       | 6341/26311 [1:53:00<6:57:23,  1.25s/it, loss=6.3496]
Training:  24%|██▍       | 6341/26311 [1:53:00<6:57:23,  1.25s/it, loss=6.4031]
```
