## Supplementary material for "PLM-OMG: Protein Language Model-Based Ortholog Detection for Cross-Species Cell Type Mapping": Scripts: proteinbert_dicots_5.out (part 2 of 23)

```
Training:  24%|██▍       | 6342/26311 [1:53:00<6:11:20,  1.12s/it, loss=6.4031]
Training:  24%|██▍       | 6342/26311 [1:53:01<6:11:20,  1.12s/it, loss=6.4969]
Training:  24%|██▍       | 6343/26311 [1:53:01<5:47:23,  1.04s/it, loss=6.4969]
Training:  24%|██▍       | 6343/26311 [1:53:02<5:47:23,  1.04s/it, loss=6.4417]
Training:  24%|██▍       | 6344/26311 [1:53:02<5:52:20,  1.06s/it, loss=6.4417]
Training:  24%|██▍       | 6344/26311 [1:53:03<5:52:20,  1.06s/it, loss=6.3647]
Training:  24%|██▍       | 6345/26311 [1:53:03<5:26:02,  1.02it/s, loss=6.3647]
Training:  24%|██▍       | 6345/26311 [1:53:04<5:26:02,  1.02it/s, loss=6.3779]
Training:  24%|██▍       | 6346/26311 [1:53:04<5:12:35,  1.06it/s, loss=6.3779]
Training:  24%|██▍       | 6346/26311 [1:53:05<5:12:35,  1.06it/s, loss=6.1019]
Training:  24%|██▍       | 6347/26311 [1:53:05<5:02:21,  1.10it/s, loss=6.1019]
Training:  24%|██▍       | 6347/26311 [1:53:06<5:02:21,  1.10it/s, loss=6.2289]
Training:  24%|██▍       | 6348/26311 [1:53:06<5:23:12,  1.03it/s, loss=6.2289]
Training:  24%|██▍       | 6348/26311 [1:53:07<5:23:12,  1.03it/s, loss=6.3198]
Training:  24%|██▍       | 6349/26311 [1:53:07<5:03:22,  1.10it/s, loss=6.3198]
Training:  24%|██▍       | 6349/26311 [1:53:07<5:03:22,  1.10it/s, loss=6.4344]
Training:  24%|██▍       | 6350/26311 [1:53:07<4:40:53,  1.18it/s, loss=6.4344]
Training:  24%|██▍       | 6350/26311 [1:53:09<4:40:53,  1.18it/s, loss=6.4285]
Training:  24%|██▍       | 6351/26311 [1:53:09<5:30:53,  1.01it/s, loss=6.4285]
Training:  24%|██▍       | 6351/26311 [1:53:10<5:30:53,  1.01it/s, loss=6.3980]
Training:  24%|██▍       | 6352/26311 [1:53:10<5:45:24,  1.04s/it, loss=6.3980]
Training:  24%|██▍       | 6352/26311 [1:53:11<5:45:24,  1.04s/it, loss=6.2873]
Training:  24%|██▍       | 6353/26311 [1:53:11<5:50:38,  1.05s/it, loss=6.2873]
Training:  24%|██▍       | 6353/26311 [1:53:12<5:50:38,  1.05s/it, loss=6.4828]
Training:  24%|██▍       | 6354/26311 [1:53:12<5:21:20,  1.04it/s, loss=6.4828]
Training:  24%|██▍       | 6354/26311 [1:53:12<5:21:20,  1.04it/s, loss=6.2668]
Training:  24%|██▍       | 6355/26311 [1:53:12<4:48:52,  1.15it/s, loss=6.2668]
Training:  24%|██▍       | 6355/26311 [1:53:13<4:48:52,  1.15it/s, loss=6.5780]
Training:  24%|██▍       | 6356/26311 [1:53:13<5:01:01,  1.10it/s, loss=6.5780]
Training:  24%|██▍       | 6356/26311 [1:53:14<5:01:01,  1.10it/s, loss=6.3221]
Training:  24%|██▍       | 6357/26311 [1:53:14<4:53:38,  1.13it/s, loss=6.3221]
Training:  24%|██▍       | 6357/26311 [1:53:17<4:53:38,  1.13it/s, loss=6.2829]
Training:  24%|██▍       | 6358/26311 [1:53:17<7:50:09,  1.41s/it, loss=6.2829]
Training:  24%|██▍       | 6358/26311 [1:53:18<7:50:09,  1.41s/it, loss=6.4025]
Training:  24%|██▍       | 6359/26311 [1:53:18<7:13:41,  1.30s/it, loss=6.4025]
Training:  24%|██▍       | 6359/26311 [1:53:19<7:13:41,  1.30s/it, loss=6.3495]
Training:  24%|██▍       | 6360/26311 [1:53:19<6:07:00,  1.10s/it, loss=6.3495]
Training:  24%|██▍       | 6360/26311 [1:53:19<6:07:00,  1.10s/it, loss=6.3731]
Training:  24%|██▍       | 6361/26311 [1:53:19<5:18:40,  1.04it/s, loss=6.3731]
Training:  24%|██▍       | 6361/26311 [1:53:20<5:18:40,  1.04it/s, loss=6.3955]
Training:  24%|██▍       | 6362/26311 [1:53:20<5:34:16,  1.01s/it, loss=6.3955]
Training:  24%|██▍       | 6362/26311 [1:53:21<5:34:16,  1.01s/it, loss=6.3857]
Training:  24%|██▍       | 6363/26311 [1:53:21<5:32:11,  1.00it/s, loss=6.3857]
Training:  24%|██▍       | 6363/26311 [1:53:22<5:32:11,  1.00it/s, loss=6.3152]
Training:  24%|██▍       | 6364/26311 [1:53:22<5:41:07,  1.03s/it, loss=6.3152]
Training:  24%|██▍       | 6364/26311 [1:53:24<5:41:07,  1.03s/it, loss=6.4201]
Training:  24%|██▍       | 6365/26311 [1:53:24<7:17:00,  1.31s/it, loss=6.4201]
Training:  24%|██▍       | 6365/26311 [1:53:25<7:17:00,  1.31s/it, loss=6.3902]
Training:  24%|██▍       | 6366/26311 [1:53:25<6:26:21,  1.16s/it, loss=6.3902]
Training:  24%|██▍       | 6366/26311 [1:53:26<6:26:21,  1.16s/it, loss=6.4544]
Training:  24%|██▍       | 6367/26311 [1:53:26<5:44:54,  1.04s/it, loss=6.4544]
Training:  24%|██▍       | 6367/26311 [1:53:28<5:44:54,  1.04s/it, loss=6.5338]
Training:  24%|██▍       | 6368/26311 [1:53:28<6:44:27,  1.22s/it, loss=6.5338]
Training:  24%|██▍       | 6368/26311 [1:53:29<6:44:27,  1.22s/it, loss=6.3404]
Training:  24%|██▍       | 6369/26311 [1:53:29<6:43:44,  1.21s/it, loss=6.3404]
Training:  24%|██▍       | 6369/26311 [1:53:30<6:43:44,  1.21s/it, loss=6.3561]
Training:  24%|██▍       | 6370/26311 [1:53:30<6:20:25,  1.14s/it, loss=6.3561]
Training:  24%|██▍       | 6370/26311 [1:53:30<6:20:25,  1.14s/it, loss=6.4148]
Training:  24%|██▍       | 6371/26311 [1:53:30<5:34:35,  1.01s/it, loss=6.4148]
Training:  24%|██▍       | 6371/26311 [1:53:31<5:34:35,  1.01s/it, loss=6.4737]
Training:  24%|██▍       | 6372/26311 [1:53:31<5:18:49,  1.04it/s, loss=6.4737]
Training:  24%|██▍       | 6372/26311 [1:53:32<5:18:49,  1.04it/s, loss=6.4070]
Training:  24%|██▍       | 6373/26311 [1:53:32<5:09:01,  1.08it/s, loss=6.4070]
Training:  24%|██▍       | 6373/26311 [1:53:33<5:09:01,  1.08it/s, loss=6.3500]
Training:  24%|██▍       | 6374/26311 [1:53:33<4:50:11,  1.15it/s, loss=6.3500]
Training:  24%|██▍       | 6374/26311 [1:53:34<4:50:11,  1.15it/s, loss=6.3850]
Training:  24%|██▍       | 6375/26311 [1:53:34<4:56:26,  1.12it/s, loss=6.3850]
Training:  24%|██▍       | 6375/26311 [1:53:35<4:56:26,  1.12it/s, loss=6.3592]
Training:  24%|██▍       | 6376/26311 [1:53:35<4:36:43,  1.20it/s, loss=6.3592]
Training:  24%|██▍       | 6376/26311 [1:53:36<4:36:43,  1.20it/s, loss=6.3015]
Training:  24%|██▍       | 6377/26311 [1:53:36<5:06:16,  1.08it/s, loss=6.3015]
Training:  24%|██▍       | 6377/26311 [1:53:37<5:06:16,  1.08it/s, loss=6.3219]
Training:  24%|██▍       | 6378/26311 [1:53:37<5:11:10,  1.07it/s, loss=6.3219]
Training:  24%|██▍       | 6378/26311 [1:53:38<5:11:10,  1.07it/s, loss=6.3564]
Training:  24%|██▍       | 6379/26311 [1:53:38<5:45:01,  1.04s/it, loss=6.3564]
Training:  24%|██▍       | 6379/26311 [1:53:39<5:45:01,  1.04s/it, loss=6.3284]
Training:  24%|██▍       | 6380/26311 [1:53:39<5:31:24,  1.00it/s, loss=6.3284]
Training:  24%|██▍       | 6380/26311 [1:53:39<5:31:24,  1.00it/s, loss=6.4100]
Training:  24%|██▍       | 6381/26311 [1:53:39<4:55:30,  1.12it/s, loss=6.4100]
Training:  24%|██▍       | 6381/26311 [1:53:40<4:55:30,  1.12it/s, loss=6.3461]
Training:  24%|██▍       | 6382/26311 [1:53:40<5:00:11,  1.11it/s, loss=6.3461]
Training:  24%|██▍       | 6382/26311 [1:53:41<5:00:11,  1.11it/s, loss=6.4663]
Training:  24%|██▍       | 6383/26311 [1:53:41<4:57:50,  1.12it/s, loss=6.4663]
Training:  24%|██▍       | 6383/26311 [1:53:42<4:57:50,  1.12it/s, loss=6.3656]
Training:  24%|██▍       | 6384/26311 [1:53:42<4:45:09,  1.16it/s, loss=6.3656]
Training:  24%|██▍       | 6384/26311 [1:53:43<4:45:09,  1.16it/s, loss=6.5638]
Training:  24%|██▍       | 6385/26311 [1:53:43<4:50:03,  1.14it/s, loss=6.5638]
Training:  24%|██▍       | 6385/26311 [1:53:44<4:50:03,  1.14it/s, loss=6.3076]
Training:  24%|██▍       | 6386/26311 [1:53:44<4:40:08,  1.19it/s, loss=6.3076]
Training:  24%|██▍       | 6386/26311 [1:53:45<4:40:08,  1.19it/s, loss=6.4109]
Training:  24%|██▍       | 6387/26311 [1:53:45<4:56:04,  1.12it/s, loss=6.4109]
Training:  24%|██▍       | 6387/26311 [1:53:46<4:56:04,  1.12it/s, loss=6.3487]
Training:  24%|██▍       | 6388/26311 [1:53:46<5:02:57,  1.10it/s, loss=6.3487]
Training:  24%|██▍       | 6388/26311 [1:53:47<5:02:57,  1.10it/s, loss=6.3616]
Training:  24%|██▍       | 6389/26311 [1:53:47<5:41:26,  1.03s/it, loss=6.3616]
Training:  24%|██▍       | 6389/26311 [1:53:48<5:41:26,  1.03s/it, loss=6.3109]
Training:  24%|██▍       | 6390/26311 [1:53:48<6:05:47,  1.10s/it, loss=6.3109]
Training:  24%|██▍       | 6390/26311 [1:53:50<6:05:47,  1.10s/it, loss=6.2659]
Training:  24%|██▍       | 6391/26311 [1:53:50<7:01:02,  1.27s/it, loss=6.2659]
Training:  24%|██▍       | 6391/26311 [1:53:51<7:01:02,  1.27s/it, loss=6.3088]
Training:  24%|██▍       | 6392/26311 [1:53:51<6:32:16,  1.18s/it, loss=6.3088]
Training:  24%|██▍       | 6392/26311 [1:53:52<6:32:16,  1.18s/it, loss=6.3557]
Training:  24%|██▍       | 6393/26311 [1:53:52<7:00:08,  1.27s/it, loss=6.3557]
Training:  24%|██▍       | 6393/26311 [1:53:53<7:00:08,  1.27s/it, loss=6.3271]
Training:  24%|██▍       | 6394/26311 [1:53:53<6:08:44,  1.11s/it, loss=6.3271]
Training:  24%|██▍       | 6394/26311 [1:53:54<6:08:44,  1.11s/it, loss=6.1950]
Training:  24%|██▍       | 6395/26311 [1:53:54<6:23:23,  1.16s/it, loss=6.1950]
Training:  24%|██▍       | 6395/26311 [1:53:57<6:23:23,  1.16s/it, loss=6.1802]
Training:  24%|██▍       | 6396/26311 [1:53:57<8:05:53,  1.46s/it, loss=6.1802]
Training:  24%|██▍       | 6396/26311 [1:53:58<8:05:53,  1.46s/it, loss=6.4326]
Training:  24%|██▍       | 6397/26311 [1:53:58<7:50:16,  1.42s/it, loss=6.4326]
Training:  24%|██▍       | 6397/26311 [1:53:59<7:50:16,  1.42s/it, loss=6.4008]
Training:  24%|██▍       | 6398/26311 [1:53:59<7:49:03,  1.41s/it, loss=6.4008]
Training:  24%|██▍       | 6398/26311 [1:54:01<7:49:03,  1.41s/it, loss=6.1897]
Training:  24%|██▍       | 6399/26311 [1:54:01<8:09:21,  1.47s/it, loss=6.1897]
Training:  24%|██▍       | 6399/26311 [1:54:02<8:09:21,  1.47s/it, loss=6.3770]
Training:  24%|██▍       | 6400/26311 [1:54:02<7:13:59,  1.31s/it, loss=6.3770]
Training:  24%|██▍       | 6400/26311 [1:54:03<7:13:59,  1.31s/it, loss=6.2457]
Training:  24%|██▍       | 6401/26311 [1:54:03<7:14:10,  1.31s/it, loss=6.2457]
Training:  24%|██▍       | 6401/26311 [1:54:04<7:14:10,  1.31s/it, loss=6.3224]
Training:  24%|██▍       | 6402/26311 [1:54:04<6:35:47,  1.19s/it, loss=6.3224]
Training:  24%|██▍       | 6402/26311 [1:54:05<6:35:47,  1.19s/it, loss=6.5331]
Training:  24%|██▍       | 6403/26311 [1:54:05<6:22:25,  1.15s/it, loss=6.5331]
Training:  24%|██▍       | 6403/26311 [1:54:06<6:22:25,  1.15s/it, loss=6.3453]
Training:  24%|██▍       | 6404/26311 [1:54:06<5:40:51,  1.03s/it, loss=6.3453]
Training:  24%|██▍       | 6404/26311 [1:54:07<5:40:51,  1.03s/it, loss=6.2960]
Training:  24%|██▍       | 6405/26311 [1:54:07<5:38:17,  1.02s/it, loss=6.2960]
Training:  24%|██▍       | 6405/26311 [1:54:07<5:38:17,  1.02s/it, loss=6.3631]
Training:  24%|██▍       | 6406/26311 [1:54:07<5:03:11,  1.09it/s, loss=6.3631]
Training:  24%|██▍       | 6406/26311 [1:54:09<5:03:11,  1.09it/s, loss=6.3613]
Training:  24%|██▍       | 6407/26311 [1:54:09<5:25:53,  1.02it/s, loss=6.3613]
Training:  24%|██▍       | 6407/26311 [1:54:09<5:25:53,  1.02it/s, loss=6.2945]
Training:  24%|██▍       | 6408/26311 [1:54:09<5:14:08,  1.06it/s, loss=6.2945]
Training:  24%|██▍       | 6408/26311 [1:54:11<5:14:08,  1.06it/s, loss=6.2804]
Training:  24%|██▍       | 6409/26311 [1:54:11<5:27:23,  1.01it/s, loss=6.2804]
Training:  24%|██▍       | 6409/26311 [1:54:11<5:27:23,  1.01it/s, loss=6.3906]
Training:  24%|██▍       | 6410/26311 [1:54:11<5:21:43,  1.03it/s, loss=6.3906]
Training:  24%|██▍       | 6410/26311 [1:54:13<5:21:43,  1.03it/s, loss=6.3842]
Training:  24%|██▍       | 6411/26311 [1:54:13<6:00:49,  1.09s/it, loss=6.3842]
Training:  24%|██▍       | 6411/26311 [1:54:14<6:00:49,  1.09s/it, loss=6.3788]
Training:  24%|██▍       | 6412/26311 [1:54:14<5:38:42,  1.02s/it, loss=6.3788]
Training:  24%|██▍       | 6412/26311 [1:54:15<5:38:42,  1.02s/it, loss=6.3263]
Training:  24%|██▍       | 6413/26311 [1:54:15<5:58:03,  1.08s/it, loss=6.3263]
Training:  24%|██▍       | 6413/26311 [1:54:16<5:58:03,  1.08s/it, loss=6.3735]
Training:  24%|██▍       | 6414/26311 [1:54:16<5:32:08,  1.00s/it, loss=6.3735]
Training:  24%|██▍       | 6414/26311 [1:54:17<5:32:08,  1.00s/it, loss=6.4572]
Training:  24%|██▍       | 6415/26311 [1:54:17<5:22:38,  1.03it/s, loss=6.4572]
Training:  24%|██▍       | 6415/26311 [1:54:18<5:22:38,  1.03it/s, loss=6.3398]
Training:  24%|██▍       | 6416/26311 [1:54:18<6:11:01,  1.12s/it, loss=6.3398]
Training:  24%|██▍       | 6416/26311 [1:54:19<6:11:01,  1.12s/it, loss=6.3777]
Training:  24%|██▍       | 6417/26311 [1:54:19<6:13:32,  1.13s/it, loss=6.3777]
Training:  24%|██▍       | 6417/26311 [1:54:21<6:13:32,  1.13s/it, loss=6.3058]
Training:  24%|██▍       | 6418/26311 [1:54:21<6:24:34,  1.16s/it, loss=6.3058]
Training:  24%|██▍       | 6418/26311 [1:54:21<6:24:34,  1.16s/it, loss=6.4045]
Training:  24%|██▍       | 6419/26311 [1:54:21<6:03:37,  1.10s/it, loss=6.4045]
Training:  24%|██▍       | 6419/26311 [1:54:23<6:03:37,  1.10s/it, loss=6.2953]
Training:  24%|██▍       | 6420/26311 [1:54:23<6:48:23,  1.23s/it, loss=6.2953]
Training:  24%|██▍       | 6420/26311 [1:54:25<6:48:23,  1.23s/it, loss=6.3647]
Training:  24%|██▍       | 6421/26311 [1:54:25<7:18:29,  1.32s/it, loss=6.3647]
Training:  24%|██▍       | 6421/26311 [1:54:26<7:18:29,  1.32s/it, loss=6.4072]
Training:  24%|██▍       | 6422/26311 [1:54:26<6:44:09,  1.22s/it, loss=6.4072]
Training:  24%|██▍       | 6422/26311 [1:54:27<6:44:09,  1.22s/it, loss=6.2561]
Training:  24%|██▍       | 6423/26311 [1:54:27<6:23:56,  1.16s/it, loss=6.2561]
Training:  24%|██▍       | 6423/26311 [1:54:29<6:23:56,  1.16s/it, loss=6.2054]
Training:  24%|██▍       | 6424/26311 [1:54:29<7:50:22,  1.42s/it, loss=6.2054]
Training:  24%|██▍       | 6424/26311 [1:54:30<7:50:22,  1.42s/it, loss=6.3295]
Training:  24%|██▍       | 6425/26311 [1:54:30<7:07:37,  1.29s/it, loss=6.3295]
Training:  24%|██▍       | 6425/26311 [1:54:30<7:07:37,  1.29s/it, loss=6.2802]
Training:  24%|██▍       | 6426/26311 [1:54:30<6:31:02,  1.18s/it, loss=6.2802]
Training:  24%|██▍       | 6426/26311 [1:54:31<6:31:02,  1.18s/it, loss=6.3669]
Training:  24%|██▍       | 6427/26311 [1:54:31<5:49:40,  1.06s/it, loss=6.3669]
Training:  24%|██▍       | 6427/26311 [1:54:34<5:49:40,  1.06s/it, loss=6.3335]
Training:  24%|██▍       | 6428/26311 [1:54:34<8:20:51,  1.51s/it, loss=6.3335]
Training:  24%|██▍       | 6428/26311 [1:54:35<8:20:51,  1.51s/it, loss=6.3075]
Training:  24%|██▍       | 6429/26311 [1:54:35<7:26:54,  1.35s/it, loss=6.3075]
Training:  24%|██▍       | 6429/26311 [1:54:36<7:26:54,  1.35s/it, loss=6.5603]
Training:  24%|██▍       | 6430/26311 [1:54:36<7:04:48,  1.28s/it, loss=6.5603]
Training:  24%|██▍       | 6430/26311 [1:54:37<7:04:48,  1.28s/it, loss=6.3273]
Training:  24%|██▍       | 6431/26311 [1:54:37<6:35:16,  1.19s/it, loss=6.3273]
Training:  24%|██▍       | 6431/26311 [1:54:38<6:35:16,  1.19s/it, loss=6.4977]
Training:  24%|██▍       | 6432/26311 [1:54:38<5:59:37,  1.09s/it, loss=6.4977]
Training:  24%|██▍       | 6432/26311 [1:54:39<5:59:37,  1.09s/it, loss=6.4528]
Training:  24%|██▍       | 6433/26311 [1:54:39<5:52:22,  1.06s/it, loss=6.4528]
Training:  24%|██▍       | 6433/26311 [1:54:41<5:52:22,  1.06s/it, loss=6.1800]
Training:  24%|██▍       | 6434/26311 [1:54:41<7:04:39,  1.28s/it, loss=6.1800]
Training:  24%|██▍       | 6434/26311 [1:54:41<7:04:39,  1.28s/it, loss=6.4602]
Training:  24%|██▍       | 6435/26311 [1:54:41<6:01:32,  1.09s/it, loss=6.4602]
Training:  24%|██▍       | 6435/26311 [1:54:45<6:01:32,  1.09s/it, loss=6.1918]
Training:  24%|██▍       | 6436/26311 [1:54:45<10:27:26,  1.89s/it, loss=6.1918]
Training:  24%|██▍       | 6436/26311 [1:54:46<10:27:26,  1.89s/it, loss=6.4757]
Training:  24%|██▍       | 6437/26311 [1:54:46<8:37:04,  1.56s/it, loss=6.4757] 
Training:  24%|██▍       | 6437/26311 [1:54:46<8:37:04,  1.56s/it, loss=6.4607]
Training:  24%|██▍       | 6438/26311 [1:54:46<7:18:07,  1.32s/it, loss=6.4607]
Training:  24%|██▍       | 6438/26311 [1:54:47<7:18:07,  1.32s/it, loss=6.3624]
Training:  24%|██▍       | 6439/26311 [1:54:47<6:28:06,  1.17s/it, loss=6.3624]
Training:  24%|██▍       | 6439/26311 [1:54:48<6:28:06,  1.17s/it, loss=6.4504]
Training:  24%|██▍       | 6440/26311 [1:54:48<5:46:36,  1.05s/it, loss=6.4504]
Training:  24%|██▍       | 6440/26311 [1:54:49<5:46:36,  1.05s/it, loss=6.5299]
Training:  24%|██▍       | 6441/26311 [1:54:49<5:12:20,  1.06it/s, loss=6.5299]
Training:  24%|██▍       | 6441/26311 [1:54:50<5:12:20,  1.06it/s, loss=6.4120]
Training:  24%|██▍       | 6442/26311 [1:54:50<5:02:12,  1.10it/s, loss=6.4120]
Training:  24%|██▍       | 6442/26311 [1:54:50<5:02:12,  1.10it/s, loss=6.3668]
Training:  24%|██▍       | 6443/26311 [1:54:50<4:47:57,  1.15it/s, loss=6.3668]
Training:  24%|██▍       | 6443/26311 [1:54:51<4:47:57,  1.15it/s, loss=6.2868]
Training:  24%|██▍       | 6444/26311 [1:54:51<5:01:57,  1.10it/s, loss=6.2868]
Training:  24%|██▍       | 6444/26311 [1:54:53<5:01:57,  1.10it/s, loss=6.5280]
Training:  24%|██▍       | 6445/26311 [1:54:53<6:28:05,  1.17s/it, loss=6.5280]
Training:  24%|██▍       | 6445/26311 [1:54:54<6:28:05,  1.17s/it, loss=6.5117]
Training:  24%|██▍       | 6446/26311 [1:54:54<6:08:47,  1.11s/it, loss=6.5117]
Training:  24%|██▍       | 6446/26311 [1:54:55<6:08:47,  1.11s/it, loss=6.3093]
Training:  25%|██▍       | 6447/26311 [1:54:55<6:30:42,  1.18s/it, loss=6.3093]
Training:  25%|██▍       | 6447/26311 [1:54:57<6:30:42,  1.18s/it, loss=6.2886]
Training:  25%|██▍       | 6448/26311 [1:54:57<6:43:48,  1.22s/it, loss=6.2886]
Training:  25%|██▍       | 6448/26311 [1:54:58<6:43:48,  1.22s/it, loss=6.3515]
Training:  25%|██▍       | 6449/26311 [1:54:58<6:23:30,  1.16s/it, loss=6.3515]
Training:  25%|██▍       | 6449/26311 [1:54:59<6:23:30,  1.16s/it, loss=6.4582]
Training:  25%|██▍       | 6450/26311 [1:54:59<5:42:20,  1.03s/it, loss=6.4582]
Training:  25%|██▍       | 6450/26311 [1:55:00<5:42:20,  1.03s/it, loss=6.2632]
Training:  25%|██▍       | 6451/26311 [1:55:00<5:39:44,  1.03s/it, loss=6.2632]
Training:  25%|██▍       | 6451/26311 [1:55:00<5:39:44,  1.03s/it, loss=6.4703]
Training:  25%|██▍       | 6452/26311 [1:55:00<5:21:26,  1.03it/s, loss=6.4703]
Training:  25%|██▍       | 6452/26311 [1:55:01<5:21:26,  1.03it/s, loss=6.1752]
Training:  25%|██▍       | 6453/26311 [1:55:01<5:25:56,  1.02it/s, loss=6.1752]
Training:  25%|██▍       | 6453/26311 [1:55:03<5:25:56,  1.02it/s, loss=6.2071]
Training:  25%|██▍       | 6454/26311 [1:55:03<5:36:56,  1.02s/it, loss=6.2071]
Training:  25%|██▍       | 6454/26311 [1:55:03<5:36:56,  1.02s/it, loss=6.4449]
Training:  25%|██▍       | 6455/26311 [1:55:03<5:20:43,  1.03it/s, loss=6.4449]
Training:  25%|██▍       | 6455/26311 [1:55:04<5:20:43,  1.03it/s, loss=6.3412]
Training:  25%|██▍       | 6456/26311 [1:55:04<4:55:39,  1.12it/s, loss=6.3412]
Training:  25%|██▍       | 6456/26311 [1:55:05<4:55:39,  1.12it/s, loss=6.3475]
Training:  25%|██▍       | 6457/26311 [1:55:05<5:06:19,  1.08it/s, loss=6.3475]
Training:  25%|██▍       | 6457/26311 [1:55:06<5:06:19,  1.08it/s, loss=6.2493]
Training:  25%|██▍       | 6458/26311 [1:55:06<5:22:18,  1.03it/s, loss=6.2493]
Training:  25%|██▍       | 6458/26311 [1:55:07<5:22:18,  1.03it/s, loss=6.2077]
Training:  25%|██▍       | 6459/26311 [1:55:07<5:02:06,  1.10it/s, loss=6.2077]
Training:  25%|██▍       | 6459/26311 [1:55:08<5:02:06,  1.10it/s, loss=6.4607]
Training:  25%|██▍       | 6460/26311 [1:55:08<5:02:02,  1.10it/s, loss=6.4607]
Training:  25%|██▍       | 6460/26311 [1:55:09<5:02:02,  1.10it/s, loss=6.2552]
Training:  25%|██▍       | 6461/26311 [1:55:09<4:54:55,  1.12it/s, loss=6.2552]
Training:  25%|██▍       | 6461/26311 [1:55:10<4:54:55,  1.12it/s, loss=6.4524]
Training:  25%|██▍       | 6462/26311 [1:55:10<4:51:15,  1.14it/s, loss=6.4524]
Training:  25%|██▍       | 6462/26311 [1:55:10<4:51:15,  1.14it/s, loss=6.3090]
Training:  25%|██▍       | 6463/26311 [1:55:10<4:45:49,  1.16it/s, loss=6.3090]
Training:  25%|██▍       | 6463/26311 [1:55:11<4:45:49,  1.16it/s, loss=6.3610]
Training:  25%|██▍       | 6464/26311 [1:55:11<5:09:35,  1.07it/s, loss=6.3610]
Training:  25%|██▍       | 6464/26311 [1:55:13<5:09:35,  1.07it/s, loss=6.4725]
Training:  25%|██▍       | 6465/26311 [1:55:13<5:48:03,  1.05s/it, loss=6.4725]
Training:  25%|██▍       | 6465/26311 [1:55:13<5:48:03,  1.05s/it, loss=6.3119]
Training:  25%|██▍       | 6466/26311 [1:55:13<5:11:26,  1.06it/s, loss=6.3119]
Training:  25%|██▍       | 6466/26311 [1:55:16<5:11:26,  1.06it/s, loss=6.5415]
Training:  25%|██▍       | 6467/26311 [1:55:16<7:21:33,  1.34s/it, loss=6.5415]
Training:  25%|██▍       | 6467/26311 [1:55:17<7:21:33,  1.34s/it, loss=6.3628]
Training:  25%|██▍       | 6468/26311 [1:55:17<7:10:24,  1.30s/it, loss=6.3628]
Training:  25%|██▍       | 6468/26311 [1:55:18<7:10:24,  1.30s/it, loss=6.4740]
Training:  25%|██▍       | 6469/26311 [1:55:18<7:15:57,  1.32s/it, loss=6.4740]
Training:  25%|██▍       | 6469/26311 [1:55:20<7:15:57,  1.32s/it, loss=6.3171]
Training:  25%|██▍       | 6470/26311 [1:55:20<8:26:12,  1.53s/it, loss=6.3171]
Training:  25%|██▍       | 6470/26311 [1:55:21<8:26:12,  1.53s/it, loss=6.1622]
Training:  25%|██▍       | 6471/26311 [1:55:21<7:25:49,  1.35s/it, loss=6.1622]
Training:  25%|██▍       | 6471/26311 [1:55:22<7:25:49,  1.35s/it, loss=6.4200]
Training:  25%|██▍       | 6472/26311 [1:55:22<6:33:54,  1.19s/it, loss=6.4200]
Training:  25%|██▍       | 6472/26311 [1:55:23<6:33:54,  1.19s/it, loss=6.4452]
Training:  25%|██▍       | 6473/26311 [1:55:23<5:40:52,  1.03s/it, loss=6.4452]
Training:  25%|██▍       | 6473/26311 [1:55:25<5:40:52,  1.03s/it, loss=6.3524]
Training:  25%|██▍       | 6474/26311 [1:55:25<7:00:45,  1.27s/it, loss=6.3524]
Training:  25%|██▍       | 6474/26311 [1:55:25<7:00:45,  1.27s/it, loss=6.4770]
Training:  25%|██▍       | 6475/26311 [1:55:25<6:14:22,  1.13s/it, loss=6.4770]
Training:  25%|██▍       | 6475/26311 [1:55:26<6:14:22,  1.13s/it, loss=6.3745]
Training:  25%|██▍       | 6476/26311 [1:55:26<6:11:17,  1.12s/it, loss=6.3745]
Training:  25%|██▍       | 6476/26311 [1:55:28<6:11:17,  1.12s/it, loss=6.3114]
Training:  25%|██▍       | 6477/26311 [1:55:28<6:06:57,  1.11s/it, loss=6.3114]
Training:  25%|██▍       | 6477/26311 [1:55:28<6:06:57,  1.11s/it, loss=6.4701]
Training:  25%|██▍       | 6478/26311 [1:55:28<5:44:11,  1.04s/it, loss=6.4701]
Training:  25%|██▍       | 6478/26311 [1:55:29<5:44:11,  1.04s/it, loss=6.3384]
Training:  25%|██▍       | 6479/26311 [1:55:29<5:24:59,  1.02it/s, loss=6.3384]
Training:  25%|██▍       | 6479/26311 [1:55:30<5:24:59,  1.02it/s, loss=6.4066]
Training:  25%|██▍       | 6480/26311 [1:55:30<5:13:20,  1.05it/s, loss=6.4066]
Training:  25%|██▍       | 6480/26311 [1:55:31<5:13:20,  1.05it/s, loss=6.3510]
Training:  25%|██▍       | 6481/26311 [1:55:31<5:33:34,  1.01s/it, loss=6.3510]
Training:  25%|██▍       | 6481/26311 [1:55:33<5:33:34,  1.01s/it, loss=6.3661]
Training:  25%|██▍       | 6482/26311 [1:55:33<5:53:36,  1.07s/it, loss=6.3661]
Training:  25%|██▍       | 6482/26311 [1:55:34<5:53:36,  1.07s/it, loss=6.3210]
Training:  25%|██▍       | 6483/26311 [1:55:34<6:06:26,  1.11s/it, loss=6.3210]
Training:  25%|██▍       | 6483/26311 [1:55:35<6:06:26,  1.11s/it, loss=6.4200]
Training:  25%|██▍       | 6484/26311 [1:55:35<5:40:52,  1.03s/it, loss=6.4200]
Training:  25%|██▍       | 6484/26311 [1:55:35<5:40:52,  1.03s/it, loss=6.3770]
Training:  25%|██▍       | 6485/26311 [1:55:35<5:09:30,  1.07it/s, loss=6.3770]
Training:  25%|██▍       | 6485/26311 [1:55:36<5:09:30,  1.07it/s, loss=6.4732]
Training:  25%|██▍       | 6486/26311 [1:55:36<5:20:17,  1.03it/s, loss=6.4732]
Training:  25%|██▍       | 6486/26311 [1:55:37<5:20:17,  1.03it/s, loss=6.2085]
Training:  25%|██▍       | 6487/26311 [1:55:37<5:31:45,  1.00s/it, loss=6.2085]
Training:  25%|██▍       | 6487/26311 [1:55:38<5:31:45,  1.00s/it, loss=6.3794]
Training:  25%|██▍       | 6488/26311 [1:55:38<5:30:23,  1.00s/it, loss=6.3794]
Training:  25%|██▍       | 6488/26311 [1:55:40<5:30:23,  1.00s/it, loss=6.3662]
Training:  25%|██▍       | 6489/26311 [1:55:40<5:56:28,  1.08s/it, loss=6.3662]
Training:  25%|██▍       | 6489/26311 [1:55:41<5:56:28,  1.08s/it, loss=6.2578]
Training:  25%|██▍       | 6490/26311 [1:55:41<5:35:16,  1.01s/it, loss=6.2578]
Training:  25%|██▍       | 6490/26311 [1:55:42<5:35:16,  1.01s/it, loss=6.1950]
Training:  25%|██▍       | 6491/26311 [1:55:42<6:36:04,  1.20s/it, loss=6.1950]
Training:  25%|██▍       | 6491/26311 [1:55:43<6:36:04,  1.20s/it, loss=6.5685]
Training:  25%|██▍       | 6492/26311 [1:55:43<5:52:29,  1.07s/it, loss=6.5685]
Training:  25%|██▍       | 6492/26311 [1:55:44<5:52:29,  1.07s/it, loss=6.4598]
Training:  25%|██▍       | 6493/26311 [1:55:44<5:44:42,  1.04s/it, loss=6.4598]
Training:  25%|██▍       | 6493/26311 [1:55:45<5:44:42,  1.04s/it, loss=6.3707]
Training:  25%|██▍       | 6494/26311 [1:55:45<5:30:50,  1.00s/it, loss=6.3707]
Training:  25%|██▍       | 6494/26311 [1:55:45<5:30:50,  1.00s/it, loss=6.4711]
Training:  25%|██▍       | 6495/26311 [1:55:45<4:52:25,  1.13it/s, loss=6.4711]
Training:  25%|██▍       | 6495/26311 [1:55:46<4:52:25,  1.13it/s, loss=6.2742]
Training:  25%|██▍       | 6496/26311 [1:55:46<4:33:18,  1.21it/s, loss=6.2742]
Training:  25%|██▍       | 6496/26311 [1:55:47<4:33:18,  1.21it/s, loss=6.4755]
Training:  25%|██▍       | 6497/26311 [1:55:47<4:51:55,  1.13it/s, loss=6.4755]
Training:  25%|██▍       | 6497/26311 [1:55:48<4:51:55,  1.13it/s, loss=6.3850]
Training:  25%|██▍       | 6498/26311 [1:55:48<5:26:15,  1.01it/s, loss=6.3850]
Training:  25%|██▍       | 6498/26311 [1:55:50<5:26:15,  1.01it/s, loss=6.3005]
Training:  25%|██▍       | 6499/26311 [1:55:50<5:45:54,  1.05s/it, loss=6.3005]
Training:  25%|██▍       | 6499/26311 [1:55:50<5:45:54,  1.05s/it, loss=6.2653]
Training:  25%|██▍       | 6500/26311 [1:55:50<5:03:51,  1.09it/s, loss=6.2653]
Training:  25%|██▍       | 6500/26311 [1:55:51<5:03:51,  1.09it/s, loss=6.4620]
Training:  25%|██▍       | 6501/26311 [1:55:51<4:52:54,  1.13it/s, loss=6.4620]
Training:  25%|██▍       | 6501/26311 [1:55:52<4:52:54,  1.13it/s, loss=6.3366]
Training:  25%|██▍       | 6502/26311 [1:55:52<4:59:06,  1.10it/s, loss=6.3366]
Training:  25%|██▍       | 6502/26311 [1:55:53<4:59:06,  1.10it/s, loss=6.1833]
Training:  25%|██▍       | 6503/26311 [1:55:53<5:01:03,  1.10it/s, loss=6.1833]
Training:  25%|██▍       | 6503/26311 [1:55:54<5:01:03,  1.10it/s, loss=6.2354]
Training:  25%|██▍       | 6504/26311 [1:55:54<5:22:09,  1.02it/s, loss=6.2354]
Training:  25%|██▍       | 6504/26311 [1:55:55<5:22:09,  1.02it/s, loss=6.5730]
Training:  25%|██▍       | 6505/26311 [1:55:55<5:08:17,  1.07it/s, loss=6.5730]
Training:  25%|██▍       | 6505/26311 [1:55:56<5:08:17,  1.07it/s, loss=6.2534]
Training:  25%|██▍       | 6506/26311 [1:55:56<5:04:49,  1.08it/s, loss=6.2534]
Training:  25%|██▍       | 6506/26311 [1:55:57<5:04:49,  1.08it/s, loss=6.2937]
Training:  25%|██▍       | 6507/26311 [1:55:57<4:59:19,  1.10it/s, loss=6.2937]
Training:  25%|██▍       | 6507/26311 [1:55:58<4:59:19,  1.10it/s, loss=6.3573]
Training:  25%|██▍       | 6508/26311 [1:55:58<5:10:09,  1.06it/s, loss=6.3573]
Training:  25%|██▍       | 6508/26311 [1:55:59<5:10:09,  1.06it/s, loss=6.5005]
Training:  25%|██▍       | 6509/26311 [1:55:59<5:03:50,  1.09it/s, loss=6.5005]
Training:  25%|██▍       | 6509/26311 [1:55:59<5:03:50,  1.09it/s, loss=6.1605]
Training:  25%|██▍       | 6510/26311 [1:55:59<4:54:35,  1.12it/s, loss=6.1605]
Training:  25%|██▍       | 6510/26311 [1:56:00<4:54:35,  1.12it/s, loss=6.3629]
Training:  25%|██▍       | 6511/26311 [1:56:00<4:43:21,  1.16it/s, loss=6.3629]
Training:  25%|██▍       | 6511/26311 [1:56:01<4:43:21,  1.16it/s, loss=6.2998]
Training:  25%|██▍       | 6512/26311 [1:56:01<5:05:32,  1.08it/s, loss=6.2998]
Training:  25%|██▍       | 6512/26311 [1:56:03<5:05:32,  1.08it/s, loss=6.2979]
Training:  25%|██▍       | 6513/26311 [1:56:03<7:16:31,  1.32s/it, loss=6.2979]
Training:  25%|██▍       | 6513/26311 [1:56:06<7:16:31,  1.32s/it, loss=6.2482]
Training:  25%|██▍       | 6514/26311 [1:56:06<8:41:08,  1.58s/it, loss=6.2482]
Training:  25%|██▍       | 6514/26311 [1:56:07<8:41:08,  1.58s/it, loss=6.2907]
Training:  25%|██▍       | 6515/26311 [1:56:07<8:02:51,  1.46s/it, loss=6.2907]
Training:  25%|██▍       | 6515/26311 [1:56:08<8:02:51,  1.46s/it, loss=6.4348]
Training:  25%|██▍       | 6516/26311 [1:56:08<7:03:15,  1.28s/it, loss=6.4348]
Training:  25%|██▍       | 6516/26311 [1:56:09<7:03:15,  1.28s/it, loss=6.5442]
Training:  25%|██▍       | 6517/26311 [1:56:09<6:45:45,  1.23s/it, loss=6.5442]
Training:  25%|██▍       | 6517/26311 [1:56:10<6:45:45,  1.23s/it, loss=6.4147]
Training:  25%|██▍       | 6518/26311 [1:56:10<6:25:41,  1.17s/it, loss=6.4147]
Training:  25%|██▍       | 6518/26311 [1:56:11<6:25:41,  1.17s/it, loss=6.4747]
Training:  25%|██▍       | 6519/26311 [1:56:11<5:43:29,  1.04s/it, loss=6.4747]
Training:  25%|██▍       | 6519/26311 [1:56:11<5:43:29,  1.04s/it, loss=6.4941]
Training:  25%|██▍       | 6520/26311 [1:56:11<5:26:49,  1.01it/s, loss=6.4941]
Training:  25%|██▍       | 6520/26311 [1:56:12<5:26:49,  1.01it/s, loss=6.2790]
Training:  25%|██▍       | 6521/26311 [1:56:12<5:13:15,  1.05it/s, loss=6.2790]
Training:  25%|██▍       | 6521/26311 [1:56:14<5:13:15,  1.05it/s, loss=6.2589]
Training:  25%|██▍       | 6522/26311 [1:56:14<6:20:19,  1.15s/it, loss=6.2589]
Training:  25%|██▍       | 6522/26311 [1:56:15<6:20:19,  1.15s/it, loss=6.3396]
Training:  25%|██▍       | 6523/26311 [1:56:15<6:15:38,  1.14s/it, loss=6.3396]
Training:  25%|██▍       | 6523/26311 [1:56:16<6:15:38,  1.14s/it, loss=6.3524]
Training:  25%|██▍       | 6524/26311 [1:56:16<5:38:05,  1.03s/it, loss=6.3524]
Training:  25%|██▍       | 6524/26311 [1:56:17<5:38:05,  1.03s/it, loss=6.3731]
Training:  25%|██▍       | 6525/26311 [1:56:17<5:54:03,  1.07s/it, loss=6.3731]
Training:  25%|██▍       | 6525/26311 [1:56:18<5:54:03,  1.07s/it, loss=6.4668]
Training:  25%|██▍       | 6526/26311 [1:56:18<6:15:51,  1.14s/it, loss=6.4668]
Training:  25%|██▍       | 6526/26311 [1:56:19<6:15:51,  1.14s/it, loss=6.2987]
Training:  25%|██▍       | 6527/26311 [1:56:19<5:43:27,  1.04s/it, loss=6.2987]
Training:  25%|██▍       | 6527/26311 [1:56:20<5:43:27,  1.04s/it, loss=6.4308]
Training:  25%|██▍       | 6528/26311 [1:56:20<5:05:42,  1.08it/s, loss=6.4308]
Training:  25%|██▍       | 6528/26311 [1:56:21<5:05:42,  1.08it/s, loss=6.3192]
Training:  25%|██▍       | 6529/26311 [1:56:21<5:25:17,  1.01it/s, loss=6.3192]
Training:  25%|██▍       | 6529/26311 [1:56:22<5:25:17,  1.01it/s, loss=6.4240]
Training:  25%|██▍       | 6530/26311 [1:56:22<5:11:13,  1.06it/s, loss=6.4240]
Training:  25%|██▍       | 6530/26311 [1:56:23<5:11:13,  1.06it/s, loss=6.4071]
Training:  25%|██▍       | 6531/26311 [1:56:23<5:29:39,  1.00it/s, loss=6.4071]
Training:  25%|██▍       | 6531/26311 [1:56:24<5:29:39,  1.00it/s, loss=6.3423]
Training:  25%|██▍       | 6532/26311 [1:56:24<5:49:56,  1.06s/it, loss=6.3423]
Training:  25%|██▍       | 6532/26311 [1:56:25<5:49:56,  1.06s/it, loss=6.3858]
Training:  25%|██▍       | 6533/26311 [1:56:25<6:13:33,  1.13s/it, loss=6.3858]
Training:  25%|██▍       | 6533/26311 [1:56:26<6:13:33,  1.13s/it, loss=6.3250]
Training:  25%|██▍       | 6534/26311 [1:56:26<5:58:31,  1.09s/it, loss=6.3250]
Training:  25%|██▍       | 6534/26311 [1:56:27<5:58:31,  1.09s/it, loss=6.4095]
Training:  25%|██▍       | 6535/26311 [1:56:27<5:31:12,  1.00s/it, loss=6.4095]
Training:  25%|██▍       | 6535/26311 [1:56:28<5:31:12,  1.00s/it, loss=6.4660]
Training:  25%|██▍       | 6536/26311 [1:56:28<5:41:59,  1.04s/it, loss=6.4660]
Training:  25%|██▍       | 6536/26311 [1:56:29<5:41:59,  1.04s/it, loss=6.3250]
Training:  25%|██▍       | 6537/26311 [1:56:29<5:35:35,  1.02s/it, loss=6.3250]
Training:  25%|██▍       | 6537/26311 [1:56:30<5:35:35,  1.02s/it, loss=6.3147]
Training:  25%|██▍       | 6538/26311 [1:56:30<5:57:51,  1.09s/it, loss=6.3147]
Training:  25%|██▍       | 6538/26311 [1:56:32<5:57:51,  1.09s/it, loss=6.4351]
Training:  25%|██▍       | 6539/26311 [1:56:32<6:24:34,  1.17s/it, loss=6.4351]
Training:  25%|██▍       | 6539/26311 [1:56:32<6:24:34,  1.17s/it, loss=6.4623]
Training:  25%|██▍       | 6540/26311 [1:56:32<5:35:11,  1.02s/it, loss=6.4623]
Training:  25%|██▍       | 6540/26311 [1:56:34<5:35:11,  1.02s/it, loss=6.3402]
Training:  25%|██▍       | 6541/26311 [1:56:34<6:19:02,  1.15s/it, loss=6.3402]
Training:  25%|██▍       | 6541/26311 [1:56:37<6:19:02,  1.15s/it, loss=6.4856]
Training:  25%|██▍       | 6542/26311 [1:56:37<8:59:18,  1.64s/it, loss=6.4856]
Training:  25%|██▍       | 6542/26311 [1:56:38<8:59:18,  1.64s/it, loss=6.2790]
Training:  25%|██▍       | 6543/26311 [1:56:38<8:57:24,  1.63s/it, loss=6.2790]
Training:  25%|██▍       | 6543/26311 [1:56:39<8:57:24,  1.63s/it, loss=6.3168]
Training:  25%|██▍       | 6544/26311 [1:56:39<7:37:37,  1.39s/it, loss=6.3168]
Training:  25%|██▍       | 6544/26311 [1:56:40<7:37:37,  1.39s/it, loss=6.4644]
Training:  25%|██▍       | 6545/26311 [1:56:40<6:55:01,  1.26s/it, loss=6.4644]
Training:  25%|██▍       | 6545/26311 [1:56:41<6:55:01,  1.26s/it, loss=6.2390]
Training:  25%|██▍       | 6546/26311 [1:56:41<6:11:18,  1.13s/it, loss=6.2390]
Training:  25%|██▍       | 6546/26311 [1:56:42<6:11:18,  1.13s/it, loss=6.3606]
Training:  25%|██▍       | 6547/26311 [1:56:42<6:01:39,  1.10s/it, loss=6.3606]
Training:  25%|██▍       | 6547/26311 [1:56:43<6:01:39,  1.10s/it, loss=6.2719]
Training:  25%|██▍       | 6548/26311 [1:56:43<6:08:37,  1.12s/it, loss=6.2719]
Training:  25%|██▍       | 6548/26311 [1:56:44<6:08:37,  1.12s/it, loss=6.2901]
Training:  25%|██▍       | 6549/26311 [1:56:44<6:27:33,  1.18s/it, loss=6.2901]
Training:  25%|██▍       | 6549/26311 [1:56:45<6:27:33,  1.18s/it, loss=6.2210]
Training:  25%|██▍       | 6550/26311 [1:56:45<6:03:44,  1.10s/it, loss=6.2210]
Training:  25%|██▍       | 6550/26311 [1:56:46<6:03:44,  1.10s/it, loss=6.4005]
Training:  25%|██▍       | 6551/26311 [1:56:46<5:32:43,  1.01s/it, loss=6.4005]
Training:  25%|██▍       | 6551/26311 [1:56:47<5:32:43,  1.01s/it, loss=6.2379]
Training:  25%|██▍       | 6552/26311 [1:56:47<5:11:06,  1.06it/s, loss=6.2379]
Training:  25%|██▍       | 6552/26311 [1:56:49<5:11:06,  1.06it/s, loss=6.3519]
Training:  25%|██▍       | 6553/26311 [1:56:49<7:48:03,  1.42s/it, loss=6.3519]
Training:  25%|██▍       | 6553/26311 [1:56:51<7:48:03,  1.42s/it, loss=6.2396]
Training:  25%|██▍       | 6554/26311 [1:56:51<7:45:56,  1.42s/it, loss=6.2396]
Training:  25%|██▍       | 6554/26311 [1:56:52<7:45:56,  1.42s/it, loss=6.5012]
Training:  25%|██▍       | 6555/26311 [1:56:52<7:18:15,  1.33s/it, loss=6.5012]
Training:  25%|██▍       | 6555/26311 [1:56:53<7:18:15,  1.33s/it, loss=6.4406]
Training:  25%|██▍       | 6556/26311 [1:56:53<6:31:56,  1.19s/it, loss=6.4406]
Training:  25%|██▍       | 6556/26311 [1:56:54<6:31:56,  1.19s/it, loss=6.3064]
Training:  25%|██▍       | 6557/26311 [1:56:54<6:25:38,  1.17s/it, loss=6.3064]
Training:  25%|██▍       | 6557/26311 [1:56:55<6:25:38,  1.17s/it, loss=6.5353]
Training:  25%|██▍       | 6558/26311 [1:56:55<6:03:31,  1.10s/it, loss=6.5353]
Training:  25%|██▍       | 6558/26311 [1:56:56<6:03:31,  1.10s/it, loss=6.2910]
Training:  25%|██▍       | 6559/26311 [1:56:56<6:07:21,  1.12s/it, loss=6.2910]
Training:  25%|██▍       | 6559/26311 [1:56:57<6:07:21,  1.12s/it, loss=6.2262]
Training:  25%|██▍       | 6560/26311 [1:56:57<5:41:31,  1.04s/it, loss=6.2262]
Training:  25%|██▍       | 6560/26311 [1:56:58<5:41:31,  1.04s/it, loss=6.4443]
Training:  25%|██▍       | 6561/26311 [1:56:58<5:10:45,  1.06it/s, loss=6.4443]
Training:  25%|██▍       | 6561/26311 [1:56:58<5:10:45,  1.06it/s, loss=6.4216]
Training:  25%|██▍       | 6562/26311 [1:56:58<4:57:29,  1.11it/s, loss=6.4216]
Training:  25%|██▍       | 6562/26311 [1:56:59<4:57:29,  1.11it/s, loss=6.2004]
Training:  25%|██▍       | 6563/26311 [1:56:59<4:48:39,  1.14it/s, loss=6.2004]
Training:  25%|██▍       | 6563/26311 [1:57:00<4:48:39,  1.14it/s, loss=6.4040]
Training:  25%|██▍       | 6564/26311 [1:57:00<5:16:50,  1.04it/s, loss=6.4040]
Training:  25%|██▍       | 6564/26311 [1:57:01<5:16:50,  1.04it/s, loss=6.4664]
Training:  25%|██▍       | 6565/26311 [1:57:01<5:14:17,  1.05it/s, loss=6.4664]
Training:  25%|██▍       | 6565/26311 [1:57:03<5:14:17,  1.05it/s, loss=6.5520]
Training:  25%|██▍       | 6566/26311 [1:57:03<5:29:32,  1.00s/it, loss=6.5520]
Training:  25%|██▍       | 6566/26311 [1:57:04<5:29:32,  1.00s/it, loss=6.2464]
Training:  25%|██▍       | 6567/26311 [1:57:04<5:35:24,  1.02s/it, loss=6.2464]
Training:  25%|██▍       | 6567/26311 [1:57:05<5:35:24,  1.02s/it, loss=6.2745]
Training:  25%|██▍       | 6568/26311 [1:57:05<6:19:08,  1.15s/it, loss=6.2745]
Training:  25%|██▍       | 6568/26311 [1:57:06<6:19:08,  1.15s/it, loss=6.4543]
Training:  25%|██▍       | 6569/26311 [1:57:06<5:59:45,  1.09s/it, loss=6.4543]
Training:  25%|██▍       | 6569/26311 [1:57:07<5:59:45,  1.09s/it, loss=6.2062]
Training:  25%|██▍       | 6570/26311 [1:57:07<5:34:52,  1.02s/it, loss=6.2062]
Training:  25%|██▍       | 6570/26311 [1:57:08<5:34:52,  1.02s/it, loss=6.4064]
Training:  25%|██▍       | 6571/26311 [1:57:08<5:44:55,  1.05s/it, loss=6.4064]
Training:  25%|██▍       | 6571/26311 [1:57:09<5:44:55,  1.05s/it, loss=6.5252]
Training:  25%|██▍       | 6572/26311 [1:57:09<5:02:41,  1.09it/s, loss=6.5252]
Training:  25%|██▍       | 6572/26311 [1:57:09<5:02:41,  1.09it/s, loss=6.5234]
Training:  25%|██▍       | 6573/26311 [1:57:09<4:40:46,  1.17it/s, loss=6.5234]
Training:  25%|██▍       | 6573/26311 [1:57:10<4:40:46,  1.17it/s, loss=6.3581]
Training:  25%|██▍       | 6574/26311 [1:57:10<4:33:57,  1.20it/s, loss=6.3581]
Training:  25%|██▍       | 6574/26311 [1:57:11<4:33:57,  1.20it/s, loss=6.2835]
Training:  25%|██▍       | 6575/26311 [1:57:11<4:50:40,  1.13it/s, loss=6.2835]
Training:  25%|██▍       | 6575/26311 [1:57:12<4:50:40,  1.13it/s, loss=6.2614]
Training:  25%|██▍       | 6576/26311 [1:57:12<4:31:14,  1.21it/s, loss=6.2614]
Training:  25%|██▍       | 6576/26311 [1:57:13<4:31:14,  1.21it/s, loss=6.3322]
Training:  25%|██▍       | 6577/26311 [1:57:13<4:29:11,  1.22it/s, loss=6.3322]
Training:  25%|██▍       | 6577/26311 [1:57:13<4:29:11,  1.22it/s, loss=6.1808]
Training:  25%|██▌       | 6578/26311 [1:57:13<4:25:40,  1.24it/s, loss=6.1808]
Training:  25%|██▌       | 6578/26311 [1:57:14<4:25:40,  1.24it/s, loss=6.4061]
Training:  25%|██▌       | 6579/26311 [1:57:14<4:16:57,  1.28it/s, loss=6.4061]
Training:  25%|██▌       | 6579/26311 [1:57:15<4:16:57,  1.28it/s, loss=6.3498]
Training:  25%|██▌       | 6580/26311 [1:57:15<4:38:45,  1.18it/s, loss=6.3498]
Training:  25%|██▌       | 6580/26311 [1:57:16<4:38:45,  1.18it/s, loss=6.4417]
Training:  25%|██▌       | 6581/26311 [1:57:16<4:28:38,  1.22it/s, loss=6.4417]
Training:  25%|██▌       | 6581/26311 [1:57:17<4:28:38,  1.22it/s, loss=6.2773]
Training:  25%|██▌       | 6582/26311 [1:57:17<4:31:37,  1.21it/s, loss=6.2773]
Training:  25%|██▌       | 6582/26311 [1:57:18<4:31:37,  1.21it/s, loss=6.2567]
Training:  25%|██▌       | 6583/26311 [1:57:18<5:11:21,  1.06it/s, loss=6.2567]
Training:  25%|██▌       | 6583/26311 [1:57:19<5:11:21,  1.06it/s, loss=6.3565]
Training:  25%|██▌       | 6584/26311 [1:57:19<4:54:10,  1.12it/s, loss=6.3565]
Training:  25%|██▌       | 6584/26311 [1:57:19<4:54:10,  1.12it/s, loss=6.4599]
Training:  25%|██▌       | 6585/26311 [1:57:19<4:47:25,  1.14it/s, loss=6.4599]
Training:  25%|██▌       | 6585/26311 [1:57:21<4:47:25,  1.14it/s, loss=6.3986]
Training:  25%|██▌       | 6586/26311 [1:57:21<5:06:26,  1.07it/s, loss=6.3986]
Training:  25%|██▌       | 6586/26311 [1:57:21<5:06:26,  1.07it/s, loss=6.2817]
Training:  25%|██▌       | 6587/26311 [1:57:21<4:35:35,  1.19it/s, loss=6.2817]
Training:  25%|██▌       | 6587/26311 [1:57:22<4:35:35,  1.19it/s, loss=6.3044]
Training:  25%|██▌       | 6588/26311 [1:57:22<4:19:46,  1.27it/s, loss=6.3044]
Training:  25%|██▌       | 6588/26311 [1:57:23<4:19:46,  1.27it/s, loss=6.3798]
Training:  25%|██▌       | 6589/26311 [1:57:23<4:18:27,  1.27it/s, loss=6.3798]
Training:  25%|██▌       | 6589/26311 [1:57:23<4:18:27,  1.27it/s, loss=6.6049]
Training:  25%|██▌       | 6590/26311 [1:57:23<4:06:26,  1.33it/s, loss=6.6049]
Training:  25%|██▌       | 6590/26311 [1:57:24<4:06:26,  1.33it/s, loss=6.0299]
Training:  25%|██▌       | 6591/26311 [1:57:24<4:48:01,  1.14it/s, loss=6.0299]
Training:  25%|██▌       | 6591/26311 [1:57:25<4:48:01,  1.14it/s, loss=6.4234]
Training:  25%|██▌       | 6592/26311 [1:57:25<4:33:05,  1.20it/s, loss=6.4234]
Training:  25%|██▌       | 6592/26311 [1:57:26<4:33:05,  1.20it/s, loss=6.2738]
Training:  25%|██▌       | 6593/26311 [1:57:26<4:46:33,  1.15it/s, loss=6.2738]
Training:  25%|██▌       | 6593/26311 [1:57:27<4:46:33,  1.15it/s, loss=6.5374]
Training:  25%|██▌       | 6594/26311 [1:57:27<4:27:25,  1.23it/s, loss=6.5374]
Training:  25%|██▌       | 6594/26311 [1:57:28<4:27:25,  1.23it/s, loss=6.3982]
Training:  25%|██▌       | 6595/26311 [1:57:28<4:19:57,  1.26it/s, loss=6.3982]
Training:  25%|██▌       | 6595/26311 [1:57:28<4:19:57,  1.26it/s, loss=6.4149]
Training:  25%|██▌       | 6596/26311 [1:57:28<4:12:58,  1.30it/s, loss=6.4149]
Training:  25%|██▌       | 6596/26311 [1:57:29<4:12:58,  1.30it/s, loss=6.3611]
Training:  25%|██▌       | 6597/26311 [1:57:29<4:20:27,  1.26it/s, loss=6.3611]
Training:  25%|██▌       | 6597/26311 [1:57:30<4:20:27,  1.26it/s, loss=6.3570]
Training:  25%|██▌       | 6598/26311 [1:57:30<4:36:16,  1.19it/s, loss=6.3570]
Training:  25%|██▌       | 6598/26311 [1:57:31<4:36:16,  1.19it/s, loss=6.2911]
Training:  25%|██▌       | 6599/26311 [1:57:31<4:20:25,  1.26it/s, loss=6.2911]
Training:  25%|██▌       | 6599/26311 [1:57:32<4:20:25,  1.26it/s, loss=6.3815]
Training:  25%|██▌       | 6600/26311 [1:57:32<4:17:14,  1.28it/s, loss=6.3815]
Training:  25%|██▌       | 6600/26311 [1:57:32<4:17:14,  1.28it/s, loss=6.4233]
Training:  25%|██▌       | 6601/26311 [1:57:32<4:26:48,  1.23it/s, loss=6.4233]
Training:  25%|██▌       | 6601/26311 [1:57:33<4:26:48,  1.23it/s, loss=6.3502]
Training:  25%|██▌       | 6602/26311 [1:57:33<4:39:47,  1.17it/s, loss=6.3502]
Training:  25%|██▌       | 6602/26311 [1:57:34<4:39:47,  1.17it/s, loss=6.4081]
Training:  25%|██▌       | 6603/26311 [1:57:34<4:55:01,  1.11it/s, loss=6.4081]
Training:  25%|██▌       | 6603/26311 [1:57:36<4:55:01,  1.11it/s, loss=6.2054]
Training:  25%|██▌       | 6604/26311 [1:57:36<5:21:51,  1.02it/s, loss=6.2054]
Training:  25%|██▌       | 6604/26311 [1:57:36<5:21:51,  1.02it/s, loss=6.3797]
Training:  25%|██▌       | 6605/26311 [1:57:36<5:16:16,  1.04it/s, loss=6.3797]
Training:  25%|██▌       | 6605/26311 [1:57:38<5:16:16,  1.04it/s, loss=6.3594]
Training:  25%|██▌       | 6606/26311 [1:57:38<6:02:00,  1.10s/it, loss=6.3594]
Training:  25%|██▌       | 6606/26311 [1:57:39<6:02:00,  1.10s/it, loss=6.3720]
Training:  25%|██▌       | 6607/26311 [1:57:39<6:00:09,  1.10s/it, loss=6.3720]
Training:  25%|██▌       | 6607/26311 [1:57:40<6:00:09,  1.10s/it, loss=6.2530]
Training:  25%|██▌       | 6608/26311 [1:57:40<5:16:16,  1.04it/s, loss=6.2530]
Training:  25%|██▌       | 6608/26311 [1:57:41<5:16:16,  1.04it/s, loss=6.4760]
Training:  25%|██▌       | 6609/26311 [1:57:41<5:47:26,  1.06s/it, loss=6.4760]
Training:  25%|██▌       | 6609/26311 [1:57:43<5:47:26,  1.06s/it, loss=6.3061]
Training:  25%|██▌       | 6610/26311 [1:57:43<7:18:19,  1.33s/it, loss=6.3061]
Training:  25%|██▌       | 6610/26311 [1:57:44<7:18:19,  1.33s/it, loss=6.3275]
Training:  25%|██▌       | 6611/26311 [1:57:44<6:23:53,  1.17s/it, loss=6.3275]
Training:  25%|██▌       | 6611/26311 [1:57:45<6:23:53,  1.17s/it, loss=6.4987]
Training:  25%|██▌       | 6612/26311 [1:57:45<7:19:00,  1.34s/it, loss=6.4987]
Training:  25%|██▌       | 6612/26311 [1:57:46<7:19:00,  1.34s/it, loss=6.5375]
Training:  25%|██▌       | 6613/26311 [1:57:46<6:32:20,  1.20s/it, loss=6.5375]
Training:  25%|██▌       | 6613/26311 [1:57:47<6:32:20,  1.20s/it, loss=6.3362]
Training:  25%|██▌       | 6614/26311 [1:57:47<5:47:37,  1.06s/it, loss=6.3362]
Training:  25%|██▌       | 6614/26311 [1:57:48<5:47:37,  1.06s/it, loss=6.4342]
Training:  25%|██▌       | 6615/26311 [1:57:48<5:34:25,  1.02s/it, loss=6.4342]
Training:  25%|██▌       | 6615/26311 [1:57:49<5:34:25,  1.02s/it, loss=6.3848]
Training:  25%|██▌       | 6616/26311 [1:57:49<6:03:04,  1.11s/it, loss=6.3848]
Training:  25%|██▌       | 6616/26311 [1:57:50<6:03:04,  1.11s/it, loss=6.3294]
Training:  25%|██▌       | 6617/26311 [1:57:50<5:39:11,  1.03s/it, loss=6.3294]
Training:  25%|██▌       | 6617/26311 [1:57:51<5:39:11,  1.03s/it, loss=6.4538]
Training:  25%|██▌       | 6618/26311 [1:57:51<5:30:34,  1.01s/it, loss=6.4538]
Training:  25%|██▌       | 6618/26311 [1:57:52<5:30:34,  1.01s/it, loss=6.2837]
Training:  25%|██▌       | 6619/26311 [1:57:52<5:27:23,  1.00it/s, loss=6.2837]
Training:  25%|██▌       | 6619/26311 [1:57:53<5:27:23,  1.00it/s, loss=6.3719]
Training:  25%|██▌       | 6620/26311 [1:57:53<4:58:17,  1.10it/s, loss=6.3719]
Training:  25%|██▌       | 6620/26311 [1:57:54<4:58:17,  1.10it/s, loss=6.3540]
Training:  25%|██▌       | 6621/26311 [1:57:54<5:43:51,  1.05s/it, loss=6.3540]
Training:  25%|██▌       | 6621/26311 [1:57:55<5:43:51,  1.05s/it, loss=6.6157]
Training:  25%|██▌       | 6622/26311 [1:57:55<5:17:05,  1.03it/s, loss=6.6157]
Training:  25%|██▌       | 6622/26311 [1:57:56<5:17:05,  1.03it/s, loss=6.3834]
Training:  25%|██▌       | 6623/26311 [1:57:56<5:53:58,  1.08s/it, loss=6.3834]
Training:  25%|██▌       | 6623/26311 [1:57:57<5:53:58,  1.08s/it, loss=6.2123]
Training:  25%|██▌       | 6624/26311 [1:57:57<5:27:16,  1.00it/s, loss=6.2123]
Training:  25%|██▌       | 6624/26311 [1:57:58<5:27:16,  1.00it/s, loss=6.5098]
Training:  25%|██▌       | 6625/26311 [1:57:58<5:11:05,  1.05it/s, loss=6.5098]
Training:  25%|██▌       | 6625/26311 [1:57:59<5:11:05,  1.05it/s, loss=6.2982]
Training:  25%|██▌       | 6626/26311 [1:57:59<5:08:51,  1.06it/s, loss=6.2982]
Training:  25%|██▌       | 6626/26311 [1:58:00<5:08:51,  1.06it/s, loss=6.1796]
Training:  25%|██▌       | 6627/26311 [1:58:00<4:59:00,  1.10it/s, loss=6.1796]
Training:  25%|██▌       | 6627/26311 [1:58:01<4:59:00,  1.10it/s, loss=6.2709]
Training:  25%|██▌       | 6628/26311 [1:58:01<5:43:27,  1.05s/it, loss=6.2709]
Training:  25%|██▌       | 6628/26311 [1:58:02<5:43:27,  1.05s/it, loss=6.3227]
Training:  25%|██▌       | 6629/26311 [1:58:02<5:28:16,  1.00s/it, loss=6.3227]
Training:  25%|██▌       | 6629/26311 [1:58:03<5:28:16,  1.00s/it, loss=6.4729]
Training:  25%|██▌       | 6630/26311 [1:58:03<5:03:24,  1.08it/s, loss=6.4729]
Training:  25%|██▌       | 6630/26311 [1:58:03<5:03:24,  1.08it/s, loss=6.4451]
Training:  25%|██▌       | 6631/26311 [1:58:03<4:39:52,  1.17it/s, loss=6.4451]
Training:  25%|██▌       | 6631/26311 [1:58:05<4:39:52,  1.17it/s, loss=6.3138]
Training:  25%|██▌       | 6632/26311 [1:58:05<5:25:13,  1.01it/s, loss=6.3138]
Training:  25%|██▌       | 6632/26311 [1:58:06<5:25:13,  1.01it/s, loss=6.3873]
Training:  25%|██▌       | 6633/26311 [1:58:06<5:30:18,  1.01s/it, loss=6.3873]
Training:  25%|██▌       | 6633/26311 [1:58:06<5:30:18,  1.01s/it, loss=6.3290]
Training:  25%|██▌       | 6634/26311 [1:58:06<5:13:18,  1.05it/s, loss=6.3290]
Training:  25%|██▌       | 6634/26311 [1:58:08<5:13:18,  1.05it/s, loss=6.3095]
Training:  25%|██▌       | 6635/26311 [1:58:08<5:26:22,  1.00it/s, loss=6.3095]
Training:  25%|██▌       | 6635/26311 [1:58:09<5:26:22,  1.00it/s, loss=6.4072]
Training:  25%|██▌       | 6636/26311 [1:58:09<5:22:26,  1.02it/s, loss=6.4072]
Training:  25%|██▌       | 6636/26311 [1:58:10<5:22:26,  1.02it/s, loss=6.1972]
Training:  25%|██▌       | 6637/26311 [1:58:10<6:12:01,  1.13s/it, loss=6.1972]
Training:  25%|██▌       | 6637/26311 [1:58:11<6:12:01,  1.13s/it, loss=6.4657]
Training:  25%|██▌       | 6638/26311 [1:58:11<5:51:36,  1.07s/it, loss=6.4657]
Training:  25%|██▌       | 6638/26311 [1:58:12<5:51:36,  1.07s/it, loss=6.4562]
Training:  25%|██▌       | 6639/26311 [1:58:12<5:48:39,  1.06s/it, loss=6.4562]
Training:  25%|██▌       | 6639/26311 [1:58:13<5:48:39,  1.06s/it, loss=6.2955]
Training:  25%|██▌       | 6640/26311 [1:58:13<6:02:18,  1.11s/it, loss=6.2955]
Training:  25%|██▌       | 6640/26311 [1:58:14<6:02:18,  1.11s/it, loss=6.3285]
Training:  25%|██▌       | 6641/26311 [1:58:14<5:16:22,  1.04it/s, loss=6.3285]
Training:  25%|██▌       | 6641/26311 [1:58:16<5:16:22,  1.04it/s, loss=6.4494]
Training:  25%|██▌       | 6642/26311 [1:58:16<7:11:31,  1.32s/it, loss=6.4494]
Training:  25%|██▌       | 6642/26311 [1:58:17<7:11:31,  1.32s/it, loss=6.3523]
Training:  25%|██▌       | 6643/26311 [1:58:17<6:39:04,  1.22s/it, loss=6.3523]
Training:  25%|██▌       | 6643/26311 [1:58:18<6:39:04,  1.22s/it, loss=6.3505]
Training:  25%|██▌       | 6644/26311 [1:58:18<6:00:02,  1.10s/it, loss=6.3505]
Training:  25%|██▌       | 6644/26311 [1:58:19<6:00:02,  1.10s/it, loss=6.4777]
Training:  25%|██▌       | 6645/26311 [1:58:19<5:54:34,  1.08s/it, loss=6.4777]
Training:  25%|██▌       | 6645/26311 [1:58:20<5:54:34,  1.08s/it, loss=6.4852]
Training:  25%|██▌       | 6646/26311 [1:58:20<6:01:47,  1.10s/it, loss=6.4852]
Training:  25%|██▌       | 6646/26311 [1:58:21<6:01:47,  1.10s/it, loss=6.2952]
Training:  25%|██▌       | 6647/26311 [1:58:21<5:43:06,  1.05s/it, loss=6.2952]
Training:  25%|██▌       | 6647/26311 [1:58:22<5:43:06,  1.05s/it, loss=6.3475]
Training:  25%|██▌       | 6648/26311 [1:58:22<5:45:42,  1.05s/it, loss=6.3475]
Training:  25%|██▌       | 6648/26311 [1:58:23<5:45:42,  1.05s/it, loss=6.3794]
Training:  25%|██▌       | 6649/26311 [1:58:23<5:15:48,  1.04it/s, loss=6.3794]
Training:  25%|██▌       | 6649/26311 [1:58:24<5:15:48,  1.04it/s, loss=6.4159]
Training:  25%|██▌       | 6650/26311 [1:58:24<5:16:46,  1.03it/s, loss=6.4159]
Training:  25%|██▌       | 6650/26311 [1:58:25<5:16:46,  1.03it/s, loss=6.3005]
Training:  25%|██▌       | 6651/26311 [1:58:25<6:22:23,  1.17s/it, loss=6.3005]
Training:  25%|██▌       | 6651/26311 [1:58:26<6:22:23,  1.17s/it, loss=6.4132]
Training:  25%|██▌       | 6652/26311 [1:58:26<5:50:21,  1.07s/it, loss=6.4132]
Training:  25%|██▌       | 6652/26311 [1:58:27<5:50:21,  1.07s/it, loss=6.3651]
Training:  25%|██▌       | 6653/26311 [1:58:27<5:17:25,  1.03it/s, loss=6.3651]
Training:  25%|██▌       | 6653/26311 [1:58:28<5:17:25,  1.03it/s, loss=6.2511]
Training:  25%|██▌       | 6654/26311 [1:58:28<5:05:27,  1.07it/s, loss=6.2511]
Training:  25%|██▌       | 6654/26311 [1:58:29<5:05:27,  1.07it/s, loss=6.3858]
Training:  25%|██▌       | 6655/26311 [1:58:29<4:59:08,  1.10it/s, loss=6.3858]
Training:  25%|██▌       | 6655/26311 [1:58:29<4:59:08,  1.10it/s, loss=6.1432]
Training:  25%|██▌       | 6656/26311 [1:58:29<4:49:10,  1.13it/s, loss=6.1432]
Training:  25%|██▌       | 6656/26311 [1:58:30<4:49:10,  1.13it/s, loss=6.4767]
Training:  25%|██▌       | 6657/26311 [1:58:30<4:59:20,  1.09it/s, loss=6.4767]
Training:  25%|██▌       | 6657/26311 [1:58:31<4:59:20,  1.09it/s, loss=6.3217]
Training:  25%|██▌       | 6658/26311 [1:58:31<4:50:34,  1.13it/s, loss=6.3217]
Training:  25%|██▌       | 6658/26311 [1:58:32<4:50:34,  1.13it/s, loss=6.5675]
Training:  25%|██▌       | 6659/26311 [1:58:32<4:53:56,  1.11it/s, loss=6.5675]
Training:  25%|██▌       | 6659/26311 [1:58:33<4:53:56,  1.11it/s, loss=6.4621]
Training:  25%|██▌       | 6660/26311 [1:58:33<5:01:31,  1.09it/s, loss=6.4621]
Training:  25%|██▌       | 6660/26311 [1:58:34<5:01:31,  1.09it/s, loss=6.4222]
Training:  25%|██▌       | 6661/26311 [1:58:34<5:14:14,  1.04it/s, loss=6.4222]
Training:  25%|██▌       | 6661/26311 [1:58:35<5:14:14,  1.04it/s, loss=6.3532]
Training:  25%|██▌       | 6662/26311 [1:58:35<4:57:24,  1.10it/s, loss=6.3532]
Training:  25%|██▌       | 6662/26311 [1:58:36<4:57:24,  1.10it/s, loss=6.4118]
Training:  25%|██▌       | 6663/26311 [1:58:36<4:46:19,  1.14it/s, loss=6.4118]
Training:  25%|██▌       | 6663/26311 [1:58:37<4:46:19,  1.14it/s, loss=6.2801]
Training:  25%|██▌       | 6664/26311 [1:58:37<4:40:30,  1.17it/s, loss=6.2801]
Training:  25%|██▌       | 6664/26311 [1:58:37<4:40:30,  1.17it/s, loss=6.4464]
Training:  25%|██▌       | 6665/26311 [1:58:37<4:31:33,  1.21it/s, loss=6.4464]
Training:  25%|██▌       | 6665/26311 [1:58:38<4:31:33,  1.21it/s, loss=6.2639]
Training:  25%|██▌       | 6666/26311 [1:58:38<4:31:14,  1.21it/s, loss=6.2639]
Training:  25%|██▌       | 6666/26311 [1:58:40<4:31:14,  1.21it/s, loss=6.3648]
Training:  25%|██▌       | 6667/26311 [1:58:40<5:56:24,  1.09s/it, loss=6.3648]
Training:  25%|██▌       | 6667/26311 [1:58:41<5:56:24,  1.09s/it, loss=6.1986]
Training:  25%|██▌       | 6668/26311 [1:58:41<5:42:08,  1.05s/it, loss=6.1986]
Training:  25%|██▌       | 6668/26311 [1:58:42<5:42:08,  1.05s/it, loss=6.2476]
Training:  25%|██▌       | 6669/26311 [1:58:42<5:40:46,  1.04s/it, loss=6.2476]
Training:  25%|██▌       | 6669/26311 [1:58:43<5:40:46,  1.04s/it, loss=6.2946]
Training:  25%|██▌       | 6670/26311 [1:58:43<5:32:38,  1.02s/it, loss=6.2946]
Training:  25%|██▌       | 6670/26311 [1:58:44<5:32:38,  1.02s/it, loss=6.2916]
Training:  25%|██▌       | 6671/26311 [1:58:44<5:51:08,  1.07s/it, loss=6.2916]
Training:  25%|██▌       | 6671/26311 [1:58:47<5:51:08,  1.07s/it, loss=6.3094]
Training:  25%|██▌       | 6672/26311 [1:58:47<8:22:49,  1.54s/it, loss=6.3094]
Training:  25%|██▌       | 6672/26311 [1:58:47<8:22:49,  1.54s/it, loss=6.4310]
Training:  25%|██▌       | 6673/26311 [1:58:47<7:10:11,  1.31s/it, loss=6.4310]
Training:  25%|██▌       | 6673/26311 [1:58:49<7:10:11,  1.31s/it, loss=6.2844]
Training:  25%|██▌       | 6674/26311 [1:58:49<6:59:20,  1.28s/it, loss=6.2844]
Training:  25%|██▌       | 6674/26311 [1:58:50<6:59:20,  1.28s/it, loss=6.3894]
Training:  25%|██▌       | 6675/26311 [1:58:50<6:53:06,  1.26s/it, loss=6.3894]
Training:  25%|██▌       | 6675/26311 [1:58:51<6:53:06,  1.26s/it, loss=6.4980]
Training:  25%|██▌       | 6676/26311 [1:58:51<6:34:23,  1.21s/it, loss=6.4980]
Training:  25%|██▌       | 6676/26311 [1:58:52<6:34:23,  1.21s/it, loss=6.2255]
Training:  25%|██▌       | 6677/26311 [1:58:52<6:45:38,  1.24s/it, loss=6.2255]
Training:  25%|██▌       | 6677/26311 [1:58:53<6:45:38,  1.24s/it, loss=6.4034]
Training:  25%|██▌       | 6678/26311 [1:58:53<5:46:21,  1.06s/it, loss=6.4034]
Training:  25%|██▌       | 6678/26311 [1:58:54<5:46:21,  1.06s/it, loss=6.3449]
Training:  25%|██▌       | 6679/26311 [1:58:54<5:38:15,  1.03s/it, loss=6.3449]
Training:  25%|██▌       | 6679/26311 [1:58:55<5:38:15,  1.03s/it, loss=6.2835]
Training:  25%|██▌       | 6680/26311 [1:58:55<5:07:55,  1.06it/s, loss=6.2835]
Training:  25%|██▌       | 6680/26311 [1:58:56<5:07:55,  1.06it/s, loss=6.4157]
Training:  25%|██▌       | 6681/26311 [1:58:56<5:42:54,  1.05s/it, loss=6.4157]
Training:  25%|██▌       | 6681/26311 [1:58:57<5:42:54,  1.05s/it, loss=6.4763]
Training:  25%|██▌       | 6682/26311 [1:58:57<5:32:42,  1.02s/it, loss=6.4763]
Training:  25%|██▌       | 6682/26311 [1:58:58<5:32:42,  1.02s/it, loss=6.3419]
Training:  25%|██▌       | 6683/26311 [1:58:58<5:17:26,  1.03it/s, loss=6.3419]
Training:  25%|██▌       | 6683/26311 [1:58:58<5:17:26,  1.03it/s, loss=6.2838]
Training:  25%|██▌       | 6684/26311 [1:58:58<4:59:56,  1.09it/s, loss=6.2838]
Training:  25%|██▌       | 6684/26311 [1:58:59<4:59:56,  1.09it/s, loss=6.2702]
Training:  25%|██▌       | 6685/26311 [1:58:59<5:07:18,  1.06it/s, loss=6.2702]
Training:  25%|██▌       | 6685/26311 [1:59:00<5:07:18,  1.06it/s, loss=6.2880]
Training:  25%|██▌       | 6686/26311 [1:59:00<5:07:37,  1.06it/s, loss=6.2880]
Training:  25%|██▌       | 6686/26311 [1:59:01<5:07:37,  1.06it/s, loss=6.2648]
Training:  25%|██▌       | 6687/26311 [1:59:01<5:07:28,  1.06it/s, loss=6.2648]
Training:  25%|██▌       | 6687/26311 [1:59:02<5:07:28,  1.06it/s, loss=6.3939]
Training:  25%|██▌       | 6688/26311 [1:59:02<4:56:03,  1.10it/s, loss=6.3939]
Training:  25%|██▌       | 6688/26311 [1:59:03<4:56:03,  1.10it/s, loss=6.4084]
Training:  25%|██▌       | 6689/26311 [1:59:03<4:38:36,  1.17it/s, loss=6.4084]
Training:  25%|██▌       | 6689/26311 [1:59:04<4:38:36,  1.17it/s, loss=6.4156]
Training:  25%|██▌       | 6690/26311 [1:59:04<4:30:20,  1.21it/s, loss=6.4156]
Training:  25%|██▌       | 6690/26311 [1:59:04<4:30:20,  1.21it/s, loss=6.3047]
Training:  25%|██▌       | 6691/26311 [1:59:04<4:26:56,  1.22it/s, loss=6.3047]
Training:  25%|██▌       | 6691/26311 [1:59:06<4:26:56,  1.22it/s, loss=6.3965]
Training:  25%|██▌       | 6692/26311 [1:59:06<4:59:25,  1.09it/s, loss=6.3965]
Training:  25%|██▌       | 6692/26311 [1:59:07<4:59:25,  1.09it/s, loss=6.5622]
Training:  25%|██▌       | 6693/26311 [1:59:07<6:21:42,  1.17s/it, loss=6.5622]
Training:  25%|██▌       | 6693/26311 [1:59:08<6:21:42,  1.17s/it, loss=6.2927]
Training:  25%|██▌       | 6694/26311 [1:59:08<5:55:47,  1.09s/it, loss=6.2927]
Training:  25%|██▌       | 6694/26311 [1:59:10<5:55:47,  1.09s/it, loss=6.5064]
Training:  25%|██▌       | 6695/26311 [1:59:10<6:12:07,  1.14s/it, loss=6.5064]
Training:  25%|██▌       | 6695/26311 [1:59:11<6:12:07,  1.14s/it, loss=6.2883]
Training:  25%|██▌       | 6696/26311 [1:59:11<6:09:27,  1.13s/it, loss=6.2883]
Training:  25%|██▌       | 6696/26311 [1:59:13<6:09:27,  1.13s/it, loss=6.4186]
Training:  25%|██▌       | 6697/26311 [1:59:13<8:15:00,  1.51s/it, loss=6.4186]
Training:  25%|██▌       | 6697/26311 [1:59:14<8:15:00,  1.51s/it, loss=6.2890]
Training:  25%|██▌       | 6698/26311 [1:59:14<7:53:57,  1.45s/it, loss=6.2890]
Training:  25%|██▌       | 6698/26311 [1:59:15<7:53:57,  1.45s/it, loss=6.3201]
Training:  25%|██▌       | 6699/26311 [1:59:15<7:15:59,  1.33s/it, loss=6.3201]
Training:  25%|██▌       | 6699/26311 [1:59:16<7:15:59,  1.33s/it, loss=6.2463]
Training:  25%|██▌       | 6700/26311 [1:59:16<6:45:01,  1.24s/it, loss=6.2463]
Training:  25%|██▌       | 6700/26311 [1:59:18<6:45:01,  1.24s/it, loss=6.2369]
Training:  25%|██▌       | 6701/26311 [1:59:18<7:04:16,  1.30s/it, loss=6.2369]
Training:  25%|██▌       | 6701/26311 [1:59:20<7:04:16,  1.30s/it, loss=6.2736]
Training:  25%|██▌       | 6702/26311 [1:59:20<7:49:51,  1.44s/it, loss=6.2736]
Training:  25%|██▌       | 6702/26311 [1:59:20<7:49:51,  1.44s/it, loss=6.3256]
Training:  25%|██▌       | 6703/26311 [1:59:20<6:51:35,  1.26s/it, loss=6.3256]
Training:  25%|██▌       | 6703/26311 [1:59:26<6:51:35,  1.26s/it, loss=6.3804]
Training:  25%|██▌       | 6704/26311 [1:59:26<14:27:30,  2.65s/it, loss=6.3804]
Training:  25%|██▌       | 6704/26311 [1:59:27<14:27:30,  2.65s/it, loss=6.2027]
Training:  25%|██▌       | 6705/26311 [1:59:27<11:25:36,  2.10s/it, loss=6.2027]
Training:  25%|██▌       | 6705/26311 [1:59:28<11:25:36,  2.10s/it, loss=6.2099]
Training:  25%|██▌       | 6706/26311 [1:59:28<9:28:16,  1.74s/it, loss=6.2099] 
Training:  25%|██▌       | 6706/26311 [1:59:29<9:28:16,  1.74s/it, loss=6.3673]
Training:  25%|██▌       | 6707/26311 [1:59:29<8:00:03,  1.47s/it, loss=6.3673]
Training:  25%|██▌       | 6707/26311 [1:59:30<8:00:03,  1.47s/it, loss=6.3595]
Training:  25%|██▌       | 6708/26311 [1:59:30<7:19:24,  1.34s/it, loss=6.3595]
Training:  25%|██▌       | 6708/26311 [1:59:31<7:19:24,  1.34s/it, loss=6.3283]
Training:  25%|██▌       | 6709/26311 [1:59:31<6:31:17,  1.20s/it, loss=6.3283]
Training:  25%|██▌       | 6709/26311 [1:59:32<6:31:17,  1.20s/it, loss=6.2650]
Training:  26%|██▌       | 6710/26311 [1:59:32<6:02:11,  1.11s/it, loss=6.2650]
Training:  26%|██▌       | 6710/26311 [1:59:32<6:02:11,  1.11s/it, loss=6.4411]
Training:  26%|██▌       | 6711/26311 [1:59:32<5:18:43,  1.02it/s, loss=6.4411]
Training:  26%|██▌       | 6711/26311 [1:59:33<5:18:43,  1.02it/s, loss=6.5312]
Training:  26%|██▌       | 6712/26311 [1:59:33<5:16:06,  1.03it/s, loss=6.5312]
Training:  26%|██▌       | 6712/26311 [1:59:34<5:16:06,  1.03it/s, loss=6.5115]
Training:  26%|██▌       | 6713/26311 [1:59:34<5:12:35,  1.04it/s, loss=6.5115]
Training:  26%|██▌       | 6713/26311 [1:59:36<5:12:35,  1.04it/s, loss=6.0483]
Training:  26%|██▌       | 6714/26311 [1:59:36<6:58:20,  1.28s/it, loss=6.0483]
Training:  26%|██▌       | 6714/26311 [1:59:38<6:58:20,  1.28s/it, loss=6.2858]
Training:  26%|██▌       | 6715/26311 [1:59:38<7:10:46,  1.32s/it, loss=6.2858]
Training:  26%|██▌       | 6715/26311 [1:59:40<7:10:46,  1.32s/it, loss=6.0835]
Training:  26%|██▌       | 6716/26311 [1:59:40<8:27:23,  1.55s/it, loss=6.0835]
Training:  26%|██▌       | 6716/26311 [1:59:41<8:27:23,  1.55s/it, loss=6.2918]
Training:  26%|██▌       | 6717/26311 [1:59:41<7:49:54,  1.44s/it, loss=6.2918]
Training:  26%|██▌       | 6717/26311 [1:59:42<7:49:54,  1.44s/it, loss=6.4967]
Training:  26%|██▌       | 6718/26311 [1:59:42<6:31:59,  1.20s/it, loss=6.4967]
Training:  26%|██▌       | 6718/26311 [1:59:43<6:31:59,  1.20s/it, loss=6.3074]
Training:  26%|██▌       | 6719/26311 [1:59:43<5:59:39,  1.10s/it, loss=6.3074]
Training:  26%|██▌       | 6719/26311 [1:59:43<5:59:39,  1.10s/it, loss=6.3084]
Training:  26%|██▌       | 6720/26311 [1:59:43<5:31:13,  1.01s/it, loss=6.3084]
Training:  26%|██▌       | 6720/26311 [1:59:45<5:31:13,  1.01s/it, loss=6.3232]
Training:  26%|██▌       | 6721/26311 [1:59:45<5:51:56,  1.08s/it, loss=6.3232]
Training:  26%|██▌       | 6721/26311 [1:59:45<5:51:56,  1.08s/it, loss=6.4244]
Training:  26%|██▌       | 6722/26311 [1:59:45<5:06:20,  1.07it/s, loss=6.4244]
Training:  26%|██▌       | 6722/26311 [1:59:46<5:06:20,  1.07it/s, loss=6.2698]
Training:  26%|██▌       | 6723/26311 [1:59:46<5:38:32,  1.04s/it, loss=6.2698]
Training:  26%|██▌       | 6723/26311 [1:59:47<5:38:32,  1.04s/it, loss=6.5346]
Training:  26%|██▌       | 6724/26311 [1:59:47<5:20:19,  1.02it/s, loss=6.5346]
Training:  26%|██▌       | 6724/26311 [1:59:48<5:20:19,  1.02it/s, loss=6.4386]
Training:  26%|██▌       | 6725/26311 [1:59:48<4:59:22,  1.09it/s, loss=6.4386]
Training:  26%|██▌       | 6725/26311 [1:59:49<4:59:22,  1.09it/s, loss=6.3763]
Training:  26%|██▌       | 6726/26311 [1:59:49<5:00:36,  1.09it/s, loss=6.3763]
Training:  26%|██▌       | 6726/26311 [1:59:50<5:00:36,  1.09it/s, loss=6.4389]
Training:  26%|██▌       | 6727/26311 [1:59:50<4:47:25,  1.14it/s, loss=6.4389]
Training:  26%|██▌       | 6727/26311 [1:59:51<4:47:25,  1.14it/s, loss=6.3721]
Training:  26%|██▌       | 6728/26311 [1:59:51<4:54:12,  1.11it/s, loss=6.3721]
Training:  26%|██▌       | 6728/26311 [1:59:52<4:54:12,  1.11it/s, loss=6.3101]
Training:  26%|██▌       | 6729/26311 [1:59:52<5:49:34,  1.07s/it, loss=6.3101]
Training:  26%|██▌       | 6729/26311 [1:59:54<5:49:34,  1.07s/it, loss=6.3139]
Training:  26%|██▌       | 6730/26311 [1:59:54<6:33:08,  1.20s/it, loss=6.3139]
Training:  26%|██▌       | 6730/26311 [1:59:55<6:33:08,  1.20s/it, loss=6.4216]
Training:  26%|██▌       | 6731/26311 [1:59:55<5:59:47,  1.10s/it, loss=6.4216]
Training:  26%|██▌       | 6731/26311 [1:59:55<5:59:47,  1.10s/it, loss=6.1935]
Training:  26%|██▌       | 6732/26311 [1:59:55<5:30:11,  1.01s/it, loss=6.1935]
Training:  26%|██▌       | 6732/26311 [1:59:56<5:30:11,  1.01s/it, loss=6.2481]
Training:  26%|██▌       | 6733/26311 [1:59:56<5:38:59,  1.04s/it, loss=6.2481]
Training:  26%|██▌       | 6733/26311 [1:59:57<5:38:59,  1.04s/it, loss=6.4378]
Training:  26%|██▌       | 6734/26311 [1:59:57<5:23:38,  1.01it/s, loss=6.4378]
Training:  26%|██▌       | 6734/26311 [1:59:59<5:23:38,  1.01it/s, loss=6.3843]
Training:  26%|██▌       | 6735/26311 [1:59:59<6:35:48,  1.21s/it, loss=6.3843]
Training:  26%|██▌       | 6735/26311 [2:00:00<6:35:48,  1.21s/it, loss=6.3366]
Training:  26%|██▌       | 6736/26311 [2:00:00<5:56:46,  1.09s/it, loss=6.3366]
Training:  26%|██▌       | 6736/26311 [2:00:01<5:56:46,  1.09s/it, loss=6.2617]
Training:  26%|██▌       | 6737/26311 [2:00:01<5:31:35,  1.02s/it, loss=6.2617]
Training:  26%|██▌       | 6737/26311 [2:00:02<5:31:35,  1.02s/it, loss=6.3009]
Training:  26%|██▌       | 6738/26311 [2:00:02<5:26:02,  1.00it/s, loss=6.3009]
Training:  26%|██▌       | 6738/26311 [2:00:03<5:26:02,  1.00it/s, loss=6.3143]
Training:  26%|██▌       | 6739/26311 [2:00:03<5:35:18,  1.03s/it, loss=6.3143]
Training:  26%|██▌       | 6739/26311 [2:00:04<5:35:18,  1.03s/it, loss=6.2575]
Training:  26%|██▌       | 6740/26311 [2:00:04<5:46:57,  1.06s/it, loss=6.2575]
Training:  26%|██▌       | 6740/26311 [2:00:05<5:46:57,  1.06s/it, loss=6.3536]
Training:  26%|██▌       | 6741/26311 [2:00:05<5:44:46,  1.06s/it, loss=6.3536]
Training:  26%|██▌       | 6741/26311 [2:00:06<5:44:46,  1.06s/it, loss=6.2041]
Training:  26%|██▌       | 6742/26311 [2:00:06<6:26:36,  1.19s/it, loss=6.2041]
Training:  26%|██▌       | 6742/26311 [2:00:08<6:26:36,  1.19s/it, loss=6.1378]
Training:  26%|██▌       | 6743/26311 [2:00:08<6:36:52,  1.22s/it, loss=6.1378]
Training:  26%|██▌       | 6743/26311 [2:00:08<6:36:52,  1.22s/it, loss=6.4210]
Training:  26%|██▌       | 6744/26311 [2:00:08<5:48:28,  1.07s/it, loss=6.4210]
Training:  26%|██▌       | 6744/26311 [2:00:09<5:48:28,  1.07s/it, loss=6.2415]
Training:  26%|██▌       | 6745/26311 [2:00:09<5:31:09,  1.02s/it, loss=6.2415]
Training:  26%|██▌       | 6745/26311 [2:00:11<5:31:09,  1.02s/it, loss=6.2873]
Training:  26%|██▌       | 6746/26311 [2:00:11<5:45:09,  1.06s/it, loss=6.2873]
Training:  26%|██▌       | 6746/26311 [2:00:11<5:45:09,  1.06s/it, loss=6.3600]
Training:  26%|██▌       | 6747/26311 [2:00:11<5:24:44,  1.00it/s, loss=6.3600]
Training:  26%|██▌       | 6747/26311 [2:00:12<5:24:44,  1.00it/s, loss=6.2819]
Training:  26%|██▌       | 6748/26311 [2:00:12<5:13:15,  1.04it/s, loss=6.2819]
Training:  26%|██▌       | 6748/26311 [2:00:13<5:13:15,  1.04it/s, loss=6.1763]
Training:  26%|██▌       | 6749/26311 [2:00:13<4:58:43,  1.09it/s, loss=6.1763]
Training:  26%|██▌       | 6749/26311 [2:00:15<4:58:43,  1.09it/s, loss=6.4204]
Training:  26%|██▌       | 6750/26311 [2:00:15<6:03:58,  1.12s/it, loss=6.4204]
Training:  26%|██▌       | 6750/26311 [2:00:15<6:03:58,  1.12s/it, loss=6.3164]
Training:  26%|██▌       | 6751/26311 [2:00:15<5:30:05,  1.01s/it, loss=6.3164]
Training:  26%|██▌       | 6751/26311 [2:00:16<5:30:05,  1.01s/it, loss=6.3709]
Training:  26%|██▌       | 6752/26311 [2:00:16<5:17:35,  1.03it/s, loss=6.3709]
Training:  26%|██▌       | 6752/26311 [2:00:17<5:17:35,  1.03it/s, loss=6.4581]
Training:  26%|██▌       | 6753/26311 [2:00:17<4:55:04,  1.10it/s, loss=6.4581]
Training:  26%|██▌       | 6753/26311 [2:00:18<4:55:04,  1.10it/s, loss=6.2193]
Training:  26%|██▌       | 6754/26311 [2:00:18<5:11:04,  1.05it/s, loss=6.2193]
Training:  26%|██▌       | 6754/26311 [2:00:19<5:11:04,  1.05it/s, loss=6.3466]
Training:  26%|██▌       | 6755/26311 [2:00:19<4:57:13,  1.10it/s, loss=6.3466]
Training:  26%|██▌       | 6755/26311 [2:00:20<4:57:13,  1.10it/s, loss=6.2978]
Training:  26%|██▌       | 6756/26311 [2:00:20<4:36:14,  1.18it/s, loss=6.2978]
Training:  26%|██▌       | 6756/26311 [2:00:21<4:36:14,  1.18it/s, loss=6.2980]
Training:  26%|██▌       | 6757/26311 [2:00:21<5:51:12,  1.08s/it, loss=6.2980]
Training:  26%|██▌       | 6757/26311 [2:00:22<5:51:12,  1.08s/it, loss=6.3475]
Training:  26%|██▌       | 6758/26311 [2:00:22<6:03:04,  1.11s/it, loss=6.3475]
Training:  26%|██▌       | 6758/26311 [2:00:24<6:03:04,  1.11s/it, loss=6.4835]
Training:  26%|██▌       | 6759/26311 [2:00:24<6:27:41,  1.19s/it, loss=6.4835]
Training:  26%|██▌       | 6759/26311 [2:00:25<6:27:41,  1.19s/it, loss=6.3633]
Training:  26%|██▌       | 6760/26311 [2:00:25<6:57:26,  1.28s/it, loss=6.3633]
Training:  26%|██▌       | 6760/26311 [2:00:27<6:57:26,  1.28s/it, loss=6.2260]
Training:  26%|██▌       | 6761/26311 [2:00:27<7:58:10,  1.47s/it, loss=6.2260]
Training:  26%|██▌       | 6761/26311 [2:00:28<7:58:10,  1.47s/it, loss=6.3440]
Training:  26%|██▌       | 6762/26311 [2:00:28<7:00:53,  1.29s/it, loss=6.3440]
Training:  26%|██▌       | 6762/26311 [2:00:29<7:00:53,  1.29s/it, loss=6.4314]
Training:  26%|██▌       | 6763/26311 [2:00:29<6:18:18,  1.16s/it, loss=6.4314]
Training:  26%|██▌       | 6763/26311 [2:00:30<6:18:18,  1.16s/it, loss=6.3248]
Training:  26%|██▌       | 6764/26311 [2:00:30<6:16:08,  1.15s/it, loss=6.3248]
Training:  26%|██▌       | 6764/26311 [2:00:31<6:16:08,  1.15s/it, loss=6.3795]
Training:  26%|██▌       | 6765/26311 [2:00:31<5:35:53,  1.03s/it, loss=6.3795]
Training:  26%|██▌       | 6765/26311 [2:00:32<5:35:53,  1.03s/it, loss=6.3698]
Training:  26%|██▌       | 6766/26311 [2:00:32<5:41:28,  1.05s/it, loss=6.3698]
Training:  26%|██▌       | 6766/26311 [2:00:33<5:41:28,  1.05s/it, loss=6.4279]
Training:  26%|██▌       | 6767/26311 [2:00:33<5:29:15,  1.01s/it, loss=6.4279]
Training:  26%|██▌       | 6767/26311 [2:00:34<5:29:15,  1.01s/it, loss=6.4417]
Training:  26%|██▌       | 6768/26311 [2:00:34<5:50:13,  1.08s/it, loss=6.4417]
Training:  26%|██▌       | 6768/26311 [2:00:36<5:50:13,  1.08s/it, loss=6.1988]
Training:  26%|██▌       | 6769/26311 [2:00:36<6:43:34,  1.24s/it, loss=6.1988]
Training:  26%|██▌       | 6769/26311 [2:00:36<6:43:34,  1.24s/it, loss=6.2352]
Training:  26%|██▌       | 6770/26311 [2:00:36<5:59:11,  1.10s/it, loss=6.2352]
Training:  26%|██▌       | 6770/26311 [2:00:37<5:59:11,  1.10s/it, loss=6.2599]
Training:  26%|██▌       | 6771/26311 [2:00:37<5:29:23,  1.01s/it, loss=6.2599]
Training:  26%|██▌       | 6771/26311 [2:00:39<5:29:23,  1.01s/it, loss=6.1850]
Training:  26%|██▌       | 6772/26311 [2:00:39<5:56:51,  1.10s/it, loss=6.1850]
Training:  26%|██▌       | 6772/26311 [2:00:40<5:56:51,  1.10s/it, loss=6.3289]
Training:  26%|██▌       | 6773/26311 [2:00:40<5:46:29,  1.06s/it, loss=6.3289]
Training:  26%|██▌       | 6773/26311 [2:00:40<5:46:29,  1.06s/it, loss=6.3987]
Training:  26%|██▌       | 6774/26311 [2:00:40<5:29:23,  1.01s/it, loss=6.3987]
Training:  26%|██▌       | 6774/26311 [2:00:42<5:29:23,  1.01s/it, loss=6.3791]
Training:  26%|██▌       | 6775/26311 [2:00:42<5:37:20,  1.04s/it, loss=6.3791]
Training:  26%|██▌       | 6775/26311 [2:00:42<5:37:20,  1.04s/it, loss=6.2934]
Training:  26%|██▌       | 6776/26311 [2:00:42<5:30:49,  1.02s/it, loss=6.2934]
Training:  26%|██▌       | 6776/26311 [2:00:43<5:30:49,  1.02s/it, loss=6.4214]
Training:  26%|██▌       | 6777/26311 [2:00:43<5:18:54,  1.02it/s, loss=6.4214]
Training:  26%|██▌       | 6777/26311 [2:00:45<5:18:54,  1.02it/s, loss=6.2748]
Training:  26%|██▌       | 6778/26311 [2:00:45<5:53:39,  1.09s/it, loss=6.2748]
Training:  26%|██▌       | 6778/26311 [2:00:46<5:53:39,  1.09s/it, loss=6.4851]
Training:  26%|██▌       | 6779/26311 [2:00:46<5:46:05,  1.06s/it, loss=6.4851]
Training:  26%|██▌       | 6779/26311 [2:00:47<5:46:05,  1.06s/it, loss=6.1341]
Training:  26%|██▌       | 6780/26311 [2:00:47<5:42:56,  1.05s/it, loss=6.1341]
Training:  26%|██▌       | 6780/26311 [2:00:48<5:42:56,  1.05s/it, loss=6.3044]
Training:  26%|██▌       | 6781/26311 [2:00:48<5:26:52,  1.00s/it, loss=6.3044]
Training:  26%|██▌       | 6781/26311 [2:00:49<5:26:52,  1.00s/it, loss=6.3729]
Training:  26%|██▌       | 6782/26311 [2:00:49<5:21:45,  1.01it/s, loss=6.3729]
Training:  26%|██▌       | 6782/26311 [2:00:50<5:21:45,  1.01it/s, loss=6.4486]
Training:  26%|██▌       | 6783/26311 [2:00:50<5:24:19,  1.00it/s, loss=6.4486]
Training:  26%|██▌       | 6783/26311 [2:00:50<5:24:19,  1.00it/s, loss=6.4161]
Training:  26%|██▌       | 6784/26311 [2:00:50<5:13:14,  1.04it/s, loss=6.4161]
Training:  26%|██▌       | 6784/26311 [2:00:51<5:13:14,  1.04it/s, loss=6.1710]
Training:  26%|██▌       | 6785/26311 [2:00:51<5:16:22,  1.03it/s, loss=6.1710]
Training:  26%|██▌       | 6785/26311 [2:00:52<5:16:22,  1.03it/s, loss=6.3727]
Training:  26%|██▌       | 6786/26311 [2:00:52<4:48:33,  1.13it/s, loss=6.3727]
Training:  26%|██▌       | 6786/26311 [2:00:53<4:48:33,  1.13it/s, loss=6.4032]
Training:  26%|██▌       | 6787/26311 [2:00:53<5:02:25,  1.08it/s, loss=6.4032]
Training:  26%|██▌       | 6787/26311 [2:00:54<5:02:25,  1.08it/s, loss=6.4390]
Training:  26%|██▌       | 6788/26311 [2:00:54<4:54:05,  1.11it/s, loss=6.4390]
Training:  26%|██▌       | 6788/26311 [2:00:55<4:54:05,  1.11it/s, loss=6.3970]
Training:  26%|██▌       | 6789/26311 [2:00:55<5:00:56,  1.08it/s, loss=6.3970]
Training:  26%|██▌       | 6789/26311 [2:00:56<5:00:56,  1.08it/s, loss=6.3465]
Training:  26%|██▌       | 6790/26311 [2:00:56<4:29:46,  1.21it/s, loss=6.3465]
Training:  26%|██▌       | 6790/26311 [2:01:01<4:29:46,  1.21it/s, loss=6.3231]
Training:  26%|██▌       | 6791/26311 [2:01:01<11:51:49,  2.19s/it, loss=6.3231]
Training:  26%|██▌       | 6791/26311 [2:01:02<11:51:49,  2.19s/it, loss=6.2663]
Training:  26%|██▌       | 6792/26311 [2:01:02<9:36:21,  1.77s/it, loss=6.2663] 
Training:  26%|██▌       | 6792/26311 [2:01:02<9:36:21,  1.77s/it, loss=6.3356]
Training:  26%|██▌       | 6793/26311 [2:01:02<7:51:02,  1.45s/it, loss=6.3356]
Training:  26%|██▌       | 6793/26311 [2:01:03<7:51:02,  1.45s/it, loss=6.1817]
Training:  26%|██▌       | 6794/26311 [2:01:03<6:49:04,  1.26s/it, loss=6.1817]
Training:  26%|██▌       | 6794/26311 [2:01:04<6:49:04,  1.26s/it, loss=6.3920]
Training:  26%|██▌       | 6795/26311 [2:01:04<6:09:28,  1.14s/it, loss=6.3920]
Training:  26%|██▌       | 6795/26311 [2:01:05<6:09:28,  1.14s/it, loss=6.1126]
Training:  26%|██▌       | 6796/26311 [2:01:05<5:33:44,  1.03s/it, loss=6.1126]
Training:  26%|██▌       | 6796/26311 [2:01:06<5:33:44,  1.03s/it, loss=6.3546]
Training:  26%|██▌       | 6797/26311 [2:01:06<5:18:12,  1.02it/s, loss=6.3546]
Training:  26%|██▌       | 6797/26311 [2:01:07<5:18:12,  1.02it/s, loss=6.3767]
Training:  26%|██▌       | 6798/26311 [2:01:07<5:19:58,  1.02it/s, loss=6.3767]
Training:  26%|██▌       | 6798/26311 [2:01:08<5:19:58,  1.02it/s, loss=6.5343]
Training:  26%|██▌       | 6799/26311 [2:01:08<5:40:03,  1.05s/it, loss=6.5343]
Training:  26%|██▌       | 6799/26311 [2:01:09<5:40:03,  1.05s/it, loss=6.1369]
Training:  26%|██▌       | 6800/26311 [2:01:09<5:31:26,  1.02s/it, loss=6.1369]
Training:  26%|██▌       | 6800/26311 [2:01:12<5:31:26,  1.02s/it, loss=6.2579]
Training:  26%|██▌       | 6801/26311 [2:01:12<9:19:13,  1.72s/it, loss=6.2579]
Training:  26%|██▌       | 6801/26311 [2:01:13<9:19:13,  1.72s/it, loss=6.3263]
Training:  26%|██▌       | 6802/26311 [2:01:13<8:18:35,  1.53s/it, loss=6.3263]
Training:  26%|██▌       | 6802/26311 [2:01:14<8:18:35,  1.53s/it, loss=6.4246]
Training:  26%|██▌       | 6803/26311 [2:01:14<6:54:19,  1.27s/it, loss=6.4246]
Training:  26%|██▌       | 6803/26311 [2:01:16<6:54:19,  1.27s/it, loss=6.4354]
Training:  26%|██▌       | 6804/26311 [2:01:16<7:18:00,  1.35s/it, loss=6.4354]
Training:  26%|██▌       | 6804/26311 [2:01:17<7:18:00,  1.35s/it, loss=6.2481]
Training:  26%|██▌       | 6805/26311 [2:01:17<6:38:46,  1.23s/it, loss=6.2481]
Training:  26%|██▌       | 6805/26311 [2:01:17<6:38:46,  1.23s/it, loss=6.4740]
Training:  26%|██▌       | 6806/26311 [2:01:17<5:49:07,  1.07s/it, loss=6.4740]
Training:  26%|██▌       | 6806/26311 [2:01:18<5:49:07,  1.07s/it, loss=6.3283]
Training:  26%|██▌       | 6807/26311 [2:01:18<5:36:23,  1.03s/it, loss=6.3283]
Training:  26%|██▌       | 6807/26311 [2:01:20<5:36:23,  1.03s/it, loss=6.4184]
Training:  26%|██▌       | 6808/26311 [2:01:20<6:07:11,  1.13s/it, loss=6.4184]
Training:  26%|██▌       | 6808/26311 [2:01:21<6:07:11,  1.13s/it, loss=6.2074]
Training:  26%|██▌       | 6809/26311 [2:01:21<5:56:30,  1.10s/it, loss=6.2074]
Training:  26%|██▌       | 6809/26311 [2:01:21<5:56:30,  1.10s/it, loss=6.3019]
Training:  26%|██▌       | 6810/26311 [2:01:21<5:17:41,  1.02it/s, loss=6.3019]
Training:  26%|██▌       | 6810/26311 [2:01:22<5:17:41,  1.02it/s, loss=6.4478]
Training:  26%|██▌       | 6811/26311 [2:01:22<5:26:03,  1.00s/it, loss=6.4478]
Training:  26%|██▌       | 6811/26311 [2:01:23<5:26:03,  1.00s/it, loss=6.4231]
Training:  26%|██▌       | 6812/26311 [2:01:23<5:13:57,  1.04it/s, loss=6.4231]
Training:  26%|██▌       | 6812/26311 [2:01:25<5:13:57,  1.04it/s, loss=6.2364]
Training:  26%|██▌       | 6813/26311 [2:01:25<6:35:36,  1.22s/it, loss=6.2364]
Training:  26%|██▌       | 6813/26311 [2:01:26<6:35:36,  1.22s/it, loss=6.3824]
Training:  26%|██▌       | 6814/26311 [2:01:26<5:43:14,  1.06s/it, loss=6.3824]
Training:  26%|██▌       | 6814/26311 [2:01:27<5:43:14,  1.06s/it, loss=6.4431]
Training:  26%|██▌       | 6815/26311 [2:01:27<5:25:57,  1.00s/it, loss=6.4431]
Training:  26%|██▌       | 6815/26311 [2:01:28<5:25:57,  1.00s/it, loss=6.3519]
Training:  26%|██▌       | 6816/26311 [2:01:28<5:26:53,  1.01s/it, loss=6.3519]
Training:  26%|██▌       | 6816/26311 [2:01:30<5:26:53,  1.01s/it, loss=6.3489]
Training:  26%|██▌       | 6817/26311 [2:01:30<7:09:41,  1.32s/it, loss=6.3489]
Training:  26%|██▌       | 6817/26311 [2:01:31<7:09:41,  1.32s/it, loss=6.1999]
Training:  26%|██▌       | 6818/26311 [2:01:31<7:17:07,  1.35s/it, loss=6.1999]
Training:  26%|██▌       | 6818/26311 [2:01:32<7:17:07,  1.35s/it, loss=6.3541]
Training:  26%|██▌       | 6819/26311 [2:01:32<6:38:31,  1.23s/it, loss=6.3541]
Training:  26%|██▌       | 6819/26311 [2:01:33<6:38:31,  1.23s/it, loss=6.4223]
Training:  26%|██▌       | 6820/26311 [2:01:33<5:45:49,  1.06s/it, loss=6.4223]
Training:  26%|██▌       | 6820/26311 [2:01:34<5:45:49,  1.06s/it, loss=6.3780]
Training:  26%|██▌       | 6821/26311 [2:01:34<5:24:55,  1.00s/it, loss=6.3780]
Training:  26%|██▌       | 6821/26311 [2:01:35<5:24:55,  1.00s/it, loss=6.5247]
Training:  26%|██▌       | 6822/26311 [2:01:35<5:25:31,  1.00s/it, loss=6.5247]
Training:  26%|██▌       | 6822/26311 [2:01:35<5:25:31,  1.00s/it, loss=6.3713]
Training:  26%|██▌       | 6823/26311 [2:01:35<5:16:25,  1.03it/s, loss=6.3713]
Training:  26%|██▌       | 6823/26311 [2:01:36<5:16:25,  1.03it/s, loss=6.3821]
Training:  26%|██▌       | 6824/26311 [2:01:36<5:02:23,  1.07it/s, loss=6.3821]
Training:  26%|██▌       | 6824/26311 [2:01:37<5:02:23,  1.07it/s, loss=6.5344]
Training:  26%|██▌       | 6825/26311 [2:01:37<5:12:43,  1.04it/s, loss=6.5344]
Training:  26%|██▌       | 6825/26311 [2:01:38<5:12:43,  1.04it/s, loss=6.4480]
Training:  26%|██▌       | 6826/26311 [2:01:38<5:13:33,  1.04it/s, loss=6.4480]
Training:  26%|██▌       | 6826/26311 [2:01:39<5:13:33,  1.04it/s, loss=6.4122]
Training:  26%|██▌       | 6827/26311 [2:01:39<4:49:19,  1.12it/s, loss=6.4122]
Training:  26%|██▌       | 6827/26311 [2:01:40<4:49:19,  1.12it/s, loss=6.4052]
Training:  26%|██▌       | 6828/26311 [2:01:40<5:09:22,  1.05it/s, loss=6.4052]
Training:  26%|██▌       | 6828/26311 [2:01:41<5:09:22,  1.05it/s, loss=6.2663]
Training:  26%|██▌       | 6829/26311 [2:01:41<4:40:54,  1.16it/s, loss=6.2663]
Training:  26%|██▌       | 6829/26311 [2:01:41<4:40:54,  1.16it/s, loss=6.3346]
Training:  26%|██▌       | 6830/26311 [2:01:41<4:30:43,  1.20it/s, loss=6.3346]
Training:  26%|██▌       | 6830/26311 [2:01:42<4:30:43,  1.20it/s, loss=6.2070]
Training:  26%|██▌       | 6831/26311 [2:01:42<4:27:32,  1.21it/s, loss=6.2070]
Training:  26%|██▌       | 6831/26311 [2:01:43<4:27:32,  1.21it/s, loss=6.3586]
Training:  26%|██▌       | 6832/26311 [2:01:43<4:05:34,  1.32it/s, loss=6.3586]
Training:  26%|██▌       | 6832/26311 [2:01:44<4:05:34,  1.32it/s, loss=6.3844]
Training:  26%|██▌       | 6833/26311 [2:01:44<4:11:33,  1.29it/s, loss=6.3844]
Training:  26%|██▌       | 6833/26311 [2:01:44<4:11:33,  1.29it/s, loss=6.2118]
Training:  26%|██▌       | 6834/26311 [2:01:44<4:06:56,  1.31it/s, loss=6.2118]
Training:  26%|██▌       | 6834/26311 [2:01:45<4:06:56,  1.31it/s, loss=6.2903]
Training:  26%|██▌       | 6835/26311 [2:01:45<4:35:16,  1.18it/s, loss=6.2903]
Training:  26%|██▌       | 6835/26311 [2:01:47<4:35:16,  1.18it/s, loss=6.4921]
Training:  26%|██▌       | 6836/26311 [2:01:47<5:09:15,  1.05it/s, loss=6.4921]
Training:  26%|██▌       | 6836/26311 [2:01:48<5:09:15,  1.05it/s, loss=6.3777]
Training:  26%|██▌       | 6837/26311 [2:01:48<5:13:24,  1.04it/s, loss=6.3777]
Training:  26%|██▌       | 6837/26311 [2:01:48<5:13:24,  1.04it/s, loss=6.4075]
Training:  26%|██▌       | 6838/26311 [2:01:48<4:40:12,  1.16it/s, loss=6.4075]
Training:  26%|██▌       | 6838/26311 [2:01:50<4:40:12,  1.16it/s, loss=6.3517]
Training:  26%|██▌       | 6839/26311 [2:01:50<5:12:51,  1.04it/s, loss=6.3517]
Training:  26%|██▌       | 6839/26311 [2:01:51<5:12:51,  1.04it/s, loss=6.2183]
Training:  26%|██▌       | 6840/26311 [2:01:51<5:32:39,  1.03s/it, loss=6.2183]
Training:  26%|██▌       | 6840/26311 [2:01:52<5:32:39,  1.03s/it, loss=6.3125]
Training:  26%|██▌       | 6841/26311 [2:01:52<5:15:48,  1.03it/s, loss=6.3125]
Training:  26%|██▌       | 6841/26311 [2:01:53<5:15:48,  1.03it/s, loss=6.2457]
Training:  26%|██▌       | 6842/26311 [2:01:53<5:32:16,  1.02s/it, loss=6.2457]
Training:  26%|██▌       | 6842/26311 [2:01:53<5:32:16,  1.02s/it, loss=6.2984]
Training:  26%|██▌       | 6843/26311 [2:01:53<5:08:54,  1.05it/s, loss=6.2984]
Training:  26%|██▌       | 6843/26311 [2:01:54<5:08:54,  1.05it/s, loss=6.3424]
Training:  26%|██▌       | 6844/26311 [2:01:54<4:48:54,  1.12it/s, loss=6.3424]
Training:  26%|██▌       | 6844/26311 [2:01:55<4:48:54,  1.12it/s, loss=6.3542]
Training:  26%|██▌       | 6845/26311 [2:01:55<4:52:17,  1.11it/s, loss=6.3542]
Training:  26%|██▌       | 6845/26311 [2:01:56<4:52:17,  1.11it/s, loss=6.3048]
Training:  26%|██▌       | 6846/26311 [2:01:56<5:09:25,  1.05it/s, loss=6.3048]
Training:  26%|██▌       | 6846/26311 [2:01:57<5:09:25,  1.05it/s, loss=6.2511]
Training:  26%|██▌       | 6847/26311 [2:01:57<4:55:32,  1.10it/s, loss=6.2511]
Training:  26%|██▌       | 6847/26311 [2:01:58<4:55:32,  1.10it/s, loss=6.3383]
Training:  26%|██▌       | 6848/26311 [2:01:58<5:02:38,  1.07it/s, loss=6.3383]
Training:  26%|██▌       | 6848/26311 [2:01:59<5:02:38,  1.07it/s, loss=6.2796]
Training:  26%|██▌       | 6849/26311 [2:01:59<5:31:35,  1.02s/it, loss=6.2796]
Training:  26%|██▌       | 6849/26311 [2:02:00<5:31:35,  1.02s/it, loss=6.2774]
Training:  26%|██▌       | 6850/26311 [2:02:00<4:43:24,  1.14it/s, loss=6.2774]
Training:  26%|██▌       | 6850/26311 [2:02:01<4:43:24,  1.14it/s, loss=6.5827]
Training:  26%|██▌       | 6851/26311 [2:02:01<4:57:04,  1.09it/s, loss=6.5827]
Training:  26%|██▌       | 6851/26311 [2:02:01<4:57:04,  1.09it/s, loss=6.3810]
Training:  26%|██▌       | 6852/26311 [2:02:01<4:30:35,  1.20it/s, loss=6.3810]
Training:  26%|██▌       | 6852/26311 [2:02:02<4:30:35,  1.20it/s, loss=6.4039]
Training:  26%|██▌       | 6853/26311 [2:02:02<4:19:21,  1.25it/s, loss=6.4039]
Training:  26%|██▌       | 6853/26311 [2:02:03<4:19:21,  1.25it/s, loss=6.4876]
Training:  26%|██▌       | 6854/26311 [2:02:03<4:26:37,  1.22it/s, loss=6.4876]
Training:  26%|██▌       | 6854/26311 [2:02:04<4:26:37,  1.22it/s, loss=6.5311]
Training:  26%|██▌       | 6855/26311 [2:02:04<4:05:09,  1.32it/s, loss=6.5311]
Training:  26%|██▌       | 6855/26311 [2:02:04<4:05:09,  1.32it/s, loss=6.3078]
Training:  26%|██▌       | 6856/26311 [2:02:04<3:53:35,  1.39it/s, loss=6.3078]
Training:  26%|██▌       | 6856/26311 [2:02:05<3:53:35,  1.39it/s, loss=6.3368]
Training:  26%|██▌       | 6857/26311 [2:02:05<4:16:19,  1.26it/s, loss=6.3368]
Training:  26%|██▌       | 6857/26311 [2:02:06<4:16:19,  1.26it/s, loss=6.2377]
Training:  26%|██▌       | 6858/26311 [2:02:06<4:05:58,  1.32it/s, loss=6.2377]
Training:  26%|██▌       | 6858/26311 [2:02:07<4:05:58,  1.32it/s, loss=6.3016]
Training:  26%|██▌       | 6859/26311 [2:02:07<3:58:12,  1.36it/s, loss=6.3016]
Training:  26%|██▌       | 6859/26311 [2:02:07<3:58:12,  1.36it/s, loss=6.5411]
Training:  26%|██▌       | 6860/26311 [2:02:07<4:08:11,  1.31it/s, loss=6.5411]
Training:  26%|██▌       | 6860/26311 [2:02:08<4:08:11,  1.31it/s, loss=6.4957]
Training:  26%|██▌       | 6861/26311 [2:02:08<4:18:50,  1.25it/s, loss=6.4957]
Training:  26%|██▌       | 6861/26311 [2:02:09<4:18:50,  1.25it/s, loss=6.2088]
Training:  26%|██▌       | 6862/26311 [2:02:09<4:26:42,  1.22it/s, loss=6.2088]
Training:  26%|██▌       | 6862/26311 [2:02:10<4:26:42,  1.22it/s, loss=6.3556]
Training:  26%|██▌       | 6863/26311 [2:02:10<4:57:41,  1.09it/s, loss=6.3556]
Training:  26%|██▌       | 6863/26311 [2:02:13<4:57:41,  1.09it/s, loss=6.2331]
Training:  26%|██▌       | 6864/26311 [2:02:13<7:23:36,  1.37s/it, loss=6.2331]
Training:  26%|██▌       | 6864/26311 [2:02:14<7:23:36,  1.37s/it, loss=6.3232]
Training:  26%|██▌       | 6865/26311 [2:02:14<7:01:34,  1.30s/it, loss=6.3232]
Training:  26%|██▌       | 6865/26311 [2:02:15<7:01:34,  1.30s/it, loss=6.3446]
Training:  26%|██▌       | 6866/26311 [2:02:15<6:46:43,  1.25s/it, loss=6.3446]
Training:  26%|██▌       | 6866/26311 [2:02:16<6:46:43,  1.25s/it, loss=6.4625]
Training:  26%|██▌       | 6867/26311 [2:02:16<6:41:34,  1.24s/it, loss=6.4625]
Training:  26%|██▌       | 6867/26311 [2:02:17<6:41:34,  1.24s/it, loss=6.2050]
Training:  26%|██▌       | 6868/26311 [2:02:17<6:01:12,  1.11s/it, loss=6.2050]
Training:  26%|██▌       | 6868/26311 [2:02:18<6:01:12,  1.11s/it, loss=6.4397]
Training:  26%|██▌       | 6869/26311 [2:02:18<5:52:31,  1.09s/it, loss=6.4397]
Training:  26%|██▌       | 6869/26311 [2:02:19<5:52:31,  1.09s/it, loss=6.4980]
Training:  26%|██▌       | 6870/26311 [2:02:19<5:40:16,  1.05s/it, loss=6.4980]
Training:  26%|██▌       | 6870/26311 [2:02:20<5:40:16,  1.05s/it, loss=6.3063]
Training:  26%|██▌       | 6871/26311 [2:02:20<5:05:35,  1.06it/s, loss=6.3063]
Training:  26%|██▌       | 6871/26311 [2:02:21<5:05:35,  1.06it/s, loss=6.2890]
Training:  26%|██▌       | 6872/26311 [2:02:21<4:56:55,  1.09it/s, loss=6.2890]
Training:  26%|██▌       | 6872/26311 [2:02:22<4:56:55,  1.09it/s, loss=6.1752]
Training:  26%|██▌       | 6873/26311 [2:02:22<5:06:54,  1.06it/s, loss=6.1752]
Training:  26%|██▌       | 6873/26311 [2:02:22<5:06:54,  1.06it/s, loss=6.4547]
Training:  26%|██▌       | 6874/26311 [2:02:22<4:51:15,  1.11it/s, loss=6.4547]
Training:  26%|██▌       | 6874/26311 [2:02:23<4:51:15,  1.11it/s, loss=6.2827]
Training:  26%|██▌       | 6875/26311 [2:02:23<4:46:18,  1.13it/s, loss=6.2827]
Training:  26%|██▌       | 6875/26311 [2:02:25<4:46:18,  1.13it/s, loss=6.2306]
Training:  26%|██▌       | 6876/26311 [2:02:25<5:39:50,  1.05s/it, loss=6.2306]
Training:  26%|██▌       | 6876/26311 [2:02:25<5:39:50,  1.05s/it, loss=6.2497]
Training:  26%|██▌       | 6877/26311 [2:02:25<5:07:14,  1.05it/s, loss=6.2497]
Training:  26%|██▌       | 6877/26311 [2:02:26<5:07:14,  1.05it/s, loss=6.3642]
Training:  26%|██▌       | 6878/26311 [2:02:26<4:54:31,  1.10it/s, loss=6.3642]
Training:  26%|██▌       | 6878/26311 [2:02:27<4:54:31,  1.10it/s, loss=6.3141]
Training:  26%|██▌       | 6879/26311 [2:02:27<4:40:45,  1.15it/s, loss=6.3141]
Training:  26%|██▌       | 6879/26311 [2:02:28<4:40:45,  1.15it/s, loss=6.1686]
Training:  26%|██▌       | 6880/26311 [2:02:28<4:50:36,  1.11it/s, loss=6.1686]
Training:  26%|██▌       | 6880/26311 [2:02:29<4:50:36,  1.11it/s, loss=6.3160]
Training:  26%|██▌       | 6881/26311 [2:02:29<4:37:09,  1.17it/s, loss=6.3160]
Training:  26%|██▌       | 6881/26311 [2:02:30<4:37:09,  1.17it/s, loss=6.3458]
Training:  26%|██▌       | 6882/26311 [2:02:30<4:39:45,  1.16it/s, loss=6.3458]
Training:  26%|██▌       | 6882/26311 [2:02:30<4:39:45,  1.16it/s, loss=6.3852]
Training:  26%|██▌       | 6883/26311 [2:02:30<4:32:09,  1.19it/s, loss=6.3852]
Training:  26%|██▌       | 6883/26311 [2:02:31<4:32:09,  1.19it/s, loss=6.3895]
Training:  26%|██▌       | 6884/26311 [2:02:31<4:39:55,  1.16it/s, loss=6.3895]
Training:  26%|██▌       | 6884/26311 [2:02:32<4:39:55,  1.16it/s, loss=6.2308]
Training:  26%|██▌       | 6885/26311 [2:02:32<4:54:22,  1.10it/s, loss=6.2308]
Training:  26%|██▌       | 6885/26311 [2:02:33<4:54:22,  1.10it/s, loss=6.4661]
Training:  26%|██▌       | 6886/26311 [2:02:33<4:37:35,  1.17it/s, loss=6.4661]
Training:  26%|██▌       | 6886/26311 [2:02:34<4:37:35,  1.17it/s, loss=6.1488]
Training:  26%|██▌       | 6887/26311 [2:02:34<5:21:07,  1.01it/s, loss=6.1488]
Training:  26%|██▌       | 6887/26311 [2:02:35<5:21:07,  1.01it/s, loss=6.3024]
Training:  26%|██▌       | 6888/26311 [2:02:35<5:36:13,  1.04s/it, loss=6.3024]
Training:  26%|██▌       | 6888/26311 [2:02:36<5:36:13,  1.04s/it, loss=6.4179]
Training:  26%|██▌       | 6889/26311 [2:02:36<5:15:08,  1.03it/s, loss=6.4179]
Training:  26%|██▌       | 6889/26311 [2:02:38<5:15:08,  1.03it/s, loss=6.4363]
Training:  26%|██▌       | 6890/26311 [2:02:38<6:27:41,  1.20s/it, loss=6.4363]
Training:  26%|██▌       | 6890/26311 [2:02:39<6:27:41,  1.20s/it, loss=6.3053]
Training:  26%|██▌       | 6891/26311 [2:02:39<6:03:14,  1.12s/it, loss=6.3053]
Training:  26%|██▌       | 6891/26311 [2:02:40<6:03:14,  1.12s/it, loss=6.3143]
Training:  26%|██▌       | 6892/26311 [2:02:40<5:28:02,  1.01s/it, loss=6.3143]
Training:  26%|██▌       | 6892/26311 [2:02:40<5:28:02,  1.01s/it, loss=6.2713]
Training:  26%|██▌       | 6893/26311 [2:02:40<5:02:41,  1.07it/s, loss=6.2713]
Training:  26%|██▌       | 6893/26311 [2:02:42<5:02:41,  1.07it/s, loss=6.2481]
Training:  26%|██▌       | 6894/26311 [2:02:42<5:44:29,  1.06s/it, loss=6.2481]
Training:  26%|██▌       | 6894/26311 [2:02:43<5:44:29,  1.06s/it, loss=6.4322]
Training:  26%|██▌       | 6895/26311 [2:02:43<5:53:44,  1.09s/it, loss=6.4322]
Training:  26%|██▌       | 6895/26311 [2:02:44<5:53:44,  1.09s/it, loss=6.3327]
Training:  26%|██▌       | 6896/26311 [2:02:44<5:23:24,  1.00it/s, loss=6.3327]
Training:  26%|██▌       | 6896/26311 [2:02:45<5:23:24,  1.00it/s, loss=6.3240]
Training:  26%|██▌       | 6897/26311 [2:02:45<5:40:06,  1.05s/it, loss=6.3240]
Training:  26%|██▌       | 6897/26311 [2:02:46<5:40:06,  1.05s/it, loss=6.1402]
Training:  26%|██▌       | 6898/26311 [2:02:46<5:16:19,  1.02it/s, loss=6.1402]
Training:  26%|██▌       | 6898/26311 [2:02:47<5:16:19,  1.02it/s, loss=6.4552]
Training:  26%|██▌       | 6899/26311 [2:02:47<4:58:01,  1.09it/s, loss=6.4552]
Training:  26%|██▌       | 6899/26311 [2:02:50<4:58:01,  1.09it/s, loss=6.1457]
Training:  26%|██▌       | 6900/26311 [2:02:50<8:32:35,  1.58s/it, loss=6.1457]
Training:  26%|██▌       | 6900/26311 [2:02:50<8:32:35,  1.58s/it, loss=6.4656]
Training:  26%|██▌       | 6901/26311 [2:02:50<7:01:07,  1.30s/it, loss=6.4656]
Training:  26%|██▌       | 6901/26311 [2:02:51<7:01:07,  1.30s/it, loss=6.4796]
Training:  26%|██▌       | 6902/26311 [2:02:51<6:19:06,  1.17s/it, loss=6.4796]
Training:  26%|██▌       | 6902/26311 [2:02:53<6:19:06,  1.17s/it, loss=6.3947]
Training:  26%|██▌       | 6903/26311 [2:02:53<7:59:54,  1.48s/it, loss=6.3947]
Training:  26%|██▌       | 6903/26311 [2:02:55<7:59:54,  1.48s/it, loss=6.2715]
Training:  26%|██▌       | 6904/26311 [2:02:55<7:48:31,  1.45s/it, loss=6.2715]
Training:  26%|██▌       | 6904/26311 [2:02:56<7:48:31,  1.45s/it, loss=6.1610]
Training:  26%|██▌       | 6905/26311 [2:02:56<6:53:32,  1.28s/it, loss=6.1610]
Training:  26%|██▌       | 6905/26311 [2:02:57<6:53:32,  1.28s/it, loss=6.4461]
Training:  26%|██▌       | 6906/26311 [2:02:57<7:27:47,  1.38s/it, loss=6.4461]
Training:  26%|██▌       | 6906/26311 [2:02:59<7:27:47,  1.38s/it, loss=6.3907]
Training:  26%|██▋       | 6907/26311 [2:02:59<7:12:01,  1.34s/it, loss=6.3907]
Training:  26%|██▋       | 6907/26311 [2:03:00<7:12:01,  1.34s/it, loss=6.3009]
Training:  26%|██▋       | 6908/26311 [2:03:00<6:41:16,  1.24s/it, loss=6.3009]
Training:  26%|██▋       | 6908/26311 [2:03:00<6:41:16,  1.24s/it, loss=6.3247]
Training:  26%|██▋       | 6909/26311 [2:03:00<6:11:36,  1.15s/it, loss=6.3247]
Training:  26%|██▋       | 6909/26311 [2:03:01<6:11:36,  1.15s/it, loss=6.4661]
Training:  26%|██▋       | 6910/26311 [2:03:01<5:32:28,  1.03s/it, loss=6.4661]
Training:  26%|██▋       | 6910/26311 [2:03:02<5:32:28,  1.03s/it, loss=6.3013]
Training:  26%|██▋       | 6911/26311 [2:03:02<4:53:55,  1.10it/s, loss=6.3013]
Training:  26%|██▋       | 6911/26311 [2:03:03<4:53:55,  1.10it/s, loss=6.2410]
Training:  26%|██▋       | 6912/26311 [2:03:03<5:17:13,  1.02it/s, loss=6.2410]
Training:  26%|██▋       | 6912/26311 [2:03:04<5:17:13,  1.02it/s, loss=6.3962]
Training:  26%|██▋       | 6913/26311 [2:03:04<5:30:07,  1.02s/it, loss=6.3962]
Training:  26%|██▋       | 6913/26311 [2:03:05<5:30:07,  1.02s/it, loss=6.4882]
Training:  26%|██▋       | 6914/26311 [2:03:05<4:59:37,  1.08it/s, loss=6.4882]
Training:  26%|██▋       | 6914/26311 [2:03:06<4:59:37,  1.08it/s, loss=6.2984]
Training:  26%|██▋       | 6915/26311 [2:03:06<5:02:59,  1.07it/s, loss=6.2984]
Training:  26%|██▋       | 6915/26311 [2:03:07<5:02:59,  1.07it/s, loss=6.3948]
Training:  26%|██▋       | 6916/26311 [2:03:07<4:46:13,  1.13it/s, loss=6.3948]
Training:  26%|██▋       | 6916/26311 [2:03:07<4:46:13,  1.13it/s, loss=6.2211]
Training:  26%|██▋       | 6917/26311 [2:03:07<4:37:43,  1.16it/s, loss=6.2211]
Training:  26%|██▋       | 6917/26311 [2:03:08<4:37:43,  1.16it/s, loss=6.0937]
Training:  26%|██▋       | 6918/26311 [2:03:08<4:59:52,  1.08it/s, loss=6.0937]
Training:  26%|██▋       | 6918/26311 [2:03:09<4:59:52,  1.08it/s, loss=6.2052]
Training:  26%|██▋       | 6919/26311 [2:03:09<5:02:43,  1.07it/s, loss=6.2052]
Training:  26%|██▋       | 6919/26311 [2:03:11<5:02:43,  1.07it/s, loss=6.2690]
Training:  26%|██▋       | 6920/26311 [2:03:11<6:35:38,  1.22s/it, loss=6.2690]
Training:  26%|██▋       | 6920/26311 [2:03:12<6:35:38,  1.22s/it, loss=6.3743]
Training:  26%|██▋       | 6921/26311 [2:03:12<5:40:47,  1.05s/it, loss=6.3743]
Training:  26%|██▋       | 6921/26311 [2:03:13<5:40:47,  1.05s/it, loss=6.2992]
Training:  26%|██▋       | 6922/26311 [2:03:13<5:09:54,  1.04it/s, loss=6.2992]
Training:  26%|██▋       | 6922/26311 [2:03:13<5:09:54,  1.04it/s, loss=6.4745]
Training:  26%|██▋       | 6923/26311 [2:03:13<4:50:55,  1.11it/s, loss=6.4745]
Training:  26%|██▋       | 6923/26311 [2:03:14<4:50:55,  1.11it/s, loss=6.2318]
Training:  26%|██▋       | 6924/26311 [2:03:14<4:39:56,  1.15it/s, loss=6.2318]
Training:  26%|██▋       | 6924/26311 [2:03:15<4:39:56,  1.15it/s, loss=6.3757]
Training:  26%|██▋       | 6925/26311 [2:03:15<4:45:24,  1.13it/s, loss=6.3757]
Training:  26%|██▋       | 6925/26311 [2:03:16<4:45:24,  1.13it/s, loss=6.4531]
Training:  26%|██▋       | 6926/26311 [2:03:16<5:05:25,  1.06it/s, loss=6.4531]
Training:  26%|██▋       | 6926/26311 [2:03:17<5:05:25,  1.06it/s, loss=6.3436]
Training:  26%|██▋       | 6927/26311 [2:03:17<4:57:49,  1.08it/s, loss=6.3436]
Training:  26%|██▋       | 6927/26311 [2:03:18<4:57:49,  1.08it/s, loss=6.3808]
Training:  26%|██▋       | 6928/26311 [2:03:18<5:40:39,  1.05s/it, loss=6.3808]
Training:  26%|██▋       | 6928/26311 [2:03:19<5:40:39,  1.05s/it, loss=6.2346]
Training:  26%|██▋       | 6929/26311 [2:03:19<5:19:47,  1.01it/s, loss=6.2346]
Training:  26%|██▋       | 6929/26311 [2:03:20<5:19:47,  1.01it/s, loss=6.2840]
Training:  26%|██▋       | 6930/26311 [2:03:20<5:00:45,  1.07it/s, loss=6.2840]
Training:  26%|██▋       | 6930/26311 [2:03:21<5:00:45,  1.07it/s, loss=6.3136]
Training:  26%|██▋       | 6931/26311 [2:03:21<4:27:53,  1.21it/s, loss=6.3136]
Training:  26%|██▋       | 6931/26311 [2:03:21<4:27:53,  1.21it/s, loss=6.4425]
Training:  26%|██▋       | 6932/26311 [2:03:21<4:13:14,  1.28it/s, loss=6.4425]
Training:  26%|██▋       | 6932/26311 [2:03:22<4:13:14,  1.28it/s, loss=6.1881]
Training:  26%|██▋       | 6933/26311 [2:03:22<4:45:14,  1.13it/s, loss=6.1881]
Training:  26%|██▋       | 6933/26311 [2:03:23<4:45:14,  1.13it/s, loss=6.2799]
Training:  26%|██▋       | 6934/26311 [2:03:23<4:40:48,  1.15it/s, loss=6.2799]
Training:  26%|██▋       | 6934/26311 [2:03:25<4:40:48,  1.15it/s, loss=6.3087]
Training:  26%|██▋       | 6935/26311 [2:03:25<5:55:13,  1.10s/it, loss=6.3087]
Training:  26%|██▋       | 6935/26311 [2:03:26<5:55:13,  1.10s/it, loss=6.3714]
Training:  26%|██▋       | 6936/26311 [2:03:26<5:25:16,  1.01s/it, loss=6.3714]
Training:  26%|██▋       | 6936/26311 [2:03:27<5:25:16,  1.01s/it, loss=6.4329]
Training:  26%|██▋       | 6937/26311 [2:03:27<5:42:33,  1.06s/it, loss=6.4329]
Training:  26%|██▋       | 6937/26311 [2:03:28<5:42:33,  1.06s/it, loss=6.2398]
Training:  26%|██▋       | 6938/26311 [2:03:28<5:09:37,  1.04it/s, loss=6.2398]
Training:  26%|██▋       | 6938/26311 [2:03:29<5:09:37,  1.04it/s, loss=6.3951]
Training:  26%|██▋       | 6939/26311 [2:03:29<5:28:40,  1.02s/it, loss=6.3951]
Training:  26%|██▋       | 6939/26311 [2:03:30<5:28:40,  1.02s/it, loss=6.2404]
Training:  26%|██▋       | 6940/26311 [2:03:30<5:06:07,  1.05it/s, loss=6.2404]
Training:  26%|██▋       | 6940/26311 [2:03:30<5:06:07,  1.05it/s, loss=6.5158]
Training:  26%|██▋       | 6941/26311 [2:03:30<4:58:02,  1.08it/s, loss=6.5158]
Training:  26%|██▋       | 6941/26311 [2:03:32<4:58:02,  1.08it/s, loss=6.4536]
Training:  26%|██▋       | 6942/26311 [2:03:32<5:52:43,  1.09s/it, loss=6.4536]
Training:  26%|██▋       | 6942/26311 [2:03:33<5:52:43,  1.09s/it, loss=6.3829]
Training:  26%|██▋       | 6943/26311 [2:03:33<5:18:26,  1.01it/s, loss=6.3829]
Training:  26%|██▋       | 6943/26311 [2:03:34<5:18:26,  1.01it/s, loss=6.3113]
Training:  26%|██▋       | 6944/26311 [2:03:34<5:36:11,  1.04s/it, loss=6.3113]
Training:  26%|██▋       | 6944/26311 [2:03:35<5:36:11,  1.04s/it, loss=6.2404]
Training:  26%|██▋       | 6945/26311 [2:03:35<5:11:40,  1.04it/s, loss=6.2404]
Training:  26%|██▋       | 6945/26311 [2:03:36<5:11:40,  1.04it/s, loss=6.3796]
Training:  26%|██▋       | 6946/26311 [2:03:36<5:15:44,  1.02it/s, loss=6.3796]
Training:  26%|██▋       | 6946/26311 [2:03:36<5:15:44,  1.02it/s, loss=6.3378]
Training:  26%|██▋       | 6947/26311 [2:03:36<5:01:08,  1.07it/s, loss=6.3378]
Training:  26%|██▋       | 6947/26311 [2:03:38<5:01:08,  1.07it/s, loss=6.1864]
Training:  26%|██▋       | 6948/26311 [2:03:38<5:12:07,  1.03it/s, loss=6.1864]
Training:  26%|██▋       | 6948/26311 [2:03:39<5:12:07,  1.03it/s, loss=6.2321]
Training:  26%|██▋       | 6949/26311 [2:03:39<5:50:25,  1.09s/it, loss=6.2321]
Training:  26%|██▋       | 6949/26311 [2:03:41<5:50:25,  1.09s/it, loss=6.2069]
Training:  26%|██▋       | 6950/26311 [2:03:41<7:12:13,  1.34s/it, loss=6.2069]
Training:  26%|██▋       | 6950/26311 [2:03:42<7:12:13,  1.34s/it, loss=6.3234]
Training:  26%|██▋       | 6951/26311 [2:03:42<6:41:08,  1.24s/it, loss=6.3234]
Training:  26%|██▋       | 6951/26311 [2:03:43<6:41:08,  1.24s/it, loss=6.0931]
Training:  26%|██▋       | 6952/26311 [2:03:43<6:29:54,  1.21s/it, loss=6.0931]
Training:  26%|██▋       | 6952/26311 [2:03:44<6:29:54,  1.21s/it, loss=6.3134]
Training:  26%|██▋       | 6953/26311 [2:03:44<5:48:56,  1.08s/it, loss=6.3134]
Training:  26%|██▋       | 6953/26311 [2:03:44<5:48:56,  1.08s/it, loss=6.3640]
Training:  26%|██▋       | 6954/26311 [2:03:44<5:10:19,  1.04it/s, loss=6.3640]
Training:  26%|██▋       | 6954/26311 [2:03:45<5:10:19,  1.04it/s, loss=6.2911]
Training:  26%|██▋       | 6955/26311 [2:03:45<5:12:21,  1.03it/s, loss=6.2911]
Training:  26%|██▋       | 6955/26311 [2:03:47<5:12:21,  1.03it/s, loss=6.3097]
Training:  26%|██▋       | 6956/26311 [2:03:47<5:27:14,  1.01s/it, loss=6.3097]
Training:  26%|██▋       | 6956/26311 [2:03:48<5:27:14,  1.01s/it, loss=6.2153]
Training:  26%|██▋       | 6957/26311 [2:03:48<5:28:57,  1.02s/it, loss=6.2153]
Training:  26%|██▋       | 6957/26311 [2:03:49<5:28:57,  1.02s/it, loss=6.2119]
Training:  26%|██▋       | 6958/26311 [2:03:49<5:32:08,  1.03s/it, loss=6.2119]
Training:  26%|██▋       | 6958/26311 [2:03:49<5:32:08,  1.03s/it, loss=6.2237]
Training:  26%|██▋       | 6959/26311 [2:03:49<5:07:36,  1.05it/s, loss=6.2237]
Training:  26%|██▋       | 6959/26311 [2:03:50<5:07:36,  1.05it/s, loss=6.4313]
Training:  26%|██▋       | 6960/26311 [2:03:50<5:18:46,  1.01it/s, loss=6.4313]
Training:  26%|██▋       | 6960/26311 [2:03:52<5:18:46,  1.01it/s, loss=6.0872]
Training:  26%|██▋       | 6961/26311 [2:03:52<5:46:20,  1.07s/it, loss=6.0872]
Training:  26%|██▋       | 6961/26311 [2:03:52<5:46:20,  1.07s/it, loss=6.3495]
Training:  26%|██▋       | 6962/26311 [2:03:52<5:11:52,  1.03it/s, loss=6.3495]
Training:  26%|██▋       | 6962/26311 [2:03:53<5:11:52,  1.03it/s, loss=6.2775]
Training:  26%|██▋       | 6963/26311 [2:03:53<4:52:38,  1.10it/s, loss=6.2775]
Training:  26%|██▋       | 6963/26311 [2:03:54<4:52:38,  1.10it/s, loss=6.1607]
Training:  26%|██▋       | 6964/26311 [2:03:54<5:11:55,  1.03it/s, loss=6.1607]
Training:  26%|██▋       | 6964/26311 [2:03:55<5:11:55,  1.03it/s, loss=6.2976]
Training:  26%|██▋       | 6965/26311 [2:03:55<5:07:48,  1.05it/s, loss=6.2976]
Training:  26%|██▋       | 6965/26311 [2:03:56<5:07:48,  1.05it/s, loss=6.1810]
Training:  26%|██▋       | 6966/26311 [2:03:56<5:03:10,  1.06it/s, loss=6.1810]
Training:  26%|██▋       | 6966/26311 [2:03:57<5:03:10,  1.06it/s, loss=6.4831]
Training:  26%|██▋       | 6967/26311 [2:03:57<4:41:55,  1.14it/s, loss=6.4831]
Training:  26%|██▋       | 6967/26311 [2:03:58<4:41:55,  1.14it/s, loss=6.3142]
Training:  26%|██▋       | 6968/26311 [2:03:58<4:34:12,  1.18it/s, loss=6.3142]
Training:  26%|██▋       | 6968/26311 [2:03:59<4:34:12,  1.18it/s, loss=6.4031]
Training:  26%|██▋       | 6969/26311 [2:03:59<4:42:24,  1.14it/s, loss=6.4031]
Training:  26%|██▋       | 6969/26311 [2:04:02<4:42:24,  1.14it/s, loss=6.3502]
Training:  26%|██▋       | 6970/26311 [2:04:02<8:34:35,  1.60s/it, loss=6.3502]
Training:  26%|██▋       | 6970/26311 [2:04:03<8:34:35,  1.60s/it, loss=6.3835]
Training:  26%|██▋       | 6971/26311 [2:04:03<7:17:41,  1.36s/it, loss=6.3835]
Training:  26%|██▋       | 6971/26311 [2:04:04<7:17:41,  1.36s/it, loss=6.3614]
Training:  26%|██▋       | 6972/26311 [2:04:04<6:55:05,  1.29s/it, loss=6.3614]
Training:  26%|██▋       | 6972/26311 [2:04:05<6:55:05,  1.29s/it, loss=6.3221]
Training:  27%|██▋       | 6973/26311 [2:04:05<6:01:23,  1.12s/it, loss=6.3221]
Training:  27%|██▋       | 6973/26311 [2:04:05<6:01:23,  1.12s/it, loss=6.3777]
Training:  27%|██▋       | 6974/26311 [2:04:05<5:16:28,  1.02it/s, loss=6.3777]
Training:  27%|██▋       | 6974/26311 [2:04:06<5:16:28,  1.02it/s, loss=6.2896]
Training:  27%|██▋       | 6975/26311 [2:04:06<5:18:24,  1.01it/s, loss=6.2896]
Training:  27%|██▋       | 6975/26311 [2:04:07<5:18:24,  1.01it/s, loss=6.3944]
Training:  27%|██▋       | 6976/26311 [2:04:07<5:37:18,  1.05s/it, loss=6.3944]
Training:  27%|██▋       | 6976/26311 [2:04:08<5:37:18,  1.05s/it, loss=6.2200]
Training:  27%|██▋       | 6977/26311 [2:04:08<5:19:38,  1.01it/s, loss=6.2200]
Training:  27%|██▋       | 6977/26311 [2:04:09<5:19:38,  1.01it/s, loss=6.2927]
Training:  27%|██▋       | 6978/26311 [2:04:09<4:55:06,  1.09it/s, loss=6.2927]
Training:  27%|██▋       | 6978/26311 [2:04:10<4:55:06,  1.09it/s, loss=6.4209]
Training:  27%|██▋       | 6979/26311 [2:04:10<4:38:04,  1.16it/s, loss=6.4209]
Training:  27%|██▋       | 6979/26311 [2:04:11<4:38:04,  1.16it/s, loss=6.2774]
Training:  27%|██▋       | 6980/26311 [2:04:11<4:27:19,  1.21it/s, loss=6.2774]
Training:  27%|██▋       | 6980/26311 [2:04:11<4:27:19,  1.21it/s, loss=6.2840]
Training:  27%|██▋       | 6981/26311 [2:04:11<4:30:02,  1.19it/s, loss=6.2840]
Training:  27%|██▋       | 6981/26311 [2:04:12<4:30:02,  1.19it/s, loss=6.1527]
Training:  27%|██▋       | 6982/26311 [2:04:12<4:58:01,  1.08it/s, loss=6.1527]
Training:  27%|██▋       | 6982/26311 [2:04:13<4:58:01,  1.08it/s, loss=6.5230]
Training:  27%|██▋       | 6983/26311 [2:04:13<4:26:31,  1.21it/s, loss=6.5230]
Training:  27%|██▋       | 6983/26311 [2:04:14<4:26:31,  1.21it/s, loss=6.3802]
Training:  27%|██▋       | 6984/26311 [2:04:14<4:28:26,  1.20it/s, loss=6.3802]
Training:  27%|██▋       | 6984/26311 [2:04:15<4:28:26,  1.20it/s, loss=6.3841]
Training:  27%|██▋       | 6985/26311 [2:04:15<5:00:41,  1.07it/s, loss=6.3841]
Training:  27%|██▋       | 6985/26311 [2:04:17<5:00:41,  1.07it/s, loss=6.3154]
Training:  27%|██▋       | 6986/26311 [2:04:17<7:10:53,  1.34s/it, loss=6.3154]
Training:  27%|██▋       | 6986/26311 [2:04:19<7:10:53,  1.34s/it, loss=6.4165]
Training:  27%|██▋       | 6987/26311 [2:04:19<7:16:12,  1.35s/it, loss=6.4165]
Training:  27%|██▋       | 6987/26311 [2:04:20<7:16:12,  1.35s/it, loss=6.2755]
Training:  27%|██▋       | 6988/26311 [2:04:20<6:28:02,  1.20s/it, loss=6.2755]
Training:  27%|██▋       | 6988/26311 [2:04:21<6:28:02,  1.20s/it, loss=6.3205]
Training:  27%|██▋       | 6989/26311 [2:04:21<6:20:02,  1.18s/it, loss=6.3205]
Training:  27%|██▋       | 6989/26311 [2:04:22<6:20:02,  1.18s/it, loss=6.4598]
Training:  27%|██▋       | 6990/26311 [2:04:22<6:03:24,  1.13s/it, loss=6.4598]
Training:  27%|██▋       | 6990/26311 [2:04:23<6:03:24,  1.13s/it, loss=6.2876]
Training:  27%|██▋       | 6991/26311 [2:04:23<5:36:54,  1.05s/it, loss=6.2876]
Training:  27%|██▋       | 6991/26311 [2:04:24<5:36:54,  1.05s/it, loss=6.4879]
Training:  27%|██▋       | 6992/26311 [2:04:24<5:32:55,  1.03s/it, loss=6.4879]
Training:  27%|██▋       | 6992/26311 [2:04:25<5:32:55,  1.03s/it, loss=6.4044]
Training:  27%|██▋       | 6993/26311 [2:04:25<5:31:53,  1.03s/it, loss=6.4044]
Training:  27%|██▋       | 6993/26311 [2:04:25<5:31:53,  1.03s/it, loss=6.1002]
Training:  27%|██▋       | 6994/26311 [2:04:25<4:57:30,  1.08it/s, loss=6.1002]
Training:  27%|██▋       | 6994/26311 [2:04:26<4:57:30,  1.08it/s, loss=6.6253]
Training:  27%|██▋       | 6995/26311 [2:04:26<4:43:42,  1.13it/s, loss=6.6253]
Training:  27%|██▋       | 6995/26311 [2:04:27<4:43:42,  1.13it/s, loss=6.2693]
Training:  27%|██▋       | 6996/26311 [2:04:27<4:45:43,  1.13it/s, loss=6.2693]
Training:  27%|██▋       | 6996/26311 [2:04:28<4:45:43,  1.13it/s, loss=6.4293]
Training:  27%|██▋       | 6997/26311 [2:04:28<4:51:49,  1.10it/s, loss=6.4293]
Training:  27%|██▋       | 6997/26311 [2:04:29<4:51:49,  1.10it/s, loss=6.2451]
Training:  27%|██▋       | 6998/26311 [2:04:29<5:22:19,  1.00s/it, loss=6.2451]
Training:  27%|██▋       | 6998/26311 [2:04:30<5:22:19,  1.00s/it, loss=6.2808]
Training:  27%|██▋       | 6999/26311 [2:04:30<5:11:11,  1.03it/s, loss=6.2808]
Training:  27%|██▋       | 6999/26311 [2:04:31<5:11:11,  1.03it/s, loss=6.3354]
Training:  27%|██▋       | 7000/26311 [2:04:31<4:49:34,  1.11it/s, loss=6.3354]
Training:  27%|██▋       | 7000/26311 [2:04:32<4:49:34,  1.11it/s, loss=6.2835]
Training:  27%|██▋       | 7001/26311 [2:04:32<4:32:16,  1.18it/s, loss=6.2835]
Training:  27%|██▋       | 7001/26311 [2:04:32<4:32:16,  1.18it/s, loss=6.4485]
Training:  27%|██▋       | 7002/26311 [2:04:32<4:30:10,  1.19it/s, loss=6.4485]
Training:  27%|██▋       | 7002/26311 [2:04:33<4:30:10,  1.19it/s, loss=6.2649]
Training:  27%|██▋       | 7003/26311 [2:04:33<4:20:02,  1.24it/s, loss=6.2649]
Training:  27%|██▋       | 7003/26311 [2:04:34<4:20:02,  1.24it/s, loss=6.0841]
Training:  27%|██▋       | 7004/26311 [2:04:34<4:23:28,  1.22it/s, loss=6.0841]
Training:  27%|██▋       | 7004/26311 [2:04:35<4:23:28,  1.22it/s, loss=6.3281]
Training:  27%|██▋       | 7005/26311 [2:04:35<4:43:36,  1.13it/s, loss=6.3281]
Training:  27%|██▋       | 7005/26311 [2:04:36<4:43:36,  1.13it/s, loss=6.2621]
Training:  27%|██▋       | 7006/26311 [2:04:36<5:08:33,  1.04it/s, loss=6.2621]
Training:  27%|██▋       | 7006/26311 [2:04:37<5:08:33,  1.04it/s, loss=6.2708]
Training:  27%|██▋       | 7007/26311 [2:04:37<4:49:23,  1.11it/s, loss=6.2708]
Training:  27%|██▋       | 7007/26311 [2:04:38<4:49:23,  1.11it/s, loss=6.2665]
Training:  27%|██▋       | 7008/26311 [2:04:38<5:35:40,  1.04s/it, loss=6.2665]
Training:  27%|██▋       | 7008/26311 [2:04:39<5:35:40,  1.04s/it, loss=6.3865]
Training:  27%|██▋       | 7009/26311 [2:04:39<5:05:17,  1.05it/s, loss=6.3865]
Training:  27%|██▋       | 7009/26311 [2:04:40<5:05:17,  1.05it/s, loss=6.2745]
Training:  27%|██▋       | 7010/26311 [2:04:40<5:45:59,  1.08s/it, loss=6.2745]
Training:  27%|██▋       | 7010/26311 [2:04:41<5:45:59,  1.08s/it, loss=6.3500]
Training:  27%|██▋       | 7011/26311 [2:04:41<5:47:47,  1.08s/it, loss=6.3500]
Training:  27%|██▋       | 7011/26311 [2:04:42<5:47:47,  1.08s/it, loss=6.3451]
Training:  27%|██▋       | 7012/26311 [2:04:42<5:35:30,  1.04s/it, loss=6.3451]
Training:  27%|██▋       | 7012/26311 [2:04:43<5:35:30,  1.04s/it, loss=6.4139]
Training:  27%|██▋       | 7013/26311 [2:04:43<5:34:05,  1.04s/it, loss=6.4139]
Training:  27%|██▋       | 7013/26311 [2:04:44<5:34:05,  1.04s/it, loss=6.3347]
Training:  27%|██▋       | 7014/26311 [2:04:44<5:01:26,  1.07it/s, loss=6.3347]
Training:  27%|██▋       | 7014/26311 [2:04:45<5:01:26,  1.07it/s, loss=6.2219]
Training:  27%|██▋       | 7015/26311 [2:04:45<4:54:34,  1.09it/s, loss=6.2219]
Training:  27%|██▋       | 7015/26311 [2:04:46<4:54:34,  1.09it/s, loss=6.3783]
Training:  27%|██▋       | 7016/26311 [2:04:46<4:42:52,  1.14it/s, loss=6.3783]
Training:  27%|██▋       | 7016/26311 [2:04:47<4:42:52,  1.14it/s, loss=6.3647]
Training:  27%|██▋       | 7017/26311 [2:04:47<5:00:20,  1.07it/s, loss=6.3647]
Training:  27%|██▋       | 7017/26311 [2:04:49<5:00:20,  1.07it/s, loss=6.2572]
Training:  27%|██▋       | 7018/26311 [2:04:49<7:02:55,  1.32s/it, loss=6.2572]
Training:  27%|██▋       | 7018/26311 [2:04:50<7:02:55,  1.32s/it, loss=6.3815]
Training:  27%|██▋       | 7019/26311 [2:04:50<6:20:27,  1.18s/it, loss=6.3815]
Training:  27%|██▋       | 7019/26311 [2:04:51<6:20:27,  1.18s/it, loss=6.3452]
Training:  27%|██▋       | 7020/26311 [2:04:51<6:06:03,  1.14s/it, loss=6.3452]
Training:  27%|██▋       | 7020/26311 [2:04:52<6:06:03,  1.14s/it, loss=6.3540]
Training:  27%|██▋       | 7021/26311 [2:04:52<5:42:20,  1.06s/it, loss=6.3540]
Training:  27%|██▋       | 7021/26311 [2:04:53<5:42:20,  1.06s/it, loss=6.1600]
Training:  27%|██▋       | 7022/26311 [2:04:53<5:34:18,  1.04s/it, loss=6.1600]
Training:  27%|██▋       | 7022/26311 [2:04:54<5:34:18,  1.04s/it, loss=6.3697]
Training:  27%|██▋       | 7023/26311 [2:04:54<5:24:20,  1.01s/it, loss=6.3697]
Training:  27%|██▋       | 7023/26311 [2:04:55<5:24:20,  1.01s/it, loss=6.4700]
Training:  27%|██▋       | 7024/26311 [2:04:55<5:09:52,  1.04it/s, loss=6.4700]
Training:  27%|██▋       | 7024/26311 [2:04:55<5:09:52,  1.04it/s, loss=6.2233]
Training:  27%|██▋       | 7025/26311 [2:04:55<4:39:51,  1.15it/s, loss=6.2233]
Training:  27%|██▋       | 7025/26311 [2:04:57<4:39:51,  1.15it/s, loss=6.1887]
Training:  27%|██▋       | 7026/26311 [2:04:57<5:40:43,  1.06s/it, loss=6.1887]
Training:  27%|██▋       | 7026/26311 [2:04:58<5:40:43,  1.06s/it, loss=6.2852]
Training:  27%|██▋       | 7027/26311 [2:04:58<6:40:07,  1.24s/it, loss=6.2852]
Training:  27%|██▋       | 7027/26311 [2:04:59<6:40:07,  1.24s/it, loss=6.3174]
Training:  27%|██▋       | 7028/26311 [2:04:59<6:17:09,  1.17s/it, loss=6.3174]
Training:  27%|██▋       | 7028/26311 [2:05:00<6:17:09,  1.17s/it, loss=6.2864]
Training:  27%|██▋       | 7029/26311 [2:05:00<5:51:20,  1.09s/it, loss=6.2864]
Training:  27%|██▋       | 7029/26311 [2:05:01<5:51:20,  1.09s/it, loss=6.2303]
Training:  27%|██▋       | 7030/26311 [2:05:01<5:30:35,  1.03s/it, loss=6.2303]
Training:  27%|██▋       | 7030/26311 [2:05:02<5:30:35,  1.03s/it, loss=6.3572]
Training:  27%|██▋       | 7031/26311 [2:05:02<5:32:32,  1.03s/it, loss=6.3572]
Training:  27%|██▋       | 7031/26311 [2:05:03<5:32:32,  1.03s/it, loss=6.2616]
Training:  27%|██▋       | 7032/26311 [2:05:03<5:33:07,  1.04s/it, loss=6.2616]
Training:  27%|██▋       | 7032/26311 [2:05:04<5:33:07,  1.04s/it, loss=6.0498]
Training:  27%|██▋       | 7033/26311 [2:05:04<5:20:12,  1.00it/s, loss=6.0498]
Training:  27%|██▋       | 7033/26311 [2:05:06<5:20:12,  1.00it/s, loss=6.1505]
Training:  27%|██▋       | 7034/26311 [2:05:06<5:49:54,  1.09s/it, loss=6.1505]
Training:  27%|██▋       | 7034/26311 [2:05:06<5:49:54,  1.09s/it, loss=6.4249]
Training:  27%|██▋       | 7035/26311 [2:05:06<5:28:29,  1.02s/it, loss=6.4249]
Training:  27%|██▋       | 7035/26311 [2:05:08<5:28:29,  1.02s/it, loss=6.3034]
Training:  27%|██▋       | 7036/26311 [2:05:08<6:00:21,  1.12s/it, loss=6.3034]
Training:  27%|██▋       | 7036/26311 [2:05:09<6:00:21,  1.12s/it, loss=6.2814]
Training:  27%|██▋       | 7037/26311 [2:05:09<5:49:42,  1.09s/it, loss=6.2814]
Training:  27%|██▋       | 7037/26311 [2:05:09<5:49:42,  1.09s/it, loss=6.3461]
Training:  27%|██▋       | 7038/26311 [2:05:09<5:08:14,  1.04it/s, loss=6.3461]
Training:  27%|██▋       | 7038/26311 [2:05:11<5:08:14,  1.04it/s, loss=6.2585]
Training:  27%|██▋       | 7039/26311 [2:05:11<5:31:23,  1.03s/it, loss=6.2585]
Training:  27%|██▋       | 7039/26311 [2:05:12<5:31:23,  1.03s/it, loss=6.2966]
Training:  27%|██▋       | 7040/26311 [2:05:12<5:22:13,  1.00s/it, loss=6.2966]
Training:  27%|██▋       | 7040/26311 [2:05:13<5:22:13,  1.00s/it, loss=6.4974]
Training:  27%|██▋       | 7041/26311 [2:05:13<6:50:00,  1.28s/it, loss=6.4974]
Training:  27%|██▋       | 7041/26311 [2:05:14<6:50:00,  1.28s/it, loss=6.3410]
Training:  27%|██▋       | 7042/26311 [2:05:14<5:51:40,  1.10s/it, loss=6.3410]
Training:  27%|██▋       | 7042/26311 [2:05:15<5:51:40,  1.10s/it, loss=6.3310]
Training:  27%|██▋       | 7043/26311 [2:05:15<5:45:13,  1.08s/it, loss=6.3310]
Training:  27%|██▋       | 7043/26311 [2:05:16<5:45:13,  1.08s/it, loss=6.3582]
Training:  27%|██▋       | 7044/26311 [2:05:16<5:18:42,  1.01it/s, loss=6.3582]
Training:  27%|██▋       | 7044/26311 [2:05:17<5:18:42,  1.01it/s, loss=6.1447]
Training:  27%|██▋       | 7045/26311 [2:05:17<4:46:24,  1.12it/s, loss=6.1447]
Training:  27%|██▋       | 7045/26311 [2:05:17<4:46:24,  1.12it/s, loss=6.3186]
Training:  27%|██▋       | 7046/26311 [2:05:17<4:24:18,  1.21it/s, loss=6.3186]
Training:  27%|██▋       | 7046/26311 [2:05:18<4:24:18,  1.21it/s, loss=6.4240]
Training:  27%|██▋       | 7047/26311 [2:05:18<4:38:40,  1.15it/s, loss=6.4240]
Training:  27%|██▋       | 7047/26311 [2:05:19<4:38:40,  1.15it/s, loss=6.3883]
Training:  27%|██▋       | 7048/26311 [2:05:19<4:29:07,  1.19it/s, loss=6.3883]
Training:  27%|██▋       | 7048/26311 [2:05:20<4:29:07,  1.19it/s, loss=6.3582]
Training:  27%|██▋       | 7049/26311 [2:05:20<4:40:57,  1.14it/s, loss=6.3582]
Training:  27%|██▋       | 7049/26311 [2:05:21<4:40:57,  1.14it/s, loss=6.3326]
Training:  27%|██▋       | 7050/26311 [2:05:21<4:43:53,  1.13it/s, loss=6.3326]
Training:  27%|██▋       | 7050/26311 [2:05:22<4:43:53,  1.13it/s, loss=6.3565]
Training:  27%|██▋       | 7051/26311 [2:05:22<4:48:22,  1.11it/s, loss=6.3565]
Training:  27%|██▋       | 7051/26311 [2:05:23<4:48:22,  1.11it/s, loss=6.2468]
Training:  27%|██▋       | 7052/26311 [2:05:23<4:51:57,  1.10it/s, loss=6.2468]
Training:  27%|██▋       | 7052/26311 [2:05:24<4:51:57,  1.10it/s, loss=6.3154]
Training:  27%|██▋       | 7053/26311 [2:05:24<5:01:33,  1.06it/s, loss=6.3154]
Training:  27%|██▋       | 7053/26311 [2:05:24<5:01:33,  1.06it/s, loss=6.2710]
Training:  27%|██▋       | 7054/26311 [2:05:24<4:29:39,  1.19it/s, loss=6.2710]
Training:  27%|██▋       | 7054/26311 [2:05:26<4:29:39,  1.19it/s, loss=6.3695]
Training:  27%|██▋       | 7055/26311 [2:05:26<5:08:35,  1.04it/s, loss=6.3695]
Training:  27%|██▋       | 7055/26311 [2:05:27<5:08:35,  1.04it/s, loss=6.3128]
Training:  27%|██▋       | 7056/26311 [2:05:27<5:04:43,  1.05it/s, loss=6.3128]
Training:  27%|██▋       | 7056/26311 [2:05:28<5:04:43,  1.05it/s, loss=6.4828]
Training:  27%|██▋       | 7057/26311 [2:05:28<5:22:51,  1.01s/it, loss=6.4828]
Training:  27%|██▋       | 7057/26311 [2:05:29<5:22:51,  1.01s/it, loss=6.1049]
Training:  27%|██▋       | 7058/26311 [2:05:29<5:30:58,  1.03s/it, loss=6.1049]
Training:  27%|██▋       | 7058/26311 [2:05:30<5:30:58,  1.03s/it, loss=6.5541]
Training:  27%|██▋       | 7059/26311 [2:05:30<5:05:24,  1.05it/s, loss=6.5541]
Training:  27%|██▋       | 7059/26311 [2:05:30<5:05:24,  1.05it/s, loss=6.3191]
Training:  27%|██▋       | 7060/26311 [2:05:30<4:55:16,  1.09it/s, loss=6.3191]
Training:  27%|██▋       | 7060/26311 [2:05:31<4:55:16,  1.09it/s, loss=6.3092]
Training:  27%|██▋       | 7061/26311 [2:05:31<4:25:11,  1.21it/s, loss=6.3092]
Training:  27%|██▋       | 7061/26311 [2:05:32<4:25:11,  1.21it/s, loss=6.5247]
Training:  27%|██▋       | 7062/26311 [2:05:32<4:22:00,  1.22it/s, loss=6.5247]
Training:  27%|██▋       | 7062/26311 [2:05:33<4:22:00,  1.22it/s, loss=6.4652]
Training:  27%|██▋       | 7063/26311 [2:05:33<4:41:31,  1.14it/s, loss=6.4652]
Training:  27%|██▋       | 7063/26311 [2:05:34<4:41:31,  1.14it/s, loss=6.4266]
Training:  27%|██▋       | 7064/26311 [2:05:34<4:34:00,  1.17it/s, loss=6.4266]
Training:  27%|██▋       | 7064/26311 [2:05:35<4:34:00,  1.17it/s, loss=6.3124]
Training:  27%|██▋       | 7065/26311 [2:05:35<4:55:21,  1.09it/s, loss=6.3124]
Training:  27%|██▋       | 7065/26311 [2:05:36<4:55:21,  1.09it/s, loss=6.2490]
Training:  27%|██▋       | 7066/26311 [2:05:36<5:34:45,  1.04s/it, loss=6.2490]
Training:  27%|██▋       | 7066/26311 [2:05:37<5:34:45,  1.04s/it, loss=6.3330]
Training:  27%|██▋       | 7067/26311 [2:05:37<6:08:37,  1.15s/it, loss=6.3330]
Training:  27%|██▋       | 7067/26311 [2:05:38<6:08:37,  1.15s/it, loss=6.4818]
Training:  27%|██▋       | 7068/26311 [2:05:38<5:27:25,  1.02s/it, loss=6.4818]
Training:  27%|██▋       | 7068/26311 [2:05:39<5:27:25,  1.02s/it, loss=6.4302]
Training:  27%|██▋       | 7069/26311 [2:05:39<5:33:33,  1.04s/it, loss=6.4302]
Training:  27%|██▋       | 7069/26311 [2:05:40<5:33:33,  1.04s/it, loss=6.2455]
Training:  27%|██▋       | 7070/26311 [2:05:40<5:17:19,  1.01it/s, loss=6.2455]
Training:  27%|██▋       | 7070/26311 [2:05:42<5:17:19,  1.01it/s, loss=6.3500]
Training:  27%|██▋       | 7071/26311 [2:05:42<6:02:08,  1.13s/it, loss=6.3500]
Training:  27%|██▋       | 7071/26311 [2:05:42<6:02:08,  1.13s/it, loss=6.3106]
Training:  27%|██▋       | 7072/26311 [2:05:42<5:38:50,  1.06s/it, loss=6.3106]
Training:  27%|██▋       | 7072/26311 [2:05:44<5:38:50,  1.06s/it, loss=6.3386]
Training:  27%|██▋       | 7073/26311 [2:05:44<6:53:24,  1.29s/it, loss=6.3386]
Training:  27%|██▋       | 7073/26311 [2:05:45<6:53:24,  1.29s/it, loss=6.4414]
Training:  27%|██▋       | 7074/26311 [2:05:45<6:03:05,  1.13s/it, loss=6.4414]
Training:  27%|██▋       | 7074/26311 [2:05:46<6:03:05,  1.13s/it, loss=6.2374]
Training:  27%|██▋       | 7075/26311 [2:05:46<6:10:07,  1.15s/it, loss=6.2374]
Training:  27%|██▋       | 7075/26311 [2:05:47<6:10:07,  1.15s/it, loss=6.2578]
Training:  27%|██▋       | 7076/26311 [2:05:47<5:40:38,  1.06s/it, loss=6.2578]
Training:  27%|██▋       | 7076/26311 [2:05:48<5:40:38,  1.06s/it, loss=6.2723]
Training:  27%|██▋       | 7077/26311 [2:05:48<5:34:43,  1.04s/it, loss=6.2723]
Training:  27%|██▋       | 7077/26311 [2:05:49<5:34:43,  1.04s/it, loss=6.4224]
Training:  27%|██▋       | 7078/26311 [2:05:49<5:12:23,  1.03it/s, loss=6.4224]
Training:  27%|██▋       | 7078/26311 [2:05:50<5:12:23,  1.03it/s, loss=6.4750]
Training:  27%|██▋       | 7079/26311 [2:05:50<5:06:59,  1.04it/s, loss=6.4750]
Training:  27%|██▋       | 7079/26311 [2:05:50<5:06:59,  1.04it/s, loss=6.4503]
Training:  27%|██▋       | 7080/26311 [2:05:50<4:36:54,  1.16it/s, loss=6.4503]
Training:  27%|██▋       | 7080/26311 [2:05:52<4:36:54,  1.16it/s, loss=6.4899]
Training:  27%|██▋       | 7081/26311 [2:05:52<5:06:27,  1.05it/s, loss=6.4899]
Training:  27%|██▋       | 7081/26311 [2:05:53<5:06:27,  1.05it/s, loss=6.3720]
Training:  27%|██▋       | 7082/26311 [2:05:53<5:32:31,  1.04s/it, loss=6.3720]
Training:  27%|██▋       | 7082/26311 [2:05:54<5:32:31,  1.04s/it, loss=6.4033]
Training:  27%|██▋       | 7083/26311 [2:05:54<5:30:35,  1.03s/it, loss=6.4033]
Training:  27%|██▋       | 7083/26311 [2:05:55<5:30:35,  1.03s/it, loss=6.4161]
Training:  27%|██▋       | 7084/26311 [2:05:55<5:19:05,  1.00it/s, loss=6.4161]
Training:  27%|██▋       | 7084/26311 [2:05:56<5:19:05,  1.00it/s, loss=6.3625]
Training:  27%|██▋       | 7085/26311 [2:05:56<5:20:00,  1.00it/s, loss=6.3625]
Training:  27%|██▋       | 7085/26311 [2:05:57<5:20:00,  1.00it/s, loss=6.1648]
Training:  27%|██▋       | 7086/26311 [2:05:57<5:22:15,  1.01s/it, loss=6.1648]
Training:  27%|██▋       | 7086/26311 [2:05:58<5:22:15,  1.01s/it, loss=6.1192]
Training:  27%|██▋       | 7087/26311 [2:05:58<6:08:09,  1.15s/it, loss=6.1192]
Training:  27%|██▋       | 7087/26311 [2:05:59<6:08:09,  1.15s/it, loss=6.2774]
Training:  27%|██▋       | 7088/26311 [2:05:59<5:19:26,  1.00it/s, loss=6.2774]
Training:  27%|██▋       | 7088/26311 [2:06:00<5:19:26,  1.00it/s, loss=6.3181]
Training:  27%|██▋       | 7089/26311 [2:06:00<5:12:57,  1.02it/s, loss=6.3181]
Training:  27%|██▋       | 7089/26311 [2:06:01<5:12:57,  1.02it/s, loss=6.1941]
Training:  27%|██▋       | 7090/26311 [2:06:01<5:23:12,  1.01s/it, loss=6.1941]
Training:  27%|██▋       | 7090/26311 [2:06:03<5:23:12,  1.01s/it, loss=6.3008]
Training:  27%|██▋       | 7091/26311 [2:06:03<6:18:08,  1.18s/it, loss=6.3008]
Training:  27%|██▋       | 7091/26311 [2:06:04<6:18:08,  1.18s/it, loss=6.3276]
Training:  27%|██▋       | 7092/26311 [2:06:04<6:24:36,  1.20s/it, loss=6.3276]
Training:  27%|██▋       | 7092/26311 [2:06:05<6:24:36,  1.20s/it, loss=6.3954]
Training:  27%|██▋       | 7093/26311 [2:06:05<5:52:07,  1.10s/it, loss=6.3954]
Training:  27%|██▋       | 7093/26311 [2:06:07<5:52:07,  1.10s/it, loss=6.2830]
Training:  27%|██▋       | 7094/26311 [2:06:07<7:19:02,  1.37s/it, loss=6.2830]
Training:  27%|██▋       | 7094/26311 [2:06:08<7:19:02,  1.37s/it, loss=6.3096]
Training:  27%|██▋       | 7095/26311 [2:06:08<6:29:28,  1.22s/it, loss=6.3096]
Training:  27%|██▋       | 7095/26311 [2:06:09<6:29:28,  1.22s/it, loss=6.3757]
Training:  27%|██▋       | 7096/26311 [2:06:09<6:14:18,  1.17s/it, loss=6.3757]
Training:  27%|██▋       | 7096/26311 [2:06:09<6:14:18,  1.17s/it, loss=6.2365]
Training:  27%|██▋       | 7097/26311 [2:06:09<5:35:27,  1.05s/it, loss=6.2365]
Training:  27%|██▋       | 7097/26311 [2:06:10<5:35:27,  1.05s/it, loss=6.3492]
Training:  27%|██▋       | 7098/26311 [2:06:10<5:14:33,  1.02it/s, loss=6.3492]
Training:  27%|██▋       | 7098/26311 [2:06:11<5:14:33,  1.02it/s, loss=6.4047]
Training:  27%|██▋       | 7099/26311 [2:06:11<5:26:03,  1.02s/it, loss=6.4047]
Training:  27%|██▋       | 7099/26311 [2:06:12<5:26:03,  1.02s/it, loss=6.2589]
Training:  27%|██▋       | 7100/26311 [2:06:12<4:40:59,  1.14it/s, loss=6.2589]
Training:  27%|██▋       | 7100/26311 [2:06:13<4:40:59,  1.14it/s, loss=6.2937]
Training:  27%|██▋       | 7101/26311 [2:06:13<4:59:38,  1.07it/s, loss=6.2937]
Training:  27%|██▋       | 7101/26311 [2:06:14<4:59:38,  1.07it/s, loss=6.3109]
Training:  27%|██▋       | 7102/26311 [2:06:14<5:51:41,  1.10s/it, loss=6.3109]
Training:  27%|██▋       | 7102/26311 [2:06:15<5:51:41,  1.10s/it, loss=6.1084]
Training:  27%|██▋       | 7103/26311 [2:06:15<5:48:51,  1.09s/it, loss=6.1084]
Training:  27%|██▋       | 7103/26311 [2:06:16<5:48:51,  1.09s/it, loss=6.3464]
Training:  27%|██▋       | 7104/26311 [2:06:16<5:14:00,  1.02it/s, loss=6.3464]
Training:  27%|██▋       | 7104/26311 [2:06:17<5:14:00,  1.02it/s, loss=6.3342]
Training:  27%|██▋       | 7105/26311 [2:06:17<5:27:42,  1.02s/it, loss=6.3342]
Training:  27%|██▋       | 7105/26311 [2:06:19<5:27:42,  1.02s/it, loss=6.4172]
Training:  27%|██▋       | 7106/26311 [2:06:19<5:46:09,  1.08s/it, loss=6.4172]
Training:  27%|██▋       | 7106/26311 [2:06:19<5:46:09,  1.08s/it, loss=6.3229]
Training:  27%|██▋       | 7107/26311 [2:06:19<5:06:53,  1.04it/s, loss=6.3229]
Training:  27%|██▋       | 7107/26311 [2:06:20<5:06:53,  1.04it/s, loss=6.2131]
Training:  27%|██▋       | 7108/26311 [2:06:20<5:39:13,  1.06s/it, loss=6.2131]
Training:  27%|██▋       | 7108/26311 [2:06:21<5:39:13,  1.06s/it, loss=6.4028]
Training:  27%|██▋       | 7109/26311 [2:06:21<5:29:13,  1.03s/it, loss=6.4028]
Training:  27%|██▋       | 7109/26311 [2:06:23<5:29:13,  1.03s/it, loss=6.1487]
Training:  27%|██▋       | 7110/26311 [2:06:23<5:59:08,  1.12s/it, loss=6.1487]
Training:  27%|██▋       | 7110/26311 [2:06:24<5:59:08,  1.12s/it, loss=6.1596]
Training:  27%|██▋       | 7111/26311 [2:06:24<5:35:51,  1.05s/it, loss=6.1596]
Training:  27%|██▋       | 7111/26311 [2:06:24<5:35:51,  1.05s/it, loss=6.3823]
Training:  27%|██▋       | 7112/26311 [2:06:24<5:02:09,  1.06it/s, loss=6.3823]
Training:  27%|██▋       | 7112/26311 [2:06:25<5:02:09,  1.06it/s, loss=6.2832]
Training:  27%|██▋       | 7113/26311 [2:06:25<4:29:33,  1.19it/s, loss=6.2832]
Training:  27%|██▋       | 7113/26311 [2:06:26<4:29:33,  1.19it/s, loss=6.3049]
Training:  27%|██▋       | 7114/26311 [2:06:26<5:04:27,  1.05it/s, loss=6.3049]
Training:  27%|██▋       | 7114/26311 [2:06:27<5:04:27,  1.05it/s, loss=6.1717]
Training:  27%|██▋       | 7115/26311 [2:06:27<4:57:57,  1.07it/s, loss=6.1717]
Training:  27%|██▋       | 7115/26311 [2:06:28<4:57:57,  1.07it/s, loss=6.4364]
Training:  27%|██▋       | 7116/26311 [2:06:28<4:47:36,  1.11it/s, loss=6.4364]
Training:  27%|██▋       | 7116/26311 [2:06:29<4:47:36,  1.11it/s, loss=6.4045]
Training:  27%|██▋       | 7117/26311 [2:06:29<5:05:18,  1.05it/s, loss=6.4045]
Training:  27%|██▋       | 7117/26311 [2:06:30<5:05:18,  1.05it/s, loss=6.3539]
Training:  27%|██▋       | 7118/26311 [2:06:30<5:18:18,  1.00it/s, loss=6.3539]
Training:  27%|██▋       | 7118/26311 [2:06:31<5:18:18,  1.00it/s, loss=6.1762]
Training:  27%|██▋       | 7119/26311 [2:06:31<4:58:41,  1.07it/s, loss=6.1762]
Training:  27%|██▋       | 7119/26311 [2:06:32<4:58:41,  1.07it/s, loss=6.2144]
Training:  27%|██▋       | 7120/26311 [2:06:32<5:31:54,  1.04s/it, loss=6.2144]
Training:  27%|██▋       | 7120/26311 [2:06:33<5:31:54,  1.04s/it, loss=6.2529]
Training:  27%|██▋       | 7121/26311 [2:06:33<5:16:16,  1.01it/s, loss=6.2529]
Training:  27%|██▋       | 7121/26311 [2:06:34<5:16:16,  1.01it/s, loss=6.3397]
Training:  27%|██▋       | 7122/26311 [2:06:34<5:34:48,  1.05s/it, loss=6.3397]
Training:  27%|██▋       | 7122/26311 [2:06:35<5:34:48,  1.05s/it, loss=6.4092]
Training:  27%|██▋       | 7123/26311 [2:06:35<5:32:14,  1.04s/it, loss=6.4092]
Training:  27%|██▋       | 7123/26311 [2:06:36<5:32:14,  1.04s/it, loss=6.1450]
Training:  27%|██▋       | 7124/26311 [2:06:36<5:44:00,  1.08s/it, loss=6.1450]
Training:  27%|██▋       | 7124/26311 [2:06:38<5:44:00,  1.08s/it, loss=6.3799]
Training:  27%|██▋       | 7125/26311 [2:06:38<6:11:14,  1.16s/it, loss=6.3799]
Training:  27%|██▋       | 7125/26311 [2:06:38<6:11:14,  1.16s/it, loss=6.3768]
Training:  27%|██▋       | 7126/26311 [2:06:38<5:13:50,  1.02it/s, loss=6.3768]
Training:  27%|██▋       | 7126/26311 [2:06:39<5:13:50,  1.02it/s, loss=6.3540]
Training:  27%|██▋       | 7127/26311 [2:06:39<5:30:18,  1.03s/it, loss=6.3540]
Training:  27%|██▋       | 7127/26311 [2:06:40<5:30:18,  1.03s/it, loss=6.5165]
Training:  27%|██▋       | 7128/26311 [2:06:40<5:06:52,  1.04it/s, loss=6.5165]
Training:  27%|██▋       | 7128/26311 [2:06:42<5:06:52,  1.04it/s, loss=6.1402]
Training:  27%|██▋       | 7129/26311 [2:06:42<5:50:09,  1.10s/it, loss=6.1402]
Training:  27%|██▋       | 7129/26311 [2:06:43<5:50:09,  1.10s/it, loss=6.2763]
Training:  27%|██▋       | 7130/26311 [2:06:43<5:33:33,  1.04s/it, loss=6.2763]
Training:  27%|██▋       | 7130/26311 [2:06:43<5:33:33,  1.04s/it, loss=6.2797]
Training:  27%|██▋       | 7131/26311 [2:06:43<5:22:06,  1.01s/it, loss=6.2797]
Training:  27%|██▋       | 7131/26311 [2:06:44<5:22:06,  1.01s/it, loss=6.5023]
Training:  27%|██▋       | 7132/26311 [2:06:44<5:02:28,  1.06it/s, loss=6.5023]
Training:  27%|██▋       | 7132/26311 [2:06:46<5:02:28,  1.06it/s, loss=6.4442]
Training:  27%|██▋       | 7133/26311 [2:06:46<5:32:03,  1.04s/it, loss=6.4442]
Training:  27%|██▋       | 7133/26311 [2:06:47<5:32:03,  1.04s/it, loss=6.1975]
Training:  27%|██▋       | 7134/26311 [2:06:47<5:37:53,  1.06s/it, loss=6.1975]
Training:  27%|██▋       | 7134/26311 [2:06:48<5:37:53,  1.06s/it, loss=6.2987]
Training:  27%|██▋       | 7135/26311 [2:06:48<5:47:17,  1.09s/it, loss=6.2987]
Training:  27%|██▋       | 7135/26311 [2:06:49<5:47:17,  1.09s/it, loss=6.2901]
Training:  27%|██▋       | 7136/26311 [2:06:49<5:54:23,  1.11s/it, loss=6.2901]
Training:  27%|██▋       | 7136/26311 [2:06:50<5:54:23,  1.11s/it, loss=6.2566]
Training:  27%|██▋       | 7137/26311 [2:06:50<6:34:36,  1.23s/it, loss=6.2566]
Training:  27%|██▋       | 7137/26311 [2:06:51<6:34:36,  1.23s/it, loss=6.4205]
Training:  27%|██▋       | 7138/26311 [2:06:51<6:04:32,  1.14s/it, loss=6.4205]
Training:  27%|██▋       | 7138/26311 [2:06:53<6:04:32,  1.14s/it, loss=6.3759]
Training:  27%|██▋       | 7139/26311 [2:06:53<6:34:04,  1.23s/it, loss=6.3759]
Training:  27%|██▋       | 7139/26311 [2:06:54<6:34:04,  1.23s/it, loss=6.4019]
Training:  27%|██▋       | 7140/26311 [2:06:54<6:06:51,  1.15s/it, loss=6.4019]
Training:  27%|██▋       | 7140/26311 [2:06:55<6:06:51,  1.15s/it, loss=6.1554]
Training:  27%|██▋       | 7141/26311 [2:06:55<6:05:30,  1.14s/it, loss=6.1554]
Training:  27%|██▋       | 7141/26311 [2:06:56<6:05:30,  1.14s/it, loss=6.1184]
Training:  27%|██▋       | 7142/26311 [2:06:56<5:28:26,  1.03s/it, loss=6.1184]
Training:  27%|██▋       | 7142/26311 [2:06:57<5:28:26,  1.03s/it, loss=6.3501]
Training:  27%|██▋       | 7143/26311 [2:06:57<5:29:06,  1.03s/it, loss=6.3501]
Training:  27%|██▋       | 7143/26311 [2:06:58<5:29:06,  1.03s/it, loss=6.2854]
Training:  27%|██▋       | 7144/26311 [2:06:58<5:20:53,  1.00s/it, loss=6.2854]
Training:  27%|██▋       | 7144/26311 [2:06:59<5:20:53,  1.00s/it, loss=6.1747]
Training:  27%|██▋       | 7145/26311 [2:06:59<5:24:33,  1.02s/it, loss=6.1747]
Training:  27%|██▋       | 7145/26311 [2:06:59<5:24:33,  1.02s/it, loss=6.3811]
Training:  27%|██▋       | 7146/26311 [2:06:59<4:52:23,  1.09it/s, loss=6.3811]
Training:  27%|██▋       | 7146/26311 [2:07:00<4:52:23,  1.09it/s, loss=6.4551]
Training:  27%|██▋       | 7147/26311 [2:07:00<4:53:05,  1.09it/s, loss=6.4551]
Training:  27%|██▋       | 7147/26311 [2:07:02<4:53:05,  1.09it/s, loss=6.2482]
Training:  27%|██▋       | 7148/26311 [2:07:02<5:19:03,  1.00it/s, loss=6.2482]
Training:  27%|██▋       | 7148/26311 [2:07:03<5:19:03,  1.00it/s, loss=6.2801]
Training:  27%|██▋       | 7149/26311 [2:07:03<6:37:29,  1.24s/it, loss=6.2801]
Training:  27%|██▋       | 7149/26311 [2:07:04<6:37:29,  1.24s/it, loss=6.2819]
Training:  27%|██▋       | 7150/26311 [2:07:04<6:18:21,  1.18s/it, loss=6.2819]
Training:  27%|██▋       | 7150/26311 [2:07:05<6:18:21,  1.18s/it, loss=6.4632]
Training:  27%|██▋       | 7151/26311 [2:07:05<5:53:49,  1.11s/it, loss=6.4632]
Training:  27%|██▋       | 7151/26311 [2:07:07<5:53:49,  1.11s/it, loss=6.2123]
Training:  27%|██▋       | 7152/26311 [2:07:07<6:05:56,  1.15s/it, loss=6.2123]
Training:  27%|██▋       | 7152/26311 [2:07:07<6:05:56,  1.15s/it, loss=6.3403]
Training:  27%|██▋       | 7153/26311 [2:07:07<5:39:08,  1.06s/it, loss=6.3403]
Training:  27%|██▋       | 7153/26311 [2:07:09<5:39:08,  1.06s/it, loss=6.4270]
Training:  27%|██▋       | 7154/26311 [2:07:09<6:13:31,  1.17s/it, loss=6.4270]
Training:  27%|██▋       | 7154/26311 [2:07:10<6:13:31,  1.17s/it, loss=6.2344]
Training:  27%|██▋       | 7155/26311 [2:07:10<6:35:21,  1.24s/it, loss=6.2344]
Training:  27%|██▋       | 7155/26311 [2:07:11<6:35:21,  1.24s/it, loss=6.2332]
Training:  27%|██▋       | 7156/26311 [2:07:11<6:07:02,  1.15s/it, loss=6.2332]
Training:  27%|██▋       | 7156/26311 [2:07:12<6:07:02,  1.15s/it, loss=6.3106]
Training:  27%|██▋       | 7157/26311 [2:07:12<5:48:28,  1.09s/it, loss=6.3106]
Training:  27%|██▋       | 7157/26311 [2:07:13<5:48:28,  1.09s/it, loss=6.3000]
Training:  27%|██▋       | 7158/26311 [2:07:13<5:58:35,  1.12s/it, loss=6.3000]
Training:  27%|██▋       | 7158/26311 [2:07:14<5:58:35,  1.12s/it, loss=6.2603]
Training:  27%|██▋       | 7159/26311 [2:07:14<5:30:38,  1.04s/it, loss=6.2603]
Training:  27%|██▋       | 7159/26311 [2:07:15<5:30:38,  1.04s/it, loss=6.1975]
Training:  27%|██▋       | 7160/26311 [2:07:15<5:14:52,  1.01it/s, loss=6.1975]
Training:  27%|██▋       | 7160/26311 [2:07:16<5:14:52,  1.01it/s, loss=6.2647]
Training:  27%|██▋       | 7161/26311 [2:07:16<5:39:44,  1.06s/it, loss=6.2647]
Training:  27%|██▋       | 7161/26311 [2:07:17<5:39:44,  1.06s/it, loss=6.3970]
Training:  27%|██▋       | 7162/26311 [2:07:17<5:18:25,  1.00it/s, loss=6.3970]
Training:  27%|██▋       | 7162/26311 [2:07:18<5:18:25,  1.00it/s, loss=6.3337]
Training:  27%|██▋       | 7163/26311 [2:07:18<5:34:34,  1.05s/it, loss=6.3337]
Training:  27%|██▋       | 7163/26311 [2:07:21<5:34:34,  1.05s/it, loss=6.2065]
Training:  27%|██▋       | 7164/26311 [2:07:21<8:17:44,  1.56s/it, loss=6.2065]
Training:  27%|██▋       | 7164/26311 [2:07:23<8:17:44,  1.56s/it, loss=6.3622]
Training:  27%|██▋       | 7165/26311 [2:07:23<8:11:13,  1.54s/it, loss=6.3622]
Training:  27%|██▋       | 7165/26311 [2:07:24<8:11:13,  1.54s/it, loss=6.3830]
Training:  27%|██▋       | 7166/26311 [2:07:24<7:26:03,  1.40s/it, loss=6.3830]
Training:  27%|██▋       | 7166/26311 [2:07:25<7:26:03,  1.40s/it, loss=6.4073]
Training:  27%|██▋       | 7167/26311 [2:07:25<6:47:55,  1.28s/it, loss=6.4073]
Training:  27%|██▋       | 7167/26311 [2:07:25<6:47:55,  1.28s/it, loss=6.2597]
Training:  27%|██▋       | 7168/26311 [2:07:25<6:05:18,  1.15s/it, loss=6.2597]
Training:  27%|██▋       | 7168/26311 [2:07:26<6:05:18,  1.15s/it, loss=6.4064]
Training:  27%|██▋       | 7169/26311 [2:07:26<5:37:27,  1.06s/it, loss=6.4064]
Training:  27%|██▋       | 7169/26311 [2:07:27<5:37:27,  1.06s/it, loss=6.4039]
Training:  27%|██▋       | 7170/26311 [2:07:27<4:55:32,  1.08it/s, loss=6.4039]
Training:  27%|██▋       | 7170/26311 [2:07:28<4:55:32,  1.08it/s, loss=6.3636]
Training:  27%|██▋       | 7171/26311 [2:07:28<4:47:06,  1.11it/s, loss=6.3636]
Training:  27%|██▋       | 7171/26311 [2:07:28<4:47:06,  1.11it/s, loss=6.3041]
Training:  27%|██▋       | 7172/26311 [2:07:28<4:27:09,  1.19it/s, loss=6.3041]
Training:  27%|██▋       | 7172/26311 [2:07:29<4:27:09,  1.19it/s, loss=6.2496]
Training:  27%|██▋       | 7173/26311 [2:07:29<4:32:14,  1.17it/s, loss=6.2496]
Training:  27%|██▋       | 7173/26311 [2:07:31<4:32:14,  1.17it/s, loss=6.3681]
Training:  27%|██▋       | 7174/26311 [2:07:31<5:12:14,  1.02it/s, loss=6.3681]
Training:  27%|██▋       | 7174/26311 [2:07:32<5:12:14,  1.02it/s, loss=6.4899]
Training:  27%|██▋       | 7175/26311 [2:07:32<5:28:55,  1.03s/it, loss=6.4899]
Training:  27%|██▋       | 7175/26311 [2:07:32<5:28:55,  1.03s/it, loss=6.3752]
Training:  27%|██▋       | 7176/26311 [2:07:32<4:50:53,  1.10it/s, loss=6.3752]
Training:  27%|██▋       | 7176/26311 [2:07:33<4:50:53,  1.10it/s, loss=6.3126]
Training:  27%|██▋       | 7177/26311 [2:07:33<4:33:05,  1.17it/s, loss=6.3126]
Training:  27%|██▋       | 7177/26311 [2:07:34<4:33:05,  1.17it/s, loss=6.1844]
Training:  27%|██▋       | 7178/26311 [2:07:34<5:07:48,  1.04it/s, loss=6.1844]
Training:  27%|██▋       | 7178/26311 [2:07:35<5:07:48,  1.04it/s, loss=6.3025]
Training:  27%|██▋       | 7179/26311 [2:07:35<4:37:41,  1.15it/s, loss=6.3025]
Training:  27%|██▋       | 7179/26311 [2:07:36<4:37:41,  1.15it/s, loss=6.4113]
Training:  27%|██▋       | 7180/26311 [2:07:36<4:12:58,  1.26it/s, loss=6.4113]
Training:  27%|██▋       | 7180/26311 [2:07:36<4:12:58,  1.26it/s, loss=6.4444]
Training:  27%|██▋       | 7181/26311 [2:07:36<4:20:22,  1.22it/s, loss=6.4444]
Training:  27%|██▋       | 7181/26311 [2:07:38<4:20:22,  1.22it/s, loss=6.2064]
Training:  27%|██▋       | 7182/26311 [2:07:38<5:27:10,  1.03s/it, loss=6.2064]
Training:  27%|██▋       | 7182/26311 [2:07:39<5:27:10,  1.03s/it, loss=6.4588]
Training:  27%|██▋       | 7183/26311 [2:07:39<4:43:30,  1.12it/s, loss=6.4588]
Training:  27%|██▋       | 7183/26311 [2:07:39<4:43:30,  1.12it/s, loss=6.2282]
Training:  27%|██▋       | 7184/26311 [2:07:39<4:40:55,  1.13it/s, loss=6.2282]
Training:  27%|██▋       | 7184/26311 [2:07:40<4:40:55,  1.13it/s, loss=6.2994]
Training:  27%|██▋       | 7185/26311 [2:07:40<4:15:22,  1.25it/s, loss=6.2994]
Training:  27%|██▋       | 7185/26311 [2:07:41<4:15:22,  1.25it/s, loss=6.3401]
Training:  27%|██▋       | 7186/26311 [2:07:41<4:22:06,  1.22it/s, loss=6.3401]
Training:  27%|██▋       | 7186/26311 [2:07:42<4:22:06,  1.22it/s, loss=6.3104]
Training:  27%|██▋       | 7187/26311 [2:07:42<4:22:44,  1.21it/s, loss=6.3104]
Training:  27%|██▋       | 7187/26311 [2:07:43<4:22:44,  1.21it/s, loss=6.1803]
Training:  27%|██▋       | 7188/26311 [2:07:43<4:40:50,  1.13it/s, loss=6.1803]
Training:  27%|██▋       | 7188/26311 [2:07:44<4:40:50,  1.13it/s, loss=6.3722]
Training:  27%|██▋       | 7189/26311 [2:07:44<5:47:50,  1.09s/it, loss=6.3722]
Training:  27%|██▋       | 7189/26311 [2:07:45<5:47:50,  1.09s/it, loss=6.3577]
Training:  27%|██▋       | 7190/26311 [2:07:45<5:18:23,  1.00it/s, loss=6.3577]
Training:  27%|██▋       | 7190/26311 [2:07:46<5:18:23,  1.00it/s, loss=6.3318]
Training:  27%|██▋       | 7191/26311 [2:07:46<5:32:00,  1.04s/it, loss=6.3318]
Training:  27%|██▋       | 7191/26311 [2:07:47<5:32:00,  1.04s/it, loss=6.2644]
Training:  27%|██▋       | 7192/26311 [2:07:47<5:32:27,  1.04s/it, loss=6.2644]
Training:  27%|██▋       | 7192/26311 [2:07:48<5:32:27,  1.04s/it, loss=6.3275]
Training:  27%|██▋       | 7193/26311 [2:07:48<5:22:56,  1.01s/it, loss=6.3275]
Training:  27%|██▋       | 7193/26311 [2:07:50<5:22:56,  1.01s/it, loss=6.0200]
Training:  27%|██▋       | 7194/26311 [2:07:50<6:01:54,  1.14s/it, loss=6.0200]
Training:  27%|██▋       | 7194/26311 [2:07:51<6:01:54,  1.14s/it, loss=6.1902]
Training:  27%|██▋       | 7195/26311 [2:07:51<5:49:59,  1.10s/it, loss=6.1902]
Training:  27%|██▋       | 7195/26311 [2:07:52<5:49:59,  1.10s/it, loss=6.3208]
Training:  27%|██▋       | 7196/26311 [2:07:52<5:39:49,  1.07s/it, loss=6.3208]
Training:  27%|██▋       | 7196/26311 [2:07:53<5:39:49,  1.07s/it, loss=6.1951]
Training:  27%|██▋       | 7197/26311 [2:07:53<5:23:46,  1.02s/it, loss=6.1951]
Training:  27%|██▋       | 7197/26311 [2:07:53<5:23:46,  1.02s/it, loss=6.3534]
Training:  27%|██▋       | 7198/26311 [2:07:53<5:05:25,  1.04it/s, loss=6.3534]
Training:  27%|██▋       | 7198/26311 [2:07:56<5:05:25,  1.04it/s, loss=6.3272]
Training:  27%|██▋       | 7199/26311 [2:07:56<8:17:58,  1.56s/it, loss=6.3272]
Training:  27%|██▋       | 7199/26311 [2:07:57<8:17:58,  1.56s/it, loss=6.3600]
Training:  27%|██▋       | 7200/26311 [2:07:57<7:31:29,  1.42s/it, loss=6.3600]
Training:  27%|██▋       | 7200/26311 [2:07:59<7:31:29,  1.42s/it, loss=6.5509]
Training:  27%|██▋       | 7201/26311 [2:07:59<7:54:15,  1.49s/it, loss=6.5509]
Training:  27%|██▋       | 7201/26311 [2:08:00<7:54:15,  1.49s/it, loss=6.3824]
Training:  27%|██▋       | 7202/26311 [2:08:00<6:49:15,  1.29s/it, loss=6.3824]
Training:  27%|██▋       | 7202/26311 [2:08:01<6:49:15,  1.29s/it, loss=6.2460]
Training:  27%|██▋       | 7203/26311 [2:08:01<6:05:32,  1.15s/it, loss=6.2460]
Training:  27%|██▋       | 7203/26311 [2:08:02<6:05:32,  1.15s/it, loss=6.3077]
Training:  27%|██▋       | 7204/26311 [2:08:02<6:09:13,  1.16s/it, loss=6.3077]
Training:  27%|██▋       | 7204/26311 [2:08:03<6:09:13,  1.16s/it, loss=6.4801]
Training:  27%|██▋       | 7205/26311 [2:08:03<5:32:27,  1.04s/it, loss=6.4801]
Training:  27%|██▋       | 7205/26311 [2:08:03<5:32:27,  1.04s/it, loss=6.4502]
Training:  27%|██▋       | 7206/26311 [2:08:03<5:00:46,  1.06it/s, loss=6.4502]
Training:  27%|██▋       | 7206/26311 [2:08:04<5:00:46,  1.06it/s, loss=6.3468]
Training:  27%|██▋       | 7207/26311 [2:08:04<5:11:24,  1.02it/s, loss=6.3468]
Training:  27%|██▋       | 7207/26311 [2:08:05<5:11:24,  1.02it/s, loss=6.3626]
Training:  27%|██▋       | 7208/26311 [2:08:05<4:58:48,  1.07it/s, loss=6.3626]
Training:  27%|██▋       | 7208/26311 [2:08:06<4:58:48,  1.07it/s, loss=6.4346]
Training:  27%|██▋       | 7209/26311 [2:08:06<4:48:30,  1.10it/s, loss=6.4346]
Training:  27%|██▋       | 7209/26311 [2:08:10<4:48:30,  1.10it/s, loss=6.4398]
Training:  27%|██▋       | 7210/26311 [2:08:10<9:52:39,  1.86s/it, loss=6.4398]
Training:  27%|██▋       | 7210/26311 [2:08:11<9:52:39,  1.86s/it, loss=6.4533]
Training:  27%|██▋       | 7211/26311 [2:08:11<8:10:47,  1.54s/it, loss=6.4533]
Training:  27%|██▋       | 7211/26311 [2:08:12<8:10:47,  1.54s/it, loss=6.4712]
Training:  27%|██▋       | 7212/26311 [2:08:12<7:11:38,  1.36s/it, loss=6.4712]
Training:  27%|██▋       | 7212/26311 [2:08:13<7:11:38,  1.36s/it, loss=6.2437]
Training:  27%|██▋       | 7213/26311 [2:08:13<7:05:07,  1.34s/it, loss=6.2437]
Training:  27%|██▋       | 7213/26311 [2:08:14<7:05:07,  1.34s/it, loss=6.3808]
Training:  27%|██▋       | 7214/26311 [2:08:14<6:24:54,  1.21s/it, loss=6.3808]
Training:  27%|██▋       | 7214/26311 [2:08:15<6:24:54,  1.21s/it, loss=6.2838]
Training:  27%|██▋       | 7215/26311 [2:08:15<5:34:40,  1.05s/it, loss=6.2838]
Training:  27%|██▋       | 7215/26311 [2:08:16<5:34:40,  1.05s/it, loss=6.4375]
Training:  27%|██▋       | 7216/26311 [2:08:16<5:32:38,  1.05s/it, loss=6.4375]
Training:  27%|██▋       | 7216/26311 [2:08:17<5:32:38,  1.05s/it, loss=6.4675]
Training:  27%|██▋       | 7217/26311 [2:08:17<6:11:14,  1.17s/it, loss=6.4675]
Training:  27%|██▋       | 7217/26311 [2:08:18<6:11:14,  1.17s/it, loss=6.0483]
Training:  27%|██▋       | 7218/26311 [2:08:18<6:06:01,  1.15s/it, loss=6.0483]
Training:  27%|██▋       | 7218/26311 [2:08:19<6:06:01,  1.15s/it, loss=6.4261]
Training:  27%|██▋       | 7219/26311 [2:08:19<5:48:40,  1.10s/it, loss=6.4261]
Training:  27%|██▋       | 7219/26311 [2:08:20<5:48:40,  1.10s/it, loss=6.3616]
Training:  27%|██▋       | 7220/26311 [2:08:20<5:32:17,  1.04s/it, loss=6.3616]
Training:  27%|██▋       | 7220/26311 [2:08:22<5:32:17,  1.04s/it, loss=6.2438]
Training:  27%|██▋       | 7221/26311 [2:08:22<5:52:57,  1.11s/it, loss=6.2438]
Training:  27%|██▋       | 7221/26311 [2:08:22<5:52:57,  1.11s/it, loss=6.5027]
Training:  27%|██▋       | 7222/26311 [2:08:22<5:27:41,  1.03s/it, loss=6.5027]
Training:  27%|██▋       | 7222/26311 [2:08:23<5:27:41,  1.03s/it, loss=6.3527]
Training:  27%|██▋       | 7223/26311 [2:08:23<4:55:35,  1.08it/s, loss=6.3527]
Training:  27%|██▋       | 7223/26311 [2:08:24<4:55:35,  1.08it/s, loss=6.2613]
Training:  27%|██▋       | 7224/26311 [2:08:24<4:37:12,  1.15it/s, loss=6.2613]
Training:  27%|██▋       | 7224/26311 [2:08:25<4:37:12,  1.15it/s, loss=6.2933]
Training:  27%|██▋       | 7225/26311 [2:08:25<4:32:48,  1.17it/s, loss=6.2933]
Training:  27%|██▋       | 7225/26311 [2:08:26<4:32:48,  1.17it/s, loss=6.1355]
Training:  27%|██▋       | 7226/26311 [2:08:26<4:56:54,  1.07it/s, loss=6.1355]
Training:  27%|██▋       | 7226/26311 [2:08:27<4:56:54,  1.07it/s, loss=5.9750]
Training:  27%|██▋       | 7227/26311 [2:08:27<4:56:55,  1.07it/s, loss=5.9750]
Training:  27%|██▋       | 7227/26311 [2:08:28<4:56:55,  1.07it/s, loss=6.4422]
Training:  27%|██▋       | 7228/26311 [2:08:28<5:43:41,  1.08s/it, loss=6.4422]
Training:  27%|██▋       | 7228/26311 [2:08:29<5:43:41,  1.08s/it, loss=6.3885]
Training:  27%|██▋       | 7229/26311 [2:08:29<5:56:06,  1.12s/it, loss=6.3885]
Training:  27%|██▋       | 7229/26311 [2:08:32<5:56:06,  1.12s/it, loss=6.1854]
Training:  27%|██▋       | 7230/26311 [2:08:32<9:06:26,  1.72s/it, loss=6.1854]
Training:  27%|██▋       | 7230/26311 [2:08:33<9:06:26,  1.72s/it, loss=6.2377]
Training:  27%|██▋       | 7231/26311 [2:08:33<7:45:30,  1.46s/it, loss=6.2377]
Training:  27%|██▋       | 7231/26311 [2:08:34<7:45:30,  1.46s/it, loss=6.2571]
Training:  27%|██▋       | 7232/26311 [2:08:34<6:49:59,  1.29s/it, loss=6.2571]
Training:  27%|██▋       | 7232/26311 [2:08:35<6:49:59,  1.29s/it, loss=6.4588]
Training:  27%|██▋       | 7233/26311 [2:08:35<5:46:11,  1.09s/it, loss=6.4588]
Training:  27%|██▋       | 7233/26311 [2:08:37<5:46:11,  1.09s/it, loss=6.2003]
Training:  27%|██▋       | 7234/26311 [2:08:37<6:47:37,  1.28s/it, loss=6.2003]
Training:  27%|██▋       | 7234/26311 [2:08:37<6:47:37,  1.28s/it, loss=6.3894]
Training:  27%|██▋       | 7235/26311 [2:08:37<6:12:07,  1.17s/it, loss=6.3894]
Training:  27%|██▋       | 7235/26311 [2:08:38<6:12:07,  1.17s/it, loss=6.2742]
Training:  28%|██▊       | 7236/26311 [2:08:38<5:44:43,  1.08s/it, loss=6.2742]
Training:  28%|██▊       | 7236/26311 [2:08:39<5:44:43,  1.08s/it, loss=6.2551]
Training:  28%|██▊       | 7237/26311 [2:08:39<5:16:07,  1.01it/s, loss=6.2551]
Training:  28%|██▊       | 7237/26311 [2:08:40<5:16:07,  1.01it/s, loss=6.4198]
Training:  28%|██▊       | 7238/26311 [2:08:40<4:46:08,  1.11it/s, loss=6.4198]
Training:  28%|██▊       | 7238/26311 [2:08:41<4:46:08,  1.11it/s, loss=6.1307]
Training:  28%|██▊       | 7239/26311 [2:08:41<5:00:41,  1.06it/s, loss=6.1307]
Training:  28%|██▊       | 7239/26311 [2:08:42<5:00:41,  1.06it/s, loss=6.2711]
Training:  28%|██▊       | 7240/26311 [2:08:42<4:55:04,  1.08it/s, loss=6.2711]
Training:  28%|██▊       | 7240/26311 [2:08:42<4:55:04,  1.08it/s, loss=6.4310]
Training:  28%|██▊       | 7241/26311 [2:08:42<4:26:06,  1.19it/s, loss=6.4310]
Training:  28%|██▊       | 7241/26311 [2:08:43<4:26:06,  1.19it/s, loss=6.3855]
Training:  28%|██▊       | 7242/26311 [2:08:43<4:01:35,  1.32it/s, loss=6.3855]
Training:  28%|██▊       | 7242/26311 [2:08:44<4:01:35,  1.32it/s, loss=6.2168]
Training:  28%|██▊       | 7243/26311 [2:08:44<4:27:56,  1.19it/s, loss=6.2168]
Training:  28%|██▊       | 7243/26311 [2:08:46<4:27:56,  1.19it/s, loss=6.3275]
Training:  28%|██▊       | 7244/26311 [2:08:46<5:35:16,  1.06s/it, loss=6.3275]
Training:  28%|██▊       | 7244/26311 [2:08:46<5:35:16,  1.06s/it, loss=6.3444]
Training:  28%|██▊       | 7245/26311 [2:08:46<5:13:58,  1.01it/s, loss=6.3444]
Training:  28%|██▊       | 7245/26311 [2:08:48<5:13:58,  1.01it/s, loss=6.3049]
Training:  28%|██▊       | 7246/26311 [2:08:48<5:26:32,  1.03s/it, loss=6.3049]
Training:  28%|██▊       | 7246/26311 [2:08:49<5:26:32,  1.03s/it, loss=6.5256]
Training:  28%|██▊       | 7247/26311 [2:08:49<5:29:17,  1.04s/it, loss=6.5256]
Training:  28%|██▊       | 7247/26311 [2:08:49<5:29:17,  1.04s/it, loss=6.3128]
Training:  28%|██▊       | 7248/26311 [2:08:49<5:17:12,  1.00it/s, loss=6.3128]
Training:  28%|██▊       | 7248/26311 [2:08:50<5:17:12,  1.00it/s, loss=6.3538]
Training:  28%|██▊       | 7249/26311 [2:08:50<5:02:25,  1.05it/s, loss=6.3538]
Training:  28%|██▊       | 7249/26311 [2:08:52<5:02:25,  1.05it/s, loss=6.1368]
Training:  28%|██▊       | 7250/26311 [2:08:52<5:48:05,  1.10s/it, loss=6.1368]
Training:  28%|██▊       | 7250/26311 [2:08:53<5:48:05,  1.10s/it, loss=6.3778]
Training:  28%|██▊       | 7251/26311 [2:08:53<5:19:19,  1.01s/it, loss=6.3778]
Training:  28%|██▊       | 7251/26311 [2:08:53<5:19:19,  1.01s/it, loss=6.2320]
Training:  28%|██▊       | 7252/26311 [2:08:53<4:53:32,  1.08it/s, loss=6.2320]
Training:  28%|██▊       | 7252/26311 [2:08:54<4:53:32,  1.08it/s, loss=6.3251]
Training:  28%|██▊       | 7253/26311 [2:08:54<5:07:03,  1.03it/s, loss=6.3251]
Training:  28%|██▊       | 7253/26311 [2:08:56<5:07:03,  1.03it/s, loss=6.2653]
Training:  28%|██▊       | 7254/26311 [2:08:56<5:26:51,  1.03s/it, loss=6.2653]
Training:  28%|██▊       | 7254/26311 [2:08:56<5:26:51,  1.03s/it, loss=6.3239]
Training:  28%|██▊       | 7255/26311 [2:08:56<5:17:20,  1.00it/s, loss=6.3239]
Training:  28%|██▊       | 7255/26311 [2:08:57<5:17:20,  1.00it/s, loss=6.4091]
Training:  28%|██▊       | 7256/26311 [2:08:57<5:18:59,  1.00s/it, loss=6.4091]
Training:  28%|██▊       | 7256/26311 [2:08:59<5:18:59,  1.00s/it, loss=6.0678]
Training:  28%|██▊       | 7257/26311 [2:08:59<5:49:12,  1.10s/it, loss=6.0678]
Training:  28%|██▊       | 7257/26311 [2:08:59<5:49:12,  1.10s/it, loss=6.3376]
Training:  28%|██▊       | 7258/26311 [2:08:59<5:08:52,  1.03it/s, loss=6.3376]
Training:  28%|██▊       | 7258/26311 [2:09:00<5:08:52,  1.03it/s, loss=6.1926]
Training:  28%|██▊       | 7259/26311 [2:09:00<5:00:11,  1.06it/s, loss=6.1926]
Training:  28%|██▊       | 7259/26311 [2:09:01<5:00:11,  1.06it/s, loss=6.3044]
Training:  28%|██▊       | 7260/26311 [2:09:01<5:10:17,  1.02it/s, loss=6.3044]
Training:  28%|██▊       | 7260/26311 [2:09:02<5:10:17,  1.02it/s, loss=6.1754]
Training:  28%|██▊       | 7261/26311 [2:09:02<5:12:03,  1.02it/s, loss=6.1754]
Training:  28%|██▊       | 7261/26311 [2:09:03<5:12:03,  1.02it/s, loss=6.3252]
Training:  28%|██▊       | 7262/26311 [2:09:03<4:54:08,  1.08it/s, loss=6.3252]
Training:  28%|██▊       | 7262/26311 [2:09:04<4:54:08,  1.08it/s, loss=6.2714]
Training:  28%|██▊       | 7263/26311 [2:09:04<4:51:26,  1.09it/s, loss=6.2714]
Training:  28%|██▊       | 7263/26311 [2:09:05<4:51:26,  1.09it/s, loss=6.1693]
Training:  28%|██▊       | 7264/26311 [2:09:05<4:24:36,  1.20it/s, loss=6.1693]
Training:  28%|██▊       | 7264/26311 [2:09:06<4:24:36,  1.20it/s, loss=6.3491]
Training:  28%|██▊       | 7265/26311 [2:09:06<4:24:57,  1.20it/s, loss=6.3491]
Training:  28%|██▊       | 7265/26311 [2:09:06<4:24:57,  1.20it/s, loss=6.3572]
Training:  28%|██▊       | 7266/26311 [2:09:06<4:26:39,  1.19it/s, loss=6.3572]
Training:  28%|██▊       | 7266/26311 [2:09:08<4:26:39,  1.19it/s, loss=6.3460]
Training:  28%|██▊       | 7267/26311 [2:09:08<5:30:02,  1.04s/it, loss=6.3460]
Training:  28%|██▊       | 7267/26311 [2:09:09<5:30:02,  1.04s/it, loss=6.4472]
Training:  28%|██▊       | 7268/26311 [2:09:09<5:43:40,  1.08s/it, loss=6.4472]
Training:  28%|██▊       | 7268/26311 [2:09:12<5:43:40,  1.08s/it, loss=6.2005]
Training:  28%|██▊       | 7269/26311 [2:09:12<8:22:45,  1.58s/it, loss=6.2005]
Training:  28%|██▊       | 7269/26311 [2:09:13<8:22:45,  1.58s/it, loss=6.3058]
Training:  28%|██▊       | 7270/26311 [2:09:13<7:08:28,  1.35s/it, loss=6.3058]
Training:  28%|██▊       | 7270/26311 [2:09:14<7:08:28,  1.35s/it, loss=6.2435]
Training:  28%|██▊       | 7271/26311 [2:09:14<6:48:39,  1.29s/it, loss=6.2435]
Training:  28%|██▊       | 7271/26311 [2:09:15<6:48:39,  1.29s/it, loss=6.3241]
Training:  28%|██▊       | 7272/26311 [2:09:15<6:13:31,  1.18s/it, loss=6.3241]
Training:  28%|██▊       | 7272/26311 [2:09:16<6:13:31,  1.18s/it, loss=6.4063]
Training:  28%|██▊       | 7273/26311 [2:09:16<6:23:08,  1.21s/it, loss=6.4063]
Training:  28%|██▊       | 7273/26311 [2:09:17<6:23:08,  1.21s/it, loss=6.1212]
Training:  28%|██▊       | 7274/26311 [2:09:17<6:12:26,  1.17s/it, loss=6.1212]
Training:  28%|██▊       | 7274/26311 [2:09:18<6:12:26,  1.17s/it, loss=6.3179]
Training:  28%|██▊       | 7275/26311 [2:09:18<5:37:21,  1.06s/it, loss=6.3179]
Training:  28%|██▊       | 7275/26311 [2:09:19<5:37:21,  1.06s/it, loss=6.4256]
Training:  28%|██▊       | 7276/26311 [2:09:19<5:26:52,  1.03s/it, loss=6.4256]
Training:  28%|██▊       | 7276/26311 [2:09:20<5:26:52,  1.03s/it, loss=6.1131]
Training:  28%|██▊       | 7277/26311 [2:09:20<5:32:30,  1.05s/it, loss=6.1131]
Training:  28%|██▊       | 7277/26311 [2:09:21<5:32:30,  1.05s/it, loss=6.4124]
Training:  28%|██▊       | 7278/26311 [2:09:21<5:36:12,  1.06s/it, loss=6.4124]
Training:  28%|██▊       | 7278/26311 [2:09:22<5:36:12,  1.06s/it, loss=6.5143]
Training:  28%|██▊       | 7279/26311 [2:09:22<5:22:51,  1.02s/it, loss=6.5143]
Training:  28%|██▊       | 7279/26311 [2:09:23<5:22:51,  1.02s/it, loss=6.1721]
Training:  28%|██▊       | 7280/26311 [2:09:23<5:16:09,  1.00it/s, loss=6.1721]
Training:  28%|██▊       | 7280/26311 [2:09:24<5:16:09,  1.00it/s, loss=6.2730]
Training:  28%|██▊       | 7281/26311 [2:09:24<6:01:00,  1.14s/it, loss=6.2730]
Training:  28%|██▊       | 7281/26311 [2:09:25<6:01:00,  1.14s/it, loss=6.2642]
Training:  28%|██▊       | 7282/26311 [2:09:25<5:53:23,  1.11s/it, loss=6.2642]
Training:  28%|██▊       | 7282/26311 [2:09:32<5:53:23,  1.11s/it, loss=6.3831]
Training:  28%|██▊       | 7283/26311 [2:09:32<14:33:39,  2.75s/it, loss=6.3831]
Training:  28%|██▊       | 7283/26311 [2:09:34<14:33:39,  2.75s/it, loss=6.3474]
Training:  28%|██▊       | 7284/26311 [2:09:34<12:39:43,  2.40s/it, loss=6.3474]
Training:  28%|██▊       | 7284/26311 [2:09:34<12:39:43,  2.40s/it, loss=6.1999]
Training:  28%|██▊       | 7285/26311 [2:09:34<10:02:23,  1.90s/it, loss=6.1999]
Training:  28%|██▊       | 7285/26311 [2:09:35<10:02:23,  1.90s/it, loss=6.2672]
Training:  28%|██▊       | 7286/26311 [2:09:35<8:20:07,  1.58s/it, loss=6.2672] 
Training:  28%|██▊       | 7286/26311 [2:09:36<8:20:07,  1.58s/it, loss=6.2319]
Training:  28%|██▊       | 7287/26311 [2:09:36<7:39:22,  1.45s/it, loss=6.2319]
Training:  28%|██▊       | 7287/26311 [2:09:38<7:39:22,  1.45s/it, loss=6.2973]
Training:  28%|██▊       | 7288/26311 [2:09:38<7:19:08,  1.39s/it, loss=6.2973]
Training:  28%|██▊       | 7288/26311 [2:09:38<7:19:08,  1.39s/it, loss=6.2274]
Training:  28%|██▊       | 7289/26311 [2:09:38<6:18:05,  1.19s/it, loss=6.2274]
Training:  28%|██▊       | 7289/26311 [2:09:39<6:18:05,  1.19s/it, loss=6.3751]
Training:  28%|██▊       | 7290/26311 [2:09:39<5:40:10,  1.07s/it, loss=6.3751]
Training:  28%|██▊       | 7290/26311 [2:09:40<5:40:10,  1.07s/it, loss=6.2247]
Training:  28%|██▊       | 7291/26311 [2:09:40<5:46:54,  1.09s/it, loss=6.2247]
Training:  28%|██▊       | 7291/26311 [2:09:41<5:46:54,  1.09s/it, loss=6.2353]
Training:  28%|██▊       | 7292/26311 [2:09:41<5:33:33,  1.05s/it, loss=6.2353]
Training:  28%|██▊       | 7292/26311 [2:09:42<5:33:33,  1.05s/it, loss=6.5254]
Training:  28%|██▊       | 7293/26311 [2:09:42<5:46:27,  1.09s/it, loss=6.5254]
Training:  28%|██▊       | 7293/26311 [2:09:44<5:46:27,  1.09s/it, loss=6.1211]
Training:  28%|██▊       | 7294/26311 [2:09:44<7:17:40,  1.38s/it, loss=6.1211]
Training:  28%|██▊       | 7294/26311 [2:09:45<7:17:40,  1.38s/it, loss=6.4247]
Training:  28%|██▊       | 7295/26311 [2:09:45<6:32:04,  1.24s/it, loss=6.4247]
Training:  28%|██▊       | 7295/26311 [2:09:46<6:32:04,  1.24s/it, loss=6.1419]
Training:  28%|██▊       | 7296/26311 [2:09:46<6:12:58,  1.18s/it, loss=6.1419]
Training:  28%|██▊       | 7296/26311 [2:09:47<6:12:58,  1.18s/it, loss=6.2956]
Training:  28%|██▊       | 7297/26311 [2:09:47<6:02:30,  1.14s/it, loss=6.2956]
Training:  28%|██▊       | 7297/26311 [2:09:48<6:02:30,  1.14s/it, loss=6.2779]
Training:  28%|██▊       | 7298/26311 [2:09:48<5:38:20,  1.07s/it, loss=6.2779]
Training:  28%|██▊       | 7298/26311 [2:09:49<5:38:20,  1.07s/it, loss=6.2398]
Training:  28%|██▊       | 7299/26311 [2:09:49<5:24:07,  1.02s/it, loss=6.2398]
Training:  28%|██▊       | 7299/26311 [2:09:50<5:24:07,  1.02s/it, loss=6.5707]
Training:  28%|██▊       | 7300/26311 [2:09:50<5:26:13,  1.03s/it, loss=6.5707]
Training:  28%|██▊       | 7300/26311 [2:09:51<5:26:13,  1.03s/it, loss=6.4784]
Training:  28%|██▊       | 7301/26311 [2:09:51<5:03:35,  1.04it/s, loss=6.4784]
Training:  28%|██▊       | 7301/26311 [2:09:52<5:03:35,  1.04it/s, loss=6.1943]
Training:  28%|██▊       | 7302/26311 [2:09:52<4:52:25,  1.08it/s, loss=6.1943]
Training:  28%|██▊       | 7302/26311 [2:09:53<4:52:25,  1.08it/s, loss=6.2201]
Training:  28%|██▊       | 7303/26311 [2:09:53<4:44:11,  1.11it/s, loss=6.2201]
Training:  28%|██▊       | 7303/26311 [2:09:54<4:44:11,  1.11it/s, loss=6.2975]
Training:  28%|██▊       | 7304/26311 [2:09:54<5:10:33,  1.02it/s, loss=6.2975]
Training:  28%|██▊       | 7304/26311 [2:09:55<5:10:33,  1.02it/s, loss=6.2372]
Training:  28%|██▊       | 7305/26311 [2:09:55<4:57:09,  1.07it/s, loss=6.2372]
Training:  28%|██▊       | 7305/26311 [2:09:55<4:57:09,  1.07it/s, loss=6.3248]
Training:  28%|██▊       | 7306/26311 [2:09:55<4:29:16,  1.18it/s, loss=6.3248]
Training:  28%|██▊       | 7306/26311 [2:09:56<4:29:16,  1.18it/s, loss=6.2529]
Training:  28%|██▊       | 7307/26311 [2:09:56<4:46:16,  1.11it/s, loss=6.2529]
Training:  28%|██▊       | 7307/26311 [2:09:57<4:46:16,  1.11it/s, loss=6.1676]
Training:  28%|██▊       | 7308/26311 [2:09:57<4:37:01,  1.14it/s, loss=6.1676]
Training:  28%|██▊       | 7308/26311 [2:09:58<4:37:01,  1.14it/s, loss=6.3356]
Training:  28%|██▊       | 7309/26311 [2:09:58<5:06:36,  1.03it/s, loss=6.3356]
Training:  28%|██▊       | 7309/26311 [2:09:59<5:06:36,  1.03it/s, loss=6.2951]
Training:  28%|██▊       | 7310/26311 [2:09:59<4:49:21,  1.09it/s, loss=6.2951]
Training:  28%|██▊       | 7310/26311 [2:10:00<4:49:21,  1.09it/s, loss=6.2026]
Training:  28%|██▊       | 7311/26311 [2:10:00<4:45:13,  1.11it/s, loss=6.2026]
Training:  28%|██▊       | 7311/26311 [2:10:01<4:45:13,  1.11it/s, loss=6.3370]
Training:  28%|██▊       | 7312/26311 [2:10:01<4:36:10,  1.15it/s, loss=6.3370]
Training:  28%|██▊       | 7312/26311 [2:10:02<4:36:10,  1.15it/s, loss=6.2261]
Training:  28%|██▊       | 7313/26311 [2:10:02<4:44:00,  1.11it/s, loss=6.2261]
Training:  28%|██▊       | 7313/26311 [2:10:03<4:44:00,  1.11it/s, loss=6.3360]
Training:  28%|██▊       | 7314/26311 [2:10:03<4:26:18,  1.19it/s, loss=6.3360]
Training:  28%|██▊       | 7314/26311 [2:10:03<4:26:18,  1.19it/s, loss=6.3040]
Training:  28%|██▊       | 7315/26311 [2:10:03<4:20:11,  1.22it/s, loss=6.3040]
Training:  28%|██▊       | 7315/26311 [2:10:05<4:20:11,  1.22it/s, loss=6.4447]
Training:  28%|██▊       | 7316/26311 [2:10:05<5:01:45,  1.05it/s, loss=6.4447]
Training:  28%|██▊       | 7316/26311 [2:10:05<5:01:45,  1.05it/s, loss=6.3076]
Training:  28%|██▊       | 7317/26311 [2:10:05<4:42:32,  1.12it/s, loss=6.3076]
Training:  28%|██▊       | 7317/26311 [2:10:06<4:42:32,  1.12it/s, loss=6.3144]
Training:  28%|██▊       | 7318/26311 [2:10:06<4:43:56,  1.11it/s, loss=6.3144]
Training:  28%|██▊       | 7318/26311 [2:10:07<4:43:56,  1.11it/s, loss=6.4188]
Training:  28%|██▊       | 7319/26311 [2:10:07<4:29:32,  1.17it/s, loss=6.4188]
Training:  28%|██▊       | 7319/26311 [2:10:08<4:29:32,  1.17it/s, loss=6.3665]
Training:  28%|██▊       | 7320/26311 [2:10:08<5:21:01,  1.01s/it, loss=6.3665]
Training:  28%|██▊       | 7320/26311 [2:10:09<5:21:01,  1.01s/it, loss=6.4579]
Training:  28%|██▊       | 7321/26311 [2:10:09<4:48:46,  1.10it/s, loss=6.4579]
Training:  28%|██▊       | 7321/26311 [2:10:10<4:48:46,  1.10it/s, loss=6.2313]
Training:  28%|██▊       | 7322/26311 [2:10:10<5:24:48,  1.03s/it, loss=6.2313]
Training:  28%|██▊       | 7322/26311 [2:10:12<5:24:48,  1.03s/it, loss=6.3570]
Training:  28%|██▊       | 7323/26311 [2:10:12<5:50:38,  1.11s/it, loss=6.3570]
Training:  28%|██▊       | 7323/26311 [2:10:13<5:50:38,  1.11s/it, loss=6.2668]
Training:  28%|██▊       | 7324/26311 [2:10:13<5:29:59,  1.04s/it, loss=6.2668]
Training:  28%|██▊       | 7324/26311 [2:10:13<5:29:59,  1.04s/it, loss=6.2976]
Training:  28%|██▊       | 7325/26311 [2:10:13<4:58:07,  1.06it/s, loss=6.2976]
Training:  28%|██▊       | 7325/26311 [2:10:14<4:58:07,  1.06it/s, loss=6.4914]
Training:  28%|██▊       | 7326/26311 [2:10:14<4:54:42,  1.07it/s, loss=6.4914]
Training:  28%|██▊       | 7326/26311 [2:10:15<4:54:42,  1.07it/s, loss=6.2559]
Training:  28%|██▊       | 7327/26311 [2:10:15<4:59:25,  1.06it/s, loss=6.2559]
Training:  28%|██▊       | 7327/26311 [2:10:16<4:59:25,  1.06it/s, loss=6.2556]
Training:  28%|██▊       | 7328/26311 [2:10:16<4:53:45,  1.08it/s, loss=6.2556]
Training:  28%|██▊       | 7328/26311 [2:10:17<4:53:45,  1.08it/s, loss=6.1755]
Training:  28%|██▊       | 7329/26311 [2:10:17<5:06:15,  1.03it/s, loss=6.1755]
Training:  28%|██▊       | 7329/26311 [2:10:18<5:06:15,  1.03it/s, loss=6.3281]
Training:  28%|██▊       | 7330/26311 [2:10:18<5:03:54,  1.04it/s, loss=6.3281]
Training:  28%|██▊       | 7330/26311 [2:10:19<5:03:54,  1.04it/s, loss=6.2279]
Training:  28%|██▊       | 7331/26311 [2:10:19<5:04:25,  1.04it/s, loss=6.2279]
Training:  28%|██▊       | 7331/26311 [2:10:20<5:04:25,  1.04it/s, loss=6.2864]
Training:  28%|██▊       | 7332/26311 [2:10:20<4:43:41,  1.12it/s, loss=6.2864]
Training:  28%|██▊       | 7332/26311 [2:10:21<4:43:41,  1.12it/s, loss=6.1774]
Training:  28%|██▊       | 7333/26311 [2:10:21<5:14:28,  1.01it/s, loss=6.1774]
Training:  28%|██▊       | 7333/26311 [2:10:23<5:14:28,  1.01it/s, loss=6.2382]
Training:  28%|██▊       | 7334/26311 [2:10:23<6:21:29,  1.21s/it, loss=6.2382]
Training:  28%|██▊       | 7334/26311 [2:10:24<6:21:29,  1.21s/it, loss=6.2890]
Training:  28%|██▊       | 7335/26311 [2:10:24<6:57:48,  1.32s/it, loss=6.2890]
Training:  28%|██▊       | 7335/26311 [2:10:25<6:57:48,  1.32s/it, loss=6.3756]
Training:  28%|██▊       | 7336/26311 [2:10:25<6:34:23,  1.25s/it, loss=6.3756]
Training:  28%|██▊       | 7336/26311 [2:10:26<6:34:23,  1.25s/it, loss=6.4671]
Training:  28%|██▊       | 7337/26311 [2:10:26<5:43:02,  1.08s/it, loss=6.4671]
Training:  28%|██▊       | 7337/26311 [2:10:27<5:43:02,  1.08s/it, loss=6.2540]
Training:  28%|██▊       | 7338/26311 [2:10:27<5:25:46,  1.03s/it, loss=6.2540]
Training:  28%|██▊       | 7338/26311 [2:10:28<5:25:46,  1.03s/it, loss=6.2610]
Training:  28%|██▊       | 7339/26311 [2:10:28<5:20:34,  1.01s/it, loss=6.2610]
Training:  28%|██▊       | 7339/26311 [2:10:29<5:20:34,  1.01s/it, loss=6.3740]
Training:  28%|██▊       | 7340/26311 [2:10:29<4:53:29,  1.08it/s, loss=6.3740]
Training:  28%|██▊       | 7340/26311 [2:10:29<4:53:29,  1.08it/s, loss=6.3690]
Training:  28%|██▊       | 7341/26311 [2:10:29<4:42:06,  1.12it/s, loss=6.3690]
Training:  28%|██▊       | 7341/26311 [2:10:30<4:42:06,  1.12it/s, loss=6.2745]
Training:  28%|██▊       | 7342/26311 [2:10:30<4:38:16,  1.14it/s, loss=6.2745]
Training:  28%|██▊       | 7342/26311 [2:10:32<4:38:16,  1.14it/s, loss=6.2186]
Training:  28%|██▊       | 7343/26311 [2:10:32<5:24:23,  1.03s/it, loss=6.2186]
Training:  28%|██▊       | 7343/26311 [2:10:33<5:24:23,  1.03s/it, loss=6.4992]
Training:  28%|██▊       | 7344/26311 [2:10:33<5:28:04,  1.04s/it, loss=6.4992]
Training:  28%|██▊       | 7344/26311 [2:10:34<5:28:04,  1.04s/it, loss=6.2736]
Training:  28%|██▊       | 7345/26311 [2:10:34<5:49:09,  1.10s/it, loss=6.2736]
Training:  28%|██▊       | 7345/26311 [2:10:35<5:49:09,  1.10s/it, loss=6.3480]
Training:  28%|██▊       | 7346/26311 [2:10:35<5:37:03,  1.07s/it, loss=6.3480]
Training:  28%|██▊       | 7346/26311 [2:10:36<5:37:03,  1.07s/it, loss=6.3360]
Training:  28%|██▊       | 7347/26311 [2:10:36<5:10:55,  1.02it/s, loss=6.3360]
Training:  28%|██▊       | 7347/26311 [2:10:37<5:10:55,  1.02it/s, loss=6.2906]
Training:  28%|██▊       | 7348/26311 [2:10:37<4:53:38,  1.08it/s, loss=6.2906]
Training:  28%|██▊       | 7348/26311 [2:10:37<4:53:38,  1.08it/s, loss=6.2673]
Training:  28%|██▊       | 7349/26311 [2:10:37<4:24:07,  1.20it/s, loss=6.2673]
Training:  28%|██▊       | 7349/26311 [2:10:38<4:24:07,  1.20it/s, loss=6.2247]
Training:  28%|██▊       | 7350/26311 [2:10:38<4:36:14,  1.14it/s, loss=6.2247]
Training:  28%|██▊       | 7350/26311 [2:10:39<4:36:14,  1.14it/s, loss=6.2478]
Training:  28%|██▊       | 7351/26311 [2:10:39<4:55:24,  1.07it/s, loss=6.2478]
Training:  28%|██▊       | 7351/26311 [2:10:40<4:55:24,  1.07it/s, loss=6.3759]
Training:  28%|██▊       | 7352/26311 [2:10:40<4:33:42,  1.15it/s, loss=6.3759]
Training:  28%|██▊       | 7352/26311 [2:10:41<4:33:42,  1.15it/s, loss=6.3495]
Training:  28%|██▊       | 7353/26311 [2:10:41<4:48:08,  1.10it/s, loss=6.3495]
Training:  28%|██▊       | 7353/26311 [2:10:42<4:48:08,  1.10it/s, loss=6.2384]
Training:  28%|██▊       | 7354/26311 [2:10:42<5:19:33,  1.01s/it, loss=6.2384]
Training:  28%|██▊       | 7354/26311 [2:10:43<5:19:33,  1.01s/it, loss=6.2810]
Training:  28%|██▊       | 7355/26311 [2:10:43<5:23:10,  1.02s/it, loss=6.2810]
Training:  28%|██▊       | 7355/26311 [2:10:44<5:23:10,  1.02s/it, loss=6.1982]
Training:  28%|██▊       | 7356/26311 [2:10:44<5:28:03,  1.04s/it, loss=6.1982]
Training:  28%|██▊       | 7356/26311 [2:10:45<5:28:03,  1.04s/it, loss=6.2772]
Training:  28%|██▊       | 7357/26311 [2:10:45<5:24:11,  1.03s/it, loss=6.2772]
Training:  28%|██▊       | 7357/26311 [2:10:46<5:24:11,  1.03s/it, loss=6.2887]
Training:  28%|██▊       | 7358/26311 [2:10:46<5:10:18,  1.02it/s, loss=6.2887]
Training:  28%|██▊       | 7358/26311 [2:10:47<5:10:18,  1.02it/s, loss=6.3760]
Training:  28%|██▊       | 7359/26311 [2:10:47<5:12:57,  1.01it/s, loss=6.3760]
Training:  28%|██▊       | 7359/26311 [2:10:48<5:12:57,  1.01it/s, loss=6.4195]
Training:  28%|██▊       | 7360/26311 [2:10:48<5:07:02,  1.03it/s, loss=6.4195]
Training:  28%|██▊       | 7360/26311 [2:10:49<5:07:02,  1.03it/s, loss=6.2471]
Training:  28%|██▊       | 7361/26311 [2:10:49<5:06:11,  1.03it/s, loss=6.2471]
Training:  28%|██▊       | 7361/26311 [2:10:50<5:06:11,  1.03it/s, loss=6.2397]
Training:  28%|██▊       | 7362/26311 [2:10:50<5:42:59,  1.09s/it, loss=6.2397]
Training:  28%|██▊       | 7362/26311 [2:10:51<5:42:59,  1.09s/it, loss=6.2636]
Training:  28%|██▊       | 7363/26311 [2:10:51<5:17:42,  1.01s/it, loss=6.2636]
Training:  28%|██▊       | 7363/26311 [2:10:52<5:17:42,  1.01s/it, loss=6.2895]
Training:  28%|██▊       | 7364/26311 [2:10:52<5:39:34,  1.08s/it, loss=6.2895]
Training:  28%|██▊       | 7364/26311 [2:10:54<5:39:34,  1.08s/it, loss=6.4602]
Training:  28%|██▊       | 7365/26311 [2:10:54<6:17:10,  1.19s/it, loss=6.4602]
Training:  28%|██▊       | 7365/26311 [2:10:55<6:17:10,  1.19s/it, loss=6.2991]
Training:  28%|██▊       | 7366/26311 [2:10:55<6:16:45,  1.19s/it, loss=6.2991]
Training:  28%|██▊       | 7366/26311 [2:10:56<6:16:45,  1.19s/it, loss=6.2720]
Training:  28%|██▊       | 7367/26311 [2:10:56<5:35:20,  1.06s/it, loss=6.2720]
Training:  28%|██▊       | 7367/26311 [2:10:57<5:35:20,  1.06s/it, loss=6.2962]
Training:  28%|██▊       | 7368/26311 [2:10:57<5:47:05,  1.10s/it, loss=6.2962]
Training:  28%|██▊       | 7368/26311 [2:10:58<5:47:05,  1.10s/it, loss=6.3562]
Training:  28%|██▊       | 7369/26311 [2:10:58<6:05:12,  1.16s/it, loss=6.3562]
Training:  28%|██▊       | 7369/26311 [2:10:59<6:05:12,  1.16s/it, loss=6.4692]
Training:  28%|██▊       | 7370/26311 [2:10:59<5:20:52,  1.02s/it, loss=6.4692]
Training:  28%|██▊       | 7370/26311 [2:11:00<5:20:52,  1.02s/it, loss=6.2279]
Training:  28%|██▊       | 7371/26311 [2:11:00<5:01:50,  1.05it/s, loss=6.2279]
Training:  28%|██▊       | 7371/26311 [2:11:02<5:01:50,  1.05it/s, loss=6.3435]
Training:  28%|██▊       | 7372/26311 [2:11:02<6:54:56,  1.31s/it, loss=6.3435]
Training:  28%|██▊       | 7372/26311 [2:11:03<6:54:56,  1.31s/it, loss=6.3502]
Training:  28%|██▊       | 7373/26311 [2:11:03<5:57:00,  1.13s/it, loss=6.3502]
Training:  28%|██▊       | 7373/26311 [2:11:04<5:57:00,  1.13s/it, loss=6.3037]
Training:  28%|██▊       | 7374/26311 [2:11:04<6:13:45,  1.18s/it, loss=6.3037]
Training:  28%|██▊       | 7374/26311 [2:11:06<6:13:45,  1.18s/it, loss=6.1806]
Training:  28%|██▊       | 7375/26311 [2:11:06<7:27:59,  1.42s/it, loss=6.1806]
Training:  28%|██▊       | 7375/26311 [2:11:07<7:27:59,  1.42s/it, loss=6.2230]
Training:  28%|██▊       | 7376/26311 [2:11:07<6:40:58,  1.27s/it, loss=6.2230]
Training:  28%|██▊       | 7376/26311 [2:11:08<6:40:58,  1.27s/it, loss=6.4709]
Training:  28%|██▊       | 7377/26311 [2:11:08<6:05:04,  1.16s/it, loss=6.4709]
Training:  28%|██▊       | 7377/26311 [2:11:09<6:05:04,  1.16s/it, loss=6.2272]
Training:  28%|██▊       | 7378/26311 [2:11:09<6:13:19,  1.18s/it, loss=6.2272]
Training:  28%|██▊       | 7378/26311 [2:11:10<6:13:19,  1.18s/it, loss=6.2563]
Training:  28%|██▊       | 7379/26311 [2:11:10<6:10:35,  1.17s/it, loss=6.2563]
Training:  28%|██▊       | 7379/26311 [2:11:11<6:10:35,  1.17s/it, loss=6.3250]
Training:  28%|██▊       | 7380/26311 [2:11:11<5:51:43,  1.11s/it, loss=6.3250]
Training:  28%|██▊       | 7380/26311 [2:11:12<5:51:43,  1.11s/it, loss=6.1971]
Training:  28%|██▊       | 7381/26311 [2:11:12<5:51:34,  1.11s/it, loss=6.1971]
Training:  28%|██▊       | 7381/26311 [2:11:13<5:51:34,  1.11s/it, loss=6.3906]
Training:  28%|██▊       | 7382/26311 [2:11:13<5:37:46,  1.07s/it, loss=6.3906]
Training:  28%|██▊       | 7382/26311 [2:11:15<5:37:46,  1.07s/it, loss=6.2979]
Training:  28%|██▊       | 7383/26311 [2:11:15<5:55:49,  1.13s/it, loss=6.2979]
Training:  28%|██▊       | 7383/26311 [2:11:15<5:55:49,  1.13s/it, loss=6.3004]
Training:  28%|██▊       | 7384/26311 [2:11:15<5:23:15,  1.02s/it, loss=6.3004]
Training:  28%|██▊       | 7384/26311 [2:11:17<5:23:15,  1.02s/it, loss=6.2111]
Training:  28%|██▊       | 7385/26311 [2:11:17<5:44:43,  1.09s/it, loss=6.2111]
Training:  28%|██▊       | 7385/26311 [2:11:18<5:44:43,  1.09s/it, loss=6.4115]
Training:  28%|██▊       | 7386/26311 [2:11:18<5:31:47,  1.05s/it, loss=6.4115]
Training:  28%|██▊       | 7386/26311 [2:11:19<5:31:47,  1.05s/it, loss=6.1843]
Training:  28%|██▊       | 7387/26311 [2:11:19<5:54:34,  1.12s/it, loss=6.1843]
Training:  28%|██▊       | 7387/26311 [2:11:20<5:54:34,  1.12s/it, loss=6.2890]
Training:  28%|██▊       | 7388/26311 [2:11:20<5:39:45,  1.08s/it, loss=6.2890]
Training:  28%|██▊       | 7388/26311 [2:11:21<5:39:45,  1.08s/it, loss=6.2641]
Training:  28%|██▊       | 7389/26311 [2:11:21<5:10:03,  1.02it/s, loss=6.2641]
Training:  28%|██▊       | 7389/26311 [2:11:22<5:10:03,  1.02it/s, loss=6.3705]
Training:  28%|██▊       | 7390/26311 [2:11:22<5:05:41,  1.03it/s, loss=6.3705]
Training:  28%|██▊       | 7390/26311 [2:11:22<5:05:41,  1.03it/s, loss=6.3997]
Training:  28%|██▊       | 7391/26311 [2:11:22<4:46:40,  1.10it/s, loss=6.3997]
Training:  28%|██▊       | 7391/26311 [2:11:23<4:46:40,  1.10it/s, loss=6.3615]
Training:  28%|██▊       | 7392/26311 [2:11:23<4:41:01,  1.12it/s, loss=6.3615]
Training:  28%|██▊       | 7392/26311 [2:11:25<4:41:01,  1.12it/s, loss=6.3459]
Training:  28%|██▊       | 7393/26311 [2:11:25<6:07:34,  1.17s/it, loss=6.3459]
Training:  28%|██▊       | 7393/26311 [2:11:29<6:07:34,  1.17s/it, loss=6.2413]
Training:  28%|██▊       | 7394/26311 [2:11:29<10:14:33,  1.95s/it, loss=6.2413]
Training:  28%|██▊       | 7394/26311 [2:11:29<10:14:33,  1.95s/it, loss=6.1375]
Training:  28%|██▊       | 7395/26311 [2:11:29<8:22:43,  1.59s/it, loss=6.1375] 
Training:  28%|██▊       | 7395/26311 [2:11:31<8:22:43,  1.59s/it, loss=6.1670]
Training:  28%|██▊       | 7396/26311 [2:11:31<8:55:22,  1.70s/it, loss=6.1670]
Training:  28%|██▊       | 7396/26311 [2:11:33<8:55:22,  1.70s/it, loss=6.5263]
Training:  28%|██▊       | 7397/26311 [2:11:33<8:08:14,  1.55s/it, loss=6.5263]
Training:  28%|██▊       | 7397/26311 [2:11:34<8:08:14,  1.55s/it, loss=6.4677]
Training:  28%|██▊       | 7398/26311 [2:11:34<7:11:00,  1.37s/it, loss=6.4677]
Training:  28%|██▊       | 7398/26311 [2:11:35<7:11:00,  1.37s/it, loss=6.4391]
Training:  28%|██▊       | 7399/26311 [2:11:35<7:03:01,  1.34s/it, loss=6.4391]
Training:  28%|██▊       | 7399/26311 [2:11:36<7:03:01,  1.34s/it, loss=6.3233]
Training:  28%|██▊       | 7400/26311 [2:11:36<6:09:44,  1.17s/it, loss=6.3233]
Training:  28%|██▊       | 7400/26311 [2:11:36<6:09:44,  1.17s/it, loss=6.2293]
Training:  28%|██▊       | 7401/26311 [2:11:36<5:36:14,  1.07s/it, loss=6.2293]
Training:  28%|██▊       | 7401/26311 [2:11:37<5:36:14,  1.07s/it, loss=6.4038]
Training:  28%|██▊       | 7402/26311 [2:11:37<5:19:26,  1.01s/it, loss=6.4038]
Training:  28%|██▊       | 7402/26311 [2:11:38<5:19:26,  1.01s/it, loss=6.3599]
Training:  28%|██▊       | 7403/26311 [2:11:38<5:13:21,  1.01it/s, loss=6.3599]
Training:  28%|██▊       | 7403/26311 [2:11:40<5:13:21,  1.01it/s, loss=6.3819]
Training:  28%|██▊       | 7404/26311 [2:11:40<6:50:23,  1.30s/it, loss=6.3819]
Training:  28%|██▊       | 7404/26311 [2:11:42<6:50:23,  1.30s/it, loss=6.1885]
Training:  28%|██▊       | 7405/26311 [2:11:42<6:46:00,  1.29s/it, loss=6.1885]
Training:  28%|██▊       | 7405/26311 [2:11:43<6:46:00,  1.29s/it, loss=6.2972]
Training:  28%|██▊       | 7406/26311 [2:11:43<6:23:24,  1.22s/it, loss=6.2972]
Training:  28%|██▊       | 7406/26311 [2:11:43<6:23:24,  1.22s/it, loss=6.3734]
Training:  28%|██▊       | 7407/26311 [2:11:43<5:39:09,  1.08s/it, loss=6.3734]
Training:  28%|██▊       | 7407/26311 [2:11:44<5:39:09,  1.08s/it, loss=6.2517]
Training:  28%|██▊       | 7408/26311 [2:11:44<5:22:04,  1.02s/it, loss=6.2517]
Training:  28%|██▊       | 7408/26311 [2:11:45<5:22:04,  1.02s/it, loss=6.2456]
Training:  28%|██▊       | 7409/26311 [2:11:45<5:00:39,  1.05it/s, loss=6.2456]
Training:  28%|██▊       | 7409/26311 [2:11:46<5:00:39,  1.05it/s, loss=6.3774]
Training:  28%|██▊       | 7410/26311 [2:11:46<4:49:57,  1.09it/s, loss=6.3774]
Training:  28%|██▊       | 7410/26311 [2:11:47<4:49:57,  1.09it/s, loss=6.4626]
Training:  28%|██▊       | 7411/26311 [2:11:47<4:53:00,  1.08it/s, loss=6.4626]
Training:  28%|██▊       | 7411/26311 [2:11:48<4:53:00,  1.08it/s, loss=6.2918]
Training:  28%|██▊       | 7412/26311 [2:11:48<4:55:17,  1.07it/s, loss=6.2918]
Training:  28%|██▊       | 7412/26311 [2:11:49<4:55:17,  1.07it/s, loss=6.3186]
Training:  28%|██▊       | 7413/26311 [2:11:49<5:44:16,  1.09s/it, loss=6.3186]
Training:  28%|██▊       | 7413/26311 [2:11:50<5:44:16,  1.09s/it, loss=6.3299]
Training:  28%|██▊       | 7414/26311 [2:11:50<5:22:28,  1.02s/it, loss=6.3299]
Training:  28%|██▊       | 7414/26311 [2:11:51<5:22:28,  1.02s/it, loss=6.3233]
Training:  28%|██▊       | 7415/26311 [2:11:51<5:05:44,  1.03it/s, loss=6.3233]
Training:  28%|██▊       | 7415/26311 [2:11:52<5:05:44,  1.03it/s, loss=6.4677]
Training:  28%|██▊       | 7416/26311 [2:11:52<5:07:08,  1.03it/s, loss=6.4677]
Training:  28%|██▊       | 7416/26311 [2:11:53<5:07:08,  1.03it/s, loss=6.3218]
Training:  28%|██▊       | 7417/26311 [2:11:53<5:29:31,  1.05s/it, loss=6.3218]
Training:  28%|██▊       | 7417/26311 [2:11:54<5:29:31,  1.05s/it, loss=6.1416]
Training:  28%|██▊       | 7418/26311 [2:11:54<5:00:30,  1.05it/s, loss=6.1416]
Training:  28%|██▊       | 7418/26311 [2:11:55<5:00:30,  1.05it/s, loss=6.2320]
Training:  28%|██▊       | 7419/26311 [2:11:55<4:52:04,  1.08it/s, loss=6.2320]
Training:  28%|██▊       | 7419/26311 [2:11:56<4:52:04,  1.08it/s, loss=6.3810]
Training:  28%|██▊       | 7420/26311 [2:11:56<4:47:56,  1.09it/s, loss=6.3810]
Training:  28%|██▊       | 7420/26311 [2:11:57<4:47:56,  1.09it/s, loss=6.2059]
Training:  28%|██▊       | 7421/26311 [2:11:57<4:45:26,  1.10it/s, loss=6.2059]
Training:  28%|██▊       | 7421/26311 [2:11:57<4:45:26,  1.10it/s, loss=6.2743]
Training:  28%|██▊       | 7422/26311 [2:11:57<4:43:10,  1.11it/s, loss=6.2743]
Training:  28%|██▊       | 7422/26311 [2:11:58<4:43:10,  1.11it/s, loss=6.2768]
Training:  28%|██▊       | 7423/26311 [2:11:58<4:39:08,  1.13it/s, loss=6.2768]
Training:  28%|██▊       | 7423/26311 [2:12:01<4:39:08,  1.13it/s, loss=5.9542]
Training:  28%|██▊       | 7424/26311 [2:12:01<7:45:08,  1.48s/it, loss=5.9542]
Training:  28%|██▊       | 7424/26311 [2:12:03<7:45:08,  1.48s/it, loss=6.2503]
Training:  28%|██▊       | 7425/26311 [2:12:03<8:14:54,  1.57s/it, loss=6.2503]
Training:  28%|██▊       | 7425/26311 [2:12:04<8:14:54,  1.57s/it, loss=6.1769]
Training:  28%|██▊       | 7426/26311 [2:12:04<6:58:14,  1.33s/it, loss=6.1769]
Training:  28%|██▊       | 7426/26311 [2:12:05<6:58:14,  1.33s/it, loss=6.4381]
Training:  28%|██▊       | 7427/26311 [2:12:05<6:24:24,  1.22s/it, loss=6.4381]
Training:  28%|██▊       | 7427/26311 [2:12:06<6:24:24,  1.22s/it, loss=6.1793]
Training:  28%|██▊       | 7428/26311 [2:12:06<5:53:20,  1.12s/it, loss=6.1793]
Training:  28%|██▊       | 7428/26311 [2:12:06<5:53:20,  1.12s/it, loss=6.2673]
Training:  28%|██▊       | 7429/26311 [2:12:06<5:06:04,  1.03it/s, loss=6.2673]
Training:  28%|██▊       | 7429/26311 [2:12:07<5:06:04,  1.03it/s, loss=6.1784]
Training:  28%|██▊       | 7430/26311 [2:12:07<5:28:55,  1.05s/it, loss=6.1784]
Training:  28%|██▊       | 7430/26311 [2:12:08<5:28:55,  1.05s/it, loss=6.1232]
Training:  28%|██▊       | 7431/26311 [2:12:09<5:34:48,  1.06s/it, loss=6.1232]
Training:  28%|██▊       | 7431/26311 [2:12:09<5:34:48,  1.06s/it, loss=6.2204]
Training:  28%|██▊       | 7432/26311 [2:12:09<5:18:30,  1.01s/it, loss=6.2204]
Training:  28%|██▊       | 7432/26311 [2:12:11<5:18:30,  1.01s/it, loss=6.3333]
Training:  28%|██▊       | 7433/26311 [2:12:11<5:28:20,  1.04s/it, loss=6.3333]
Training:  28%|██▊       | 7433/26311 [2:12:11<5:28:20,  1.04s/it, loss=6.2360]
Training:  28%|██▊       | 7434/26311 [2:12:11<5:20:38,  1.02s/it, loss=6.2360]
Training:  28%|██▊       | 7434/26311 [2:12:13<5:20:38,  1.02s/it, loss=6.3699]
Training:  28%|██▊       | 7435/26311 [2:12:13<5:51:04,  1.12s/it, loss=6.3699]
Training:  28%|██▊       | 7435/26311 [2:12:14<5:51:04,  1.12s/it, loss=6.1276]
Training:  28%|██▊       | 7436/26311 [2:12:14<5:39:42,  1.08s/it, loss=6.1276]
Training:  28%|██▊       | 7436/26311 [2:12:15<5:39:42,  1.08s/it, loss=6.2619]
Training:  28%|██▊       | 7437/26311 [2:12:15<5:32:16,  1.06s/it, loss=6.2619]
Training:  28%|██▊       | 7437/26311 [2:12:16<5:32:16,  1.06s/it, loss=6.2745]
Training:  28%|██▊       | 7438/26311 [2:12:16<5:22:54,  1.03s/it, loss=6.2745]
Training:  28%|██▊       | 7438/26311 [2:12:17<5:22:54,  1.03s/it, loss=6.3894]
Training:  28%|██▊       | 7439/26311 [2:12:17<5:07:23,  1.02it/s, loss=6.3894]
Training:  28%|██▊       | 7439/26311 [2:12:18<5:07:23,  1.02it/s, loss=6.1522]
Training:  28%|██▊       | 7440/26311 [2:12:18<5:21:17,  1.02s/it, loss=6.1522]
Training:  28%|██▊       | 7440/26311 [2:12:19<5:21:17,  1.02s/it, loss=6.3385]
Training:  28%|██▊       | 7441/26311 [2:12:19<5:08:27,  1.02it/s, loss=6.3385]
Training:  28%|██▊       | 7441/26311 [2:12:20<5:08:27,  1.02it/s, loss=6.3462]
Training:  28%|██▊       | 7442/26311 [2:12:20<5:01:57,  1.04it/s, loss=6.3462]
Training:  28%|██▊       | 7442/26311 [2:12:21<5:01:57,  1.04it/s, loss=6.4047]
Training:  28%|██▊       | 7443/26311 [2:12:21<5:04:04,  1.03it/s, loss=6.4047]
Training:  28%|██▊       | 7443/26311 [2:12:21<5:04:04,  1.03it/s, loss=6.3341]
Training:  28%|██▊       | 7444/26311 [2:12:21<4:42:33,  1.11it/s, loss=6.3341]
Training:  28%|██▊       | 7444/26311 [2:12:22<4:42:33,  1.11it/s, loss=6.3538]
Training:  28%|██▊       | 7445/26311 [2:12:22<4:50:20,  1.08it/s, loss=6.3538]
Training:  28%|██▊       | 7445/26311 [2:12:23<4:50:20,  1.08it/s, loss=6.3240]
Training:  28%|██▊       | 7446/26311 [2:12:23<4:52:53,  1.07it/s, loss=6.3240]
Training:  28%|██▊       | 7446/26311 [2:12:24<4:52:53,  1.07it/s, loss=6.3353]
Training:  28%|██▊       | 7447/26311 [2:12:24<4:51:43,  1.08it/s, loss=6.3353]
Training:  28%|██▊       | 7447/26311 [2:12:25<4:51:43,  1.08it/s, loss=6.3851]
Training:  28%|██▊       | 7448/26311 [2:12:25<4:51:14,  1.08it/s, loss=6.3851]
Training:  28%|██▊       | 7448/26311 [2:12:26<4:51:14,  1.08it/s, loss=6.3318]
Training:  28%|██▊       | 7449/26311 [2:12:26<4:32:15,  1.15it/s, loss=6.3318]
Training:  28%|██▊       | 7449/26311 [2:12:26<4:32:15,  1.15it/s, loss=6.2177]
Training:  28%|██▊       | 7450/26311 [2:12:26<4:18:35,  1.22it/s, loss=6.2177]
Training:  28%|██▊       | 7450/26311 [2:12:27<4:18:35,  1.22it/s, loss=6.3297]
Training:  28%|██▊       | 7451/26311 [2:12:27<4:11:24,  1.25it/s, loss=6.3297]
Training:  28%|██▊       | 7451/26311 [2:12:28<4:11:24,  1.25it/s, loss=6.3745]
Training:  28%|██▊       | 7452/26311 [2:12:28<4:39:12,  1.13it/s, loss=6.3745]
Training:  28%|██▊       | 7452/26311 [2:12:29<4:39:12,  1.13it/s, loss=6.3254]
Training:  28%|██▊       | 7453/26311 [2:12:29<4:43:08,  1.11it/s, loss=6.3254]
Training:  28%|██▊       | 7453/26311 [2:12:30<4:43:08,  1.11it/s, loss=6.4160]
Training:  28%|██▊       | 7454/26311 [2:12:30<4:21:56,  1.20it/s, loss=6.4160]
Training:  28%|██▊       | 7454/26311 [2:12:31<4:21:56,  1.20it/s, loss=6.3661]
Training:  28%|██▊       | 7455/26311 [2:12:31<4:26:01,  1.18it/s, loss=6.3661]
Training:  28%|██▊       | 7455/26311 [2:12:32<4:26:01,  1.18it/s, loss=6.4172]
Training:  28%|██▊       | 7456/26311 [2:12:32<4:21:27,  1.20it/s, loss=6.4172]
Training:  28%|██▊       | 7456/26311 [2:12:33<4:21:27,  1.20it/s, loss=6.1429]
Training:  28%|██▊       | 7457/26311 [2:12:33<5:18:32,  1.01s/it, loss=6.1429]
Training:  28%|██▊       | 7457/26311 [2:12:34<5:18:32,  1.01s/it, loss=6.3465]
Training:  28%|██▊       | 7458/26311 [2:12:34<5:01:51,  1.04it/s, loss=6.3465]
Training:  28%|██▊       | 7458/26311 [2:12:35<5:01:51,  1.04it/s, loss=6.2706]
Training:  28%|██▊       | 7459/26311 [2:12:35<5:08:46,  1.02it/s, loss=6.2706]
Training:  28%|██▊       | 7459/26311 [2:12:36<5:08:46,  1.02it/s, loss=6.3954]
Training:  28%|██▊       | 7460/26311 [2:12:36<5:08:45,  1.02it/s, loss=6.3954]
Training:  28%|██▊       | 7460/26311 [2:12:37<5:08:45,  1.02it/s, loss=6.3476]
Training:  28%|██▊       | 7461/26311 [2:12:37<5:31:12,  1.05s/it, loss=6.3476]
Training:  28%|██▊       | 7461/26311 [2:12:38<5:31:12,  1.05s/it, loss=6.3933]
Training:  28%|██▊       | 7462/26311 [2:12:38<5:08:31,  1.02it/s, loss=6.3933]
Training:  28%|██▊       | 7462/26311 [2:12:45<5:08:31,  1.02it/s, loss=6.0780]
Training:  28%|██▊       | 7463/26311 [2:12:45<14:30:08,  2.77s/it, loss=6.0780]
Training:  28%|██▊       | 7463/26311 [2:12:46<14:30:08,  2.77s/it, loss=6.3410]
Training:  28%|██▊       | 7464/26311 [2:12:46<11:27:50,  2.19s/it, loss=6.3410]
Training:  28%|██▊       | 7464/26311 [2:12:47<11:27:50,  2.19s/it, loss=6.3577]
Training:  28%|██▊       | 7465/26311 [2:12:47<10:06:38,  1.93s/it, loss=6.3577]
Training:  28%|██▊       | 7465/26311 [2:12:48<10:06:38,  1.93s/it, loss=6.3364]
Training:  28%|██▊       | 7466/26311 [2:12:48<8:33:07,  1.63s/it, loss=6.3364] 
Training:  28%|██▊       | 7466/26311 [2:12:49<8:33:07,  1.63s/it, loss=6.3658]
Training:  28%|██▊       | 7467/26311 [2:12:49<7:23:31,  1.41s/it, loss=6.3658]
Training:  28%|██▊       | 7467/26311 [2:12:51<7:23:31,  1.41s/it, loss=6.0445]
Training:  28%|██▊       | 7468/26311 [2:12:51<8:48:59,  1.68s/it, loss=6.0445]
Training:  28%|██▊       | 7468/26311 [2:12:52<8:48:59,  1.68s/it, loss=6.0979]
Training:  28%|██▊       | 7469/26311 [2:12:52<8:07:11,  1.55s/it, loss=6.0979]
Training:  28%|██▊       | 7469/26311 [2:12:53<8:07:11,  1.55s/it, loss=6.3914]
Training:  28%|██▊       | 7470/26311 [2:12:53<6:45:52,  1.29s/it, loss=6.3914]
Training:  28%|██▊       | 7470/26311 [2:12:54<6:45:52,  1.29s/it, loss=6.3831]
Training:  28%|██▊       | 7471/26311 [2:12:54<6:27:50,  1.24s/it, loss=6.3831]
Training:  28%|██▊       | 7471/26311 [2:12:55<6:27:50,  1.24s/it, loss=6.3575]
Training:  28%|██▊       | 7472/26311 [2:12:55<5:43:28,  1.09s/it, loss=6.3575]
Training:  28%|██▊       | 7472/26311 [2:12:56<5:43:28,  1.09s/it, loss=6.4595]
Training:  28%|██▊       | 7473/26311 [2:12:56<5:15:59,  1.01s/it, loss=6.4595]
Training:  28%|██▊       | 7473/26311 [2:12:57<5:15:59,  1.01s/it, loss=6.1610]
Training:  28%|██▊       | 7474/26311 [2:12:57<4:53:49,  1.07it/s, loss=6.1610]
Training:  28%|██▊       | 7474/26311 [2:12:57<4:53:49,  1.07it/s, loss=6.3959]
Training:  28%|██▊       | 7475/26311 [2:12:57<4:45:49,  1.10it/s, loss=6.3959]
Training:  28%|██▊       | 7475/26311 [2:12:59<4:45:49,  1.10it/s, loss=6.3464]
Training:  28%|██▊       | 7476/26311 [2:12:59<6:02:21,  1.15s/it, loss=6.3464]
Training:  28%|██▊       | 7476/26311 [2:13:00<6:02:21,  1.15s/it, loss=6.3826]
Training:  28%|██▊       | 7477/26311 [2:13:00<5:18:16,  1.01s/it, loss=6.3826]
Training:  28%|██▊       | 7477/26311 [2:13:01<5:18:16,  1.01s/it, loss=6.4843]
Training:  28%|██▊       | 7478/26311 [2:13:01<5:18:56,  1.02s/it, loss=6.4843]
Training:  28%|██▊       | 7478/26311 [2:13:02<5:18:56,  1.02s/it, loss=6.1435]
Training:  28%|██▊       | 7479/26311 [2:13:02<5:16:31,  1.01s/it, loss=6.1435]
Training:  28%|██▊       | 7479/26311 [2:13:03<5:16:31,  1.01s/it, loss=6.2543]
Training:  28%|██▊       | 7480/26311 [2:13:03<4:55:14,  1.06it/s, loss=6.2543]
Training:  28%|██▊       | 7480/26311 [2:13:05<4:55:14,  1.06it/s, loss=6.0908]
Training:  28%|██▊       | 7481/26311 [2:13:05<6:53:40,  1.32s/it, loss=6.0908]
Training:  28%|██▊       | 7481/26311 [2:13:06<6:53:40,  1.32s/it, loss=6.3677]
Training:  28%|██▊       | 7482/26311 [2:13:06<6:23:12,  1.22s/it, loss=6.3677]
Training:  28%|██▊       | 7482/26311 [2:13:07<6:23:12,  1.22s/it, loss=6.2764]
Training:  28%|██▊       | 7483/26311 [2:13:07<5:38:06,  1.08s/it, loss=6.2764]
Training:  28%|██▊       | 7483/26311 [2:13:07<5:38:06,  1.08s/it, loss=6.2787]
Training:  28%|██▊       | 7484/26311 [2:13:07<5:06:24,  1.02it/s, loss=6.2787]
Training:  28%|██▊       | 7484/26311 [2:13:08<5:06:24,  1.02it/s, loss=6.3486]
Training:  28%|██▊       | 7485/26311 [2:13:08<5:04:20,  1.03it/s, loss=6.3486]
Training:  28%|██▊       | 7485/26311 [2:13:09<5:04:20,  1.03it/s, loss=6.2819]
Training:  28%|██▊       | 7486/26311 [2:13:09<5:18:36,  1.02s/it, loss=6.2819]
Training:  28%|██▊       | 7486/26311 [2:13:10<5:18:36,  1.02s/it, loss=6.3848]
Training:  28%|██▊       | 7487/26311 [2:13:10<5:20:53,  1.02s/it, loss=6.3848]
Training:  28%|██▊       | 7487/26311 [2:13:11<5:20:53,  1.02s/it, loss=6.3719]
Training:  28%|██▊       | 7488/26311 [2:13:11<5:11:07,  1.01it/s, loss=6.3719]
Training:  28%|██▊       | 7488/26311 [2:13:12<5:11:07,  1.01it/s, loss=6.1175]
Training:  28%|██▊       | 7489/26311 [2:13:12<4:56:38,  1.06it/s, loss=6.1175]
Training:  28%|██▊       | 7489/26311 [2:13:13<4:56:38,  1.06it/s, loss=6.3434]
Training:  28%|██▊       | 7490/26311 [2:13:13<4:39:20,  1.12it/s, loss=6.3434]
Training:  28%|██▊       | 7490/26311 [2:13:14<4:39:20,  1.12it/s, loss=6.3508]
Training:  28%|██▊       | 7491/26311 [2:13:14<4:26:26,  1.18it/s, loss=6.3508]
Training:  28%|██▊       | 7491/26311 [2:13:15<4:26:26,  1.18it/s, loss=6.2402]
Training:  28%|██▊       | 7492/26311 [2:13:15<4:49:57,  1.08it/s, loss=6.2402]
Training:  28%|██▊       | 7492/26311 [2:13:16<4:49:57,  1.08it/s, loss=6.2336]
Training:  28%|██▊       | 7493/26311 [2:13:16<4:32:28,  1.15it/s, loss=6.2336]
Training:  28%|██▊       | 7493/26311 [2:13:17<4:32:28,  1.15it/s, loss=6.2321]
Training:  28%|██▊       | 7494/26311 [2:13:17<4:53:40,  1.07it/s, loss=6.2321]
Training:  28%|██▊       | 7494/26311 [2:13:18<4:53:40,  1.07it/s, loss=6.2262]
Training:  28%|██▊       | 7495/26311 [2:13:18<5:42:49,  1.09s/it, loss=6.2262]
Training:  28%|██▊       | 7495/26311 [2:13:19<5:42:49,  1.09s/it, loss=6.2498]
Training:  28%|██▊       | 7496/26311 [2:13:19<5:18:20,  1.02s/it, loss=6.2498]
Training:  28%|██▊       | 7496/26311 [2:13:20<5:18:20,  1.02s/it, loss=6.3136]
Training:  28%|██▊       | 7497/26311 [2:13:20<5:48:07,  1.11s/it, loss=6.3136]
Training:  28%|██▊       | 7497/26311 [2:13:21<5:48:07,  1.11s/it, loss=6.2243]
Training:  28%|██▊       | 7498/26311 [2:13:21<5:46:06,  1.10s/it, loss=6.2243]
Training:  28%|██▊       | 7498/26311 [2:13:23<5:46:06,  1.10s/it, loss=6.3209]
Training:  29%|██▊       | 7499/26311 [2:13:23<5:59:03,  1.15s/it, loss=6.3209]
Training:  29%|██▊       | 7499/26311 [2:13:23<5:59:03,  1.15s/it, loss=6.2754]
Training:  29%|██▊       | 7500/26311 [2:13:23<5:24:07,  1.03s/it, loss=6.2754]
Training:  29%|██▊       | 7500/26311 [2:13:24<5:24:07,  1.03s/it, loss=6.2649]
Training:  29%|██▊       | 7501/26311 [2:13:24<5:00:39,  1.04it/s, loss=6.2649]
Training:  29%|██▊       | 7501/26311 [2:13:25<5:00:39,  1.04it/s, loss=6.3205]
Training:  29%|██▊       | 7502/26311 [2:13:25<4:28:08,  1.17it/s, loss=6.3205]
Training:  29%|██▊       | 7502/26311 [2:13:26<4:28:08,  1.17it/s, loss=6.3548]
Training:  29%|██▊       | 7503/26311 [2:13:26<4:18:17,  1.21it/s, loss=6.3548]
Training:  29%|██▊       | 7503/26311 [2:13:27<4:18:17,  1.21it/s, loss=6.2458]
Training:  29%|██▊       | 7504/26311 [2:13:27<6:08:09,  1.17s/it, loss=6.2458]
Training:  29%|██▊       | 7504/26311 [2:13:28<6:08:09,  1.17s/it, loss=6.4341]
Training:  29%|██▊       | 7505/26311 [2:13:28<5:19:33,  1.02s/it, loss=6.4341]
Training:  29%|██▊       | 7505/26311 [2:13:29<5:19:33,  1.02s/it, loss=6.1964]
Training:  29%|██▊       | 7506/26311 [2:13:29<5:15:36,  1.01s/it, loss=6.1964]
Training:  29%|██▊       | 7506/26311 [2:13:30<5:15:36,  1.01s/it, loss=6.3292]
Training:  29%|██▊       | 7507/26311 [2:13:30<4:52:14,  1.07it/s, loss=6.3292]
Training:  29%|██▊       | 7507/26311 [2:13:31<4:52:14,  1.07it/s, loss=6.0939]
Training:  29%|██▊       | 7508/26311 [2:13:31<5:04:00,  1.03it/s, loss=6.0939]
Training:  29%|██▊       | 7508/26311 [2:13:32<5:04:00,  1.03it/s, loss=5.9390]
Training:  29%|██▊       | 7509/26311 [2:13:32<4:56:55,  1.06it/s, loss=5.9390]
Training:  29%|██▊       | 7509/26311 [2:13:33<4:56:55,  1.06it/s, loss=6.2775]
Training:  29%|██▊       | 7510/26311 [2:13:33<5:07:33,  1.02it/s, loss=6.2775]
Training:  29%|██▊       | 7510/26311 [2:13:34<5:07:33,  1.02it/s, loss=6.3485]
Training:  29%|██▊       | 7511/26311 [2:13:34<4:51:51,  1.07it/s, loss=6.3485]
Training:  29%|██▊       | 7511/26311 [2:13:34<4:51:51,  1.07it/s, loss=6.1379]
Training:  29%|██▊       | 7512/26311 [2:13:34<4:35:27,  1.14it/s, loss=6.1379]
Training:  29%|██▊       | 7512/26311 [2:13:36<4:35:27,  1.14it/s, loss=6.1536]
Training:  29%|██▊       | 7513/26311 [2:13:36<4:59:23,  1.05it/s, loss=6.1536]
Training:  29%|██▊       | 7513/26311 [2:13:36<4:59:23,  1.05it/s, loss=6.4225]
Training:  29%|██▊       | 7514/26311 [2:13:36<4:37:29,  1.13it/s, loss=6.4225]
Training:  29%|██▊       | 7514/26311 [2:13:37<4:37:29,  1.13it/s, loss=6.2760]
Training:  29%|██▊       | 7515/26311 [2:13:37<4:53:34,  1.07it/s, loss=6.2760]
Training:  29%|██▊       | 7515/26311 [2:13:38<4:53:34,  1.07it/s, loss=6.2894]
Training:  29%|██▊       | 7516/26311 [2:13:38<4:58:59,  1.05it/s, loss=6.2894]
Training:  29%|██▊       | 7516/26311 [2:13:39<4:58:59,  1.05it/s, loss=6.2010]
Training:  29%|██▊       | 7517/26311 [2:13:39<5:04:53,  1.03it/s, loss=6.2010]
Training:  29%|██▊       | 7517/26311 [2:13:40<5:04:53,  1.03it/s, loss=6.4539]
Training:  29%|██▊       | 7518/26311 [2:13:40<4:41:52,  1.11it/s, loss=6.4539]
Training:  29%|██▊       | 7518/26311 [2:13:41<4:41:52,  1.11it/s, loss=6.0547]
Training:  29%|██▊       | 7519/26311 [2:13:41<4:50:02,  1.08it/s, loss=6.0547]
Training:  29%|██▊       | 7519/26311 [2:13:42<4:50:02,  1.08it/s, loss=6.3557]
Training:  29%|██▊       | 7520/26311 [2:13:42<4:17:37,  1.22it/s, loss=6.3557]
Training:  29%|██▊       | 7520/26311 [2:13:42<4:17:37,  1.22it/s, loss=6.3590]
Training:  29%|██▊       | 7521/26311 [2:13:42<4:11:31,  1.25it/s, loss=6.3590]
Training:  29%|██▊       | 7521/26311 [2:13:44<4:11:31,  1.25it/s, loss=6.0375]
Training:  29%|██▊       | 7522/26311 [2:13:44<4:46:13,  1.09it/s, loss=6.0375]
Training:  29%|██▊       | 7522/26311 [2:13:45<4:46:13,  1.09it/s, loss=6.1945]
Training:  29%|██▊       | 7523/26311 [2:13:45<6:05:01,  1.17s/it, loss=6.1945]
Training:  29%|██▊       | 7523/26311 [2:13:46<6:05:01,  1.17s/it, loss=6.2362]
Training:  29%|██▊       | 7524/26311 [2:13:46<5:40:15,  1.09s/it, loss=6.2362]
Training:  29%|██▊       | 7524/26311 [2:13:48<5:40:15,  1.09s/it, loss=6.2779]
Training:  29%|██▊       | 7525/26311 [2:13:48<6:48:52,  1.31s/it, loss=6.2779]
Training:  29%|██▊       | 7525/26311 [2:13:49<6:48:52,  1.31s/it, loss=6.3466]
Training:  29%|██▊       | 7526/26311 [2:13:49<6:51:05,  1.31s/it, loss=6.3466]
Training:  29%|██▊       | 7526/26311 [2:13:50<6:51:05,  1.31s/it, loss=6.1209]
Training:  29%|██▊       | 7527/26311 [2:13:50<6:01:53,  1.16s/it, loss=6.1209]
Training:  29%|██▊       | 7527/26311 [2:13:51<6:01:53,  1.16s/it, loss=6.4255]
Training:  29%|██▊       | 7528/26311 [2:13:51<5:10:35,  1.01it/s, loss=6.4255]
Training:  29%|██▊       | 7528/26311 [2:13:52<5:10:35,  1.01it/s, loss=6.2333]
Training:  29%|██▊       | 7529/26311 [2:13:52<4:48:22,  1.09it/s, loss=6.2333]
Training:  29%|██▊       | 7529/26311 [2:13:52<4:48:22,  1.09it/s, loss=6.2797]
Training:  29%|██▊       | 7530/26311 [2:13:52<4:35:22,  1.14it/s, loss=6.2797]
Training:  29%|██▊       | 7530/26311 [2:13:53<4:35:22,  1.14it/s, loss=6.2200]
Training:  29%|██▊       | 7531/26311 [2:13:53<4:30:57,  1.16it/s, loss=6.2200]
Training:  29%|██▊       | 7531/26311 [2:13:54<4:30:57,  1.16it/s, loss=6.5291]
Training:  29%|██▊       | 7532/26311 [2:13:54<4:15:42,  1.22it/s, loss=6.5291]
Training:  29%|██▊       | 7532/26311 [2:13:55<4:15:42,  1.22it/s, loss=6.1535]
Training:  29%|██▊       | 7533/26311 [2:13:55<4:53:19,  1.07it/s, loss=6.1535]
Training:  29%|██▊       | 7533/26311 [2:13:56<4:53:19,  1.07it/s, loss=6.2993]
Training:  29%|██▊       | 7534/26311 [2:13:56<5:20:01,  1.02s/it, loss=6.2993]
Training:  29%|██▊       | 7534/26311 [2:13:57<5:20:01,  1.02s/it, loss=6.3723]
Training:  29%|██▊       | 7535/26311 [2:13:57<4:52:12,  1.07it/s, loss=6.3723]
Training:  29%|██▊       | 7535/26311 [2:13:58<4:52:12,  1.07it/s, loss=6.3110]
Training:  29%|██▊       | 7536/26311 [2:13:58<4:28:25,  1.17it/s, loss=6.3110]
Training:  29%|██▊       | 7536/26311 [2:13:59<4:28:25,  1.17it/s, loss=6.2125]
Training:  29%|██▊       | 7537/26311 [2:13:59<5:01:15,  1.04it/s, loss=6.2125]
Training:  29%|██▊       | 7537/26311 [2:14:00<5:01:15,  1.04it/s, loss=6.0051]
Training:  29%|██▊       | 7538/26311 [2:14:00<5:05:46,  1.02it/s, loss=6.0051]
Training:  29%|██▊       | 7538/26311 [2:14:01<5:05:46,  1.02it/s, loss=6.2133]
Training:  29%|██▊       | 7539/26311 [2:14:01<5:25:36,  1.04s/it, loss=6.2133]
Training:  29%|██▊       | 7539/26311 [2:14:04<5:25:36,  1.04s/it, loss=6.4023]
Training:  29%|██▊       | 7540/26311 [2:14:04<8:30:00,  1.63s/it, loss=6.4023]
Training:  29%|██▊       | 7540/26311 [2:14:05<8:30:00,  1.63s/it, loss=6.3077]
Training:  29%|██▊       | 7541/26311 [2:14:05<7:10:07,  1.37s/it, loss=6.3077]
Training:  29%|██▊       | 7541/26311 [2:14:06<7:10:07,  1.37s/it, loss=6.2098]
Training:  29%|██▊       | 7542/26311 [2:14:06<6:18:28,  1.21s/it, loss=6.2098]
Training:  29%|██▊       | 7542/26311 [2:14:07<6:18:28,  1.21s/it, loss=6.4658]
Training:  29%|██▊       | 7543/26311 [2:14:07<5:37:42,  1.08s/it, loss=6.4658]
Training:  29%|██▊       | 7543/26311 [2:14:07<5:37:42,  1.08s/it, loss=6.4356]
Training:  29%|██▊       | 7544/26311 [2:14:07<5:18:06,  1.02s/it, loss=6.4356]
Training:  29%|██▊       | 7544/26311 [2:14:08<5:18:06,  1.02s/it, loss=6.3192]
Training:  29%|██▊       | 7545/26311 [2:14:08<5:05:27,  1.02it/s, loss=6.3192]
Training:  29%|██▊       | 7545/26311 [2:14:10<5:05:27,  1.02it/s, loss=6.0408]
Training:  29%|██▊       | 7546/26311 [2:14:10<5:58:48,  1.15s/it, loss=6.0408]
Training:  29%|██▊       | 7546/26311 [2:14:11<5:58:48,  1.15s/it, loss=6.2279]
Training:  29%|██▊       | 7547/26311 [2:14:11<5:37:31,  1.08s/it, loss=6.2279]
Training:  29%|██▊       | 7547/26311 [2:14:12<5:37:31,  1.08s/it, loss=6.2217]
Training:  29%|██▊       | 7548/26311 [2:14:12<5:18:49,  1.02s/it, loss=6.2217]
Training:  29%|██▊       | 7548/26311 [2:14:13<5:18:49,  1.02s/it, loss=6.3498]
Training:  29%|██▊       | 7549/26311 [2:14:13<5:20:39,  1.03s/it, loss=6.3498]
Training:  29%|██▊       | 7549/26311 [2:14:15<5:20:39,  1.03s/it, loss=6.4240]
Training:  29%|██▊       | 7550/26311 [2:14:15<7:04:21,  1.36s/it, loss=6.4240]
Training:  29%|██▊       | 7550/26311 [2:14:16<7:04:21,  1.36s/it, loss=6.0694]
Training:  29%|██▊       | 7551/26311 [2:14:16<7:02:24,  1.35s/it, loss=6.0694]
Training:  29%|██▊       | 7551/26311 [2:14:17<7:02:24,  1.35s/it, loss=6.4230]
Training:  29%|██▊       | 7552/26311 [2:14:17<6:14:02,  1.20s/it, loss=6.4230]
Training:  29%|██▊       | 7552/26311 [2:14:18<6:14:02,  1.20s/it, loss=6.1008]
Training:  29%|██▊       | 7553/26311 [2:14:18<5:54:59,  1.14s/it, loss=6.1008]
Training:  29%|██▊       | 7553/26311 [2:14:19<5:54:59,  1.14s/it, loss=6.3236]
Training:  29%|██▊       | 7554/26311 [2:14:19<5:44:38,  1.10s/it, loss=6.3236]
Training:  29%|██▊       | 7554/26311 [2:14:20<5:44:38,  1.10s/it, loss=6.2386]
Training:  29%|██▊       | 7555/26311 [2:14:20<6:21:01,  1.22s/it, loss=6.2386]
Training:  29%|██▊       | 7555/26311 [2:14:22<6:21:01,  1.22s/it, loss=6.1238]
Training:  29%|██▊       | 7556/26311 [2:14:22<6:07:41,  1.18s/it, loss=6.1238]
Training:  29%|██▊       | 7556/26311 [2:14:23<6:07:41,  1.18s/it, loss=6.3116]
Training:  29%|██▊       | 7557/26311 [2:14:23<5:57:16,  1.14s/it, loss=6.3116]
Training:  29%|██▊       | 7557/26311 [2:14:24<5:57:16,  1.14s/it, loss=6.3314]
Training:  29%|██▊       | 7558/26311 [2:14:24<5:32:24,  1.06s/it, loss=6.3314]
Training:  29%|██▊       | 7558/26311 [2:14:24<5:32:24,  1.06s/it, loss=6.2029]
Training:  29%|██▊       | 7559/26311 [2:14:24<4:59:09,  1.04it/s, loss=6.2029]
Training:  29%|██▊       | 7559/26311 [2:14:25<4:59:09,  1.04it/s, loss=6.2407]
Training:  29%|██▊       | 7560/26311 [2:14:25<4:58:39,  1.05it/s, loss=6.2407]
Training:  29%|██▊       | 7560/26311 [2:14:26<4:58:39,  1.05it/s, loss=6.1688]
Training:  29%|██▊       | 7561/26311 [2:14:26<4:29:22,  1.16it/s, loss=6.1688]
Training:  29%|██▊       | 7561/26311 [2:14:28<4:29:22,  1.16it/s, loss=6.3921]
Training:  29%|██▊       | 7562/26311 [2:14:28<5:48:27,  1.12s/it, loss=6.3921]
Training:  29%|██▊       | 7562/26311 [2:14:29<5:48:27,  1.12s/it, loss=6.3328]
Training:  29%|██▊       | 7563/26311 [2:14:29<5:44:44,  1.10s/it, loss=6.3328]
Training:  29%|██▊       | 7563/26311 [2:14:29<5:44:44,  1.10s/it, loss=6.3002]
Training:  29%|██▊       | 7564/26311 [2:14:29<5:13:50,  1.00s/it, loss=6.3002]
Training:  29%|██▊       | 7564/26311 [2:14:30<5:13:50,  1.00s/it, loss=6.0793]
Training:  29%|██▉       | 7565/26311 [2:14:30<5:01:02,  1.04it/s, loss=6.0793]
Training:  29%|██▉       | 7565/26311 [2:14:31<5:01:02,  1.04it/s, loss=6.3332]
Training:  29%|██▉       | 7566/26311 [2:14:31<5:18:39,  1.02s/it, loss=6.3332]
Training:  29%|██▉       | 7566/26311 [2:14:33<5:18:39,  1.02s/it, loss=6.4108]
Training:  29%|██▉       | 7567/26311 [2:14:33<5:57:15,  1.14s/it, loss=6.4108]
Training:  29%|██▉       | 7567/26311 [2:14:34<5:57:15,  1.14s/it, loss=6.3639]
Training:  29%|██▉       | 7568/26311 [2:14:34<5:30:05,  1.06s/it, loss=6.3639]
Training:  29%|██▉       | 7568/26311 [2:14:35<5:30:05,  1.06s/it, loss=6.1968]
Training:  29%|██▉       | 7569/26311 [2:14:35<6:26:57,  1.24s/it, loss=6.1968]
Training:  29%|██▉       | 7569/26311 [2:14:37<6:26:57,  1.24s/it, loss=6.2393]
Training:  29%|██▉       | 7570/26311 [2:14:37<6:39:40,  1.28s/it, loss=6.2393]
Training:  29%|██▉       | 7570/26311 [2:14:37<6:39:40,  1.28s/it, loss=6.2123]
Training:  29%|██▉       | 7571/26311 [2:14:37<5:52:16,  1.13s/it, loss=6.2123]
Training:  29%|██▉       | 7571/26311 [2:14:38<5:52:16,  1.13s/it, loss=6.1212]
Training:  29%|██▉       | 7572/26311 [2:14:38<5:38:25,  1.08s/it, loss=6.1212]
Training:  29%|██▉       | 7572/26311 [2:14:40<5:38:25,  1.08s/it, loss=6.3360]
Training:  29%|██▉       | 7573/26311 [2:14:40<5:50:07,  1.12s/it, loss=6.3360]
Training:  29%|██▉       | 7573/26311 [2:14:40<5:50:07,  1.12s/it, loss=6.3602]
Training:  29%|██▉       | 7574/26311 [2:14:40<5:06:42,  1.02it/s, loss=6.3602]
Training:  29%|██▉       | 7574/26311 [2:14:42<5:06:42,  1.02it/s, loss=6.2592]
Training:  29%|██▉       | 7575/26311 [2:14:42<5:41:59,  1.10s/it, loss=6.2592]
Training:  29%|██▉       | 7575/26311 [2:14:43<5:41:59,  1.10s/it, loss=6.3122]
Training:  29%|██▉       | 7576/26311 [2:14:43<5:31:33,  1.06s/it, loss=6.3122]
Training:  29%|██▉       | 7576/26311 [2:14:44<5:31:33,  1.06s/it, loss=6.4314]
Training:  29%|██▉       | 7577/26311 [2:14:44<5:23:25,  1.04s/it, loss=6.4314]
Training:  29%|██▉       | 7577/26311 [2:14:45<5:23:25,  1.04s/it, loss=6.3551]
Training:  29%|██▉       | 7578/26311 [2:14:45<5:05:56,  1.02it/s, loss=6.3551]
Training:  29%|██▉       | 7578/26311 [2:14:46<5:05:56,  1.02it/s, loss=6.2948]
Training:  29%|██▉       | 7579/26311 [2:14:46<5:07:38,  1.01it/s, loss=6.2948]
Training:  29%|██▉       | 7579/26311 [2:14:46<5:07:38,  1.01it/s, loss=6.3733]
Training:  29%|██▉       | 7580/26311 [2:14:46<4:49:48,  1.08it/s, loss=6.3733]
Training:  29%|██▉       | 7580/26311 [2:14:47<4:49:48,  1.08it/s, loss=6.1785]
Training:  29%|██▉       | 7581/26311 [2:14:47<5:14:35,  1.01s/it, loss=6.1785]
Training:  29%|██▉       | 7581/26311 [2:14:49<5:14:35,  1.01s/it, loss=6.2416]
Training:  29%|██▉       | 7582/26311 [2:14:49<5:16:24,  1.01s/it, loss=6.2416]
Training:  29%|██▉       | 7582/26311 [2:14:49<5:16:24,  1.01s/it, loss=6.3610]
Training:  29%|██▉       | 7583/26311 [2:14:49<5:08:39,  1.01it/s, loss=6.3610]
Training:  29%|██▉       | 7583/26311 [2:14:50<5:08:39,  1.01it/s, loss=6.3474]
Training:  29%|██▉       | 7584/26311 [2:14:50<4:50:59,  1.07it/s, loss=6.3474]
Training:  29%|██▉       | 7584/26311 [2:14:52<4:50:59,  1.07it/s, loss=6.0967]
Training:  29%|██▉       | 7585/26311 [2:14:52<5:53:05,  1.13s/it, loss=6.0967]
Training:  29%|██▉       | 7585/26311 [2:14:53<5:53:05,  1.13s/it, loss=6.3540]
Training:  29%|██▉       | 7586/26311 [2:14:53<5:18:43,  1.02s/it, loss=6.3540]
Training:  29%|██▉       | 7586/26311 [2:14:53<5:18:43,  1.02s/it, loss=6.2288]
Training:  29%|██▉       | 7587/26311 [2:14:53<4:59:04,  1.04it/s, loss=6.2288]
Training:  29%|██▉       | 7587/26311 [2:14:56<4:59:04,  1.04it/s, loss=6.2095]
Training:  29%|██▉       | 7588/26311 [2:14:56<6:59:49,  1.35s/it, loss=6.2095]
Training:  29%|██▉       | 7588/26311 [2:14:56<6:59:49,  1.35s/it, loss=6.4072]
Training:  29%|██▉       | 7589/26311 [2:14:56<6:01:46,  1.16s/it, loss=6.4072]
Training:  29%|██▉       | 7589/26311 [2:14:57<6:01:46,  1.16s/it, loss=6.3107]
Training:  29%|██▉       | 7590/26311 [2:14:57<5:26:39,  1.05s/it, loss=6.3107]
Training:  29%|██▉       | 7590/26311 [2:14:58<5:26:39,  1.05s/it, loss=6.4174]
Training:  29%|██▉       | 7591/26311 [2:14:58<5:00:56,  1.04it/s, loss=6.4174]
Training:  29%|██▉       | 7591/26311 [2:14:59<5:00:56,  1.04it/s, loss=6.0744]
Training:  29%|██▉       | 7592/26311 [2:14:59<5:32:55,  1.07s/it, loss=6.0744]
Training:  29%|██▉       | 7592/26311 [2:15:00<5:32:55,  1.07s/it, loss=6.2549]
Training:  29%|██▉       | 7593/26311 [2:15:00<5:00:32,  1.04it/s, loss=6.2549]
Training:  29%|██▉       | 7593/26311 [2:15:01<5:00:32,  1.04it/s, loss=6.1969]
Training:  29%|██▉       | 7594/26311 [2:15:01<5:48:09,  1.12s/it, loss=6.1969]
Training:  29%|██▉       | 7594/26311 [2:15:02<5:48:09,  1.12s/it, loss=6.3587]
Training:  29%|██▉       | 7595/26311 [2:15:02<5:20:20,  1.03s/it, loss=6.3587]
Training:  29%|██▉       | 7595/26311 [2:15:04<5:20:20,  1.03s/it, loss=6.2081]
Training:  29%|██▉       | 7596/26311 [2:15:04<5:43:07,  1.10s/it, loss=6.2081]
Training:  29%|██▉       | 7596/26311 [2:15:04<5:43:07,  1.10s/it, loss=6.2904]
Training:  29%|██▉       | 7597/26311 [2:15:04<5:22:39,  1.03s/it, loss=6.2904]
Training:  29%|██▉       | 7597/26311 [2:15:05<5:22:39,  1.03s/it, loss=6.2217]
Training:  29%|██▉       | 7598/26311 [2:15:05<5:24:18,  1.04s/it, loss=6.2217]
Training:  29%|██▉       | 7598/26311 [2:15:08<5:24:18,  1.04s/it, loss=6.3194]
Training:  29%|██▉       | 7599/26311 [2:15:08<7:08:32,  1.37s/it, loss=6.3194]
Training:  29%|██▉       | 7599/26311 [2:15:09<7:08:32,  1.37s/it, loss=6.3281]
Training:  29%|██▉       | 7600/26311 [2:15:09<7:06:18,  1.37s/it, loss=6.3281]
Training:  29%|██▉       | 7600/26311 [2:15:10<7:06:18,  1.37s/it, loss=6.3825]
Training:  29%|██▉       | 7601/26311 [2:15:10<6:09:13,  1.18s/it, loss=6.3825]
Training:  29%|██▉       | 7601/26311 [2:15:11<6:09:13,  1.18s/it, loss=6.1993]
Training:  29%|██▉       | 7602/26311 [2:15:11<6:26:17,  1.24s/it, loss=6.1993]
Training:  29%|██▉       | 7602/26311 [2:15:12<6:26:17,  1.24s/it, loss=6.3559]
Training:  29%|██▉       | 7603/26311 [2:15:12<6:10:31,  1.19s/it, loss=6.3559]
Training:  29%|██▉       | 7603/26311 [2:15:13<6:10:31,  1.19s/it, loss=6.2958]
Training:  29%|██▉       | 7604/26311 [2:15:13<5:40:34,  1.09s/it, loss=6.2958]
Training:  29%|██▉       | 7604/26311 [2:15:14<5:40:34,  1.09s/it, loss=6.2486]
Training:  29%|██▉       | 7605/26311 [2:15:14<5:20:40,  1.03s/it, loss=6.2486]
Training:  29%|██▉       | 7605/26311 [2:15:15<5:20:40,  1.03s/it, loss=6.4560]
Training:  29%|██▉       | 7606/26311 [2:15:15<5:18:19,  1.02s/it, loss=6.4560]
Training:  29%|██▉       | 7606/26311 [2:15:16<5:18:19,  1.02s/it, loss=6.2265]
Training:  29%|██▉       | 7607/26311 [2:15:16<5:22:39,  1.04s/it, loss=6.2265]
Training:  29%|██▉       | 7607/26311 [2:15:17<5:22:39,  1.04s/it, loss=6.2162]
Training:  29%|██▉       | 7608/26311 [2:15:17<5:34:07,  1.07s/it, loss=6.2162]
Training:  29%|██▉       | 7608/26311 [2:15:18<5:34:07,  1.07s/it, loss=6.1709]
Training:  29%|██▉       | 7609/26311 [2:15:18<5:24:03,  1.04s/it, loss=6.1709]
Training:  29%|██▉       | 7609/26311 [2:15:19<5:24:03,  1.04s/it, loss=6.0341]
Training:  29%|██▉       | 7610/26311 [2:15:19<5:44:38,  1.11s/it, loss=6.0341]
Training:  29%|██▉       | 7610/26311 [2:15:20<5:44:38,  1.11s/it, loss=6.1363]
Training:  29%|██▉       | 7611/26311 [2:15:20<5:22:52,  1.04s/it, loss=6.1363]
Training:  29%|██▉       | 7611/26311 [2:15:21<5:22:52,  1.04s/it, loss=6.2172]
Training:  29%|██▉       | 7612/26311 [2:15:21<5:23:50,  1.04s/it, loss=6.2172]
Training:  29%|██▉       | 7612/26311 [2:15:23<5:23:50,  1.04s/it, loss=6.3645]
Training:  29%|██▉       | 7613/26311 [2:15:23<6:13:39,  1.20s/it, loss=6.3645]
Training:  29%|██▉       | 7613/26311 [2:15:24<6:13:39,  1.20s/it, loss=6.5655]
Training:  29%|██▉       | 7614/26311 [2:15:24<6:41:23,  1.29s/it, loss=6.5655]
Training:  29%|██▉       | 7614/26311 [2:15:26<6:41:23,  1.29s/it, loss=6.3771]
Training:  29%|██▉       | 7615/26311 [2:15:26<6:30:44,  1.25s/it, loss=6.3771]
Training:  29%|██▉       | 7615/26311 [2:15:26<6:30:44,  1.25s/it, loss=6.4057]
Training:  29%|██▉       | 7616/26311 [2:15:26<5:26:55,  1.05s/it, loss=6.4057]
Training:  29%|██▉       | 7616/26311 [2:15:27<5:26:55,  1.05s/it, loss=6.1796]
Training:  29%|██▉       | 7617/26311 [2:15:27<5:27:32,  1.05s/it, loss=6.1796]
Training:  29%|██▉       | 7617/26311 [2:15:28<5:27:32,  1.05s/it, loss=6.2693]
Training:  29%|██▉       | 7618/26311 [2:15:28<5:31:42,  1.06s/it, loss=6.2693]
Training:  29%|██▉       | 7618/26311 [2:15:29<5:31:42,  1.06s/it, loss=6.3125]
Training:  29%|██▉       | 7619/26311 [2:15:29<5:05:28,  1.02it/s, loss=6.3125]
Training:  29%|██▉       | 7619/26311 [2:15:30<5:05:28,  1.02it/s, loss=6.3799]
Training:  29%|██▉       | 7620/26311 [2:15:30<4:57:31,  1.05it/s, loss=6.3799]
Training:  29%|██▉       | 7620/26311 [2:15:31<4:57:31,  1.05it/s, loss=6.2443]
Training:  29%|██▉       | 7621/26311 [2:15:31<5:32:04,  1.07s/it, loss=6.2443]
Training:  29%|██▉       | 7621/26311 [2:15:32<5:32:04,  1.07s/it, loss=6.2495]
Training:  29%|██▉       | 7622/26311 [2:15:32<5:20:00,  1.03s/it, loss=6.2495]
Training:  29%|██▉       | 7622/26311 [2:15:34<5:20:00,  1.03s/it, loss=6.3659]
Training:  29%|██▉       | 7623/26311 [2:15:34<5:53:54,  1.14s/it, loss=6.3659]
Training:  29%|██▉       | 7623/26311 [2:15:35<5:53:54,  1.14s/it, loss=6.4355]
Training:  29%|██▉       | 7624/26311 [2:15:35<5:57:26,  1.15s/it, loss=6.4355]
Training:  29%|██▉       | 7624/26311 [2:15:36<5:57:26,  1.15s/it, loss=6.3341]
Training:  29%|██▉       | 7625/26311 [2:15:36<6:27:47,  1.25s/it, loss=6.3341]
Training:  29%|██▉       | 7625/26311 [2:15:37<6:27:47,  1.25s/it, loss=6.2707]
Training:  29%|██▉       | 7626/26311 [2:15:37<6:23:22,  1.23s/it, loss=6.2707]
Training:  29%|██▉       | 7626/26311 [2:15:38<6:23:22,  1.23s/it, loss=6.1868]
Training:  29%|██▉       | 7627/26311 [2:15:38<6:01:15,  1.16s/it, loss=6.1868]
Training:  29%|██▉       | 7627/26311 [2:15:39<6:01:15,  1.16s/it, loss=6.4202]
Training:  29%|██▉       | 7628/26311 [2:15:39<5:51:33,  1.13s/it, loss=6.4202]
Training:  29%|██▉       | 7628/26311 [2:15:40<5:51:33,  1.13s/it, loss=6.3280]
Training:  29%|██▉       | 7629/26311 [2:15:40<5:07:38,  1.01it/s, loss=6.3280]
Training:  29%|██▉       | 7629/26311 [2:15:41<5:07:38,  1.01it/s, loss=6.3864]
Training:  29%|██▉       | 7630/26311 [2:15:41<5:27:37,  1.05s/it, loss=6.3864]
Training:  29%|██▉       | 7630/26311 [2:15:42<5:27:37,  1.05s/it, loss=6.3728]
Training:  29%|██▉       | 7631/26311 [2:15:42<4:42:16,  1.10it/s, loss=6.3728]
Training:  29%|██▉       | 7631/26311 [2:15:43<4:42:16,  1.10it/s, loss=6.1654]
Training:  29%|██▉       | 7632/26311 [2:15:43<4:57:22,  1.05it/s, loss=6.1654]
Training:  29%|██▉       | 7632/26311 [2:15:45<4:57:22,  1.05it/s, loss=6.2640]
Training:  29%|██▉       | 7633/26311 [2:15:45<6:53:41,  1.33s/it, loss=6.2640]
Training:  29%|██▉       | 7633/26311 [2:15:46<6:53:41,  1.33s/it, loss=6.1553]
Training:  29%|██▉       | 7634/26311 [2:15:46<6:10:03,  1.19s/it, loss=6.1553]
Training:  29%|██▉       | 7634/26311 [2:15:47<6:10:03,  1.19s/it, loss=6.3629]
Training:  29%|██▉       | 7635/26311 [2:15:47<6:16:17,  1.21s/it, loss=6.3629]
Training:  29%|██▉       | 7635/26311 [2:15:48<6:16:17,  1.21s/it, loss=6.2951]
Training:  29%|██▉       | 7636/26311 [2:15:48<6:01:22,  1.16s/it, loss=6.2951]
Training:  29%|██▉       | 7636/26311 [2:15:49<6:01:22,  1.16s/it, loss=6.2699]
Training:  29%|██▉       | 7637/26311 [2:15:49<5:25:15,  1.05s/it, loss=6.2699]
Training:  29%|██▉       | 7637/26311 [2:15:52<5:25:15,  1.05s/it, loss=6.0770]
Training:  29%|██▉       | 7638/26311 [2:15:52<8:48:52,  1.70s/it, loss=6.0770]
Training:  29%|██▉       | 7638/26311 [2:15:53<8:48:52,  1.70s/it, loss=6.5029]
Training:  29%|██▉       | 7639/26311 [2:15:53<7:07:07,  1.37s/it, loss=6.5029]
Training:  29%|██▉       | 7639/26311 [2:15:54<7:07:07,  1.37s/it, loss=6.2695]
Training:  29%|██▉       | 7640/26311 [2:15:54<6:18:13,  1.22s/it, loss=6.2695]
Training:  29%|██▉       | 7640/26311 [2:15:55<6:18:13,  1.22s/it, loss=6.2966]
Training:  29%|██▉       | 7641/26311 [2:15:55<5:40:55,  1.10s/it, loss=6.2966]
Training:  29%|██▉       | 7641/26311 [2:15:56<5:40:55,  1.10s/it, loss=6.2069]
Training:  29%|██▉       | 7642/26311 [2:15:56<5:31:27,  1.07s/it, loss=6.2069]
Training:  29%|██▉       | 7642/26311 [2:15:56<5:31:27,  1.07s/it, loss=6.2481]
Training:  29%|██▉       | 7643/26311 [2:15:56<5:09:37,  1.00it/s, loss=6.2481]
Training:  29%|██▉       | 7643/26311 [2:15:57<5:09:37,  1.00it/s, loss=6.2190]
Training:  29%|██▉       | 7644/26311 [2:15:57<5:02:04,  1.03it/s, loss=6.2190]
Training:  29%|██▉       | 7644/26311 [2:15:58<5:02:04,  1.03it/s, loss=6.3572]
Training:  29%|██▉       | 7645/26311 [2:15:58<4:47:47,  1.08it/s, loss=6.3572]
Training:  29%|██▉       | 7645/26311 [2:15:59<4:47:47,  1.08it/s, loss=6.1645]
Training:  29%|██▉       | 7646/26311 [2:15:59<4:11:54,  1.23it/s, loss=6.1645]
Training:  29%|██▉       | 7646/26311 [2:16:00<4:11:54,  1.23it/s, loss=6.2935]
Training:  29%|██▉       | 7647/26311 [2:16:00<4:48:11,  1.08it/s, loss=6.2935]
Training:  29%|██▉       | 7647/26311 [2:16:01<4:48:11,  1.08it/s, loss=6.2923]
Training:  29%|██▉       | 7648/26311 [2:16:01<4:25:39,  1.17it/s, loss=6.2923]
Training:  29%|██▉       | 7648/26311 [2:16:01<4:25:39,  1.17it/s, loss=6.2531]
Training:  29%|██▉       | 7649/26311 [2:16:01<4:06:19,  1.26it/s, loss=6.2531]
Training:  29%|██▉       | 7649/26311 [2:16:02<4:06:19,  1.26it/s, loss=6.2100]
Training:  29%|██▉       | 7650/26311 [2:16:02<4:25:45,  1.17it/s, loss=6.2100]
Training:  29%|██▉       | 7650/26311 [2:16:03<4:25:45,  1.17it/s, loss=6.1212]
Training:  29%|██▉       | 7651/26311 [2:16:03<4:21:53,  1.19it/s, loss=6.1212]
Training:  29%|██▉       | 7651/26311 [2:16:04<4:21:53,  1.19it/s, loss=6.3292]
Training:  29%|██▉       | 7652/26311 [2:16:04<4:16:47,  1.21it/s, loss=6.3292]
Training:  29%|██▉       | 7652/26311 [2:16:05<4:16:47,  1.21it/s, loss=6.1245]
Training:  29%|██▉       | 7653/26311 [2:16:05<4:31:12,  1.15it/s, loss=6.1245]
Training:  29%|██▉       | 7653/26311 [2:16:06<4:31:12,  1.15it/s, loss=6.4097]
Training:  29%|██▉       | 7654/26311 [2:16:06<5:20:49,  1.03s/it, loss=6.4097]
Training:  29%|██▉       | 7654/26311 [2:16:08<5:20:49,  1.03s/it, loss=6.1031]
Training:  29%|██▉       | 7655/26311 [2:16:08<5:48:24,  1.12s/it, loss=6.1031]
Training:  29%|██▉       | 7655/26311 [2:16:08<5:48:24,  1.12s/it, loss=6.3899]
Training:  29%|██▉       | 7656/26311 [2:16:08<5:25:44,  1.05s/it, loss=6.3899]
Training:  29%|██▉       | 7656/26311 [2:16:10<5:25:44,  1.05s/it, loss=6.2486]
Training:  29%|██▉       | 7657/26311 [2:16:10<5:45:12,  1.11s/it, loss=6.2486]
Training:  29%|██▉       | 7657/26311 [2:16:11<5:45:12,  1.11s/it, loss=6.2502]
Training:  29%|██▉       | 7658/26311 [2:16:11<5:22:54,  1.04s/it, loss=6.2502]
Training:  29%|██▉       | 7658/26311 [2:16:11<5:22:54,  1.04s/it, loss=6.0663]
Training:  29%|██▉       | 7659/26311 [2:16:11<4:51:10,  1.07it/s, loss=6.0663]
Training:  29%|██▉       | 7659/26311 [2:16:13<4:51:10,  1.07it/s, loss=6.1841]
Training:  29%|██▉       | 7660/26311 [2:16:13<5:43:43,  1.11s/it, loss=6.1841]
Training:  29%|██▉       | 7660/26311 [2:16:14<5:43:43,  1.11s/it, loss=6.3484]
Training:  29%|██▉       | 7661/26311 [2:16:14<5:34:05,  1.07s/it, loss=6.3484]
Training:  29%|██▉       | 7661/26311 [2:16:15<5:34:05,  1.07s/it, loss=6.2167]
Training:  29%|██▉       | 7662/26311 [2:16:15<5:20:46,  1.03s/it, loss=6.2167]
Training:  29%|██▉       | 7662/26311 [2:16:15<5:20:46,  1.03s/it, loss=6.2212]
Training:  29%|██▉       | 7663/26311 [2:16:15<4:51:44,  1.07it/s, loss=6.2212]
Training:  29%|██▉       | 7663/26311 [2:16:16<4:51:44,  1.07it/s, loss=6.4019]
Training:  29%|██▉       | 7664/26311 [2:16:16<4:51:15,  1.07it/s, loss=6.4019]
Training:  29%|██▉       | 7664/26311 [2:16:17<4:51:15,  1.07it/s, loss=6.3601]
Training:  29%|██▉       | 7665/26311 [2:16:17<4:32:05,  1.14it/s, loss=6.3601]
Training:  29%|██▉       | 7665/26311 [2:16:18<4:32:05,  1.14it/s, loss=6.2541]
Training:  29%|██▉       | 7666/26311 [2:16:18<4:22:52,  1.18it/s, loss=6.2541]
Training:  29%|██▉       | 7666/26311 [2:16:19<4:22:52,  1.18it/s, loss=6.2627]
Training:  29%|██▉       | 7667/26311 [2:16:19<4:34:53,  1.13it/s, loss=6.2627]
Training:  29%|██▉       | 7667/26311 [2:16:21<4:34:53,  1.13it/s, loss=6.0862]
Training:  29%|██▉       | 7668/26311 [2:16:21<6:41:59,  1.29s/it, loss=6.0862]
Training:  29%|██▉       | 7668/26311 [2:16:22<6:41:59,  1.29s/it, loss=6.2922]
Training:  29%|██▉       | 7669/26311 [2:16:22<5:42:29,  1.10s/it, loss=6.2922]
Training:  29%|██▉       | 7669/26311 [2:16:23<5:42:29,  1.10s/it, loss=6.3475]
Training:  29%|██▉       | 7670/26311 [2:16:23<5:49:25,  1.12s/it, loss=6.3475]
Training:  29%|██▉       | 7670/26311 [2:16:24<5:49:25,  1.12s/it, loss=6.1471]
Training:  29%|██▉       | 7671/26311 [2:16:24<5:28:10,  1.06s/it, loss=6.1471]
Training:  29%|██▉       | 7671/26311 [2:16:25<5:28:10,  1.06s/it, loss=6.1608]
Training:  29%|██▉       | 7672/26311 [2:16:25<5:04:04,  1.02it/s, loss=6.1608]
Training:  29%|██▉       | 7672/26311 [2:16:25<5:04:04,  1.02it/s, loss=6.2143]
Training:  29%|██▉       | 7673/26311 [2:16:25<4:51:15,  1.07it/s, loss=6.2143]
Training:  29%|██▉       | 7673/26311 [2:16:26<4:51:15,  1.07it/s, loss=6.3253]
Training:  29%|██▉       | 7674/26311 [2:16:26<4:47:46,  1.08it/s, loss=6.3253]
Training:  29%|██▉       | 7674/26311 [2:16:27<4:47:46,  1.08it/s, loss=6.2343]
Training:  29%|██▉       | 7675/26311 [2:16:27<4:32:51,  1.14it/s, loss=6.2343]
Training:  29%|██▉       | 7675/26311 [2:16:28<4:32:51,  1.14it/s, loss=6.2620]
Training:  29%|██▉       | 7676/26311 [2:16:28<4:46:10,  1.09it/s, loss=6.2620]
Training:  29%|██▉       | 7676/26311 [2:16:30<4:46:10,  1.09it/s, loss=6.2356]
Training:  29%|██▉       | 7677/26311 [2:16:30<5:27:30,  1.05s/it, loss=6.2356]
Training:  29%|██▉       | 7677/26311 [2:16:30<5:27:30,  1.05s/it, loss=6.1875]
Training:  29%|██▉       | 7678/26311 [2:16:30<5:14:16,  1.01s/it, loss=6.1875]
Training:  29%|██▉       | 7678/26311 [2:16:31<5:14:16,  1.01s/it, loss=6.2750]
Training:  29%|██▉       | 7679/26311 [2:16:31<4:46:47,  1.08it/s, loss=6.2750]
Training:  29%|██▉       | 7679/26311 [2:16:33<4:46:47,  1.08it/s, loss=6.2647]
Training:  29%|██▉       | 7680/26311 [2:16:33<5:32:51,  1.07s/it, loss=6.2647]
Training:  29%|██▉       | 7680/26311 [2:16:33<5:32:51,  1.07s/it, loss=6.3050]
Training:  29%|██▉       | 7681/26311 [2:16:33<5:04:53,  1.02it/s, loss=6.3050]
Training:  29%|██▉       | 7681/26311 [2:16:35<5:04:53,  1.02it/s, loss=6.2689]
Training:  29%|██▉       | 7682/26311 [2:16:35<5:20:57,  1.03s/it, loss=6.2689]
Training:  29%|██▉       | 7682/26311 [2:16:36<5:20:57,  1.03s/it, loss=6.3521]
Training:  29%|██▉       | 7683/26311 [2:16:36<5:24:22,  1.04s/it, loss=6.3521]
Training:  29%|██▉       | 7683/26311 [2:16:37<5:24:22,  1.04s/it, loss=6.1476]
Training:  29%|██▉       | 7684/26311 [2:16:37<5:29:58,  1.06s/it, loss=6.1476]
Training:  29%|██▉       | 7684/26311 [2:16:38<5:29:58,  1.06s/it, loss=6.2503]
Training:  29%|██▉       | 7685/26311 [2:16:38<5:12:43,  1.01s/it, loss=6.2503]
Training:  29%|██▉       | 7685/26311 [2:16:39<5:12:43,  1.01s/it, loss=6.2128]
Training:  29%|██▉       | 7686/26311 [2:16:39<5:51:20,  1.13s/it, loss=6.2128]
Training:  29%|██▉       | 7686/26311 [2:16:40<5:51:20,  1.13s/it, loss=6.3026]
Training:  29%|██▉       | 7687/26311 [2:16:40<5:22:47,  1.04s/it, loss=6.3026]
Training:  29%|██▉       | 7687/26311 [2:16:40<5:22:47,  1.04s/it, loss=6.2185]
Training:  29%|██▉       | 7688/26311 [2:16:40<4:46:30,  1.08it/s, loss=6.2185]
Training:  29%|██▉       | 7688/26311 [2:16:41<4:46:30,  1.08it/s, loss=6.3338]
Training:  29%|██▉       | 7689/26311 [2:16:41<4:43:26,  1.10it/s, loss=6.3338]
Training:  29%|██▉       | 7689/26311 [2:16:42<4:43:26,  1.10it/s, loss=6.2948]
Training:  29%|██▉       | 7690/26311 [2:16:42<4:37:06,  1.12it/s, loss=6.2948]
Training:  29%|██▉       | 7690/26311 [2:16:43<4:37:06,  1.12it/s, loss=6.0064]
Training:  29%|██▉       | 7691/26311 [2:16:43<4:26:11,  1.17it/s, loss=6.0064]
Training:  29%|██▉       | 7691/26311 [2:16:44<4:26:11,  1.17it/s, loss=6.2058]
Training:  29%|██▉       | 7692/26311 [2:16:44<4:09:57,  1.24it/s, loss=6.2058]
Training:  29%|██▉       | 7692/26311 [2:16:45<4:09:57,  1.24it/s, loss=6.3573]
Training:  29%|██▉       | 7693/26311 [2:16:45<4:33:27,  1.13it/s, loss=6.3573]
Training:  29%|██▉       | 7693/26311 [2:16:46<4:33:27,  1.13it/s, loss=6.2197]
Training:  29%|██▉       | 7694/26311 [2:16:46<4:33:50,  1.13it/s, loss=6.2197]
Training:  29%|██▉       | 7694/26311 [2:16:47<4:33:50,  1.13it/s, loss=6.1961]
Training:  29%|██▉       | 7695/26311 [2:16:47<4:39:54,  1.11it/s, loss=6.1961]
Training:  29%|██▉       | 7695/26311 [2:16:47<4:39:54,  1.11it/s, loss=6.3420]
Training:  29%|██▉       | 7696/26311 [2:16:47<4:31:47,  1.14it/s, loss=6.3420]
Training:  29%|██▉       | 7696/26311 [2:16:49<4:31:47,  1.14it/s, loss=6.3645]
Training:  29%|██▉       | 7697/26311 [2:16:49<5:08:10,  1.01it/s, loss=6.3645]
Training:  29%|██▉       | 7697/26311 [2:16:49<5:08:10,  1.01it/s, loss=6.3668]
Training:  29%|██▉       | 7698/26311 [2:16:49<4:52:56,  1.06it/s, loss=6.3668]
Training:  29%|██▉       | 7698/26311 [2:16:50<4:52:56,  1.06it/s, loss=6.4018]
Training:  29%|██▉       | 7699/26311 [2:16:50<4:37:04,  1.12it/s, loss=6.4018]
Training:  29%|██▉       | 7699/26311 [2:16:52<4:37:04,  1.12it/s, loss=6.3782]
Training:  29%|██▉       | 7700/26311 [2:16:52<5:14:26,  1.01s/it, loss=6.3782]
Training:  29%|██▉       | 7700/26311 [2:16:52<5:14:26,  1.01s/it, loss=6.2807]
Training:  29%|██▉       | 7701/26311 [2:16:52<5:05:04,  1.02it/s, loss=6.2807]
Training:  29%|██▉       | 7701/26311 [2:16:54<5:05:04,  1.02it/s, loss=6.1346]
Training:  29%|██▉       | 7702/26311 [2:16:54<5:54:30,  1.14s/it, loss=6.1346]
Training:  29%|██▉       | 7702/26311 [2:16:55<5:54:30,  1.14s/it, loss=6.3132]
Training:  29%|██▉       | 7703/26311 [2:16:55<5:43:54,  1.11s/it, loss=6.3132]
Training:  29%|██▉       | 7703/26311 [2:16:56<5:43:54,  1.11s/it, loss=6.2002]
Training:  29%|██▉       | 7704/26311 [2:16:56<5:44:17,  1.11s/it, loss=6.2002]
Training:  29%|██▉       | 7704/26311 [2:16:57<5:44:17,  1.11s/it, loss=6.3227]
Training:  29%|██▉       | 7705/26311 [2:16:57<5:06:48,  1.01it/s, loss=6.3227]
Training:  29%|██▉       | 7705/26311 [2:16:58<5:06:48,  1.01it/s, loss=6.2784]
Training:  29%|██▉       | 7706/26311 [2:16:58<4:42:44,  1.10it/s, loss=6.2784]
Training:  29%|██▉       | 7706/26311 [2:16:58<4:42:44,  1.10it/s, loss=6.3322]
Training:  29%|██▉       | 7707/26311 [2:16:58<4:41:41,  1.10it/s, loss=6.3322]
Training:  29%|██▉       | 7707/26311 [2:16:59<4:41:41,  1.10it/s, loss=6.4967]
Training:  29%|██▉       | 7708/26311 [2:16:59<4:35:10,  1.13it/s, loss=6.4967]
Training:  29%|██▉       | 7708/26311 [2:17:03<4:35:10,  1.13it/s, loss=6.4328]
Training:  29%|██▉       | 7709/26311 [2:17:03<8:44:15,  1.69s/it, loss=6.4328]
Training:  29%|██▉       | 7709/26311 [2:17:04<8:44:15,  1.69s/it, loss=6.1887]
Training:  29%|██▉       | 7710/26311 [2:17:04<8:09:43,  1.58s/it, loss=6.1887]
Training:  29%|██▉       | 7710/26311 [2:17:05<8:09:43,  1.58s/it, loss=6.2048]
Training:  29%|██▉       | 7711/26311 [2:17:05<7:37:58,  1.48s/it, loss=6.2048]
Training:  29%|██▉       | 7711/26311 [2:17:07<7:37:58,  1.48s/it, loss=6.3009]
Training:  29%|██▉       | 7712/26311 [2:17:07<7:28:57,  1.45s/it, loss=6.3009]
Training:  29%|██▉       | 7712/26311 [2:17:08<7:28:57,  1.45s/it, loss=6.4398]
Training:  29%|██▉       | 7713/26311 [2:17:08<6:38:21,  1.29s/it, loss=6.4398]
Training:  29%|██▉       | 7713/26311 [2:17:09<6:38:21,  1.29s/it, loss=6.3212]
Training:  29%|██▉       | 7714/26311 [2:17:09<6:55:57,  1.34s/it, loss=6.3212]
Training:  29%|██▉       | 7714/26311 [2:17:10<6:55:57,  1.34s/it, loss=6.3022]
Training:  29%|██▉       | 7715/26311 [2:17:10<6:08:22,  1.19s/it, loss=6.3022]
Training:  29%|██▉       | 7715/26311 [2:17:11<6:08:22,  1.19s/it, loss=6.2580]
Training:  29%|██▉       | 7716/26311 [2:17:11<5:27:35,  1.06s/it, loss=6.2580]
Training:  29%|██▉       | 7716/26311 [2:17:12<5:27:35,  1.06s/it, loss=6.2363]
Training:  29%|██▉       | 7717/26311 [2:17:12<5:06:47,  1.01it/s, loss=6.2363]
Training:  29%|██▉       | 7717/26311 [2:17:12<5:06:47,  1.01it/s, loss=6.1804]
Training:  29%|██▉       | 7718/26311 [2:17:12<4:54:25,  1.05it/s, loss=6.1804]
Training:  29%|██▉       | 7718/26311 [2:17:13<4:54:25,  1.05it/s, loss=6.3539]
Training:  29%|██▉       | 7719/26311 [2:17:13<5:04:02,  1.02it/s, loss=6.3539]
Training:  29%|██▉       | 7719/26311 [2:17:15<5:04:02,  1.02it/s, loss=6.3798]
Training:  29%|██▉       | 7720/26311 [2:17:15<5:40:39,  1.10s/it, loss=6.3798]
Training:  29%|██▉       | 7720/26311 [2:17:15<5:40:39,  1.10s/it, loss=6.4153]
Training:  29%|██▉       | 7721/26311 [2:17:15<4:54:05,  1.05it/s, loss=6.4153]
Training:  29%|██▉       | 7721/26311 [2:17:16<4:54:05,  1.05it/s, loss=6.3205]
Training:  29%|██▉       | 7722/26311 [2:17:16<4:56:54,  1.04it/s, loss=6.3205]
Training:  29%|██▉       | 7722/26311 [2:17:18<4:56:54,  1.04it/s, loss=6.5013]
Training:  29%|██▉       | 7723/26311 [2:17:18<5:18:42,  1.03s/it, loss=6.5013]
Training:  29%|██▉       | 7723/26311 [2:17:18<5:18:42,  1.03s/it, loss=6.4679]
Training:  29%|██▉       | 7724/26311 [2:17:18<5:02:49,  1.02it/s, loss=6.4679]
Training:  29%|██▉       | 7724/26311 [2:17:19<5:02:49,  1.02it/s, loss=6.3861]
Training:  29%|██▉       | 7725/26311 [2:17:19<4:44:39,  1.09it/s, loss=6.3861]
Training:  29%|██▉       | 7725/26311 [2:17:20<4:44:39,  1.09it/s, loss=6.1259]
Training:  29%|██▉       | 7726/26311 [2:17:20<4:44:12,  1.09it/s, loss=6.1259]
Training:  29%|██▉       | 7726/26311 [2:17:21<4:44:12,  1.09it/s, loss=6.2956]
Training:  29%|██▉       | 7727/26311 [2:17:21<5:07:56,  1.01it/s, loss=6.2956]
Training:  29%|██▉       | 7727/26311 [2:17:22<5:07:56,  1.01it/s, loss=6.3384]
Training:  29%|██▉       | 7728/26311 [2:17:22<5:12:04,  1.01s/it, loss=6.3384]
Training:  29%|██▉       | 7728/26311 [2:17:23<5:12:04,  1.01s/it, loss=6.2987]
Training:  29%|██▉       | 7729/26311 [2:17:23<4:59:26,  1.03it/s, loss=6.2987]
Training:  29%|██▉       | 7729/26311 [2:17:24<4:59:26,  1.03it/s, loss=6.2104]
Training:  29%|██▉       | 7730/26311 [2:17:24<4:50:38,  1.07it/s, loss=6.2104]
Training:  29%|██▉       | 7730/26311 [2:17:25<4:50:38,  1.07it/s, loss=6.5056]
Training:  29%|██▉       | 7731/26311 [2:17:25<4:30:33,  1.14it/s, loss=6.5056]
Training:  29%|██▉       | 7731/26311 [2:17:26<4:30:33,  1.14it/s, loss=6.3324]
Training:  29%|██▉       | 7732/26311 [2:17:26<5:10:14,  1.00s/it, loss=6.3324]
Training:  29%|██▉       | 7732/26311 [2:17:27<5:10:14,  1.00s/it, loss=6.1527]
Training:  29%|██▉       | 7733/26311 [2:17:27<4:49:49,  1.07it/s, loss=6.1527]
Training:  29%|██▉       | 7733/26311 [2:17:28<4:49:49,  1.07it/s, loss=6.3933]
Training:  29%|██▉       | 7734/26311 [2:17:28<4:56:09,  1.05it/s, loss=6.3933]
Training:  29%|██▉       | 7734/26311 [2:17:30<4:56:09,  1.05it/s, loss=6.0258]
Training:  29%|██▉       | 7735/26311 [2:17:30<6:08:40,  1.19s/it, loss=6.0258]
Training:  29%|██▉       | 7735/26311 [2:17:31<6:08:40,  1.19s/it, loss=6.2740]
Training:  29%|██▉       | 7736/26311 [2:17:31<6:10:16,  1.20s/it, loss=6.2740]
Training:  29%|██▉       | 7736/26311 [2:17:32<6:10:16,  1.20s/it, loss=6.1940]
Training:  29%|██▉       | 7737/26311 [2:17:32<5:52:57,  1.14s/it, loss=6.1940]
Training:  29%|██▉       | 7737/26311 [2:17:33<5:52:57,  1.14s/it, loss=6.2783]
Training:  29%|██▉       | 7738/26311 [2:17:33<5:48:39,  1.13s/it, loss=6.2783]
Training:  29%|██▉       | 7738/26311 [2:17:34<5:48:39,  1.13s/it, loss=6.0839]
Training:  29%|██▉       | 7739/26311 [2:17:34<5:44:11,  1.11s/it, loss=6.0839]
Training:  29%|██▉       | 7739/26311 [2:17:35<5:44:11,  1.11s/it, loss=6.2694]
Training:  29%|██▉       | 7740/26311 [2:17:35<5:36:18,  1.09s/it, loss=6.2694]
Training:  29%|██▉       | 7740/26311 [2:17:36<5:36:18,  1.09s/it, loss=5.9903]
Training:  29%|██▉       | 7741/26311 [2:17:36<4:52:33,  1.06it/s, loss=5.9903]
Training:  29%|██▉       | 7741/26311 [2:17:37<4:52:33,  1.06it/s, loss=6.3799]
Training:  29%|██▉       | 7742/26311 [2:17:37<4:47:22,  1.08it/s, loss=6.3799]
Training:  29%|██▉       | 7742/26311 [2:17:38<4:47:22,  1.08it/s, loss=6.5141]
Training:  29%|██▉       | 7743/26311 [2:17:38<4:49:00,  1.07it/s, loss=6.5141]
Training:  29%|██▉       | 7743/26311 [2:17:38<4:49:00,  1.07it/s, loss=6.3508]
Training:  29%|██▉       | 7744/26311 [2:17:38<4:30:51,  1.14it/s, loss=6.3508]
Training:  29%|██▉       | 7744/26311 [2:17:40<4:30:51,  1.14it/s, loss=6.3966]
Training:  29%|██▉       | 7745/26311 [2:17:40<5:29:51,  1.07s/it, loss=6.3966]
Training:  29%|██▉       | 7745/26311 [2:17:41<5:29:51,  1.07s/it, loss=6.3130]
Training:  29%|██▉       | 7746/26311 [2:17:41<5:32:33,  1.07s/it, loss=6.3130]
Training:  29%|██▉       | 7746/26311 [2:17:42<5:32:33,  1.07s/it, loss=6.1939]
Training:  29%|██▉       | 7747/26311 [2:17:42<5:16:40,  1.02s/it, loss=6.1939]
Training:  29%|██▉       | 7747/26311 [2:17:43<5:16:40,  1.02s/it, loss=6.0661]
Training:  29%|██▉       | 7748/26311 [2:17:43<6:13:26,  1.21s/it, loss=6.0661]
Training:  29%|██▉       | 7748/26311 [2:17:44<6:13:26,  1.21s/it, loss=6.0147]
Training:  29%|██▉       | 7749/26311 [2:17:44<5:24:30,  1.05s/it, loss=6.0147]
Training:  29%|██▉       | 7749/26311 [2:17:45<5:24:30,  1.05s/it, loss=6.3461]
Training:  29%|██▉       | 7750/26311 [2:17:45<4:59:57,  1.03it/s, loss=6.3461]
Training:  29%|██▉       | 7750/26311 [2:17:46<4:59:57,  1.03it/s, loss=6.4099]
Training:  29%|██▉       | 7751/26311 [2:17:46<4:53:01,  1.06it/s, loss=6.4099]
Training:  29%|██▉       | 7751/26311 [2:17:47<4:53:01,  1.06it/s, loss=6.2453]
Training:  29%|██▉       | 7752/26311 [2:17:47<4:37:38,  1.11it/s, loss=6.2453]
Training:  29%|██▉       | 7752/26311 [2:17:47<4:37:38,  1.11it/s, loss=6.3098]
Training:  29%|██▉       | 7753/26311 [2:17:47<4:33:07,  1.13it/s, loss=6.3098]
Training:  29%|██▉       | 7753/26311 [2:17:49<4:33:07,  1.13it/s, loss=6.0899]
Training:  29%|██▉       | 7754/26311 [2:17:49<4:54:40,  1.05it/s, loss=6.0899]
Training:  29%|██▉       | 7754/26311 [2:17:50<4:54:40,  1.05it/s, loss=6.2668]
Training:  29%|██▉       | 7755/26311 [2:17:50<5:39:43,  1.10s/it, loss=6.2668]
Training:  29%|██▉       | 7755/26311 [2:17:51<5:39:43,  1.10s/it, loss=6.1290]
Training:  29%|██▉       | 7756/26311 [2:17:51<5:25:59,  1.05s/it, loss=6.1290]
Training:  29%|██▉       | 7756/26311 [2:17:54<5:25:59,  1.05s/it, loss=6.3611]
Training:  29%|██▉       | 7757/26311 [2:17:54<7:56:08,  1.54s/it, loss=6.3611]
Training:  29%|██▉       | 7757/26311 [2:17:54<7:56:08,  1.54s/it, loss=6.4733]
Training:  29%|██▉       | 7758/26311 [2:17:54<6:47:19,  1.32s/it, loss=6.4733]
Training:  29%|██▉       | 7758/26311 [2:17:55<6:47:19,  1.32s/it, loss=6.3581]
Training:  29%|██▉       | 7759/26311 [2:17:55<6:04:46,  1.18s/it, loss=6.3581]
Training:  29%|██▉       | 7759/26311 [2:17:56<6:04:46,  1.18s/it, loss=6.2228]
Training:  29%|██▉       | 7760/26311 [2:17:56<5:14:34,  1.02s/it, loss=6.2228]
Training:  29%|██▉       | 7760/26311 [2:17:57<5:14:34,  1.02s/it, loss=6.2089]
Training:  29%|██▉       | 7761/26311 [2:17:57<4:53:46,  1.05it/s, loss=6.2089]
Training:  29%|██▉       | 7761/26311 [2:17:58<4:53:46,  1.05it/s, loss=6.2988]
Training:  30%|██▉       | 7762/26311 [2:17:58<5:02:23,  1.02it/s, loss=6.2988]
Training:  30%|██▉       | 7762/26311 [2:17:59<5:02:23,  1.02it/s, loss=6.2809]
Training:  30%|██▉       | 7763/26311 [2:17:59<4:53:06,  1.05it/s, loss=6.2809]
Training:  30%|██▉       | 7763/26311 [2:18:00<4:53:06,  1.05it/s, loss=6.2561]
Training:  30%|██▉       | 7764/26311 [2:18:00<4:52:50,  1.06it/s, loss=6.2561]
Training:  30%|██▉       | 7764/26311 [2:18:00<4:52:50,  1.06it/s, loss=6.1937]
Training:  30%|██▉       | 7765/26311 [2:18:00<4:32:43,  1.13it/s, loss=6.1937]
Training:  30%|██▉       | 7765/26311 [2:18:01<4:32:43,  1.13it/s, loss=6.3894]
Training:  30%|██▉       | 7766/26311 [2:18:01<4:19:57,  1.19it/s, loss=6.3894]
Training:  30%|██▉       | 7766/26311 [2:18:02<4:19:57,  1.19it/s, loss=6.4951]
Training:  30%|██▉       | 7767/26311 [2:18:02<5:14:44,  1.02s/it, loss=6.4951]
Training:  30%|██▉       | 7767/26311 [2:18:05<5:14:44,  1.02s/it, loss=6.3348]
Training:  30%|██▉       | 7768/26311 [2:18:05<8:11:17,  1.59s/it, loss=6.3348]
Training:  30%|██▉       | 7768/26311 [2:18:06<8:11:17,  1.59s/it, loss=6.5233]
Training:  30%|██▉       | 7769/26311 [2:18:06<6:46:05,  1.31s/it, loss=6.5233]
Training:  30%|██▉       | 7769/26311 [2:18:07<6:46:05,  1.31s/it, loss=6.2082]
Training:  30%|██▉       | 7770/26311 [2:18:07<6:01:49,  1.17s/it, loss=6.2082]
Training:  30%|██▉       | 7770/26311 [2:18:08<6:01:49,  1.17s/it, loss=6.2251]
Training:  30%|██▉       | 7771/26311 [2:18:08<5:25:44,  1.05s/it, loss=6.2251]
Training:  30%|██▉       | 7771/26311 [2:18:09<5:25:44,  1.05s/it, loss=6.3378]
Training:  30%|██▉       | 7772/26311 [2:18:09<5:28:26,  1.06s/it, loss=6.3378]
Training:  30%|██▉       | 7772/26311 [2:18:10<5:28:26,  1.06s/it, loss=6.2132]
Training:  30%|██▉       | 7773/26311 [2:18:10<5:20:01,  1.04s/it, loss=6.2132]
Training:  30%|██▉       | 7773/26311 [2:18:11<5:20:01,  1.04s/it, loss=6.1794]
Training:  30%|██▉       | 7774/26311 [2:18:11<5:29:59,  1.07s/it, loss=6.1794]
Training:  30%|██▉       | 7774/26311 [2:18:12<5:29:59,  1.07s/it, loss=6.2907]
Training:  30%|██▉       | 7775/26311 [2:18:12<5:16:49,  1.03s/it, loss=6.2907]
Training:  30%|██▉       | 7775/26311 [2:18:13<5:16:49,  1.03s/it, loss=6.1716]
Training:  30%|██▉       | 7776/26311 [2:18:13<5:03:47,  1.02it/s, loss=6.1716]
Training:  30%|██▉       | 7776/26311 [2:18:14<5:03:47,  1.02it/s, loss=6.3005]
Training:  30%|██▉       | 7777/26311 [2:18:14<5:15:51,  1.02s/it, loss=6.3005]
Training:  30%|██▉       | 7777/26311 [2:18:15<5:15:51,  1.02s/it, loss=6.3339]
Training:  30%|██▉       | 7778/26311 [2:18:15<5:09:49,  1.00s/it, loss=6.3339]
Training:  30%|██▉       | 7778/26311 [2:18:16<5:09:49,  1.00s/it, loss=6.3226]
Training:  30%|██▉       | 7779/26311 [2:18:16<5:35:45,  1.09s/it, loss=6.3226]
Training:  30%|██▉       | 7779/26311 [2:18:17<5:35:45,  1.09s/it, loss=6.3446]
Training:  30%|██▉       | 7780/26311 [2:18:17<5:27:19,  1.06s/it, loss=6.3446]
Training:  30%|██▉       | 7780/26311 [2:18:18<5:27:19,  1.06s/it, loss=6.3472]
Training:  30%|██▉       | 7781/26311 [2:18:18<4:54:37,  1.05it/s, loss=6.3472]
Training:  30%|██▉       | 7781/26311 [2:18:19<4:54:37,  1.05it/s, loss=6.1560]
Training:  30%|██▉       | 7782/26311 [2:18:19<5:51:34,  1.14s/it, loss=6.1560]
Training:  30%|██▉       | 7782/26311 [2:18:20<5:51:34,  1.14s/it, loss=6.0611]
Training:  30%|██▉       | 7783/26311 [2:18:20<5:23:28,  1.05s/it, loss=6.0611]
Training:  30%|██▉       | 7783/26311 [2:18:21<5:23:28,  1.05s/it, loss=6.2115]
Training:  30%|██▉       | 7784/26311 [2:18:21<5:06:41,  1.01it/s, loss=6.2115]
Training:  30%|██▉       | 7784/26311 [2:18:22<5:06:41,  1.01it/s, loss=6.5381]
Training:  30%|██▉       | 7785/26311 [2:18:22<4:38:28,  1.11it/s, loss=6.5381]
Training:  30%|██▉       | 7785/26311 [2:18:23<4:38:28,  1.11it/s, loss=6.2608]
Training:  30%|██▉       | 7786/26311 [2:18:23<4:33:19,  1.13it/s, loss=6.2608]
Training:  30%|██▉       | 7786/26311 [2:18:23<4:33:19,  1.13it/s, loss=6.1393]
Training:  30%|██▉       | 7787/26311 [2:18:23<4:33:38,  1.13it/s, loss=6.1393]
Training:  30%|██▉       | 7787/26311 [2:18:24<4:33:38,  1.13it/s, loss=6.3950]
Training:  30%|██▉       | 7788/26311 [2:18:24<4:31:24,  1.14it/s, loss=6.3950]
Training:  30%|██▉       | 7788/26311 [2:18:26<4:31:24,  1.14it/s, loss=6.1988]
Training:  30%|██▉       | 7789/26311 [2:18:26<5:10:02,  1.00s/it, loss=6.1988]
Training:  30%|██▉       | 7789/26311 [2:18:27<5:10:02,  1.00s/it, loss=6.3711]
Training:  30%|██▉       | 7790/26311 [2:18:27<5:02:33,  1.02it/s, loss=6.3711]
Training:  30%|██▉       | 7790/26311 [2:18:28<5:02:33,  1.02it/s, loss=6.3618]
Training:  30%|██▉       | 7791/26311 [2:18:28<5:05:59,  1.01it/s, loss=6.3618]
Training:  30%|██▉       | 7791/26311 [2:18:28<5:05:59,  1.01it/s, loss=6.1823]
Training:  30%|██▉       | 7792/26311 [2:18:28<4:35:39,  1.12it/s, loss=6.1823]
Training:  30%|██▉       | 7792/26311 [2:18:29<4:35:39,  1.12it/s, loss=6.4193]
Training:  30%|██▉       | 7793/26311 [2:18:29<5:07:56,  1.00it/s, loss=6.4193]
Training:  30%|██▉       | 7793/26311 [2:18:31<5:07:56,  1.00it/s, loss=6.1695]
Training:  30%|██▉       | 7794/26311 [2:18:31<5:48:35,  1.13s/it, loss=6.1695]
Training:  30%|██▉       | 7794/26311 [2:18:32<5:48:35,  1.13s/it, loss=6.2244]
Training:  30%|██▉       | 7795/26311 [2:18:32<5:51:51,  1.14s/it, loss=6.2244]
Training:  30%|██▉       | 7795/26311 [2:18:33<5:51:51,  1.14s/it, loss=6.3244]
Training:  30%|██▉       | 7796/26311 [2:18:33<5:56:32,  1.16s/it, loss=6.3244]
Training:  30%|██▉       | 7796/26311 [2:18:34<5:56:32,  1.16s/it, loss=6.3565]
Training:  30%|██▉       | 7797/26311 [2:18:34<5:21:30,  1.04s/it, loss=6.3565]
Training:  30%|██▉       | 7797/26311 [2:18:35<5:21:30,  1.04s/it, loss=6.2862]
Training:  30%|██▉       | 7798/26311 [2:18:35<5:01:27,  1.02it/s, loss=6.2862]
Training:  30%|██▉       | 7798/26311 [2:18:36<5:01:27,  1.02it/s, loss=6.4171]
Training:  30%|██▉       | 7799/26311 [2:18:36<5:03:26,  1.02it/s, loss=6.4171]
Training:  30%|██▉       | 7799/26311 [2:18:37<5:03:26,  1.02it/s, loss=6.2348]
Training:  30%|██▉       | 7800/26311 [2:18:37<5:00:12,  1.03it/s, loss=6.2348]
Training:  30%|██▉       | 7800/26311 [2:18:38<5:00:12,  1.03it/s, loss=6.1284]
Training:  30%|██▉       | 7801/26311 [2:18:38<4:38:56,  1.11it/s, loss=6.1284]
Training:  30%|██▉       | 7801/26311 [2:18:38<4:38:56,  1.11it/s, loss=6.2330]
Training:  30%|██▉       | 7802/26311 [2:18:38<4:42:43,  1.09it/s, loss=6.2330]
Training:  30%|██▉       | 7802/26311 [2:18:39<4:42:43,  1.09it/s, loss=6.0627]
Training:  30%|██▉       | 7803/26311 [2:18:39<4:23:08,  1.17it/s, loss=6.0627]
Training:  30%|██▉       | 7803/26311 [2:18:40<4:23:08,  1.17it/s, loss=6.3045]
Training:  30%|██▉       | 7804/26311 [2:18:40<4:10:01,  1.23it/s, loss=6.3045]
Training:  30%|██▉       | 7804/26311 [2:18:41<4:10:01,  1.23it/s, loss=6.4362]
Training:  30%|██▉       | 7805/26311 [2:18:41<4:15:13,  1.21it/s, loss=6.4362]
Training:  30%|██▉       | 7805/26311 [2:18:42<4:15:13,  1.21it/s, loss=6.3084]
Training:  30%|██▉       | 7806/26311 [2:18:42<4:48:48,  1.07it/s, loss=6.3084]
Training:  30%|██▉       | 7806/26311 [2:18:43<4:48:48,  1.07it/s, loss=6.3017]
Training:  30%|██▉       | 7807/26311 [2:18:43<4:24:12,  1.17it/s, loss=6.3017]
Training:  30%|██▉       | 7807/26311 [2:18:44<4:24:12,  1.17it/s, loss=6.2556]
Training:  30%|██▉       | 7808/26311 [2:18:44<4:38:04,  1.11it/s, loss=6.2556]
Training:  30%|██▉       | 7808/26311 [2:18:44<4:38:04,  1.11it/s, loss=6.0636]
Training:  30%|██▉       | 7809/26311 [2:18:44<4:26:20,  1.16it/s, loss=6.0636]
Training:  30%|██▉       | 7809/26311 [2:18:46<4:26:20,  1.16it/s, loss=6.3472]
Training:  30%|██▉       | 7810/26311 [2:18:46<5:13:40,  1.02s/it, loss=6.3472]
Training:  30%|██▉       | 7810/26311 [2:18:48<5:13:40,  1.02s/it, loss=6.1907]
Training:  30%|██▉       | 7811/26311 [2:18:48<6:25:06,  1.25s/it, loss=6.1907]
Training:  30%|██▉       | 7811/26311 [2:18:49<6:25:06,  1.25s/it, loss=6.0790]
Training:  30%|██▉       | 7812/26311 [2:18:49<6:08:56,  1.20s/it, loss=6.0790]
Training:  30%|██▉       | 7812/26311 [2:18:50<6:08:56,  1.20s/it, loss=6.2853]
Training:  30%|██▉       | 7813/26311 [2:18:50<5:53:38,  1.15s/it, loss=6.2853]
Training:  30%|██▉       | 7813/26311 [2:18:51<5:53:38,  1.15s/it, loss=6.2589]
Training:  30%|██▉       | 7814/26311 [2:18:51<5:57:33,  1.16s/it, loss=6.2589]
Training:  30%|██▉       | 7814/26311 [2:18:52<5:57:33,  1.16s/it, loss=6.4248]
Training:  30%|██▉       | 7815/26311 [2:18:52<5:28:45,  1.07s/it, loss=6.4248]
Training:  30%|██▉       | 7815/26311 [2:18:52<5:28:45,  1.07s/it, loss=6.4990]
Training:  30%|██▉       | 7816/26311 [2:18:52<4:46:48,  1.07it/s, loss=6.4990]
Training:  30%|██▉       | 7816/26311 [2:19:00<4:46:48,  1.07it/s, loss=6.2856]
Training:  30%|██▉       | 7817/26311 [2:19:00<14:51:09,  2.89s/it, loss=6.2856]
Training:  30%|██▉       | 7817/26311 [2:19:01<14:51:09,  2.89s/it, loss=6.2721]
Training:  30%|██▉       | 7818/26311 [2:19:01<11:30:53,  2.24s/it, loss=6.2721]
Training:  30%|██▉       | 7818/26311 [2:19:01<11:30:53,  2.24s/it, loss=6.3587]
Training:  30%|██▉       | 7819/26311 [2:19:01<9:13:31,  1.80s/it, loss=6.3587] 
Training:  30%|██▉       | 7819/26311 [2:19:03<9:13:31,  1.80s/it, loss=6.1881]
Training:  30%|██▉       | 7820/26311 [2:19:03<9:08:26,  1.78s/it, loss=6.1881]
Training:  30%|██▉       | 7820/26311 [2:19:04<9:08:26,  1.78s/it, loss=6.1232]
Training:  30%|██▉       | 7821/26311 [2:19:04<7:48:37,  1.52s/it, loss=6.1232]
Training:  30%|██▉       | 7821/26311 [2:19:05<7:48:37,  1.52s/it, loss=6.2356]
Training:  30%|██▉       | 7822/26311 [2:19:05<6:52:58,  1.34s/it, loss=6.2356]
Training:  30%|██▉       | 7822/26311 [2:19:06<6:52:58,  1.34s/it, loss=6.4135]
Training:  30%|██▉       | 7823/26311 [2:19:06<6:13:49,  1.21s/it, loss=6.4135]
Training:  30%|██▉       | 7823/26311 [2:19:06<6:13:49,  1.21s/it, loss=6.2549]
Training:  30%|██▉       | 7824/26311 [2:19:06<5:28:48,  1.07s/it, loss=6.2549]
Training:  30%|██▉       | 7824/26311 [2:19:07<5:28:48,  1.07s/it, loss=6.1876]
Training:  30%|██▉       | 7825/26311 [2:19:07<5:03:24,  1.02it/s, loss=6.1876]
Training:  30%|██▉       | 7825/26311 [2:19:08<5:03:24,  1.02it/s, loss=6.0911]
Training:  30%|██▉       | 7826/26311 [2:19:08<5:09:38,  1.01s/it, loss=6.0911]
Training:  30%|██▉       | 7826/26311 [2:19:09<5:09:38,  1.01s/it, loss=6.0873]
Training:  30%|██▉       | 7827/26311 [2:19:09<4:48:44,  1.07it/s, loss=6.0873]
Training:  30%|██▉       | 7827/26311 [2:19:11<4:48:44,  1.07it/s, loss=6.2959]
Training:  30%|██▉       | 7828/26311 [2:19:11<6:09:25,  1.20s/it, loss=6.2959]
Training:  30%|██▉       | 7828/26311 [2:19:12<6:09:25,  1.20s/it, loss=6.3103]
Training:  30%|██▉       | 7829/26311 [2:19:12<5:37:26,  1.10s/it, loss=6.3103]
Training:  30%|██▉       | 7829/26311 [2:19:13<5:37:26,  1.10s/it, loss=6.2385]
Training:  30%|██▉       | 7830/26311 [2:19:13<5:03:07,  1.02it/s, loss=6.2385]
Training:  30%|██▉       | 7830/26311 [2:19:13<5:03:07,  1.02it/s, loss=6.1690]
Training:  30%|██▉       | 7831/26311 [2:19:13<4:55:37,  1.04it/s, loss=6.1690]
Training:  30%|██▉       | 7831/26311 [2:19:14<4:55:37,  1.04it/s, loss=6.2555]
Training:  30%|██▉       | 7832/26311 [2:19:14<4:53:51,  1.05it/s, loss=6.2555]
Training:  30%|██▉       | 7832/26311 [2:19:15<4:53:51,  1.05it/s, loss=6.3188]
Training:  30%|██▉       | 7833/26311 [2:19:15<4:49:58,  1.06it/s, loss=6.3188]
Training:  30%|██▉       | 7833/26311 [2:19:16<4:49:58,  1.06it/s, loss=6.2445]
Training:  30%|██▉       | 7834/26311 [2:19:16<4:29:07,  1.14it/s, loss=6.2445]
Training:  30%|██▉       | 7834/26311 [2:19:17<4:29:07,  1.14it/s, loss=6.3704]
Training:  30%|██▉       | 7835/26311 [2:19:17<4:07:54,  1.24it/s, loss=6.3704]
Training:  30%|██▉       | 7835/26311 [2:19:17<4:07:54,  1.24it/s, loss=6.2380]
Training:  30%|██▉       | 7836/26311 [2:19:17<4:03:56,  1.26it/s, loss=6.2380]
Training:  30%|██▉       | 7836/26311 [2:19:19<4:03:56,  1.26it/s, loss=6.2231]
Training:  30%|██▉       | 7837/26311 [2:19:19<4:35:43,  1.12it/s, loss=6.2231]
Training:  30%|██▉       | 7837/26311 [2:19:20<4:35:43,  1.12it/s, loss=6.3159]
Training:  30%|██▉       | 7838/26311 [2:19:20<5:06:53,  1.00it/s, loss=6.3159]
Training:  30%|██▉       | 7838/26311 [2:19:21<5:06:53,  1.00it/s, loss=6.2584]
Training:  30%|██▉       | 7839/26311 [2:19:21<5:11:40,  1.01s/it, loss=6.2584]
Training:  30%|██▉       | 7839/26311 [2:19:22<5:11:40,  1.01s/it, loss=6.4322]
Training:  30%|██▉       | 7840/26311 [2:19:22<4:48:47,  1.07it/s, loss=6.4322]
Training:  30%|██▉       | 7840/26311 [2:19:22<4:48:47,  1.07it/s, loss=6.2694]
Training:  30%|██▉       | 7841/26311 [2:19:22<4:42:47,  1.09it/s, loss=6.2694]
Training:  30%|██▉       | 7841/26311 [2:19:23<4:42:47,  1.09it/s, loss=6.3662]
Training:  30%|██▉       | 7842/26311 [2:19:23<4:18:04,  1.19it/s, loss=6.3662]
Training:  30%|██▉       | 7842/26311 [2:19:24<4:18:04,  1.19it/s, loss=6.5580]
Training:  30%|██▉       | 7843/26311 [2:19:24<4:41:10,  1.09it/s, loss=6.5580]
Training:  30%|██▉       | 7843/26311 [2:19:25<4:41:10,  1.09it/s, loss=6.2541]
Training:  30%|██▉       | 7844/26311 [2:19:25<4:22:11,  1.17it/s, loss=6.2541]
Training:  30%|██▉       | 7844/26311 [2:19:26<4:22:11,  1.17it/s, loss=6.4357]
Training:  30%|██▉       | 7845/26311 [2:19:26<5:08:38,  1.00s/it, loss=6.4357]
Training:  30%|██▉       | 7845/26311 [2:19:27<5:08:38,  1.00s/it, loss=6.1867]
Training:  30%|██▉       | 7846/26311 [2:19:27<4:45:39,  1.08it/s, loss=6.1867]
Training:  30%|██▉       | 7846/26311 [2:19:28<4:45:39,  1.08it/s, loss=6.2463]
Training:  30%|██▉       | 7847/26311 [2:19:28<4:32:21,  1.13it/s, loss=6.2463]
Training:  30%|██▉       | 7847/26311 [2:19:29<4:32:21,  1.13it/s, loss=6.2343]
Training:  30%|██▉       | 7848/26311 [2:19:29<4:23:14,  1.17it/s, loss=6.2343]
Training:  30%|██▉       | 7848/26311 [2:19:29<4:23:14,  1.17it/s, loss=6.2822]
Training:  30%|██▉       | 7849/26311 [2:19:29<4:28:28,  1.15it/s, loss=6.2822]
Training:  30%|██▉       | 7849/26311 [2:19:30<4:28:28,  1.15it/s, loss=6.2743]
Training:  30%|██▉       | 7850/26311 [2:19:30<4:26:13,  1.16it/s, loss=6.2743]
Training:  30%|██▉       | 7850/26311 [2:19:31<4:26:13,  1.16it/s, loss=6.2543]
Training:  30%|██▉       | 7851/26311 [2:19:31<4:32:55,  1.13it/s, loss=6.2543]
Training:  30%|██▉       | 7851/26311 [2:19:32<4:32:55,  1.13it/s, loss=6.2433]
Training:  30%|██▉       | 7852/26311 [2:19:32<4:07:45,  1.24it/s, loss=6.2433]
Training:  30%|██▉       | 7852/26311 [2:19:33<4:07:45,  1.24it/s, loss=6.2599]
Training:  30%|██▉       | 7853/26311 [2:19:33<5:00:34,  1.02it/s, loss=6.2599]
Training:  30%|██▉       | 7853/26311 [2:19:34<5:00:34,  1.02it/s, loss=6.3872]
Training:  30%|██▉       | 7854/26311 [2:19:34<5:23:54,  1.05s/it, loss=6.3872]
Training:  30%|██▉       | 7854/26311 [2:19:36<5:23:54,  1.05s/it, loss=6.1004]
Training:  30%|██▉       | 7855/26311 [2:19:36<5:30:53,  1.08s/it, loss=6.1004]
Training:  30%|██▉       | 7855/26311 [2:19:36<5:30:53,  1.08s/it, loss=6.1604]
Training:  30%|██▉       | 7856/26311 [2:19:36<5:12:12,  1.02s/it, loss=6.1604]
Training:  30%|██▉       | 7856/26311 [2:19:37<5:12:12,  1.02s/it, loss=6.2015]
Training:  30%|██▉       | 7857/26311 [2:19:37<5:06:46,  1.00it/s, loss=6.2015]
Training:  30%|██▉       | 7857/26311 [2:19:39<5:06:46,  1.00it/s, loss=6.2816]
Training:  30%|██▉       | 7858/26311 [2:19:39<5:53:56,  1.15s/it, loss=6.2816]
Training:  30%|██▉       | 7858/26311 [2:19:40<5:53:56,  1.15s/it, loss=6.2464]
Training:  30%|██▉       | 7859/26311 [2:19:40<5:12:24,  1.02s/it, loss=6.2464]
Training:  30%|██▉       | 7859/26311 [2:19:40<5:12:24,  1.02s/it, loss=6.3215]
Training:  30%|██▉       | 7860/26311 [2:19:40<4:39:01,  1.10it/s, loss=6.3215]
Training:  30%|██▉       | 7860/26311 [2:19:41<4:39:01,  1.10it/s, loss=6.2122]
Training:  30%|██▉       | 7861/26311 [2:19:41<4:19:40,  1.18it/s, loss=6.2122]
Training:  30%|██▉       | 7861/26311 [2:19:42<4:19:40,  1.18it/s, loss=6.2828]
Training:  30%|██▉       | 7862/26311 [2:19:42<4:21:52,  1.17it/s, loss=6.2828]
Training:  30%|██▉       | 7862/26311 [2:19:43<4:21:52,  1.17it/s, loss=6.3065]
Training:  30%|██▉       | 7863/26311 [2:19:43<4:27:48,  1.15it/s, loss=6.3065]
Training:  30%|██▉       | 7863/26311 [2:19:44<4:27:48,  1.15it/s, loss=5.9773]
Training:  30%|██▉       | 7864/26311 [2:19:44<4:35:45,  1.11it/s, loss=5.9773]
Training:  30%|██▉       | 7864/26311 [2:19:45<4:35:45,  1.11it/s, loss=6.1923]
Training:  30%|██▉       | 7865/26311 [2:19:45<5:16:48,  1.03s/it, loss=6.1923]
Training:  30%|██▉       | 7865/26311 [2:19:46<5:16:48,  1.03s/it, loss=6.3133]
Training:  30%|██▉       | 7866/26311 [2:19:46<4:36:35,  1.11it/s, loss=6.3133]
Training:  30%|██▉       | 7866/26311 [2:19:47<4:36:35,  1.11it/s, loss=6.2593]
Training:  30%|██▉       | 7867/26311 [2:19:47<4:37:04,  1.11it/s, loss=6.2593]
Training:  30%|██▉       | 7867/26311 [2:19:47<4:37:04,  1.11it/s, loss=6.3009]
Training:  30%|██▉       | 7868/26311 [2:19:47<4:24:14,  1.16it/s, loss=6.3009]
Training:  30%|██▉       | 7868/26311 [2:19:49<4:24:14,  1.16it/s, loss=6.3618]
Training:  30%|██▉       | 7869/26311 [2:19:49<4:55:11,  1.04it/s, loss=6.3618]
Training:  30%|██▉       | 7869/26311 [2:19:50<4:55:11,  1.04it/s, loss=6.1719]
Training:  30%|██▉       | 7870/26311 [2:19:50<5:15:41,  1.03s/it, loss=6.1719]
Training:  30%|██▉       | 7870/26311 [2:19:51<5:15:41,  1.03s/it, loss=6.3376]
Training:  30%|██▉       | 7871/26311 [2:19:51<5:20:42,  1.04s/it, loss=6.3376]
Training:  30%|██▉       | 7871/26311 [2:19:52<5:20:42,  1.04s/it, loss=6.2438]
Training:  30%|██▉       | 7872/26311 [2:19:52<5:00:21,  1.02it/s, loss=6.2438]
Training:  30%|██▉       | 7872/26311 [2:19:54<5:00:21,  1.02it/s, loss=6.0787]
Training:  30%|██▉       | 7873/26311 [2:19:54<7:35:27,  1.48s/it, loss=6.0787]
Training:  30%|██▉       | 7873/26311 [2:19:55<7:35:27,  1.48s/it, loss=6.2715]
Training:  30%|██▉       | 7874/26311 [2:19:55<6:38:50,  1.30s/it, loss=6.2715]
Training:  30%|██▉       | 7874/26311 [2:19:56<6:38:50,  1.30s/it, loss=6.1830]
Training:  30%|██▉       | 7875/26311 [2:19:56<6:10:56,  1.21s/it, loss=6.1830]
Training:  30%|██▉       | 7875/26311 [2:19:57<6:10:56,  1.21s/it, loss=6.3416]
Training:  30%|██▉       | 7876/26311 [2:19:57<5:43:10,  1.12s/it, loss=6.3416]
Training:  30%|██▉       | 7876/26311 [2:19:58<5:43:10,  1.12s/it, loss=6.1779]
Training:  30%|██▉       | 7877/26311 [2:19:58<5:26:50,  1.06s/it, loss=6.1779]
Training:  30%|██▉       | 7877/26311 [2:19:59<5:26:50,  1.06s/it, loss=6.4174]
Training:  30%|██▉       | 7878/26311 [2:19:59<5:05:08,  1.01it/s, loss=6.4174]
Training:  30%|██▉       | 7878/26311 [2:20:00<5:05:08,  1.01it/s, loss=6.2294]
Training:  30%|██▉       | 7879/26311 [2:20:00<4:52:37,  1.05it/s, loss=6.2294]
Training:  30%|██▉       | 7879/26311 [2:20:01<4:52:37,  1.05it/s, loss=6.2886]
Training:  30%|██▉       | 7880/26311 [2:20:01<4:58:46,  1.03it/s, loss=6.2886]
Training:  30%|██▉       | 7880/26311 [2:20:02<4:58:46,  1.03it/s, loss=6.0828]
Training:  30%|██▉       | 7881/26311 [2:20:02<4:58:28,  1.03it/s, loss=6.0828]
Training:  30%|██▉       | 7881/26311 [2:20:03<4:58:28,  1.03it/s, loss=5.8260]
Training:  30%|██▉       | 7882/26311 [2:20:03<6:02:41,  1.18s/it, loss=5.8260]
Training:  30%|██▉       | 7882/26311 [2:20:04<6:02:41,  1.18s/it, loss=6.2505]
Training:  30%|██▉       | 7883/26311 [2:20:04<5:45:17,  1.12s/it, loss=6.2505]
Training:  30%|██▉       | 7883/26311 [2:20:06<5:45:17,  1.12s/it, loss=6.1188]
Training:  30%|██▉       | 7884/26311 [2:20:06<5:55:52,  1.16s/it, loss=6.1188]
Training:  30%|██▉       | 7884/26311 [2:20:07<5:55:52,  1.16s/it, loss=6.2527]
Training:  30%|██▉       | 7885/26311 [2:20:07<6:08:10,  1.20s/it, loss=6.2527]
Training:  30%|██▉       | 7885/26311 [2:20:08<6:08:10,  1.20s/it, loss=6.1498]
Training:  30%|██▉       | 7886/26311 [2:20:08<5:32:56,  1.08s/it, loss=6.1498]
Training:  30%|██▉       | 7886/26311 [2:20:09<5:32:56,  1.08s/it, loss=6.2886]
Training:  30%|██▉       | 7887/26311 [2:20:09<5:21:18,  1.05s/it, loss=6.2886]
Training:  30%|██▉       | 7887/26311 [2:20:09<5:21:18,  1.05s/it, loss=6.1873]
Training:  30%|██▉       | 7888/26311 [2:20:09<4:47:54,  1.07it/s, loss=6.1873]
Training:  30%|██▉       | 7888/26311 [2:20:10<4:47:54,  1.07it/s, loss=6.3546]
Training:  30%|██▉       | 7889/26311 [2:20:10<5:01:47,  1.02it/s, loss=6.3546]
Training:  30%|██▉       | 7889/26311 [2:20:11<5:01:47,  1.02it/s, loss=6.1219]
Training:  30%|██▉       | 7890/26311 [2:20:11<5:08:56,  1.01s/it, loss=6.1219]
Training:  30%|██▉       | 7890/26311 [2:20:13<5:08:56,  1.01s/it, loss=6.1015]
Training:  30%|██▉       | 7891/26311 [2:20:13<5:31:29,  1.08s/it, loss=6.1015]
Training:  30%|██▉       | 7891/26311 [2:20:16<5:31:29,  1.08s/it, loss=6.2577]
Training:  30%|██▉       | 7892/26311 [2:20:16<8:21:12,  1.63s/it, loss=6.2577]
Training:  30%|██▉       | 7892/26311 [2:20:17<8:21:12,  1.63s/it, loss=6.3671]
Training:  30%|██▉       | 7893/26311 [2:20:17<7:46:06,  1.52s/it, loss=6.3671]
Training:  30%|██▉       | 7893/26311 [2:20:18<7:46:06,  1.52s/it, loss=6.2117]
Training:  30%|███       | 7894/26311 [2:20:18<7:23:46,  1.45s/it, loss=6.2117]
Training:  30%|███       | 7894/26311 [2:20:20<7:23:46,  1.45s/it, loss=6.3564]
Training:  30%|███       | 7895/26311 [2:20:20<7:12:14,  1.41s/it, loss=6.3564]
Training:  30%|███       | 7895/26311 [2:20:20<7:12:14,  1.41s/it, loss=6.2766]
Training:  30%|███       | 7896/26311 [2:20:20<6:02:50,  1.18s/it, loss=6.2766]
Training:  30%|███       | 7896/26311 [2:20:22<6:02:50,  1.18s/it, loss=6.1485]
Training:  30%|███       | 7897/26311 [2:20:22<7:02:41,  1.38s/it, loss=6.1485]
Training:  30%|███       | 7897/26311 [2:20:23<7:02:41,  1.38s/it, loss=6.2749]
Training:  30%|███       | 7898/26311 [2:20:23<7:06:50,  1.39s/it, loss=6.2749]
Training:  30%|███       | 7898/26311 [2:20:24<7:06:50,  1.39s/it, loss=6.3242]
Training:  30%|███       | 7899/26311 [2:20:24<6:27:20,  1.26s/it, loss=6.3242]
Training:  30%|███       | 7899/26311 [2:20:25<6:27:20,  1.26s/it, loss=6.2371]
Training:  30%|███       | 7900/26311 [2:20:25<6:04:09,  1.19s/it, loss=6.2371]
Training:  30%|███       | 7900/26311 [2:20:26<6:04:09,  1.19s/it, loss=6.2432]
Training:  30%|███       | 7901/26311 [2:20:26<5:21:49,  1.05s/it, loss=6.2432]
Training:  30%|███       | 7901/26311 [2:20:27<5:21:49,  1.05s/it, loss=6.3638]
Training:  30%|███       | 7902/26311 [2:20:27<5:12:14,  1.02s/it, loss=6.3638]
Training:  30%|███       | 7902/26311 [2:20:28<5:12:14,  1.02s/it, loss=6.0532]
Training:  30%|███       | 7903/26311 [2:20:28<4:59:10,  1.03it/s, loss=6.0532]
Training:  30%|███       | 7903/26311 [2:20:29<4:59:10,  1.03it/s, loss=6.5216]
Training:  30%|███       | 7904/26311 [2:20:29<4:46:34,  1.07it/s, loss=6.5216]
Training:  30%|███       | 7904/26311 [2:20:30<4:46:34,  1.07it/s, loss=6.0653]
Training:  30%|███       | 7905/26311 [2:20:30<4:52:23,  1.05it/s, loss=6.0653]
Training:  30%|███       | 7905/26311 [2:20:31<4:52:23,  1.05it/s, loss=6.3249]
Training:  30%|███       | 7906/26311 [2:20:31<5:03:43,  1.01it/s, loss=6.3249]
Training:  30%|███       | 7906/26311 [2:20:32<5:03:43,  1.01it/s, loss=6.0197]
Training:  30%|███       | 7907/26311 [2:20:32<5:15:52,  1.03s/it, loss=6.0197]
Training:  30%|███       | 7907/26311 [2:20:33<5:15:52,  1.03s/it, loss=6.3325]
Training:  30%|███       | 7908/26311 [2:20:33<5:14:02,  1.02s/it, loss=6.3325]
Training:  30%|███       | 7908/26311 [2:20:34<5:14:02,  1.02s/it, loss=6.3437]
Training:  30%|███       | 7909/26311 [2:20:34<5:28:54,  1.07s/it, loss=6.3437]
Training:  30%|███       | 7909/26311 [2:20:35<5:28:54,  1.07s/it, loss=6.2842]
Training:  30%|███       | 7910/26311 [2:20:35<5:42:28,  1.12s/it, loss=6.2842]
Training:  30%|███       | 7910/26311 [2:20:36<5:42:28,  1.12s/it, loss=6.3814]
Training:  30%|███       | 7911/26311 [2:20:36<5:15:58,  1.03s/it, loss=6.3814]
Training:  30%|███       | 7911/26311 [2:20:38<5:15:58,  1.03s/it, loss=6.2050]
Training:  30%|███       | 7912/26311 [2:20:38<5:43:20,  1.12s/it, loss=6.2050]
Training:  30%|███       | 7912/26311 [2:20:39<5:43:20,  1.12s/it, loss=6.2156]
Training:  30%|███       | 7913/26311 [2:20:39<5:53:43,  1.15s/it, loss=6.2156]
Training:  30%|███       | 7913/26311 [2:20:40<5:53:43,  1.15s/it, loss=6.2934]
Training:  30%|███       | 7914/26311 [2:20:40<5:37:58,  1.10s/it, loss=6.2934]
Training:  30%|███       | 7914/26311 [2:20:41<5:37:58,  1.10s/it, loss=6.1431]
Training:  30%|███       | 7915/26311 [2:20:41<5:42:38,  1.12s/it, loss=6.1431]
Training:  30%|███       | 7915/26311 [2:20:42<5:42:38,  1.12s/it, loss=6.2747]
Training:  30%|███       | 7916/26311 [2:20:42<5:18:56,  1.04s/it, loss=6.2747]
Training:  30%|███       | 7916/26311 [2:20:43<5:18:56,  1.04s/it, loss=6.3097]
Training:  30%|███       | 7917/26311 [2:20:43<5:06:54,  1.00s/it, loss=6.3097]
Training:  30%|███       | 7917/26311 [2:20:43<5:06:54,  1.00s/it, loss=6.2747]
Training:  30%|███       | 7918/26311 [2:20:43<4:44:10,  1.08it/s, loss=6.2747]
Training:  30%|███       | 7918/26311 [2:20:44<4:44:10,  1.08it/s, loss=6.3723]
Training:  30%|███       | 7919/26311 [2:20:44<4:10:10,  1.23it/s, loss=6.3723]
Training:  30%|███       | 7919/26311 [2:20:45<4:10:10,  1.23it/s, loss=6.1955]
Training:  30%|███       | 7920/26311 [2:20:45<5:02:51,  1.01it/s, loss=6.1955]
Training:  30%|███       | 7920/26311 [2:20:46<5:02:51,  1.01it/s, loss=6.3156]
Training:  30%|███       | 7921/26311 [2:20:46<4:48:24,  1.06it/s, loss=6.3156]
Training:  30%|███       | 7921/26311 [2:20:47<4:48:24,  1.06it/s, loss=6.2802]
Training:  30%|███       | 7922/26311 [2:20:47<4:58:54,  1.03it/s, loss=6.2802]
Training:  30%|███       | 7922/26311 [2:20:49<4:58:54,  1.03it/s, loss=6.2938]
Training:  30%|███       | 7923/26311 [2:20:49<6:33:38,  1.28s/it, loss=6.2938]
Training:  30%|███       | 7923/26311 [2:20:50<6:33:38,  1.28s/it, loss=6.3772]
Training:  30%|███       | 7924/26311 [2:20:50<5:59:24,  1.17s/it, loss=6.3772]
Training:  30%|███       | 7924/26311 [2:20:51<5:59:24,  1.17s/it, loss=6.2381]
Training:  30%|███       | 7925/26311 [2:20:51<5:39:17,  1.11s/it, loss=6.2381]
Training:  30%|███       | 7925/26311 [2:20:52<5:39:17,  1.11s/it, loss=6.3564]
Training:  30%|███       | 7926/26311 [2:20:52<5:55:19,  1.16s/it, loss=6.3564]
Training:  30%|███       | 7926/26311 [2:20:54<5:55:19,  1.16s/it, loss=6.0248]
Training:  30%|███       | 7927/26311 [2:20:54<6:38:55,  1.30s/it, loss=6.0248]
Training:  30%|███       | 7927/26311 [2:20:55<6:38:55,  1.30s/it, loss=6.1571]
Training:  30%|███       | 7928/26311 [2:20:55<6:27:37,  1.27s/it, loss=6.1571]
Training:  30%|███       | 7928/26311 [2:20:56<6:27:37,  1.27s/it, loss=6.2018]
Training:  30%|███       | 7929/26311 [2:20:56<5:43:40,  1.12s/it, loss=6.2018]
Training:  30%|███       | 7929/26311 [2:20:58<5:43:40,  1.12s/it, loss=6.3045]
Training:  30%|███       | 7930/26311 [2:20:58<6:45:42,  1.32s/it, loss=6.3045]
Training:  30%|███       | 7930/26311 [2:20:59<6:45:42,  1.32s/it, loss=6.2301]
Training:  30%|███       | 7931/26311 [2:20:59<6:10:31,  1.21s/it, loss=6.2301]
Training:  30%|███       | 7931/26311 [2:21:00<6:10:31,  1.21s/it, loss=6.3225]
Training:  30%|███       | 7932/26311 [2:21:00<5:59:04,  1.17s/it, loss=6.3225]
Training:  30%|███       | 7932/26311 [2:21:01<5:59:04,  1.17s/it, loss=6.2176]
Training:  30%|███       | 7933/26311 [2:21:01<5:23:06,  1.05s/it, loss=6.2176]
Training:  30%|███       | 7933/26311 [2:21:02<5:23:06,  1.05s/it, loss=6.2081]
Training:  30%|███       | 7934/26311 [2:21:02<5:28:03,  1.07s/it, loss=6.2081]
Training:  30%|███       | 7934/26311 [2:21:02<5:28:03,  1.07s/it, loss=6.2550]
Training:  30%|███       | 7935/26311 [2:21:02<4:54:37,  1.04it/s, loss=6.2550]
Training:  30%|███       | 7935/26311 [2:21:03<4:54:37,  1.04it/s, loss=6.1028]
Training:  30%|███       | 7936/26311 [2:21:03<4:33:40,  1.12it/s, loss=6.1028]
Training:  30%|███       | 7936/26311 [2:21:04<4:33:40,  1.12it/s, loss=6.3281]
Training:  30%|███       | 7937/26311 [2:21:04<4:37:09,  1.10it/s, loss=6.3281]
Training:  30%|███       | 7937/26311 [2:21:05<4:37:09,  1.10it/s, loss=6.3639]
Training:  30%|███       | 7938/26311 [2:21:05<4:42:06,  1.09it/s, loss=6.3639]
Training:  30%|███       | 7938/26311 [2:21:06<4:42:06,  1.09it/s, loss=6.3404]
Training:  30%|███       | 7939/26311 [2:21:06<4:31:43,  1.13it/s, loss=6.3404]
Training:  30%|███       | 7939/26311 [2:21:07<4:31:43,  1.13it/s, loss=6.1513]
Training:  30%|███       | 7940/26311 [2:21:07<4:47:56,  1.06it/s, loss=6.1513]
Training:  30%|███       | 7940/26311 [2:21:08<4:47:56,  1.06it/s, loss=6.3306]
Training:  30%|███       | 7941/26311 [2:21:08<4:34:48,  1.11it/s, loss=6.3306]
Training:  30%|███       | 7941/26311 [2:21:09<4:34:48,  1.11it/s, loss=6.3354]
Training:  30%|███       | 7942/26311 [2:21:09<4:40:38,  1.09it/s, loss=6.3354]
Training:  30%|███       | 7942/26311 [2:21:10<4:40:38,  1.09it/s, loss=6.1358]
Training:  30%|███       | 7943/26311 [2:21:10<5:05:02,  1.00it/s, loss=6.1358]
Training:  30%|███       | 7943/26311 [2:21:11<5:05:02,  1.00it/s, loss=6.3744]
Training:  30%|███       | 7944/26311 [2:21:11<5:01:17,  1.02it/s, loss=6.3744]
Training:  30%|███       | 7944/26311 [2:21:12<5:01:17,  1.02it/s, loss=6.3044]
Training:  30%|███       | 7945/26311 [2:21:12<5:20:30,  1.05s/it, loss=6.3044]
Training:  30%|███       | 7945/26311 [2:21:13<5:20:30,  1.05s/it, loss=6.3044]
Training:  30%|███       | 7946/26311 [2:21:13<5:42:23,  1.12s/it, loss=6.3044]
Training:  30%|███       | 7946/26311 [2:21:14<5:42:23,  1.12s/it, loss=6.3666]
Training:  30%|███       | 7947/26311 [2:21:14<5:24:45,  1.06s/it, loss=6.3666]
Training:  30%|███       | 7947/26311 [2:21:15<5:24:45,  1.06s/it, loss=6.2534]
Training:  30%|███       | 7948/26311 [2:21:15<4:44:55,  1.07it/s, loss=6.2534]
Training:  30%|███       | 7948/26311 [2:21:16<4:44:55,  1.07it/s, loss=6.2083]
Training:  30%|███       | 7949/26311 [2:21:16<5:16:56,  1.04s/it, loss=6.2083]
Training:  30%|███       | 7949/26311 [2:21:17<5:16:56,  1.04s/it, loss=6.3131]
Training:  30%|███       | 7950/26311 [2:21:17<4:53:17,  1.04it/s, loss=6.3131]
Training:  30%|███       | 7950/26311 [2:21:18<4:53:17,  1.04it/s, loss=6.3635]
Training:  30%|███       | 7951/26311 [2:21:18<4:29:28,  1.14it/s, loss=6.3635]
Training:  30%|███       | 7951/26311 [2:21:19<4:29:28,  1.14it/s, loss=6.1187]
Training:  30%|███       | 7952/26311 [2:21:19<5:15:12,  1.03s/it, loss=6.1187]
Training:  30%|███       | 7952/26311 [2:21:20<5:15:12,  1.03s/it, loss=6.4822]
Training:  30%|███       | 7953/26311 [2:21:20<5:10:44,  1.02s/it, loss=6.4822]
Training:  30%|███       | 7953/26311 [2:21:21<5:10:44,  1.02s/it, loss=6.2856]
Training:  30%|███       | 7954/26311 [2:21:21<4:49:50,  1.06it/s, loss=6.2856]
Training:  30%|███       | 7954/26311 [2:21:22<4:49:50,  1.06it/s, loss=6.1919]
Training:  30%|███       | 7955/26311 [2:21:22<4:48:14,  1.06it/s, loss=6.1919]
Training:  30%|███       | 7955/26311 [2:21:23<4:48:14,  1.06it/s, loss=6.3526]
Training:  30%|███       | 7956/26311 [2:21:23<4:46:53,  1.07it/s, loss=6.3526]
Training:  30%|███       | 7956/26311 [2:21:24<4:46:53,  1.07it/s, loss=6.1951]
Training:  30%|███       | 7957/26311 [2:21:24<4:51:04,  1.05it/s, loss=6.1951]
Training:  30%|███       | 7957/26311 [2:21:24<4:51:04,  1.05it/s, loss=6.3381]
Training:  30%|███       | 7958/26311 [2:21:24<4:32:26,  1.12it/s, loss=6.3381]
Training:  30%|███       | 7958/26311 [2:21:25<4:32:26,  1.12it/s, loss=6.4104]
Training:  30%|███       | 7959/26311 [2:21:25<4:21:39,  1.17it/s, loss=6.4104]
Training:  30%|███       | 7959/26311 [2:21:26<4:21:39,  1.17it/s, loss=6.2813]
Training:  30%|███       | 7960/26311 [2:21:26<4:17:14,  1.19it/s, loss=6.2813]
Training:  30%|███       | 7960/26311 [2:21:27<4:17:14,  1.19it/s, loss=6.2103]
Training:  30%|███       | 7961/26311 [2:21:27<4:14:26,  1.20it/s, loss=6.2103]
Training:  30%|███       | 7961/26311 [2:21:28<4:14:26,  1.20it/s, loss=6.1876]
Training:  30%|███       | 7962/26311 [2:21:28<4:16:07,  1.19it/s, loss=6.1876]
Training:  30%|███       | 7962/26311 [2:21:29<4:16:07,  1.19it/s, loss=6.2340]
Training:  30%|███       | 7963/26311 [2:21:29<5:03:41,  1.01it/s, loss=6.2340]
Training:  30%|███       | 7963/26311 [2:21:30<5:03:41,  1.01it/s, loss=6.1447]
Training:  30%|███       | 7964/26311 [2:21:30<5:05:43,  1.00it/s, loss=6.1447]
Training:  30%|███       | 7964/26311 [2:21:31<5:05:43,  1.00it/s, loss=6.2580]
Training:  30%|███       | 7965/26311 [2:21:31<4:49:25,  1.06it/s, loss=6.2580]
Training:  30%|███       | 7965/26311 [2:21:32<4:49:25,  1.06it/s, loss=6.2375]
Training:  30%|███       | 7966/26311 [2:21:32<4:56:33,  1.03it/s, loss=6.2375]
Training:  30%|███       | 7966/26311 [2:21:33<4:56:33,  1.03it/s, loss=6.1436]
Training:  30%|███       | 7967/26311 [2:21:33<5:14:09,  1.03s/it, loss=6.1436]
Training:  30%|███       | 7967/26311 [2:21:34<5:14:09,  1.03s/it, loss=6.3311]
Training:  30%|███       | 7968/26311 [2:21:34<4:53:13,  1.04it/s, loss=6.3311]
Training:  30%|███       | 7968/26311 [2:21:35<4:53:13,  1.04it/s, loss=6.2718]
Training:  30%|███       | 7969/26311 [2:21:35<4:43:40,  1.08it/s, loss=6.2718]
Training:  30%|███       | 7969/26311 [2:21:35<4:43:40,  1.08it/s, loss=6.2446]
Training:  30%|███       | 7970/26311 [2:21:35<4:27:47,  1.14it/s, loss=6.2446]
Training:  30%|███       | 7970/26311 [2:21:36<4:27:47,  1.14it/s, loss=6.3064]
Training:  30%|███       | 7971/26311 [2:21:36<4:24:24,  1.16it/s, loss=6.3064]
Training:  30%|███       | 7971/26311 [2:21:37<4:24:24,  1.16it/s, loss=6.2602]
Training:  30%|███       | 7972/26311 [2:21:37<4:47:44,  1.06it/s, loss=6.2602]
Training:  30%|███       | 7972/26311 [2:21:40<4:47:44,  1.06it/s, loss=6.3112]
Training:  30%|███       | 7973/26311 [2:21:40<7:32:58,  1.48s/it, loss=6.3112]
Training:  30%|███       | 7973/26311 [2:21:41<7:32:58,  1.48s/it, loss=5.8411]
Training:  30%|███       | 7974/26311 [2:21:41<6:58:07,  1.37s/it, loss=5.8411]
Training:  30%|███       | 7974/26311 [2:21:42<6:58:07,  1.37s/it, loss=6.1042]
Training:  30%|███       | 7975/26311 [2:21:42<6:00:22,  1.18s/it, loss=6.1042]
Training:  30%|███       | 7975/26311 [2:21:43<6:00:22,  1.18s/it, loss=6.1921]
Training:  30%|███       | 7976/26311 [2:21:43<5:39:32,  1.11s/it, loss=6.1921]
Training:  30%|███       | 7976/26311 [2:21:44<5:39:32,  1.11s/it, loss=6.2770]
Training:  30%|███       | 7977/26311 [2:21:44<5:35:47,  1.10s/it, loss=6.2770]
Training:  30%|███       | 7977/26311 [2:21:45<5:35:47,  1.10s/it, loss=6.2892]
Training:  30%|███       | 7978/26311 [2:21:45<5:29:09,  1.08s/it, loss=6.2892]
Training:  30%|███       | 7978/26311 [2:21:47<5:29:09,  1.08s/it, loss=6.3016]
Training:  30%|███       | 7979/26311 [2:21:47<6:31:31,  1.28s/it, loss=6.3016]
Training:  30%|███       | 7979/26311 [2:21:48<6:31:31,  1.28s/it, loss=6.1571]
Training:  30%|███       | 7980/26311 [2:21:48<5:56:07,  1.17s/it, loss=6.1571]
Training:  30%|███       | 7980/26311 [2:21:49<5:56:07,  1.17s/it, loss=6.1539]
Training:  30%|███       | 7981/26311 [2:21:49<5:27:25,  1.07s/it, loss=6.1539]
Training:  30%|███       | 7981/26311 [2:21:50<5:27:25,  1.07s/it, loss=6.3820]
Training:  30%|███       | 7982/26311 [2:21:50<5:55:04,  1.16s/it, loss=6.3820]
Training:  30%|███       | 7982/26311 [2:21:51<5:55:04,  1.16s/it, loss=6.3269]
Training:  30%|███       | 7983/26311 [2:21:51<5:50:49,  1.15s/it, loss=6.3269]
Training:  30%|███       | 7983/26311 [2:21:52<5:50:49,  1.15s/it, loss=6.1691]
Training:  30%|███       | 7984/26311 [2:21:52<5:23:10,  1.06s/it, loss=6.1691]
Training:  30%|███       | 7984/26311 [2:21:53<5:23:10,  1.06s/it, loss=6.1132]
Training:  30%|███       | 7985/26311 [2:21:53<5:09:30,  1.01s/it, loss=6.1132]
Training:  30%|███       | 7985/26311 [2:21:54<5:09:30,  1.01s/it, loss=6.0930]
Training:  30%|███       | 7986/26311 [2:21:54<4:53:33,  1.04it/s, loss=6.0930]
Training:  30%|███       | 7986/26311 [2:21:55<4:53:33,  1.04it/s, loss=6.2292]
Training:  30%|███       | 7987/26311 [2:21:55<5:18:08,  1.04s/it, loss=6.2292]
Training:  30%|███       | 7987/26311 [2:21:56<5:18:08,  1.04s/it, loss=6.3774]
Training:  30%|███       | 7988/26311 [2:21:56<5:09:37,  1.01s/it, loss=6.3774]
Training:  30%|███       | 7988/26311 [2:21:57<5:09:37,  1.01s/it, loss=6.2816]
Training:  30%|███       | 7989/26311 [2:21:57<5:02:48,  1.01it/s, loss=6.2816]
Training:  30%|███       | 7989/26311 [2:21:58<5:02:48,  1.01it/s, loss=6.1984]
Training:  30%|███       | 7990/26311 [2:21:58<5:01:00,  1.01it/s, loss=6.1984]
Training:  30%|███       | 7990/26311 [2:21:59<5:01:00,  1.01it/s, loss=6.0702]
Training:  30%|███       | 7991/26311 [2:21:59<5:05:51,  1.00s/it, loss=6.0702]
Training:  30%|███       | 7991/26311 [2:22:00<5:05:51,  1.00s/it, loss=6.2836]
Training:  30%|███       | 7992/26311 [2:22:00<4:52:28,  1.04it/s, loss=6.2836]
Training:  30%|███       | 7992/26311 [2:22:00<4:52:28,  1.04it/s, loss=6.2980]
Training:  30%|███       | 7993/26311 [2:22:00<4:44:39,  1.07it/s, loss=6.2980]
Training:  30%|███       | 7993/26311 [2:22:01<4:44:39,  1.07it/s, loss=6.3421]
Training:  30%|███       | 7994/26311 [2:22:01<4:16:16,  1.19it/s, loss=6.3421]
Training:  30%|███       | 7994/26311 [2:22:02<4:16:16,  1.19it/s, loss=6.4078]
Training:  30%|███       | 7995/26311 [2:22:02<4:00:37,  1.27it/s, loss=6.4078]
Training:  30%|███       | 7995/26311 [2:22:03<4:00:37,  1.27it/s, loss=6.2639]
Training:  30%|███       | 7996/26311 [2:22:03<4:29:27,  1.13it/s, loss=6.2639]
Training:  30%|███       | 7996/26311 [2:22:04<4:29:27,  1.13it/s, loss=6.3560]
Training:  30%|███       | 7997/26311 [2:22:04<4:31:56,  1.12it/s, loss=6.3560]
Training:  30%|███       | 7997/26311 [2:22:05<4:31:56,  1.12it/s, loss=6.2340]
Training:  30%|███       | 7998/26311 [2:22:05<4:32:00,  1.12it/s, loss=6.2340]
Training:  30%|███       | 7998/26311 [2:22:05<4:32:00,  1.12it/s, loss=6.1780]
Training:  30%|███       | 7999/26311 [2:22:05<4:27:53,  1.14it/s, loss=6.1780]
Training:  30%|███       | 7999/26311 [2:22:06<4:27:53,  1.14it/s, loss=6.4930]
Training:  30%|███       | 8000/26311 [2:22:06<4:33:24,  1.12it/s, loss=6.4930]
Training:  30%|███       | 8000/26311 [2:22:08<4:33:24,  1.12it/s, loss=6.1418]
Training:  30%|███       | 8001/26311 [2:22:08<5:04:55,  1.00it/s, loss=6.1418]
Training:  30%|███       | 8001/26311 [2:22:09<5:04:55,  1.00it/s, loss=6.2318]
Training:  30%|███       | 8002/26311 [2:22:09<4:59:20,  1.02it/s, loss=6.2318]
Training:  30%|███       | 8002/26311 [2:22:10<4:59:20,  1.02it/s, loss=5.8812]
Training:  30%|███       | 8003/26311 [2:22:10<5:25:50,  1.07s/it, loss=5.8812]
Training:  30%|███       | 8003/26311 [2:22:11<5:25:50,  1.07s/it, loss=6.1129]
Training:  30%|███       | 8004/26311 [2:22:11<5:21:33,  1.05s/it, loss=6.1129]
Training:  30%|███       | 8004/26311 [2:22:12<5:21:33,  1.05s/it, loss=6.3303]
Training:  30%|███       | 8005/26311 [2:22:12<5:05:24,  1.00s/it, loss=6.3303]
Training:  30%|███       | 8005/26311 [2:22:13<5:05:24,  1.00s/it, loss=6.0218]
Training:  30%|███       | 8006/26311 [2:22:13<5:04:23,  1.00it/s, loss=6.0218]
Training:  30%|███       | 8006/26311 [2:22:14<5:04:23,  1.00it/s, loss=6.1478]
Training:  30%|███       | 8007/26311 [2:22:14<4:47:00,  1.06it/s, loss=6.1478]
Training:  30%|███       | 8007/26311 [2:22:15<4:47:00,  1.06it/s, loss=6.0788]
Training:  30%|███       | 8008/26311 [2:22:15<4:48:13,  1.06it/s, loss=6.0788]
Training:  30%|███       | 8008/26311 [2:22:15<4:48:13,  1.06it/s, loss=6.2617]
Training:  30%|███       | 8009/26311 [2:22:15<4:24:25,  1.15it/s, loss=6.2617]
Training:  30%|███       | 8009/26311 [2:22:17<4:24:25,  1.15it/s, loss=6.2343]
Training:  30%|███       | 8010/26311 [2:22:17<5:12:23,  1.02s/it, loss=6.2343]
Training:  30%|███       | 8010/26311 [2:22:18<5:12:23,  1.02s/it, loss=6.2631]
Training:  30%|███       | 8011/26311 [2:22:18<6:13:33,  1.22s/it, loss=6.2631]
Training:  30%|███       | 8011/26311 [2:22:19<6:13:33,  1.22s/it, loss=6.4313]
Training:  30%|███       | 8012/26311 [2:22:19<5:45:09,  1.13s/it, loss=6.4313]
Training:  30%|███       | 8012/26311 [2:22:20<5:45:09,  1.13s/it, loss=6.1478]
Training:  30%|███       | 8013/26311 [2:22:20<5:20:40,  1.05s/it, loss=6.1478]
Training:  30%|███       | 8013/26311 [2:22:21<5:20:40,  1.05s/it, loss=6.3793]
Training:  30%|███       | 8014/26311 [2:22:21<4:54:18,  1.04it/s, loss=6.3793]
Training:  30%|███       | 8014/26311 [2:22:22<4:54:18,  1.04it/s, loss=6.0929]
Training:  30%|███       | 8015/26311 [2:22:22<5:28:34,  1.08s/it, loss=6.0929]
Training:  30%|███       | 8015/26311 [2:22:23<5:28:34,  1.08s/it, loss=6.3237]
Training:  30%|███       | 8016/26311 [2:22:23<4:47:47,  1.06it/s, loss=6.3237]
Training:  30%|███       | 8016/26311 [2:22:24<4:47:47,  1.06it/s, loss=6.2498]
Training:  30%|███       | 8017/26311 [2:22:24<4:56:32,  1.03it/s, loss=6.2498]
Training:  30%|███       | 8017/26311 [2:22:25<4:56:32,  1.03it/s, loss=6.2853]
Training:  30%|███       | 8018/26311 [2:22:25<4:40:45,  1.09it/s, loss=6.2853]
Training:  30%|███       | 8018/26311 [2:22:26<4:40:45,  1.09it/s, loss=6.3350]
Training:  30%|███       | 8019/26311 [2:22:26<4:45:09,  1.07it/s, loss=6.3350]
Training:  30%|███       | 8019/26311 [2:22:26<4:45:09,  1.07it/s, loss=6.2794]
Training:  30%|███       | 8020/26311 [2:22:26<4:34:40,  1.11it/s, loss=6.2794]
Training:  30%|███       | 8020/26311 [2:22:27<4:34:40,  1.11it/s, loss=6.3052]
Training:  30%|███       | 8021/26311 [2:22:27<4:45:30,  1.07it/s, loss=6.3052]
Training:  30%|███       | 8021/26311 [2:22:29<4:45:30,  1.07it/s, loss=6.1662]
Training:  30%|███       | 8022/26311 [2:22:29<5:23:13,  1.06s/it, loss=6.1662]
Training:  30%|███       | 8022/26311 [2:22:30<5:23:13,  1.06s/it, loss=6.2766]
Training:  30%|███       | 8023/26311 [2:22:30<5:14:26,  1.03s/it, loss=6.2766]
Training:  30%|███       | 8023/26311 [2:22:31<5:14:26,  1.03s/it, loss=6.2114]
Training:  30%|███       | 8024/26311 [2:22:31<5:24:28,  1.06s/it, loss=6.2114]
Training:  30%|███       | 8024/26311 [2:22:32<5:24:28,  1.06s/it, loss=6.3578]
Training:  31%|███       | 8025/26311 [2:22:32<5:18:53,  1.05s/it, loss=6.3578]
Training:  31%|███       | 8025/26311 [2:22:33<5:18:53,  1.05s/it, loss=6.2499]
Training:  31%|███       | 8026/26311 [2:22:33<4:55:26,  1.03it/s, loss=6.2499]
Training:  31%|███       | 8026/26311 [2:22:34<4:55:26,  1.03it/s, loss=6.1184]
Training:  31%|███       | 8027/26311 [2:22:34<4:41:46,  1.08it/s, loss=6.1184]
Training:  31%|███       | 8027/26311 [2:22:34<4:41:46,  1.08it/s, loss=6.2416]
Training:  31%|███       | 8028/26311 [2:22:34<4:17:30,  1.18it/s, loss=6.2416]
Training:  31%|███       | 8028/26311 [2:22:35<4:17:30,  1.18it/s, loss=6.4170]
Training:  31%|███       | 8029/26311 [2:22:35<4:09:12,  1.22it/s, loss=6.4170]
Training:  31%|███       | 8029/26311 [2:22:36<4:09:12,  1.22it/s, loss=6.1405]
Training:  31%|███       | 8030/26311 [2:22:36<4:08:54,  1.22it/s, loss=6.1405]
Training:  31%|███       | 8030/26311 [2:22:37<4:08:54,  1.22it/s, loss=6.1324]
Training:  31%|███       | 8031/26311 [2:22:37<4:15:39,  1.19it/s, loss=6.1324]
Training:  31%|███       | 8031/26311 [2:22:38<4:15:39,  1.19it/s, loss=6.3530]
Training:  31%|███       | 8032/26311 [2:22:38<4:30:27,  1.13it/s, loss=6.3530]
Training:  31%|███       | 8032/26311 [2:22:39<4:30:27,  1.13it/s, loss=6.4365]
Training:  31%|███       | 8033/26311 [2:22:39<4:43:50,  1.07it/s, loss=6.4365]
Training:  31%|███       | 8033/26311 [2:22:40<4:43:50,  1.07it/s, loss=6.4080]
Training:  31%|███       | 8034/26311 [2:22:40<5:59:12,  1.18s/it, loss=6.4080]
Training:  31%|███       | 8034/26311 [2:22:42<5:59:12,  1.18s/it, loss=6.3188]
Training:  31%|███       | 8035/26311 [2:22:42<6:11:30,  1.22s/it, loss=6.3188]
Training:  31%|███       | 8035/26311 [2:22:42<6:11:30,  1.22s/it, loss=6.2516]
Training:  31%|███       | 8036/26311 [2:22:42<5:22:08,  1.06s/it, loss=6.2516]
Training:  31%|███       | 8036/26311 [2:22:47<5:22:08,  1.06s/it, loss=6.1245]
Training:  31%|███       | 8037/26311 [2:22:47<10:26:06,  2.06s/it, loss=6.1245]
Training:  31%|███       | 8037/26311 [2:22:48<10:26:06,  2.06s/it, loss=6.3390]
Training:  31%|███       | 8038/26311 [2:22:48<8:21:30,  1.65s/it, loss=6.3390] 
Training:  31%|███       | 8038/26311 [2:22:48<8:21:30,  1.65s/it, loss=6.3132]
Training:  31%|███       | 8039/26311 [2:22:48<7:07:16,  1.40s/it, loss=6.3132]
Training:  31%|███       | 8039/26311 [2:22:50<7:07:16,  1.40s/it, loss=6.3050]
Training:  31%|███       | 8040/26311 [2:22:50<6:59:18,  1.38s/it, loss=6.3050]
Training:  31%|███       | 8040/26311 [2:22:51<6:59:18,  1.38s/it, loss=6.3776]
Training:  31%|███       | 8041/26311 [2:22:51<6:49:50,  1.35s/it, loss=6.3776]
Training:  31%|███       | 8041/26311 [2:22:52<6:49:50,  1.35s/it, loss=6.2463]
Training:  31%|███       | 8042/26311 [2:22:52<6:10:50,  1.22s/it, loss=6.2463]
Training:  31%|███       | 8042/26311 [2:22:53<6:10:50,  1.22s/it, loss=6.0860]
Training:  31%|███       | 8043/26311 [2:22:53<5:45:25,  1.13s/it, loss=6.0860]
Training:  31%|███       | 8043/26311 [2:22:54<5:45:25,  1.13s/it, loss=6.3159]
Training:  31%|███       | 8044/26311 [2:22:54<5:45:23,  1.13s/it, loss=6.3159]
Training:  31%|███       | 8044/26311 [2:22:55<5:45:23,  1.13s/it, loss=6.1532]
Training:  31%|███       | 8045/26311 [2:22:55<5:23:41,  1.06s/it, loss=6.1532]
Training:  31%|███       | 8045/26311 [2:22:56<5:23:41,  1.06s/it, loss=5.9505]
Training:  31%|███       | 8046/26311 [2:22:56<5:00:47,  1.01it/s, loss=5.9505]
Training:  31%|███       | 8046/26311 [2:22:57<5:00:47,  1.01it/s, loss=6.3992]
Training:  31%|███       | 8047/26311 [2:22:57<5:01:50,  1.01it/s, loss=6.3992]
Training:  31%|███       | 8047/26311 [2:22:58<5:01:50,  1.01it/s, loss=6.2657]
Training:  31%|███       | 8048/26311 [2:22:58<5:51:19,  1.15s/it, loss=6.2657]
Training:  31%|███       | 8048/26311 [2:22:59<5:51:19,  1.15s/it, loss=6.2395]
Training:  31%|███       | 8049/26311 [2:22:59<5:37:57,  1.11s/it, loss=6.2395]
Training:  31%|███       | 8049/26311 [2:23:00<5:37:57,  1.11s/it, loss=6.3034]
Training:  31%|███       | 8050/26311 [2:23:00<5:10:04,  1.02s/it, loss=6.3034]
Training:  31%|███       | 8050/26311 [2:23:01<5:10:04,  1.02s/it, loss=6.2978]
Training:  31%|███       | 8051/26311 [2:23:01<4:37:38,  1.10it/s, loss=6.2978]
Training:  31%|███       | 8051/26311 [2:23:01<4:37:38,  1.10it/s, loss=6.3454]
Training:  31%|███       | 8052/26311 [2:23:01<4:30:40,  1.12it/s, loss=6.3454]
Training:  31%|███       | 8052/26311 [2:23:02<4:30:40,  1.12it/s, loss=6.0943]
Training:  31%|███       | 8053/26311 [2:23:02<4:14:47,  1.19it/s, loss=6.0943]
Training:  31%|███       | 8053/26311 [2:23:04<4:14:47,  1.19it/s, loss=6.2403]
Training:  31%|███       | 8054/26311 [2:23:04<5:40:18,  1.12s/it, loss=6.2403]
Training:  31%|███       | 8054/26311 [2:23:05<5:40:18,  1.12s/it, loss=6.2572]
Training:  31%|███       | 8055/26311 [2:23:05<6:05:42,  1.20s/it, loss=6.2572]
Training:  31%|███       | 8055/26311 [2:23:06<6:05:42,  1.20s/it, loss=6.2633]
Training:  31%|███       | 8056/26311 [2:23:06<5:18:01,  1.05s/it, loss=6.2633]
Training:  31%|███       | 8056/26311 [2:23:07<5:18:01,  1.05s/it, loss=6.2701]
Training:  31%|███       | 8057/26311 [2:23:07<5:20:06,  1.05s/it, loss=6.2701]
Training:  31%|███       | 8057/26311 [2:23:08<5:20:06,  1.05s/it, loss=6.2418]
Training:  31%|███       | 8058/26311 [2:23:08<4:55:44,  1.03it/s, loss=6.2418]
Training:  31%|███       | 8058/26311 [2:23:09<4:55:44,  1.03it/s, loss=6.1957]
Training:  31%|███       | 8059/26311 [2:23:09<4:39:11,  1.09it/s, loss=6.1957]
Training:  31%|███       | 8059/26311 [2:23:10<4:39:11,  1.09it/s, loss=6.2216]
Training:  31%|███       | 8060/26311 [2:23:10<4:35:53,  1.10it/s, loss=6.2216]
Training:  31%|███       | 8060/26311 [2:23:11<4:35:53,  1.10it/s, loss=6.3108]
Training:  31%|███       | 8061/26311 [2:23:11<4:44:15,  1.07it/s, loss=6.3108]
Training:  31%|███       | 8061/26311 [2:23:12<4:44:15,  1.07it/s, loss=6.3058]
Training:  31%|███       | 8062/26311 [2:23:12<4:55:42,  1.03it/s, loss=6.3058]
Training:  31%|███       | 8062/26311 [2:23:13<4:55:42,  1.03it/s, loss=6.1310]
Training:  31%|███       | 8063/26311 [2:23:13<5:08:31,  1.01s/it, loss=6.1310]
Training:  31%|███       | 8063/26311 [2:23:14<5:08:31,  1.01s/it, loss=6.0791]
Training:  31%|███       | 8064/26311 [2:23:14<4:49:08,  1.05it/s, loss=6.0791]
Training:  31%|███       | 8064/26311 [2:23:14<4:49:08,  1.05it/s, loss=6.1163]
Training:  31%|███       | 8065/26311 [2:23:14<4:35:00,  1.11it/s, loss=6.1163]
Training:  31%|███       | 8065/26311 [2:23:15<4:35:00,  1.11it/s, loss=6.2357]
Training:  31%|███       | 8066/26311 [2:23:15<4:56:33,  1.03it/s, loss=6.2357]
Training:  31%|███       | 8066/26311 [2:23:17<4:56:33,  1.03it/s, loss=6.1687]
Training:  31%|███       | 8067/26311 [2:23:17<5:32:08,  1.09s/it, loss=6.1687]
Training:  31%|███       | 8067/26311 [2:23:18<5:32:08,  1.09s/it, loss=6.3014]
Training:  31%|███       | 8068/26311 [2:23:18<5:18:24,  1.05s/it, loss=6.3014]
Training:  31%|███       | 8068/26311 [2:23:19<5:18:24,  1.05s/it, loss=6.2994]
Training:  31%|███       | 8069/26311 [2:23:19<5:12:57,  1.03s/it, loss=6.2994]
Training:  31%|███       | 8069/26311 [2:23:20<5:12:57,  1.03s/it, loss=6.2704]
Training:  31%|███       | 8070/26311 [2:23:20<4:57:42,  1.02it/s, loss=6.2704]
Training:  31%|███       | 8070/26311 [2:23:21<4:57:42,  1.02it/s, loss=6.1942]
Training:  31%|███       | 8071/26311 [2:23:21<5:27:16,  1.08s/it, loss=6.1942]
Training:  31%|███       | 8071/26311 [2:23:22<5:27:16,  1.08s/it, loss=6.2616]
Training:  31%|███       | 8072/26311 [2:23:22<4:48:19,  1.05it/s, loss=6.2616]
Training:  31%|███       | 8072/26311 [2:23:23<4:48:19,  1.05it/s, loss=6.3915]
Training:  31%|███       | 8073/26311 [2:23:23<5:49:14,  1.15s/it, loss=6.3915]
Training:  31%|███       | 8073/26311 [2:23:25<5:49:14,  1.15s/it, loss=6.2465]
Training:  31%|███       | 8074/26311 [2:23:25<6:06:24,  1.21s/it, loss=6.2465]
Training:  31%|███       | 8074/26311 [2:23:25<6:06:24,  1.21s/it, loss=6.4225]
Training:  31%|███       | 8075/26311 [2:23:25<5:25:50,  1.07s/it, loss=6.4225]
Training:  31%|███       | 8075/26311 [2:23:26<5:25:50,  1.07s/it, loss=6.1984]
Training:  31%|███       | 8076/26311 [2:23:26<4:43:49,  1.07it/s, loss=6.1984]
Training:  31%|███       | 8076/26311 [2:23:27<4:43:49,  1.07it/s, loss=6.1895]
Training:  31%|███       | 8077/26311 [2:23:27<4:48:17,  1.05it/s, loss=6.1895]
Training:  31%|███       | 8077/26311 [2:23:28<4:48:17,  1.05it/s, loss=6.2073]
Training:  31%|███       | 8078/26311 [2:23:28<5:03:52,  1.00it/s, loss=6.2073]
Training:  31%|███       | 8078/26311 [2:23:31<5:03:52,  1.00it/s, loss=6.1656]
Training:  31%|███       | 8079/26311 [2:23:31<7:30:57,  1.48s/it, loss=6.1656]
Training:  31%|███       | 8079/26311 [2:23:32<7:30:57,  1.48s/it, loss=6.2571]
Training:  31%|███       | 8080/26311 [2:23:32<6:34:31,  1.30s/it, loss=6.2571]
Training:  31%|███       | 8080/26311 [2:23:32<6:34:31,  1.30s/it, loss=6.2270]
Training:  31%|███       | 8081/26311 [2:23:32<5:56:18,  1.17s/it, loss=6.2270]
Training:  31%|███       | 8081/26311 [2:23:33<5:56:18,  1.17s/it, loss=6.4136]
Training:  31%|███       | 8082/26311 [2:23:33<5:34:17,  1.10s/it, loss=6.4136]
Training:  31%|███       | 8082/26311 [2:23:34<5:34:17,  1.10s/it, loss=6.3145]
Training:  31%|███       | 8083/26311 [2:23:34<5:11:24,  1.03s/it, loss=6.3145]
Training:  31%|███       | 8083/26311 [2:23:35<5:11:24,  1.03s/it, loss=6.1117]
Training:  31%|███       | 8084/26311 [2:23:35<5:32:08,  1.09s/it, loss=6.1117]
Training:  31%|███       | 8084/26311 [2:23:37<5:32:08,  1.09s/it, loss=6.2420]
Training:  31%|███       | 8085/26311 [2:23:37<6:17:41,  1.24s/it, loss=6.2420]
Training:  31%|███       | 8085/26311 [2:23:38<6:17:41,  1.24s/it, loss=6.2929]
Training:  31%|███       | 8086/26311 [2:23:38<6:06:52,  1.21s/it, loss=6.2929]
Training:  31%|███       | 8086/26311 [2:23:39<6:06:52,  1.21s/it, loss=6.2371]
Training:  31%|███       | 8087/26311 [2:23:39<5:16:42,  1.04s/it, loss=6.2371]
Training:  31%|███       | 8087/26311 [2:23:40<5:16:42,  1.04s/it, loss=6.3429]
Training:  31%|███       | 8088/26311 [2:23:40<5:00:01,  1.01it/s, loss=6.3429]
Training:  31%|███       | 8088/26311 [2:23:41<5:00:01,  1.01it/s, loss=6.2278]
Training:  31%|███       | 8089/26311 [2:23:41<5:51:36,  1.16s/it, loss=6.2278]
Training:  31%|███       | 8089/26311 [2:23:42<5:51:36,  1.16s/it, loss=6.3952]
Training:  31%|███       | 8090/26311 [2:23:42<5:15:50,  1.04s/it, loss=6.3952]
Training:  31%|███       | 8090/26311 [2:23:43<5:15:50,  1.04s/it, loss=6.2829]
Training:  31%|███       | 8091/26311 [2:23:43<4:52:41,  1.04it/s, loss=6.2829]
Training:  31%|███       | 8091/26311 [2:23:45<4:52:41,  1.04it/s, loss=6.2056]
Training:  31%|███       | 8092/26311 [2:23:45<6:09:16,  1.22s/it, loss=6.2056]
Training:  31%|███       | 8092/26311 [2:23:46<6:09:16,  1.22s/it, loss=6.3084]
Training:  31%|███       | 8093/26311 [2:23:46<6:48:42,  1.35s/it, loss=6.3084]
Training:  31%|███       | 8093/26311 [2:23:47<6:48:42,  1.35s/it, loss=6.2312]
Training:  31%|███       | 8094/26311 [2:23:47<6:35:40,  1.30s/it, loss=6.2312]
Training:  31%|███       | 8094/26311 [2:23:48<6:35:40,  1.30s/it, loss=6.2209]
Training:  31%|███       | 8095/26311 [2:23:48<6:02:53,  1.20s/it, loss=6.2209]
Training:  31%|███       | 8095/26311 [2:23:49<6:02:53,  1.20s/it, loss=6.3815]
Training:  31%|███       | 8096/26311 [2:23:49<5:29:05,  1.08s/it, loss=6.3815]
Training:  31%|███       | 8096/26311 [2:23:50<5:29:05,  1.08s/it, loss=6.3134]
Training:  31%|███       | 8097/26311 [2:23:50<5:01:51,  1.01it/s, loss=6.3134]
Training:  31%|███       | 8097/26311 [2:23:51<5:01:51,  1.01it/s, loss=6.2594]
Training:  31%|███       | 8098/26311 [2:23:51<4:41:44,  1.08it/s, loss=6.2594]
Training:  31%|███       | 8098/26311 [2:23:52<4:41:44,  1.08it/s, loss=6.2864]
Training:  31%|███       | 8099/26311 [2:23:52<4:57:28,  1.02it/s, loss=6.2864]
Training:  31%|███       | 8099/26311 [2:23:53<4:57:28,  1.02it/s, loss=6.2581]
Training:  31%|███       | 8100/26311 [2:23:53<5:05:23,  1.01s/it, loss=6.2581]
Training:  31%|███       | 8100/26311 [2:23:55<5:05:23,  1.01s/it, loss=6.2123]
Training:  31%|███       | 8101/26311 [2:23:55<6:55:44,  1.37s/it, loss=6.2123]
Training:  31%|███       | 8101/26311 [2:23:56<6:55:44,  1.37s/it, loss=6.2020]
Training:  31%|███       | 8102/26311 [2:23:56<5:43:38,  1.13s/it, loss=6.2020]
Training:  31%|███       | 8102/26311 [2:23:57<5:43:38,  1.13s/it, loss=6.2318]
Training:  31%|███       | 8103/26311 [2:23:57<5:57:45,  1.18s/it, loss=6.2318]
Training:  31%|███       | 8103/26311 [2:23:58<5:57:45,  1.18s/it, loss=6.2442]
Training:  31%|███       | 8104/26311 [2:23:58<5:10:58,  1.02s/it, loss=6.2442]
Training:  31%|███       | 8104/26311 [2:23:58<5:10:58,  1.02s/it, loss=6.2301]
Training:  31%|███       | 8105/26311 [2:23:58<4:48:15,  1.05it/s, loss=6.2301]
Training:  31%|███       | 8105/26311 [2:23:59<4:48:15,  1.05it/s, loss=6.2773]
Training:  31%|███       | 8106/26311 [2:23:59<4:52:28,  1.04it/s, loss=6.2773]
Training:  31%|███       | 8106/26311 [2:24:00<4:52:28,  1.04it/s, loss=6.2066]
Training:  31%|███       | 8107/26311 [2:24:00<4:41:30,  1.08it/s, loss=6.2066]
Training:  31%|███       | 8107/26311 [2:24:01<4:41:30,  1.08it/s, loss=6.1477]
Training:  31%|███       | 8108/26311 [2:24:01<4:31:16,  1.12it/s, loss=6.1477]
Training:  31%|███       | 8108/26311 [2:24:02<4:31:16,  1.12it/s, loss=6.2560]
Training:  31%|███       | 8109/26311 [2:24:02<4:49:05,  1.05it/s, loss=6.2560]
Training:  31%|███       | 8109/26311 [2:24:03<4:49:05,  1.05it/s, loss=6.2608]
Training:  31%|███       | 8110/26311 [2:24:03<4:28:02,  1.13it/s, loss=6.2608]
Training:  31%|███       | 8110/26311 [2:24:04<4:28:02,  1.13it/s, loss=6.4527]
Training:  31%|███       | 8111/26311 [2:24:04<4:44:22,  1.07it/s, loss=6.4527]
Training:  31%|███       | 8111/26311 [2:24:05<4:44:22,  1.07it/s, loss=6.2712]
Training:  31%|███       | 8112/26311 [2:24:05<4:56:43,  1.02it/s, loss=6.2712]
Training:  31%|███       | 8112/26311 [2:24:06<4:56:43,  1.02it/s, loss=6.1906]
Training:  31%|███       | 8113/26311 [2:24:06<5:13:59,  1.04s/it, loss=6.1906]
Training:  31%|███       | 8113/26311 [2:24:07<5:13:59,  1.04s/it, loss=6.1621]
Training:  31%|███       | 8114/26311 [2:24:07<5:08:51,  1.02s/it, loss=6.1621]
Training:  31%|███       | 8114/26311 [2:24:08<5:08:51,  1.02s/it, loss=6.2758]
Training:  31%|███       | 8115/26311 [2:24:08<5:27:09,  1.08s/it, loss=6.2758]
Training:  31%|███       | 8115/26311 [2:24:09<5:27:09,  1.08s/it, loss=6.3614]
Training:  31%|███       | 8116/26311 [2:24:09<5:03:32,  1.00s/it, loss=6.3614]
Training:  31%|███       | 8116/26311 [2:24:10<5:03:32,  1.00s/it, loss=6.2559]
Training:  31%|███       | 8117/26311 [2:24:10<4:33:51,  1.11it/s, loss=6.2559]
Training:  31%|███       | 8117/26311 [2:24:11<4:33:51,  1.11it/s, loss=6.1010]
Training:  31%|███       | 8118/26311 [2:24:11<5:01:01,  1.01it/s, loss=6.1010]
Training:  31%|███       | 8118/26311 [2:24:13<5:01:01,  1.01it/s, loss=6.2380]
Training:  31%|███       | 8119/26311 [2:24:13<5:57:04,  1.18s/it, loss=6.2380]
Training:  31%|███       | 8119/26311 [2:24:14<5:57:04,  1.18s/it, loss=6.0200]
Training:  31%|███       | 8120/26311 [2:24:14<6:10:11,  1.22s/it, loss=6.0200]
Training:  31%|███       | 8120/26311 [2:24:18<6:10:11,  1.22s/it, loss=6.0791]
Training:  31%|███       | 8121/26311 [2:24:18<9:46:45,  1.94s/it, loss=6.0791]
Training:  31%|███       | 8121/26311 [2:24:19<9:46:45,  1.94s/it, loss=6.0685]
Training:  31%|███       | 8122/26311 [2:24:19<9:13:30,  1.83s/it, loss=6.0685]
Training:  31%|███       | 8122/26311 [2:24:20<9:13:30,  1.83s/it, loss=6.2696]
Training:  31%|███       | 8123/26311 [2:24:20<7:35:04,  1.50s/it, loss=6.2696]
Training:  31%|███       | 8123/26311 [2:24:21<7:35:04,  1.50s/it, loss=6.1809]
Training:  31%|███       | 8124/26311 [2:24:21<6:51:57,  1.36s/it, loss=6.1809]
Training:  31%|███       | 8124/26311 [2:24:22<6:51:57,  1.36s/it, loss=6.1029]
Training:  31%|███       | 8125/26311 [2:24:22<6:11:40,  1.23s/it, loss=6.1029]
Training:  31%|███       | 8125/26311 [2:24:23<6:11:40,  1.23s/it, loss=6.2075]
Training:  31%|███       | 8126/26311 [2:24:23<6:27:27,  1.28s/it, loss=6.2075]
Training:  31%|███       | 8126/26311 [2:24:24<6:27:27,  1.28s/it, loss=6.3017]
Training:  31%|███       | 8127/26311 [2:24:24<6:07:04,  1.21s/it, loss=6.3017]
Training:  31%|███       | 8127/26311 [2:24:25<6:07:04,  1.21s/it, loss=6.3346]
Training:  31%|███       | 8128/26311 [2:24:25<5:24:42,  1.07s/it, loss=6.3346]
Training:  31%|███       | 8128/26311 [2:24:26<5:24:42,  1.07s/it, loss=6.2684]
Training:  31%|███       | 8129/26311 [2:24:26<4:50:27,  1.04it/s, loss=6.2684]
Training:  31%|███       | 8129/26311 [2:24:27<4:50:27,  1.04it/s, loss=6.2204]
Training:  31%|███       | 8130/26311 [2:24:27<4:38:59,  1.09it/s, loss=6.2204]
Training:  31%|███       | 8130/26311 [2:24:28<4:38:59,  1.09it/s, loss=6.1241]
Training:  31%|███       | 8131/26311 [2:24:28<4:35:21,  1.10it/s, loss=6.1241]
Training:  31%|███       | 8131/26311 [2:24:28<4:35:21,  1.10it/s, loss=6.0101]
Training:  31%|███       | 8132/26311 [2:24:28<4:31:01,  1.12it/s, loss=6.0101]
Training:  31%|███       | 8132/26311 [2:24:29<4:31:01,  1.12it/s, loss=5.9884]
Training:  31%|███       | 8133/26311 [2:24:29<4:13:47,  1.19it/s, loss=5.9884]
Training:  31%|███       | 8133/26311 [2:24:30<4:13:47,  1.19it/s, loss=6.2824]
Training:  31%|███       | 8134/26311 [2:24:30<4:07:06,  1.23it/s, loss=6.2824]
Training:  31%|███       | 8134/26311 [2:24:31<4:07:06,  1.23it/s, loss=6.1809]
Training:  31%|███       | 8135/26311 [2:24:31<4:41:08,  1.08it/s, loss=6.1809]
Training:  31%|███       | 8135/26311 [2:24:32<4:41:08,  1.08it/s, loss=6.2636]
Training:  31%|███       | 8136/26311 [2:24:32<4:16:41,  1.18it/s, loss=6.2636]
Training:  31%|███       | 8136/26311 [2:24:33<4:16:41,  1.18it/s, loss=6.2506]
Training:  31%|███       | 8137/26311 [2:24:33<4:43:53,  1.07it/s, loss=6.2506]
Training:  31%|███       | 8137/26311 [2:24:34<4:43:53,  1.07it/s, loss=6.2009]
Training:  31%|███       | 8138/26311 [2:24:34<5:46:49,  1.15s/it, loss=6.2009]
Training:  31%|███       | 8138/26311 [2:24:36<5:46:49,  1.15s/it, loss=6.2321]
Training:  31%|███       | 8139/26311 [2:24:36<6:40:22,  1.32s/it, loss=6.2321]
Training:  31%|███       | 8139/26311 [2:24:37<6:40:22,  1.32s/it, loss=6.0649]
Training:  31%|███       | 8140/26311 [2:24:37<6:02:03,  1.20s/it, loss=6.0649]
Training:  31%|███       | 8140/26311 [2:24:38<6:02:03,  1.20s/it, loss=6.3797]
Training:  31%|███       | 8141/26311 [2:24:38<5:40:27,  1.12s/it, loss=6.3797]
Training:  31%|███       | 8141/26311 [2:24:39<5:40:27,  1.12s/it, loss=6.0821]
Training:  31%|███       | 8142/26311 [2:24:39<5:11:29,  1.03s/it, loss=6.0821]
Training:  31%|███       | 8142/26311 [2:24:40<5:11:29,  1.03s/it, loss=6.2233]
Training:  31%|███       | 8143/26311 [2:24:40<4:46:02,  1.06it/s, loss=6.2233]
Training:  31%|███       | 8143/26311 [2:24:40<4:46:02,  1.06it/s, loss=6.1801]
Training:  31%|███       | 8144/26311 [2:24:40<4:38:44,  1.09it/s, loss=6.1801]
Training:  31%|███       | 8144/26311 [2:24:41<4:38:44,  1.09it/s, loss=6.3040]
Training:  31%|███       | 8145/26311 [2:24:41<4:28:00,  1.13it/s, loss=6.3040]
Training:  31%|███       | 8145/26311 [2:24:42<4:28:00,  1.13it/s, loss=6.3587]
Training:  31%|███       | 8146/26311 [2:24:42<4:14:29,  1.19it/s, loss=6.3587]
Training:  31%|███       | 8146/26311 [2:24:43<4:14:29,  1.19it/s, loss=6.1295]
Training:  31%|███       | 8147/26311 [2:24:43<4:07:19,  1.22it/s, loss=6.1295]
Training:  31%|███       | 8147/26311 [2:24:44<4:07:19,  1.22it/s, loss=6.1885]
Training:  31%|███       | 8148/26311 [2:24:44<4:01:32,  1.25it/s, loss=6.1885]
Training:  31%|███       | 8148/26311 [2:24:48<4:01:32,  1.25it/s, loss=6.1171]
Training:  31%|███       | 8149/26311 [2:24:48<10:03:02,  1.99s/it, loss=6.1171]
Training:  31%|███       | 8149/26311 [2:24:49<10:03:02,  1.99s/it, loss=6.4166]
Training:  31%|███       | 8150/26311 [2:24:49<8:07:28,  1.61s/it, loss=6.4166] 
Training:  31%|███       | 8150/26311 [2:24:50<8:07:28,  1.61s/it, loss=6.2134]
Training:  31%|███       | 8151/26311 [2:24:50<7:18:43,  1.45s/it, loss=6.2134]
Training:  31%|███       | 8151/26311 [2:24:51<7:18:43,  1.45s/it, loss=6.2384]
Training:  31%|███       | 8152/26311 [2:24:51<6:16:21,  1.24s/it, loss=6.2384]
Training:  31%|███       | 8152/26311 [2:24:52<6:16:21,  1.24s/it, loss=6.2638]
Training:  31%|███       | 8153/26311 [2:24:52<5:26:51,  1.08s/it, loss=6.2638]
Training:  31%|███       | 8153/26311 [2:24:54<5:26:51,  1.08s/it, loss=6.3117]
Training:  31%|███       | 8154/26311 [2:24:54<7:43:46,  1.53s/it, loss=6.3117]
Training:  31%|███       | 8154/26311 [2:24:55<7:43:46,  1.53s/it, loss=6.3234]
Training:  31%|███       | 8155/26311 [2:24:55<7:03:54,  1.40s/it, loss=6.3234]
Training:  31%|███       | 8155/26311 [2:24:56<7:03:54,  1.40s/it, loss=6.3906]
Training:  31%|███       | 8156/26311 [2:24:56<6:49:22,  1.35s/it, loss=6.3906]
Training:  31%|███       | 8156/26311 [2:24:58<6:49:22,  1.35s/it, loss=6.0293]
Training:  31%|███       | 8157/26311 [2:24:58<7:04:40,  1.40s/it, loss=6.0293]
Training:  31%|███       | 8157/26311 [2:24:59<7:04:40,  1.40s/it, loss=6.3328]
Training:  31%|███       | 8158/26311 [2:24:59<5:53:22,  1.17s/it, loss=6.3328]
Training:  31%|███       | 8158/26311 [2:25:00<5:53:22,  1.17s/it, loss=6.0559]
Training:  31%|███       | 8159/26311 [2:25:00<5:33:56,  1.10s/it, loss=6.0559]
Training:  31%|███       | 8159/26311 [2:25:00<5:33:56,  1.10s/it, loss=6.2916]
Training:  31%|███       | 8160/26311 [2:25:00<4:44:24,  1.06it/s, loss=6.2916]
Training:  31%|███       | 8160/26311 [2:25:01<4:44:24,  1.06it/s, loss=6.1529]
Training:  31%|███       | 8161/26311 [2:25:01<5:01:53,  1.00it/s, loss=6.1529]
Training:  31%|███       | 8161/26311 [2:25:02<5:01:53,  1.00it/s, loss=6.1912]
Training:  31%|███       | 8162/26311 [2:25:02<4:40:30,  1.08it/s, loss=6.1912]
Training:  31%|███       | 8162/26311 [2:25:03<4:40:30,  1.08it/s, loss=6.3769]
Training:  31%|███       | 8163/26311 [2:25:03<4:14:49,  1.19it/s, loss=6.3769]
Training:  31%|███       | 8163/26311 [2:25:03<4:14:49,  1.19it/s, loss=6.3468]
Training:  31%|███       | 8164/26311 [2:25:03<4:09:14,  1.21it/s, loss=6.3468]
Training:  31%|███       | 8164/26311 [2:25:05<4:09:14,  1.21it/s, loss=6.2895]
Training:  31%|███       | 8165/26311 [2:25:05<5:36:44,  1.11s/it, loss=6.2895]
Training:  31%|███       | 8165/26311 [2:25:07<5:36:44,  1.11s/it, loss=6.2108]
Training:  31%|███       | 8166/26311 [2:25:07<5:55:36,  1.18s/it, loss=6.2108]
Training:  31%|███       | 8166/26311 [2:25:08<5:55:36,  1.18s/it, loss=6.2206]
Training:  31%|███       | 8167/26311 [2:25:08<6:17:04,  1.25s/it, loss=6.2206]
Training:  31%|███       | 8167/26311 [2:25:09<6:17:04,  1.25s/it, loss=6.3908]
Training:  31%|███       | 8168/26311 [2:25:09<5:56:40,  1.18s/it, loss=6.3908]
Training:  31%|███       | 8168/26311 [2:25:10<5:56:40,  1.18s/it, loss=6.2331]
Training:  31%|███       | 8169/26311 [2:25:10<6:03:31,  1.20s/it, loss=6.2331]
Training:  31%|███       | 8169/26311 [2:25:11<6:03:31,  1.20s/it, loss=6.4145]
Training:  31%|███       | 8170/26311 [2:25:11<5:29:08,  1.09s/it, loss=6.4145]
Training:  31%|███       | 8170/26311 [2:25:12<5:29:08,  1.09s/it, loss=6.2495]
Training:  31%|███       | 8171/26311 [2:25:12<5:05:30,  1.01s/it, loss=6.2495]
Training:  31%|███       | 8171/26311 [2:25:13<5:05:30,  1.01s/it, loss=6.1864]
Training:  31%|███       | 8172/26311 [2:25:13<4:54:31,  1.03it/s, loss=6.1864]
Training:  31%|███       | 8172/26311 [2:25:14<4:54:31,  1.03it/s, loss=6.3072]
Training:  31%|███       | 8173/26311 [2:25:14<5:20:17,  1.06s/it, loss=6.3072]
Training:  31%|███       | 8173/26311 [2:25:15<5:20:17,  1.06s/it, loss=6.2095]
Training:  31%|███       | 8174/26311 [2:25:15<4:57:20,  1.02it/s, loss=6.2095]
Training:  31%|███       | 8174/26311 [2:25:16<4:57:20,  1.02it/s, loss=6.3369]
Training:  31%|███       | 8175/26311 [2:25:16<4:39:28,  1.08it/s, loss=6.3369]
Training:  31%|███       | 8175/26311 [2:25:17<4:39:28,  1.08it/s, loss=6.2883]
Training:  31%|███       | 8176/26311 [2:25:17<4:40:19,  1.08it/s, loss=6.2883]
Training:  31%|███       | 8176/26311 [2:25:18<4:40:19,  1.08it/s, loss=6.2940]
Training:  31%|███       | 8177/26311 [2:25:18<4:53:53,  1.03it/s, loss=6.2940]
Training:  31%|███       | 8177/26311 [2:25:19<4:53:53,  1.03it/s, loss=6.3025]
Training:  31%|███       | 8178/26311 [2:25:19<5:11:57,  1.03s/it, loss=6.3025]
Training:  31%|███       | 8178/26311 [2:25:20<5:11:57,  1.03s/it, loss=6.3079]
Training:  31%|███       | 8179/26311 [2:25:20<5:02:45,  1.00s/it, loss=6.3079]
Training:  31%|███       | 8179/26311 [2:25:21<5:02:45,  1.00s/it, loss=6.3426]
Training:  31%|███       | 8180/26311 [2:25:21<5:36:11,  1.11s/it, loss=6.3426]
Training:  31%|███       | 8180/26311 [2:25:22<5:36:11,  1.11s/it, loss=6.3109]
Training:  31%|███       | 8181/26311 [2:25:22<5:42:23,  1.13s/it, loss=6.3109]
Training:  31%|███       | 8181/26311 [2:25:23<5:42:23,  1.13s/it, loss=6.2293]
Training:  31%|███       | 8182/26311 [2:25:23<5:27:38,  1.08s/it, loss=6.2293]
Training:  31%|███       | 8182/26311 [2:25:24<5:27:38,  1.08s/it, loss=6.1708]
Training:  31%|███       | 8183/26311 [2:25:24<5:31:31,  1.10s/it, loss=6.1708]
Training:  31%|███       | 8183/26311 [2:25:25<5:31:31,  1.10s/it, loss=6.3484]
Training:  31%|███       | 8184/26311 [2:25:25<5:24:06,  1.07s/it, loss=6.3484]
Training:  31%|███       | 8184/26311 [2:25:27<5:24:06,  1.07s/it, loss=6.3504]
Training:  31%|███       | 8185/26311 [2:25:27<6:06:52,  1.21s/it, loss=6.3504]
Training:  31%|███       | 8185/26311 [2:25:50<6:06:52,  1.21s/it, loss=6.3899]
Training:  31%|███       | 8186/26311 [2:25:50<39:15:39,  7.80s/it, loss=6.3899]
Training:  31%|███       | 8186/26311 [2:25:51<39:15:39,  7.80s/it, loss=6.3276]
Training:  31%|███       | 8187/26311 [2:25:51<28:34:48,  5.68s/it, loss=6.3276]
Training:  31%|███       | 8187/26311 [2:25:52<28:34:48,  5.68s/it, loss=6.3258]
Training:  31%|███       | 8188/26311 [2:25:52<21:26:47,  4.26s/it, loss=6.3258]
Training:  31%|███       | 8188/26311 [2:25:53<21:26:47,  4.26s/it, loss=6.3207]
Training:  31%|███       | 8189/26311 [2:25:53<16:13:26,  3.22s/it, loss=6.3207]
Training:  31%|███       | 8189/26311 [2:25:54<16:13:26,  3.22s/it, loss=6.0218]
Training:  31%|███       | 8190/26311 [2:25:54<12:59:47,  2.58s/it, loss=6.0218]
Training:  31%|███       | 8190/26311 [2:25:55<12:59:47,  2.58s/it, loss=6.4476]
Training:  31%|███       | 8191/26311 [2:25:55<11:25:56,  2.27s/it, loss=6.4476]
Training:  31%|███       | 8191/26311 [2:25:56<11:25:56,  2.27s/it, loss=6.2760]
Training:  31%|███       | 8192/26311 [2:25:56<9:12:20,  1.83s/it, loss=6.2760] 
Training:  31%|███       | 8192/26311 [2:25:57<9:12:20,  1.83s/it, loss=6.0397]
Training:  31%|███       | 8193/26311 [2:25:57<7:44:08,  1.54s/it, loss=6.0397]
Training:  31%|███       | 8193/26311 [2:25:58<7:44:08,  1.54s/it, loss=6.2590]
Training:  31%|███       | 8194/26311 [2:25:58<6:38:18,  1.32s/it, loss=6.2590]
Training:  31%|███       | 8194/26311 [2:25:59<6:38:18,  1.32s/it, loss=6.2316]
Training:  31%|███       | 8195/26311 [2:25:59<6:15:15,  1.24s/it, loss=6.2316]
Training:  31%|███       | 8195/26311 [2:26:00<6:15:15,  1.24s/it, loss=6.2445]
Training:  31%|███       | 8196/26311 [2:26:00<5:27:08,  1.08s/it, loss=6.2445]
Training:  31%|███       | 8196/26311 [2:26:01<5:27:08,  1.08s/it, loss=6.2597]
Training:  31%|███       | 8197/26311 [2:26:01<5:23:37,  1.07s/it, loss=6.2597]
Training:  31%|███       | 8197/26311 [2:26:01<5:23:37,  1.07s/it, loss=6.3560]
Training:  31%|███       | 8198/26311 [2:26:01<4:59:02,  1.01it/s, loss=6.3560]
Training:  31%|███       | 8198/26311 [2:26:02<4:59:02,  1.01it/s, loss=6.2879]
Training:  31%|███       | 8199/26311 [2:26:02<4:30:30,  1.12it/s, loss=6.2879]
Training:  31%|███       | 8199/26311 [2:26:03<4:30:30,  1.12it/s, loss=6.2714]
Training:  31%|███       | 8200/26311 [2:26:03<4:22:24,  1.15it/s, loss=6.2714]
Training:  31%|███       | 8200/26311 [2:26:04<4:22:24,  1.15it/s, loss=6.2693]
Training:  31%|███       | 8201/26311 [2:26:04<4:11:32,  1.20it/s, loss=6.2693]
Training:  31%|███       | 8201/26311 [2:26:05<4:11:32,  1.20it/s, loss=6.2175]
Training:  31%|███       | 8202/26311 [2:26:05<4:39:53,  1.08it/s, loss=6.2175]
Training:  31%|███       | 8202/26311 [2:26:06<4:39:53,  1.08it/s, loss=6.1771]
Training:  31%|███       | 8203/26311 [2:26:06<4:36:00,  1.09it/s, loss=6.1771]
Training:  31%|███       | 8203/26311 [2:26:06<4:36:00,  1.09it/s, loss=6.2909]
Training:  31%|███       | 8204/26311 [2:26:06<4:33:28,  1.10it/s, loss=6.2909]
Training:  31%|███       | 8204/26311 [2:26:07<4:33:28,  1.10it/s, loss=6.1970]
Training:  31%|███       | 8205/26311 [2:26:07<4:34:35,  1.10it/s, loss=6.1970]
Training:  31%|███       | 8205/26311 [2:26:08<4:34:35,  1.10it/s, loss=6.3335]
Training:  31%|███       | 8206/26311 [2:26:08<4:17:25,  1.17it/s, loss=6.3335]
Training:  31%|███       | 8206/26311 [2:26:09<4:17:25,  1.17it/s, loss=6.2275]
Training:  31%|███       | 8207/26311 [2:26:09<4:53:09,  1.03it/s, loss=6.2275]
Training:  31%|███       | 8207/26311 [2:26:11<4:53:09,  1.03it/s, loss=6.3014]
Training:  31%|███       | 8208/26311 [2:26:11<5:06:15,  1.02s/it, loss=6.3014]
Training:  31%|███       | 8208/26311 [2:26:12<5:06:15,  1.02s/it, loss=6.2503]
Training:  31%|███       | 8209/26311 [2:26:12<5:18:17,  1.05s/it, loss=6.2503]
Training:  31%|███       | 8209/26311 [2:26:13<5:18:17,  1.05s/it, loss=6.1735]
Training:  31%|███       | 8210/26311 [2:26:13<5:57:44,  1.19s/it, loss=6.1735]
Training:  31%|███       | 8210/26311 [2:26:14<5:57:44,  1.19s/it, loss=6.0579]
Training:  31%|███       | 8211/26311 [2:26:14<5:27:32,  1.09s/it, loss=6.0579]
Training:  31%|███       | 8211/26311 [2:26:15<5:27:32,  1.09s/it, loss=6.2709]
Training:  31%|███       | 8212/26311 [2:26:15<5:15:53,  1.05s/it, loss=6.2709]
Training:  31%|███       | 8212/26311 [2:26:16<5:15:53,  1.05s/it, loss=6.1130]
Training:  31%|███       | 8213/26311 [2:26:16<5:46:48,  1.15s/it, loss=6.1130]
Training:  31%|███       | 8213/26311 [2:26:17<5:46:48,  1.15s/it, loss=6.3558]
Training:  31%|███       | 8214/26311 [2:26:17<5:37:16,  1.12s/it, loss=6.3558]
Training:  31%|███       | 8214/26311 [2:26:18<5:37:16,  1.12s/it, loss=6.2882]
Training:  31%|███       | 8215/26311 [2:26:18<5:12:48,  1.04s/it, loss=6.2882]
Training:  31%|███       | 8215/26311 [2:26:19<5:12:48,  1.04s/it, loss=6.1820]
Training:  31%|███       | 8216/26311 [2:26:19<4:52:07,  1.03it/s, loss=6.1820]
Training:  31%|███       | 8216/26311 [2:26:20<4:52:07,  1.03it/s, loss=6.3477]
Training:  31%|███       | 8217/26311 [2:26:20<4:39:10,  1.08it/s, loss=6.3477]
Training:  31%|███       | 8217/26311 [2:26:22<4:39:10,  1.08it/s, loss=6.1465]
Training:  31%|███       | 8218/26311 [2:26:22<5:46:35,  1.15s/it, loss=6.1465]
Training:  31%|███       | 8218/26311 [2:26:23<5:46:35,  1.15s/it, loss=6.1567]
Training:  31%|███       | 8219/26311 [2:26:23<5:30:10,  1.10s/it, loss=6.1567]
Training:  31%|███       | 8219/26311 [2:26:23<5:30:10,  1.10s/it, loss=6.3039]
Training:  31%|███       | 8220/26311 [2:26:23<5:07:47,  1.02s/it, loss=6.3039]
Training:  31%|███       | 8220/26311 [2:26:24<5:07:47,  1.02s/it, loss=6.1569]
Training:  31%|███       | 8221/26311 [2:26:24<5:02:21,  1.00s/it, loss=6.1569]
Training:  31%|███       | 8221/26311 [2:26:25<5:02:21,  1.00s/it, loss=6.3340]
Training:  31%|███       | 8222/26311 [2:26:25<4:39:11,  1.08it/s, loss=6.3340]
Training:  31%|███       | 8222/26311 [2:26:26<4:39:11,  1.08it/s, loss=6.0971]
Training:  31%|███▏      | 8223/26311 [2:26:26<4:43:43,  1.06it/s, loss=6.0971]
Training:  31%|███▏      | 8223/26311 [2:26:27<4:43:43,  1.06it/s, loss=6.2692]
Training:  31%|███▏      | 8224/26311 [2:26:27<4:34:11,  1.10it/s, loss=6.2692]
Training:  31%|███▏      | 8224/26311 [2:26:28<4:34:11,  1.10it/s, loss=6.2964]
Training:  31%|███▏      | 8225/26311 [2:26:28<4:27:46,  1.13it/s, loss=6.2964]
Training:  31%|███▏      | 8225/26311 [2:26:29<4:27:46,  1.13it/s, loss=6.5144]
Training:  31%|███▏      | 8226/26311 [2:26:29<4:33:04,  1.10it/s, loss=6.5144]
Training:  31%|███▏      | 8226/26311 [2:26:30<4:33:04,  1.10it/s, loss=6.0476]
Training:  31%|███▏      | 8227/26311 [2:26:30<5:09:15,  1.03s/it, loss=6.0476]
Training:  31%|███▏      | 8227/26311 [2:26:31<5:09:15,  1.03s/it, loss=6.1331]
Training:  31%|███▏      | 8228/26311 [2:26:31<4:46:20,  1.05it/s, loss=6.1331]
Training:  31%|███▏      | 8228/26311 [2:26:32<4:46:20,  1.05it/s, loss=6.1215]
Training:  31%|███▏      | 8229/26311 [2:26:32<4:37:56,  1.08it/s, loss=6.1215]
Training:  31%|███▏      | 8229/26311 [2:26:32<4:37:56,  1.08it/s, loss=6.2213]
Training:  31%|███▏      | 8230/26311 [2:26:32<4:32:20,  1.11it/s, loss=6.2213]
Training:  31%|███▏      | 8230/26311 [2:26:33<4:32:20,  1.11it/s, loss=6.3050]
Training:  31%|███▏      | 8231/26311 [2:26:33<4:38:34,  1.08it/s, loss=6.3050]
Training:  31%|███▏      | 8231/26311 [2:26:35<4:38:34,  1.08it/s, loss=6.1334]
Training:  31%|███▏      | 8232/26311 [2:26:35<4:59:54,  1.00it/s, loss=6.1334]
Training:  31%|███▏      | 8232/26311 [2:26:36<4:59:54,  1.00it/s, loss=6.3722]
Training:  31%|███▏      | 8233/26311 [2:26:36<4:57:09,  1.01it/s, loss=6.3722]
Training:  31%|███▏      | 8233/26311 [2:26:36<4:57:09,  1.01it/s, loss=6.2750]
Training:  31%|███▏      | 8234/26311 [2:26:36<4:48:18,  1.05it/s, loss=6.2750]
Training:  31%|███▏      | 8234/26311 [2:26:38<4:48:18,  1.05it/s, loss=6.3589]
Training:  31%|███▏      | 8235/26311 [2:26:38<5:02:13,  1.00s/it, loss=6.3589]
Training:  31%|███▏      | 8235/26311 [2:26:38<5:02:13,  1.00s/it, loss=6.1581]
Training:  31%|███▏      | 8236/26311 [2:26:38<4:50:08,  1.04it/s, loss=6.1581]
Training:  31%|███▏      | 8236/26311 [2:26:39<4:50:08,  1.04it/s, loss=6.2178]
Training:  31%|███▏      | 8237/26311 [2:26:39<4:25:47,  1.13it/s, loss=6.2178]
Training:  31%|███▏      | 8237/26311 [2:26:40<4:25:47,  1.13it/s, loss=6.2373]
Training:  31%|███▏      | 8238/26311 [2:26:40<4:31:17,  1.11it/s, loss=6.2373]
Training:  31%|███▏      | 8238/26311 [2:26:42<4:31:17,  1.11it/s, loss=6.3404]
Training:  31%|███▏      | 8239/26311 [2:26:42<5:29:45,  1.09s/it, loss=6.3404]
Training:  31%|███▏      | 8239/26311 [2:26:43<5:29:45,  1.09s/it, loss=6.1051]
Training:  31%|███▏      | 8240/26311 [2:26:43<5:22:31,  1.07s/it, loss=6.1051]
Training:  31%|███▏      | 8240/26311 [2:26:43<5:22:31,  1.07s/it, loss=6.2735]
Training:  31%|███▏      | 8241/26311 [2:26:43<4:59:15,  1.01it/s, loss=6.2735]
Training:  31%|███▏      | 8241/26311 [2:26:44<4:59:15,  1.01it/s, loss=6.1639]
Training:  31%|███▏      | 8242/26311 [2:26:44<4:39:03,  1.08it/s, loss=6.1639]
Training:  31%|███▏      | 8242/26311 [2:26:45<4:39:03,  1.08it/s, loss=6.2917]
Training:  31%|███▏      | 8243/26311 [2:26:45<4:47:35,  1.05it/s, loss=6.2917]
Training:  31%|███▏      | 8243/26311 [2:26:46<4:47:35,  1.05it/s, loss=6.3036]
Training:  31%|███▏      | 8244/26311 [2:26:46<4:55:54,  1.02it/s, loss=6.3036]
Training:  31%|███▏      | 8244/26311 [2:26:49<4:55:54,  1.02it/s, loss=6.2667]
Training:  31%|███▏      | 8245/26311 [2:26:49<6:58:57,  1.39s/it, loss=6.2667]
Training:  31%|███▏      | 8245/26311 [2:26:50<6:58:57,  1.39s/it, loss=5.9665]
Training:  31%|███▏      | 8246/26311 [2:26:50<6:33:38,  1.31s/it, loss=5.9665]
Training:  31%|███▏      | 8246/26311 [2:26:51<6:33:38,  1.31s/it, loss=6.3403]
Training:  31%|███▏      | 8247/26311 [2:26:51<6:17:28,  1.25s/it, loss=6.3403]
Training:  31%|███▏      | 8247/26311 [2:26:52<6:17:28,  1.25s/it, loss=6.0910]
Training:  31%|███▏      | 8248/26311 [2:26:52<5:33:16,  1.11s/it, loss=6.0910]
Training:  31%|███▏      | 8248/26311 [2:26:53<5:33:16,  1.11s/it, loss=6.2559]
Training:  31%|███▏      | 8249/26311 [2:26:53<5:19:17,  1.06s/it, loss=6.2559]
Training:  31%|███▏      | 8249/26311 [2:26:54<5:19:17,  1.06s/it, loss=6.1279]
Training:  31%|███▏      | 8250/26311 [2:26:54<5:27:30,  1.09s/it, loss=6.1279]
Training:  31%|███▏      | 8250/26311 [2:26:55<5:27:30,  1.09s/it, loss=6.2333]
Training:  31%|███▏      | 8251/26311 [2:26:55<5:19:49,  1.06s/it, loss=6.2333]
Training:  31%|███▏      | 8251/26311 [2:26:56<5:19:49,  1.06s/it, loss=6.1570]
Training:  31%|███▏      | 8252/26311 [2:26:56<5:29:26,  1.09s/it, loss=6.1570]
Training:  31%|███▏      | 8252/26311 [2:26:57<5:29:26,  1.09s/it, loss=6.1666]
Training:  31%|███▏      | 8253/26311 [2:26:57<4:59:06,  1.01it/s, loss=6.1666]
Training:  31%|███▏      | 8253/26311 [2:26:58<4:59:06,  1.01it/s, loss=5.6884]
Training:  31%|███▏      | 8254/26311 [2:26:58<5:10:37,  1.03s/it, loss=5.6884]
Training:  31%|███▏      | 8254/26311 [2:26:59<5:10:37,  1.03s/it, loss=6.2549]
Training:  31%|███▏      | 8255/26311 [2:26:59<5:15:34,  1.05s/it, loss=6.2549]
Training:  31%|███▏      | 8255/26311 [2:27:00<5:15:34,  1.05s/it, loss=6.2362]
Training:  31%|███▏      | 8256/26311 [2:27:00<4:42:37,  1.06it/s, loss=6.2362]
Training:  31%|███▏      | 8256/26311 [2:27:00<4:42:37,  1.06it/s, loss=6.1590]
Training:  31%|███▏      | 8257/26311 [2:27:00<4:40:40,  1.07it/s, loss=6.1590]
Training:  31%|███▏      | 8257/26311 [2:27:01<4:40:40,  1.07it/s, loss=6.4982]
Training:  31%|███▏      | 8258/26311 [2:27:01<4:13:55,  1.18it/s, loss=6.4982]
Training:  31%|███▏      | 8258/26311 [2:27:02<4:13:55,  1.18it/s, loss=6.3571]
Training:  31%|███▏      | 8259/26311 [2:27:02<4:14:39,  1.18it/s, loss=6.3571]
Training:  31%|███▏      | 8259/26311 [2:27:03<4:14:39,  1.18it/s, loss=6.2082]
Training:  31%|███▏      | 8260/26311 [2:27:03<4:02:37,  1.24it/s, loss=6.2082]
Training:  31%|███▏      | 8260/26311 [2:27:04<4:02:37,  1.24it/s, loss=6.4596]
Training:  31%|███▏      | 8261/26311 [2:27:04<4:28:56,  1.12it/s, loss=6.4596]
Training:  31%|███▏      | 8261/26311 [2:27:04<4:28:56,  1.12it/s, loss=6.3971]
Training:  31%|███▏      | 8262/26311 [2:27:04<4:13:14,  1.19it/s, loss=6.3971]
Training:  31%|███▏      | 8262/26311 [2:27:05<4:13:14,  1.19it/s, loss=6.1918]
Training:  31%|███▏      | 8263/26311 [2:27:05<4:11:51,  1.19it/s, loss=6.1918]
Training:  31%|███▏      | 8263/26311 [2:27:06<4:11:51,  1.19it/s, loss=6.4668]
Training:  31%|███▏      | 8264/26311 [2:27:06<4:03:35,  1.23it/s, loss=6.4668]
Training:  31%|███▏      | 8264/26311 [2:27:07<4:03:35,  1.23it/s, loss=5.7775]
Training:  31%|███▏      | 8265/26311 [2:27:07<4:12:24,  1.19it/s, loss=5.7775]
Training:  31%|███▏      | 8265/26311 [2:27:08<4:12:24,  1.19it/s, loss=6.2527]
Training:  31%|███▏      | 8266/26311 [2:27:08<4:36:55,  1.09it/s, loss=6.2527]
Training:  31%|███▏      | 8266/26311 [2:27:09<4:36:55,  1.09it/s, loss=6.1571]
Training:  31%|███▏      | 8267/26311 [2:27:09<4:38:28,  1.08it/s, loss=6.1571]
Training:  31%|███▏      | 8267/26311 [2:27:11<4:38:28,  1.08it/s, loss=6.1675]
Training:  31%|███▏      | 8268/26311 [2:27:11<5:42:55,  1.14s/it, loss=6.1675]
Training:  31%|███▏      | 8268/26311 [2:27:12<5:42:55,  1.14s/it, loss=6.1559]
Training:  31%|███▏      | 8269/26311 [2:27:12<5:30:05,  1.10s/it, loss=6.1559]
Training:  31%|███▏      | 8269/26311 [2:27:13<5:30:05,  1.10s/it, loss=6.2029]
Training:  31%|███▏      | 8270/26311 [2:27:13<5:36:25,  1.12s/it, loss=6.2029]
Training:  31%|███▏      | 8270/26311 [2:27:15<5:36:25,  1.12s/it, loss=6.2559]
Training:  31%|███▏      | 8271/26311 [2:27:15<7:01:26,  1.40s/it, loss=6.2559]
Training:  31%|███▏      | 8271/26311 [2:27:16<7:01:26,  1.40s/it, loss=6.1920]
Training:  31%|███▏      | 8272/26311 [2:27:16<6:40:26,  1.33s/it, loss=6.1920]
Training:  31%|███▏      | 8272/26311 [2:27:17<6:40:26,  1.33s/it, loss=6.3207]
Training:  31%|███▏      | 8273/26311 [2:27:17<6:38:57,  1.33s/it, loss=6.3207]
Training:  31%|███▏      | 8273/26311 [2:27:18<6:38:57,  1.33s/it, loss=6.1416]
Training:  31%|███▏      | 8274/26311 [2:27:18<6:02:45,  1.21s/it, loss=6.1416]
Training:  31%|███▏      | 8274/26311 [2:27:19<6:02:45,  1.21s/it, loss=6.3095]
Training:  31%|███▏      | 8275/26311 [2:27:19<5:23:46,  1.08s/it, loss=6.3095]
Training:  31%|███▏      | 8275/26311 [2:27:20<5:23:46,  1.08s/it, loss=6.2086]
Training:  31%|███▏      | 8276/26311 [2:27:20<5:01:35,  1.00s/it, loss=6.2086]
Training:  31%|███▏      | 8276/26311 [2:27:21<5:01:35,  1.00s/it, loss=6.1960]
Training:  31%|███▏      | 8277/26311 [2:27:21<4:45:54,  1.05it/s, loss=6.1960]
Training:  31%|███▏      | 8277/26311 [2:27:22<4:45:54,  1.05it/s, loss=6.3766]
Training:  31%|███▏      | 8278/26311 [2:27:22<4:59:21,  1.00it/s, loss=6.3766]
Training:  31%|███▏      | 8278/26311 [2:27:23<4:59:21,  1.00it/s, loss=6.2418]
Training:  31%|███▏      | 8279/26311 [2:27:23<5:16:32,  1.05s/it, loss=6.2418]
Training:  31%|███▏      | 8279/26311 [2:27:25<5:16:32,  1.05s/it, loss=6.2276]
Training:  31%|███▏      | 8280/26311 [2:27:25<7:13:52,  1.44s/it, loss=6.2276]
Training:  31%|███▏      | 8280/26311 [2:27:27<7:13:52,  1.44s/it, loss=6.2800]
Training:  31%|███▏      | 8281/26311 [2:27:27<6:52:32,  1.37s/it, loss=6.2800]
Training:  31%|███▏      | 8281/26311 [2:27:27<6:52:32,  1.37s/it, loss=6.4525]
Training:  31%|███▏      | 8282/26311 [2:27:27<5:50:31,  1.17s/it, loss=6.4525]
Training:  31%|███▏      | 8282/26311 [2:27:28<5:50:31,  1.17s/it, loss=6.1692]
Training:  31%|███▏      | 8283/26311 [2:27:28<5:21:00,  1.07s/it, loss=6.1692]
Training:  31%|███▏      | 8283/26311 [2:27:29<5:21:00,  1.07s/it, loss=6.2616]
Training:  31%|███▏      | 8284/26311 [2:27:29<5:17:00,  1.06s/it, loss=6.2616]
Training:  31%|███▏      | 8284/26311 [2:27:30<5:17:00,  1.06s/it, loss=6.1353]
Training:  31%|███▏      | 8285/26311 [2:27:30<5:29:50,  1.10s/it, loss=6.1353]
Training:  31%|███▏      | 8285/26311 [2:27:31<5:29:50,  1.10s/it, loss=6.2035]
Training:  31%|███▏      | 8286/26311 [2:27:31<5:17:50,  1.06s/it, loss=6.2035]
Training:  31%|███▏      | 8286/26311 [2:27:32<5:17:50,  1.06s/it, loss=5.9764]
Training:  31%|███▏      | 8287/26311 [2:27:32<5:11:15,  1.04s/it, loss=5.9764]
Training:  31%|███▏      | 8287/26311 [2:27:33<5:11:15,  1.04s/it, loss=6.1679]
Training:  32%|███▏      | 8288/26311 [2:27:33<4:39:13,  1.08it/s, loss=6.1679]
Training:  32%|███▏      | 8288/26311 [2:27:34<4:39:13,  1.08it/s, loss=6.3876]
Training:  32%|███▏      | 8289/26311 [2:27:34<5:27:13,  1.09s/it, loss=6.3876]
Training:  32%|███▏      | 8289/26311 [2:27:35<5:27:13,  1.09s/it, loss=6.2852]
Training:  32%|███▏      | 8290/26311 [2:27:35<5:14:56,  1.05s/it, loss=6.2852]
Training:  32%|███▏      | 8290/26311 [2:27:36<5:14:56,  1.05s/it, loss=6.1838]
Training:  32%|███▏      | 8291/26311 [2:27:36<4:43:56,  1.06it/s, loss=6.1838]
Training:  32%|███▏      | 8291/26311 [2:27:37<4:43:56,  1.06it/s, loss=6.2352]
Training:  32%|███▏      | 8292/26311 [2:27:37<5:22:37,  1.07s/it, loss=6.2352]
Training:  32%|███▏      | 8292/26311 [2:27:38<5:22:37,  1.07s/it, loss=6.1893]
Training:  32%|███▏      | 8293/26311 [2:27:38<5:00:38,  1.00s/it, loss=6.1893]
Training:  32%|███▏      | 8293/26311 [2:27:39<5:00:38,  1.00s/it, loss=6.3590]
Training:  32%|███▏      | 8294/26311 [2:27:39<5:09:35,  1.03s/it, loss=6.3590]
Training:  32%|███▏      | 8294/26311 [2:27:40<5:09:35,  1.03s/it, loss=6.1674]
Training:  32%|███▏      | 8295/26311 [2:27:40<4:40:08,  1.07it/s, loss=6.1674]
Training:  32%|███▏      | 8295/26311 [2:27:44<4:40:08,  1.07it/s, loss=6.2315]
Training:  32%|███▏      | 8296/26311 [2:27:44<8:52:18,  1.77s/it, loss=6.2315]
Training:  32%|███▏      | 8296/26311 [2:27:45<8:52:18,  1.77s/it, loss=6.2227]
Training:  32%|███▏      | 8297/26311 [2:27:45<7:55:33,  1.58s/it, loss=6.2227]
Training:  32%|███▏      | 8297/26311 [2:27:46<7:55:33,  1.58s/it, loss=6.3302]
Training:  32%|███▏      | 8298/26311 [2:27:46<6:49:25,  1.36s/it, loss=6.3302]
Training:  32%|███▏      | 8298/26311 [2:27:47<6:49:25,  1.36s/it, loss=6.2736]
Training:  32%|███▏      | 8299/26311 [2:27:47<6:26:48,  1.29s/it, loss=6.2736]
Training:  32%|███▏      | 8299/26311 [2:27:48<6:26:48,  1.29s/it, loss=6.2085]
Training:  32%|███▏      | 8300/26311 [2:27:48<5:24:44,  1.08s/it, loss=6.2085]
Training:  32%|███▏      | 8300/26311 [2:27:50<5:24:44,  1.08s/it, loss=6.1723]
Training:  32%|███▏      | 8301/26311 [2:27:50<7:14:05,  1.45s/it, loss=6.1723]
Training:  32%|███▏      | 8301/26311 [2:27:51<7:14:05,  1.45s/it, loss=6.2625]
Training:  32%|███▏      | 8302/26311 [2:27:51<6:42:07,  1.34s/it, loss=6.2625]
Training:  32%|███▏      | 8302/26311 [2:27:52<6:42:07,  1.34s/it, loss=6.1653]
Training:  32%|███▏      | 8303/26311 [2:27:52<5:51:10,  1.17s/it, loss=6.1653]
Training:  32%|███▏      | 8303/26311 [2:27:52<5:51:10,  1.17s/it, loss=6.3458]
Training:  32%|███▏      | 8304/26311 [2:27:52<5:16:08,  1.05s/it, loss=6.3458]
Training:  32%|███▏      | 8304/26311 [2:27:54<5:16:08,  1.05s/it, loss=6.2058]
Training:  32%|███▏      | 8305/26311 [2:27:54<5:13:41,  1.05s/it, loss=6.2058]
Training:  32%|███▏      | 8305/26311 [2:27:56<5:13:41,  1.05s/it, loss=6.1869]
Training:  32%|███▏      | 8306/26311 [2:27:56<6:42:58,  1.34s/it, loss=6.1869]
Training:  32%|███▏      | 8306/26311 [2:27:56<6:42:58,  1.34s/it, loss=6.3595]
Training:  32%|███▏      | 8307/26311 [2:27:56<5:38:27,  1.13s/it, loss=6.3595]
Training:  32%|███▏      | 8307/26311 [2:27:57<5:38:27,  1.13s/it, loss=5.9770]
Training:  32%|███▏      | 8308/26311 [2:27:57<4:56:52,  1.01it/s, loss=5.9770]
Training:  32%|███▏      | 8308/26311 [2:27:58<4:56:52,  1.01it/s, loss=6.2312]
Training:  32%|███▏      | 8309/26311 [2:27:58<4:30:40,  1.11it/s, loss=6.2312]
Training:  32%|███▏      | 8309/26311 [2:27:59<4:30:40,  1.11it/s, loss=6.2365]
Training:  32%|███▏      | 8310/26311 [2:27:59<5:04:01,  1.01s/it, loss=6.2365]
Training:  32%|███▏      | 8310/26311 [2:28:00<5:04:01,  1.01s/it, loss=6.4068]
Training:  32%|███▏      | 8311/26311 [2:28:00<4:38:53,  1.08it/s, loss=6.4068]
Training:  32%|███▏      | 8311/26311 [2:28:00<4:38:53,  1.08it/s, loss=6.2535]
Training:  32%|███▏      | 8312/26311 [2:28:00<4:28:49,  1.12it/s, loss=6.2535]
Training:  32%|███▏      | 8312/26311 [2:28:01<4:28:49,  1.12it/s, loss=6.2522]
Training:  32%|███▏      | 8313/26311 [2:28:01<4:28:27,  1.12it/s, loss=6.2522]
Training:  32%|███▏      | 8313/26311 [2:28:02<4:28:27,  1.12it/s, loss=6.1638]
Training:  32%|███▏      | 8314/26311 [2:28:02<4:25:53,  1.13it/s, loss=6.1638]
Training:  32%|███▏      | 8314/26311 [2:28:04<4:25:53,  1.13it/s, loss=6.0641]
Training:  32%|███▏      | 8315/26311 [2:28:04<5:29:32,  1.10s/it, loss=6.0641]
Training:  32%|███▏      | 8315/26311 [2:28:05<5:29:32,  1.10s/it, loss=6.1957]
Training:  32%|███▏      | 8316/26311 [2:28:05<5:30:12,  1.10s/it, loss=6.1957]
Training:  32%|███▏      | 8316/26311 [2:28:06<5:30:12,  1.10s/it, loss=6.1109]
Training:  32%|███▏      | 8317/26311 [2:28:06<5:00:21,  1.00s/it, loss=6.1109]
Training:  32%|███▏      | 8317/26311 [2:28:06<5:00:21,  1.00s/it, loss=6.2700]
Training:  32%|███▏      | 8318/26311 [2:28:06<4:29:13,  1.11it/s, loss=6.2700]
Training:  32%|███▏      | 8318/26311 [2:28:07<4:29:13,  1.11it/s, loss=6.4274]
Training:  32%|███▏      | 8319/26311 [2:28:07<4:39:37,  1.07it/s, loss=6.4274]
Training:  32%|███▏      | 8319/26311 [2:28:09<4:39:37,  1.07it/s, loss=6.0955]
Training:  32%|███▏      | 8320/26311 [2:28:09<5:43:19,  1.14s/it, loss=6.0955]
Training:  32%|███▏      | 8320/26311 [2:28:10<5:43:19,  1.14s/it, loss=6.0987]
Training:  32%|███▏      | 8321/26311 [2:28:10<4:59:39,  1.00it/s, loss=6.0987]
Training:  32%|███▏      | 8321/26311 [2:28:10<4:59:39,  1.00it/s, loss=6.2053]
Training:  32%|███▏      | 8322/26311 [2:28:10<4:46:24,  1.05it/s, loss=6.2053]
Training:  32%|███▏      | 8322/26311 [2:28:11<4:46:24,  1.05it/s, loss=6.0157]
Training:  32%|███▏      | 8323/26311 [2:28:11<4:46:23,  1.05it/s, loss=6.0157]
Training:  32%|███▏      | 8323/26311 [2:28:12<4:46:23,  1.05it/s, loss=6.0994]
Training:  32%|███▏      | 8324/26311 [2:28:12<4:54:59,  1.02it/s, loss=6.0994]
Training:  32%|███▏      | 8324/26311 [2:28:13<4:54:59,  1.02it/s, loss=6.1688]
Training:  32%|███▏      | 8325/26311 [2:28:13<4:22:15,  1.14it/s, loss=6.1688]
Training:  32%|███▏      | 8325/26311 [2:28:14<4:22:15,  1.14it/s, loss=6.2134]
Training:  32%|███▏      | 8326/26311 [2:28:14<4:26:50,  1.12it/s, loss=6.2134]
Training:  32%|███▏      | 8326/26311 [2:28:15<4:26:50,  1.12it/s, loss=6.2544]
Training:  32%|███▏      | 8327/26311 [2:28:15<4:37:10,  1.08it/s, loss=6.2544]
Training:  32%|███▏      | 8327/26311 [2:28:16<4:37:10,  1.08it/s, loss=6.0774]
Training:  32%|███▏      | 8328/26311 [2:28:16<4:41:54,  1.06it/s, loss=6.0774]
Training:  32%|███▏      | 8328/26311 [2:28:17<4:41:54,  1.06it/s, loss=6.3194]
Training:  32%|███▏      | 8329/26311 [2:28:17<4:26:20,  1.13it/s, loss=6.3194]
Training:  32%|███▏      | 8329/26311 [2:28:17<4:26:20,  1.13it/s, loss=6.2786]
Training:  32%|███▏      | 8330/26311 [2:28:17<4:08:28,  1.21it/s, loss=6.2786]
Training:  32%|███▏      | 8330/26311 [2:28:19<4:08:28,  1.21it/s, loss=6.2592]
Training:  32%|███▏      | 8331/26311 [2:28:19<4:33:13,  1.10it/s, loss=6.2592]
Training:  32%|███▏      | 8331/26311 [2:28:19<4:33:13,  1.10it/s, loss=6.0762]
Training:  32%|███▏      | 8332/26311 [2:28:19<4:17:29,  1.16it/s, loss=6.0762]
Training:  32%|███▏      | 8332/26311 [2:28:21<4:17:29,  1.16it/s, loss=6.2081]
Training:  32%|███▏      | 8333/26311 [2:28:21<4:56:40,  1.01it/s, loss=6.2081]
Training:  32%|███▏      | 8333/26311 [2:28:22<4:56:40,  1.01it/s, loss=6.1714]
Training:  32%|███▏      | 8334/26311 [2:28:22<4:59:46,  1.00s/it, loss=6.1714]
Training:  32%|███▏      | 8334/26311 [2:28:23<4:59:46,  1.00s/it, loss=6.3334]
Training:  32%|███▏      | 8335/26311 [2:28:23<5:27:30,  1.09s/it, loss=6.3334]
Training:  32%|███▏      | 8335/26311 [2:28:24<5:27:30,  1.09s/it, loss=6.0189]
Training:  32%|███▏      | 8336/26311 [2:28:24<5:11:34,  1.04s/it, loss=6.0189]
Training:  32%|███▏      | 8336/26311 [2:28:25<5:11:34,  1.04s/it, loss=6.2341]
Training:  32%|███▏      | 8337/26311 [2:28:25<5:22:48,  1.08s/it, loss=6.2341]
Training:  32%|███▏      | 8337/26311 [2:28:26<5:22:48,  1.08s/it, loss=6.1125]
Training:  32%|███▏      | 8338/26311 [2:28:26<5:21:08,  1.07s/it, loss=6.1125]
Training:  32%|███▏      | 8338/26311 [2:28:27<5:21:08,  1.07s/it, loss=6.2580]
Training:  32%|███▏      | 8339/26311 [2:28:27<5:29:51,  1.10s/it, loss=6.2580]
Training:  32%|███▏      | 8339/26311 [2:28:28<5:29:51,  1.10s/it, loss=6.2775]
Training:  32%|███▏      | 8340/26311 [2:28:28<5:05:06,  1.02s/it, loss=6.2775]
Training:  32%|███▏      | 8340/26311 [2:28:29<5:05:06,  1.02s/it, loss=6.2234]
Training:  32%|███▏      | 8341/26311 [2:28:29<5:10:22,  1.04s/it, loss=6.2234]
Training:  32%|███▏      | 8341/26311 [2:28:31<5:10:22,  1.04s/it, loss=6.1251]
Training:  32%|███▏      | 8342/26311 [2:28:31<5:54:49,  1.18s/it, loss=6.1251]
Training:  32%|███▏      | 8342/26311 [2:28:32<5:54:49,  1.18s/it, loss=6.3332]
Training:  32%|███▏      | 8343/26311 [2:28:32<6:11:26,  1.24s/it, loss=6.3332]
Training:  32%|███▏      | 8343/26311 [2:28:33<6:11:26,  1.24s/it, loss=6.2663]
Training:  32%|███▏      | 8344/26311 [2:28:33<5:24:38,  1.08s/it, loss=6.2663]
Training:  32%|███▏      | 8344/26311 [2:28:33<5:24:38,  1.08s/it, loss=6.2353]
Training:  32%|███▏      | 8345/26311 [2:28:33<4:42:38,  1.06it/s, loss=6.2353]
Training:  32%|███▏      | 8345/26311 [2:28:34<4:42:38,  1.06it/s, loss=6.1732]
Training:  32%|███▏      | 8346/26311 [2:28:34<4:24:31,  1.13it/s, loss=6.1732]
Training:  32%|███▏      | 8346/26311 [2:28:35<4:24:31,  1.13it/s, loss=6.1264]
Training:  32%|███▏      | 8347/26311 [2:28:35<5:06:50,  1.02s/it, loss=6.1264]
Training:  32%|███▏      | 8347/26311 [2:28:37<5:06:50,  1.02s/it, loss=6.1326]
Training:  32%|███▏      | 8348/26311 [2:28:37<5:31:22,  1.11s/it, loss=6.1326]
Training:  32%|███▏      | 8348/26311 [2:28:38<5:31:22,  1.11s/it, loss=6.3532]
Training:  32%|███▏      | 8349/26311 [2:28:38<5:26:40,  1.09s/it, loss=6.3532]
Training:  32%|███▏      | 8349/26311 [2:28:39<5:26:40,  1.09s/it, loss=6.2486]
Training:  32%|███▏      | 8350/26311 [2:28:39<5:08:26,  1.03s/it, loss=6.2486]
Training:  32%|███▏      | 8350/26311 [2:28:40<5:08:26,  1.03s/it, loss=6.1995]
Training:  32%|███▏      | 8351/26311 [2:28:40<5:01:49,  1.01s/it, loss=6.1995]
Training:  32%|███▏      | 8351/26311 [2:28:41<5:01:49,  1.01s/it, loss=6.1182]
Training:  32%|███▏      | 8352/26311 [2:28:41<5:13:20,  1.05s/it, loss=6.1182]
Training:  32%|███▏      | 8352/26311 [2:28:42<5:13:20,  1.05s/it, loss=6.2047]
Training:  32%|███▏      | 8353/26311 [2:28:42<4:56:12,  1.01it/s, loss=6.2047]
Training:  32%|███▏      | 8353/26311 [2:28:43<4:56:12,  1.01it/s, loss=6.1890]
Training:  32%|███▏      | 8354/26311 [2:28:43<5:20:24,  1.07s/it, loss=6.1890]
Training:  32%|███▏      | 8354/26311 [2:28:44<5:20:24,  1.07s/it, loss=6.2346]
Training:  32%|███▏      | 8355/26311 [2:28:44<5:03:22,  1.01s/it, loss=6.2346]
Training:  32%|███▏      | 8355/26311 [2:28:45<5:03:22,  1.01s/it, loss=5.9858]
Training:  32%|███▏      | 8356/26311 [2:28:45<4:51:15,  1.03it/s, loss=5.9858]
Training:  32%|███▏      | 8356/26311 [2:28:47<4:51:15,  1.03it/s, loss=6.1829]
Training:  32%|███▏      | 8357/26311 [2:28:47<6:40:53,  1.34s/it, loss=6.1829]
Training:  32%|███▏      | 8357/26311 [2:28:48<6:40:53,  1.34s/it, loss=6.3152]
Training:  32%|███▏      | 8358/26311 [2:28:48<5:42:08,  1.14s/it, loss=6.3152]
Training:  32%|███▏      | 8358/26311 [2:28:49<5:42:08,  1.14s/it, loss=6.4086]
Training:  32%|███▏      | 8359/26311 [2:28:49<6:18:27,  1.26s/it, loss=6.4086]
Training:  32%|███▏      | 8359/26311 [2:28:50<6:18:27,  1.26s/it, loss=6.2599]
Training:  32%|███▏      | 8360/26311 [2:28:50<5:43:01,  1.15s/it, loss=6.2599]
Training:  32%|███▏      | 8360/26311 [2:28:52<5:43:01,  1.15s/it, loss=6.0718]
Training:  32%|███▏      | 8361/26311 [2:28:52<6:22:55,  1.28s/it, loss=6.0718]
Training:  32%|███▏      | 8361/26311 [2:28:52<6:22:55,  1.28s/it, loss=6.2854]
Training:  32%|███▏      | 8362/26311 [2:28:52<5:48:57,  1.17s/it, loss=6.2854]
Training:  32%|███▏      | 8362/26311 [2:28:53<5:48:57,  1.17s/it, loss=6.3579]
Training:  32%|███▏      | 8363/26311 [2:28:53<5:15:40,  1.06s/it, loss=6.3579]
Training:  32%|███▏      | 8363/26311 [2:28:54<5:15:40,  1.06s/it, loss=6.1929]
Training:  32%|███▏      | 8364/26311 [2:28:54<4:58:47,  1.00it/s, loss=6.1929]
Training:  32%|███▏      | 8364/26311 [2:28:55<4:58:47,  1.00it/s, loss=6.3011]
Training:  32%|███▏      | 8365/26311 [2:28:55<4:38:10,  1.08it/s, loss=6.3011]
Training:  32%|███▏      | 8365/26311 [2:28:56<4:38:10,  1.08it/s, loss=6.2332]
Training:  32%|███▏      | 8366/26311 [2:28:56<4:43:48,  1.05it/s, loss=6.2332]
Training:  32%|███▏      | 8366/26311 [2:28:57<4:43:48,  1.05it/s, loss=6.2208]
Training:  32%|███▏      | 8367/26311 [2:28:57<4:29:06,  1.11it/s, loss=6.2208]
Training:  32%|███▏      | 8367/26311 [2:28:58<4:29:06,  1.11it/s, loss=6.4298]
Training:  32%|███▏      | 8368/26311 [2:28:58<4:40:46,  1.07it/s, loss=6.4298]
Training:  32%|███▏      | 8368/26311 [2:28:58<4:40:46,  1.07it/s, loss=6.3582]
Training:  32%|███▏      | 8369/26311 [2:28:58<4:28:31,  1.11it/s, loss=6.3582]
Training:  32%|███▏      | 8369/26311 [2:29:00<4:28:31,  1.11it/s, loss=6.1739]
Training:  32%|███▏      | 8370/26311 [2:29:00<4:47:15,  1.04it/s, loss=6.1739]
Training:  32%|███▏      | 8370/26311 [2:29:00<4:47:15,  1.04it/s, loss=6.3393]
Training:  32%|███▏      | 8371/26311 [2:29:00<4:21:55,  1.14it/s, loss=6.3393]
Training:  32%|███▏      | 8371/26311 [2:29:01<4:21:55,  1.14it/s, loss=6.4158]
Training:  32%|███▏      | 8372/26311 [2:29:01<4:40:37,  1.07it/s, loss=6.4158]
Training:  32%|███▏      | 8372/26311 [2:29:03<4:40:37,  1.07it/s, loss=6.2332]
Training:  32%|███▏      | 8373/26311 [2:29:03<5:10:49,  1.04s/it, loss=6.2332]
Training:  32%|███▏      | 8373/26311 [2:29:04<5:10:49,  1.04s/it, loss=6.1692]
Training:  32%|███▏      | 8374/26311 [2:29:04<5:30:08,  1.10s/it, loss=6.1692]
Training:  32%|███▏      | 8374/26311 [2:29:05<5:30:08,  1.10s/it, loss=6.2121]
Training:  32%|███▏      | 8375/26311 [2:29:05<5:12:07,  1.04s/it, loss=6.2121]
Training:  32%|███▏      | 8375/26311 [2:29:06<5:12:07,  1.04s/it, loss=6.3559]
Training:  32%|███▏      | 8376/26311 [2:29:06<5:02:09,  1.01s/it, loss=6.3559]
Training:  32%|███▏      | 8376/26311 [2:29:07<5:02:09,  1.01s/it, loss=6.2277]
Training:  32%|███▏      | 8377/26311 [2:29:07<5:23:56,  1.08s/it, loss=6.2277]
Training:  32%|███▏      | 8377/26311 [2:29:08<5:23:56,  1.08s/it, loss=6.1779]
Training:  32%|███▏      | 8378/26311 [2:29:08<4:46:51,  1.04it/s, loss=6.1779]
Training:  32%|███▏      | 8378/26311 [2:29:09<4:46:51,  1.04it/s, loss=6.1113]
Training:  32%|███▏      | 8379/26311 [2:29:09<4:50:54,  1.03it/s, loss=6.1113]
Training:  32%|███▏      | 8379/26311 [2:29:10<4:50:54,  1.03it/s, loss=5.9882]
Training:  32%|███▏      | 8380/26311 [2:29:10<5:33:52,  1.12s/it, loss=5.9882]
Training:  32%|███▏      | 8380/26311 [2:29:11<5:33:52,  1.12s/it, loss=6.3666]
Training:  32%|███▏      | 8381/26311 [2:29:11<5:37:40,  1.13s/it, loss=6.3666]
Training:  32%|███▏      | 8381/26311 [2:29:13<5:37:40,  1.13s/it, loss=6.2489]
Training:  32%|███▏      | 8382/26311 [2:29:13<5:53:22,  1.18s/it, loss=6.2489]
Training:  32%|███▏      | 8382/26311 [2:29:13<5:53:22,  1.18s/it, loss=6.3639]
Training:  32%|███▏      | 8383/26311 [2:29:13<5:07:57,  1.03s/it, loss=6.3639]
Training:  32%|███▏      | 8383/26311 [2:29:15<5:07:57,  1.03s/it, loss=6.1689]
Training:  32%|███▏      | 8384/26311 [2:29:15<5:33:30,  1.12s/it, loss=6.1689]
Training:  32%|███▏      | 8384/26311 [2:29:16<5:33:30,  1.12s/it, loss=6.0558]
Training:  32%|███▏      | 8385/26311 [2:29:16<5:44:13,  1.15s/it, loss=6.0558]
Training:  32%|███▏      | 8385/26311 [2:29:16<5:44:13,  1.15s/it, loss=6.2430]
Training:  32%|███▏      | 8386/26311 [2:29:16<5:03:24,  1.02s/it, loss=6.2430]
Training:  32%|███▏      | 8386/26311 [2:29:18<5:03:24,  1.02s/it, loss=6.0549]
Training:  32%|███▏      | 8387/26311 [2:29:18<5:17:06,  1.06s/it, loss=6.0549]
Training:  32%|███▏      | 8387/26311 [2:29:19<5:17:06,  1.06s/it, loss=6.1781]
Training:  32%|███▏      | 8388/26311 [2:29:19<5:16:57,  1.06s/it, loss=6.1781]
Training:  32%|███▏      | 8388/26311 [2:29:20<5:16:57,  1.06s/it, loss=6.4420]
Training:  32%|███▏      | 8389/26311 [2:29:20<5:04:11,  1.02s/it, loss=6.4420]
Training:  32%|███▏      | 8389/26311 [2:29:20<5:04:11,  1.02s/it, loss=6.3694]
Training:  32%|███▏      | 8390/26311 [2:29:20<4:48:05,  1.04it/s, loss=6.3694]
Training:  32%|███▏      | 8390/26311 [2:29:21<4:48:05,  1.04it/s, loss=6.3217]
Training:  32%|███▏      | 8391/26311 [2:29:21<4:32:06,  1.10it/s, loss=6.3217]
Training:  32%|███▏      | 8391/26311 [2:29:23<4:32:06,  1.10it/s, loss=6.2229]
Training:  32%|███▏      | 8392/26311 [2:29:23<5:04:44,  1.02s/it, loss=6.2229]
Training:  32%|███▏      | 8392/26311 [2:29:24<5:04:44,  1.02s/it, loss=6.2657]
Training:  32%|███▏      | 8393/26311 [2:29:24<5:25:32,  1.09s/it, loss=6.2657]
Training:  32%|███▏      | 8393/26311 [2:29:25<5:25:32,  1.09s/it, loss=6.4540]
Training:  32%|███▏      | 8394/26311 [2:29:25<4:58:31,  1.00it/s, loss=6.4540]
Training:  32%|███▏      | 8394/26311 [2:29:25<4:58:31,  1.00it/s, loss=6.4267]
Training:  32%|███▏      | 8395/26311 [2:29:25<4:25:05,  1.13it/s, loss=6.4267]
Training:  32%|███▏      | 8395/26311 [2:29:26<4:25:05,  1.13it/s, loss=6.1678]
Training:  32%|███▏      | 8396/26311 [2:29:26<4:13:00,  1.18it/s, loss=6.1678]
Training:  32%|███▏      | 8396/26311 [2:29:27<4:13:00,  1.18it/s, loss=6.0900]
Training:  32%|███▏      | 8397/26311 [2:29:27<4:17:30,  1.16it/s, loss=6.0900]
Training:  32%|███▏      | 8397/26311 [2:29:28<4:17:30,  1.16it/s, loss=6.3370]
Training:  32%|███▏      | 8398/26311 [2:29:28<4:23:32,  1.13it/s, loss=6.3370]
Training:  32%|███▏      | 8398/26311 [2:29:29<4:23:32,  1.13it/s, loss=6.4137]
Training:  32%|███▏      | 8399/26311 [2:29:29<4:38:31,  1.07it/s, loss=6.4137]
Training:  32%|███▏      | 8399/26311 [2:29:30<4:38:31,  1.07it/s, loss=6.2312]
Training:  32%|███▏      | 8400/26311 [2:29:30<4:41:36,  1.06it/s, loss=6.2312]
Training:  32%|███▏      | 8400/26311 [2:29:31<4:41:36,  1.06it/s, loss=6.0104]
Training:  32%|███▏      | 8401/26311 [2:29:31<4:30:17,  1.10it/s, loss=6.0104]
Training:  32%|███▏      | 8401/26311 [2:29:31<4:30:17,  1.10it/s, loss=6.2882]
Training:  32%|███▏      | 8402/26311 [2:29:31<4:16:28,  1.16it/s, loss=6.2882]
Training:  32%|███▏      | 8402/26311 [2:29:38<4:16:28,  1.16it/s, loss=6.2770]
Training:  32%|███▏      | 8403/26311 [2:29:38<13:29:44,  2.71s/it, loss=6.2770]
Training:  32%|███▏      | 8403/26311 [2:29:40<13:29:44,  2.71s/it, loss=6.0647]
Training:  32%|███▏      | 8404/26311 [2:29:40<11:47:50,  2.37s/it, loss=6.0647]
Training:  32%|███▏      | 8404/26311 [2:29:41<11:47:50,  2.37s/it, loss=6.2988]
Training:  32%|███▏      | 8405/26311 [2:29:41<9:56:51,  2.00s/it, loss=6.2988] 
Training:  32%|███▏      | 8405/26311 [2:29:42<9:56:51,  2.00s/it, loss=6.0646]
Training:  32%|███▏      | 8406/26311 [2:29:42<8:43:24,  1.75s/it, loss=6.0646]
Training:  32%|███▏      | 8406/26311 [2:29:43<8:43:24,  1.75s/it, loss=6.2522]
Training:  32%|███▏      | 8407/26311 [2:29:43<7:27:22,  1.50s/it, loss=6.2522]
Training:  32%|███▏      | 8407/26311 [2:29:44<7:27:22,  1.50s/it, loss=6.3360]
Training:  32%|███▏      | 8408/26311 [2:29:44<6:40:11,  1.34s/it, loss=6.3360]
Training:  32%|███▏      | 8408/26311 [2:29:45<6:40:11,  1.34s/it, loss=6.2962]
Training:  32%|███▏      | 8409/26311 [2:29:45<5:42:16,  1.15s/it, loss=6.2962]
Training:  32%|███▏      | 8409/26311 [2:29:46<5:42:16,  1.15s/it, loss=6.0352]
Training:  32%|███▏      | 8410/26311 [2:29:46<5:20:59,  1.08s/it, loss=6.0352]
Training:  32%|███▏      | 8410/26311 [2:29:47<5:20:59,  1.08s/it, loss=6.3057]
Training:  32%|███▏      | 8411/26311 [2:29:47<5:05:46,  1.02s/it, loss=6.3057]
Training:  32%|███▏      | 8411/26311 [2:29:48<5:05:46,  1.02s/it, loss=6.0188]
Training:  32%|███▏      | 8412/26311 [2:29:48<5:24:31,  1.09s/it, loss=6.0188]
Training:  32%|███▏      | 8412/26311 [2:29:49<5:24:31,  1.09s/it, loss=6.1802]
Training:  32%|███▏      | 8413/26311 [2:29:49<5:30:16,  1.11s/it, loss=6.1802]
Training:  32%|███▏      | 8413/26311 [2:29:50<5:30:16,  1.11s/it, loss=6.1324]
Training:  32%|███▏      | 8414/26311 [2:29:50<5:19:45,  1.07s/it, loss=6.1324]
Training:  32%|███▏      | 8414/26311 [2:29:51<5:19:45,  1.07s/it, loss=6.1568]
Training:  32%|███▏      | 8415/26311 [2:29:51<5:10:44,  1.04s/it, loss=6.1568]
Training:  32%|███▏      | 8415/26311 [2:29:52<5:10:44,  1.04s/it, loss=6.1417]
Training:  32%|███▏      | 8416/26311 [2:29:52<5:12:20,  1.05s/it, loss=6.1417]
Training:  32%|███▏      | 8416/26311 [2:29:53<5:12:20,  1.05s/it, loss=6.1726]
Training:  32%|███▏      | 8417/26311 [2:29:53<4:43:58,  1.05it/s, loss=6.1726]
Training:  32%|███▏      | 8417/26311 [2:29:54<4:43:58,  1.05it/s, loss=6.2074]
Training:  32%|███▏      | 8418/26311 [2:29:54<5:11:48,  1.05s/it, loss=6.2074]
Training:  32%|███▏      | 8418/26311 [2:29:55<5:11:48,  1.05s/it, loss=6.1332]
Training:  32%|███▏      | 8419/26311 [2:29:55<4:47:22,  1.04it/s, loss=6.1332]
Training:  32%|███▏      | 8419/26311 [2:29:56<4:47:22,  1.04it/s, loss=6.1149]
Training:  32%|███▏      | 8420/26311 [2:29:56<5:05:02,  1.02s/it, loss=6.1149]
Training:  32%|███▏      | 8420/26311 [2:29:58<5:05:02,  1.02s/it, loss=6.0145]
Training:  32%|███▏      | 8421/26311 [2:29:58<6:26:50,  1.30s/it, loss=6.0145]
Training:  32%|███▏      | 8421/26311 [2:29:59<6:26:50,  1.30s/it, loss=6.2139]
Training:  32%|███▏      | 8422/26311 [2:29:59<6:22:44,  1.28s/it, loss=6.2139]
Training:  32%|███▏      | 8422/26311 [2:30:00<6:22:44,  1.28s/it, loss=5.9399]
Training:  32%|███▏      | 8423/26311 [2:30:00<5:56:47,  1.20s/it, loss=5.9399]
Training:  32%|███▏      | 8423/26311 [2:30:01<5:56:47,  1.20s/it, loss=6.1058]
Training:  32%|███▏      | 8424/26311 [2:30:01<5:17:59,  1.07s/it, loss=6.1058]
Training:  32%|███▏      | 8424/26311 [2:30:02<5:17:59,  1.07s/it, loss=6.2878]
Training:  32%|███▏      | 8425/26311 [2:30:02<4:37:12,  1.08it/s, loss=6.2878]
Training:  32%|███▏      | 8425/26311 [2:30:03<4:37:12,  1.08it/s, loss=6.1823]
Training:  32%|███▏      | 8426/26311 [2:30:03<5:04:18,  1.02s/it, loss=6.1823]
Training:  32%|███▏      | 8426/26311 [2:30:04<5:04:18,  1.02s/it, loss=6.3086]
Training:  32%|███▏      | 8427/26311 [2:30:04<4:41:44,  1.06it/s, loss=6.3086]
Training:  32%|███▏      | 8427/26311 [2:30:04<4:41:44,  1.06it/s, loss=6.1013]
Training:  32%|███▏      | 8428/26311 [2:30:04<4:31:52,  1.10it/s, loss=6.1013]
Training:  32%|███▏      | 8428/26311 [2:30:05<4:31:52,  1.10it/s, loss=6.4485]
Training:  32%|███▏      | 8429/26311 [2:30:05<4:32:20,  1.09it/s, loss=6.4485]
Training:  32%|███▏      | 8429/26311 [2:30:06<4:32:20,  1.09it/s, loss=6.0322]
Training:  32%|███▏      | 8430/26311 [2:30:06<4:11:11,  1.19it/s, loss=6.0322]
Training:  32%|███▏      | 8430/26311 [2:30:07<4:11:11,  1.19it/s, loss=6.3199]
Training:  32%|███▏      | 8431/26311 [2:30:07<4:14:32,  1.17it/s, loss=6.3199]
Training:  32%|███▏      | 8431/26311 [2:30:08<4:14:32,  1.17it/s, loss=6.2608]
Training:  32%|███▏      | 8432/26311 [2:30:08<5:16:37,  1.06s/it, loss=6.2608]
Training:  32%|███▏      | 8432/26311 [2:30:19<5:16:37,  1.06s/it, loss=6.1554]
Training:  32%|███▏      | 8433/26311 [2:30:19<19:10:40,  3.86s/it, loss=6.1554]
Training:  32%|███▏      | 8433/26311 [2:30:19<19:10:40,  3.86s/it, loss=6.3164]
Training:  32%|███▏      | 8434/26311 [2:30:19<14:23:03,  2.90s/it, loss=6.3164]
Training:  32%|███▏      | 8434/26311 [2:30:20<14:23:03,  2.90s/it, loss=6.3548]
Training:  32%|███▏      | 8435/26311 [2:30:20<11:16:49,  2.27s/it, loss=6.3548]
Training:  32%|███▏      | 8435/26311 [2:30:21<11:16:49,  2.27s/it, loss=6.3888]
Training:  32%|███▏      | 8436/26311 [2:30:21<9:21:45,  1.89s/it, loss=6.3888] 
Training:  32%|███▏      | 8436/26311 [2:30:22<9:21:45,  1.89s/it, loss=6.1696]
Training:  32%|███▏      | 8437/26311 [2:30:22<8:06:04,  1.63s/it, loss=6.1696]
Training:  32%|███▏      | 8437/26311 [2:30:23<8:06:04,  1.63s/it, loss=6.1241]
Training:  32%|███▏      | 8438/26311 [2:30:23<6:46:36,  1.36s/it, loss=6.1241]
Training:  32%|███▏      | 8438/26311 [2:30:25<6:46:36,  1.36s/it, loss=5.9773]
Training:  32%|███▏      | 8439/26311 [2:30:25<6:58:01,  1.40s/it, loss=5.9773]
Training:  32%|███▏      | 8439/26311 [2:30:25<6:58:01,  1.40s/it, loss=6.1721]
Training:  32%|███▏      | 8440/26311 [2:30:25<6:03:44,  1.22s/it, loss=6.1721]
Training:  32%|███▏      | 8440/26311 [2:30:26<6:03:44,  1.22s/it, loss=6.0367]
Training:  32%|███▏      | 8441/26311 [2:30:26<5:49:06,  1.17s/it, loss=6.0367]
Training:  32%|███▏      | 8441/26311 [2:30:28<5:49:06,  1.17s/it, loss=6.3092]
Training:  32%|███▏      | 8442/26311 [2:30:28<6:05:37,  1.23s/it, loss=6.3092]
Training:  32%|███▏      | 8442/26311 [2:30:29<6:05:37,  1.23s/it, loss=6.3347]
Training:  32%|███▏      | 8443/26311 [2:30:29<6:29:21,  1.31s/it, loss=6.3347]
Training:  32%|███▏      | 8443/26311 [2:30:31<6:29:21,  1.31s/it, loss=6.2739]
Training:  32%|███▏      | 8444/26311 [2:30:31<7:19:40,  1.48s/it, loss=6.2739]
Training:  32%|███▏      | 8444/26311 [2:30:33<7:19:40,  1.48s/it, loss=6.0768]
Training:  32%|███▏      | 8445/26311 [2:30:33<8:12:56,  1.66s/it, loss=6.0768]
Training:  32%|███▏      | 8445/26311 [2:30:34<8:12:56,  1.66s/it, loss=6.0874]
Training:  32%|███▏      | 8446/26311 [2:30:34<6:47:45,  1.37s/it, loss=6.0874]
Training:  32%|███▏      | 8446/26311 [2:30:37<6:47:45,  1.37s/it, loss=6.1813]
Training:  32%|███▏      | 8447/26311 [2:30:37<8:41:26,  1.75s/it, loss=6.1813]
Training:  32%|███▏      | 8447/26311 [2:30:37<8:41:26,  1.75s/it, loss=5.9103]
Training:  32%|███▏      | 8448/26311 [2:30:37<7:09:12,  1.44s/it, loss=5.9103]
Training:  32%|███▏      | 8448/26311 [2:30:38<7:09:12,  1.44s/it, loss=6.1707]
Training:  32%|███▏      | 8449/26311 [2:30:38<6:46:01,  1.36s/it, loss=6.1707]
Training:  32%|███▏      | 8449/26311 [2:30:39<6:46:01,  1.36s/it, loss=6.2733]
Training:  32%|███▏      | 8450/26311 [2:30:39<6:03:40,  1.22s/it, loss=6.2733]
Training:  32%|███▏      | 8450/26311 [2:30:40<6:03:40,  1.22s/it, loss=6.0745]
Training:  32%|███▏      | 8451/26311 [2:30:40<5:45:35,  1.16s/it, loss=6.0745]
Training:  32%|███▏      | 8451/26311 [2:30:41<5:45:35,  1.16s/it, loss=6.2131]
Training:  32%|███▏      | 8452/26311 [2:30:41<5:08:39,  1.04s/it, loss=6.2131]
Training:  32%|███▏      | 8452/26311 [2:30:42<5:08:39,  1.04s/it, loss=6.3666]
Training:  32%|███▏      | 8453/26311 [2:30:42<4:46:36,  1.04it/s, loss=6.3666]
Training:  32%|███▏      | 8453/26311 [2:30:43<4:46:36,  1.04it/s, loss=6.3066]
Training:  32%|███▏      | 8454/26311 [2:30:43<4:23:45,  1.13it/s, loss=6.3066]
Training:  32%|███▏      | 8454/26311 [2:30:43<4:23:45,  1.13it/s, loss=6.1209]
Training:  32%|███▏      | 8455/26311 [2:30:43<4:20:40,  1.14it/s, loss=6.1209]
Training:  32%|███▏      | 8455/26311 [2:30:45<4:20:40,  1.14it/s, loss=6.2011]
Training:  32%|███▏      | 8456/26311 [2:30:45<5:06:22,  1.03s/it, loss=6.2011]
Training:  32%|███▏      | 8456/26311 [2:30:46<5:06:22,  1.03s/it, loss=6.1259]
Training:  32%|███▏      | 8457/26311 [2:30:46<4:50:07,  1.03it/s, loss=6.1259]
Training:  32%|███▏      | 8457/26311 [2:30:46<4:50:07,  1.03it/s, loss=6.3855]
Training:  32%|███▏      | 8458/26311 [2:30:46<4:33:05,  1.09it/s, loss=6.3855]
Training:  32%|███▏      | 8458/26311 [2:30:47<4:33:05,  1.09it/s, loss=6.2652]
Training:  32%|███▏      | 8459/26311 [2:30:47<4:30:15,  1.10it/s, loss=6.2652]
Training:  32%|███▏      | 8459/26311 [2:30:48<4:30:15,  1.10it/s, loss=6.2842]
Training:  32%|███▏      | 8460/26311 [2:30:48<4:07:39,  1.20it/s, loss=6.2842]
Training:  32%|███▏      | 8460/26311 [2:30:50<4:07:39,  1.20it/s, loss=6.1612]
Training:  32%|███▏      | 8461/26311 [2:30:50<5:10:38,  1.04s/it, loss=6.1612]
Training:  32%|███▏      | 8461/26311 [2:30:50<5:10:38,  1.04s/it, loss=6.0382]
Training:  32%|███▏      | 8462/26311 [2:30:50<4:43:56,  1.05it/s, loss=6.0382]
Training:  32%|███▏      | 8462/26311 [2:30:52<4:43:56,  1.05it/s, loss=5.9884]
Training:  32%|███▏      | 8463/26311 [2:30:52<5:38:56,  1.14s/it, loss=5.9884]
Training:  32%|███▏      | 8463/26311 [2:30:53<5:38:56,  1.14s/it, loss=6.0919]
Training:  32%|███▏      | 8464/26311 [2:30:53<6:16:39,  1.27s/it, loss=6.0919]
Training:  32%|███▏      | 8464/26311 [2:30:54<6:16:39,  1.27s/it, loss=6.1725]
Training:  32%|███▏      | 8465/26311 [2:30:54<5:23:06,  1.09s/it, loss=6.1725]
Training:  32%|███▏      | 8465/26311 [2:30:55<5:23:06,  1.09s/it, loss=6.2944]
Training:  32%|███▏      | 8466/26311 [2:30:55<5:06:51,  1.03s/it, loss=6.2944]
Training:  32%|███▏      | 8466/26311 [2:30:56<5:06:51,  1.03s/it, loss=6.4126]
Training:  32%|███▏      | 8467/26311 [2:30:56<4:36:49,  1.07it/s, loss=6.4126]
Training:  32%|███▏      | 8467/26311 [2:30:57<4:36:49,  1.07it/s, loss=6.3296]
Training:  32%|███▏      | 8468/26311 [2:30:57<4:30:19,  1.10it/s, loss=6.3296]
Training:  32%|███▏      | 8468/26311 [2:30:57<4:30:19,  1.10it/s, loss=6.0433]
Training:  32%|███▏      | 8469/26311 [2:30:57<4:11:33,  1.18it/s, loss=6.0433]
Training:  32%|███▏      | 8469/26311 [2:30:58<4:11:33,  1.18it/s, loss=6.2405]
Training:  32%|███▏      | 8470/26311 [2:30:58<4:23:04,  1.13it/s, loss=6.2405]
Training:  32%|███▏      | 8470/26311 [2:30:59<4:23:04,  1.13it/s, loss=6.0980]
Training:  32%|███▏      | 8471/26311 [2:30:59<4:26:15,  1.12it/s, loss=6.0980]
Training:  32%|███▏      | 8471/26311 [2:31:00<4:26:15,  1.12it/s, loss=6.2983]
Training:  32%|███▏      | 8472/26311 [2:31:00<4:24:27,  1.12it/s, loss=6.2983]
Training:  32%|███▏      | 8472/26311 [2:31:01<4:24:27,  1.12it/s, loss=6.0832]
Training:  32%|███▏      | 8473/26311 [2:31:01<4:14:18,  1.17it/s, loss=6.0832]
Training:  32%|███▏      | 8473/26311 [2:31:02<4:14:18,  1.17it/s, loss=6.2896]
Training:  32%|███▏      | 8474/26311 [2:31:02<4:31:05,  1.10it/s, loss=6.2896]
Training:  32%|███▏      | 8474/26311 [2:31:03<4:31:05,  1.10it/s, loss=6.2764]
Training:  32%|███▏      | 8475/26311 [2:31:03<4:23:53,  1.13it/s, loss=6.2764]
Training:  32%|███▏      | 8475/26311 [2:31:03<4:23:53,  1.13it/s, loss=6.3598]
Training:  32%|███▏      | 8476/26311 [2:31:03<4:10:21,  1.19it/s, loss=6.3598]
Training:  32%|███▏      | 8476/26311 [2:31:04<4:10:21,  1.19it/s, loss=6.2148]
Training:  32%|███▏      | 8477/26311 [2:31:04<3:46:02,  1.31it/s, loss=6.2148]
Training:  32%|███▏      | 8477/26311 [2:31:05<3:46:02,  1.31it/s, loss=6.2736]
Training:  32%|███▏      | 8478/26311 [2:31:05<3:52:23,  1.28it/s, loss=6.2736]
Training:  32%|███▏      | 8478/26311 [2:31:06<3:52:23,  1.28it/s, loss=6.1815]
Training:  32%|███▏      | 8479/26311 [2:31:06<4:09:18,  1.19it/s, loss=6.1815]
Training:  32%|███▏      | 8479/26311 [2:31:07<4:09:18,  1.19it/s, loss=6.3251]
Training:  32%|███▏      | 8480/26311 [2:31:07<4:04:53,  1.21it/s, loss=6.3251]
Training:  32%|███▏      | 8480/26311 [2:31:08<4:04:53,  1.21it/s, loss=6.2868]
Training:  32%|███▏      | 8481/26311 [2:31:08<4:35:14,  1.08it/s, loss=6.2868]
Training:  32%|███▏      | 8481/26311 [2:31:10<4:35:14,  1.08it/s, loss=6.0466]
Training:  32%|███▏      | 8482/26311 [2:31:10<6:10:26,  1.25s/it, loss=6.0466]
Training:  32%|███▏      | 8482/26311 [2:31:10<6:10:26,  1.25s/it, loss=6.2597]
Training:  32%|███▏      | 8483/26311 [2:31:10<5:27:29,  1.10s/it, loss=6.2597]
Training:  32%|███▏      | 8483/26311 [2:31:11<5:27:29,  1.10s/it, loss=6.3643]
Training:  32%|███▏      | 8484/26311 [2:31:11<4:57:59,  1.00s/it, loss=6.3643]
Training:  32%|███▏      | 8484/26311 [2:31:12<4:57:59,  1.00s/it, loss=6.1065]
Training:  32%|███▏      | 8485/26311 [2:31:12<4:35:16,  1.08it/s, loss=6.1065]
Training:  32%|███▏      | 8485/26311 [2:31:13<4:35:16,  1.08it/s, loss=6.0573]
Training:  32%|███▏      | 8486/26311 [2:31:13<4:33:54,  1.08it/s, loss=6.0573]
Training:  32%|███▏      | 8486/26311 [2:31:14<4:33:54,  1.08it/s, loss=6.3959]
Training:  32%|███▏      | 8487/26311 [2:31:14<4:34:43,  1.08it/s, loss=6.3959]
Training:  32%|███▏      | 8487/26311 [2:31:15<4:34:43,  1.08it/s, loss=6.2384]
Training:  32%|███▏      | 8488/26311 [2:31:15<5:12:10,  1.05s/it, loss=6.2384]
Training:  32%|███▏      | 8488/26311 [2:31:16<5:12:10,  1.05s/it, loss=6.2674]
Training:  32%|███▏      | 8489/26311 [2:31:16<4:54:37,  1.01it/s, loss=6.2674]
Training:  32%|███▏      | 8489/26311 [2:31:17<4:54:37,  1.01it/s, loss=6.2911]
Training:  32%|███▏      | 8490/26311 [2:31:17<4:35:58,  1.08it/s, loss=6.2911]
Training:  32%|███▏      | 8490/26311 [2:31:18<4:35:58,  1.08it/s, loss=6.2094]
Training:  32%|███▏      | 8491/26311 [2:31:18<4:46:29,  1.04it/s, loss=6.2094]
Training:  32%|███▏      | 8491/26311 [2:31:19<4:46:29,  1.04it/s, loss=6.0117]
Training:  32%|███▏      | 8492/26311 [2:31:19<4:30:46,  1.10it/s, loss=6.0117]
Training:  32%|███▏      | 8492/26311 [2:31:19<4:30:46,  1.10it/s, loss=6.2524]
Training:  32%|███▏      | 8493/26311 [2:31:19<4:15:34,  1.16it/s, loss=6.2524]
Training:  32%|███▏      | 8493/26311 [2:31:21<4:15:34,  1.16it/s, loss=6.3792]
Training:  32%|███▏      | 8494/26311 [2:31:21<4:48:30,  1.03it/s, loss=6.3792]
Training:  32%|███▏      | 8494/26311 [2:31:21<4:48:30,  1.03it/s, loss=6.3165]
Training:  32%|███▏      | 8495/26311 [2:31:21<4:36:18,  1.07it/s, loss=6.3165]
Training:  32%|███▏      | 8495/26311 [2:31:22<4:36:18,  1.07it/s, loss=6.1532]
Training:  32%|███▏      | 8496/26311 [2:31:22<4:22:56,  1.13it/s, loss=6.1532]
Training:  32%|███▏      | 8496/26311 [2:31:23<4:22:56,  1.13it/s, loss=6.4248]
Training:  32%|███▏      | 8497/26311 [2:31:23<4:20:17,  1.14it/s, loss=6.4248]
Training:  32%|███▏      | 8497/26311 [2:31:25<4:20:17,  1.14it/s, loss=6.2203]
Training:  32%|███▏      | 8498/26311 [2:31:25<5:35:24,  1.13s/it, loss=6.2203]
Training:  32%|███▏      | 8498/26311 [2:31:26<5:35:24,  1.13s/it, loss=6.3675]
Training:  32%|███▏      | 8499/26311 [2:31:26<5:08:23,  1.04s/it, loss=6.3675]
Training:  32%|███▏      | 8499/26311 [2:31:27<5:08:23,  1.04s/it, loss=6.1937]
Training:  32%|███▏      | 8500/26311 [2:31:27<5:27:10,  1.10s/it, loss=6.1937]
Training:  32%|███▏      | 8500/26311 [2:31:28<5:27:10,  1.10s/it, loss=6.2759]
Training:  32%|███▏      | 8501/26311 [2:31:28<5:17:29,  1.07s/it, loss=6.2759]
Training:  32%|███▏      | 8501/26311 [2:31:29<5:17:29,  1.07s/it, loss=6.0878]
Training:  32%|███▏      | 8502/26311 [2:31:29<5:01:21,  1.02s/it, loss=6.0878]
Training:  32%|███▏      | 8502/26311 [2:31:30<5:01:21,  1.02s/it, loss=5.9472]
Training:  32%|███▏      | 8503/26311 [2:31:30<5:05:55,  1.03s/it, loss=5.9472]
Training:  32%|███▏      | 8503/26311 [2:31:31<5:05:55,  1.03s/it, loss=6.3196]
Training:  32%|███▏      | 8504/26311 [2:31:31<5:02:59,  1.02s/it, loss=6.3196]
Training:  32%|███▏      | 8504/26311 [2:31:32<5:02:59,  1.02s/it, loss=6.2915]
Training:  32%|███▏      | 8505/26311 [2:31:32<4:53:36,  1.01it/s, loss=6.2915]
Training:  32%|███▏      | 8505/26311 [2:31:33<4:53:36,  1.01it/s, loss=6.0148]
Training:  32%|███▏      | 8506/26311 [2:31:33<5:29:51,  1.11s/it, loss=6.0148]
Training:  32%|███▏      | 8506/26311 [2:31:34<5:29:51,  1.11s/it, loss=6.2400]
Training:  32%|███▏      | 8507/26311 [2:31:34<4:50:20,  1.02it/s, loss=6.2400]
Training:  32%|███▏      | 8507/26311 [2:31:35<4:50:20,  1.02it/s, loss=6.1875]
Training:  32%|███▏      | 8508/26311 [2:31:35<5:40:43,  1.15s/it, loss=6.1875]
Training:  32%|███▏      | 8508/26311 [2:31:37<5:40:43,  1.15s/it, loss=6.3803]
Training:  32%|███▏      | 8509/26311 [2:31:37<5:45:33,  1.16s/it, loss=6.3803]
Training:  32%|███▏      | 8509/26311 [2:31:37<5:45:33,  1.16s/it, loss=6.3255]
Training:  32%|███▏      | 8510/26311 [2:31:37<4:59:28,  1.01s/it, loss=6.3255]
Training:  32%|███▏      | 8510/26311 [2:31:38<4:59:28,  1.01s/it, loss=6.1171]
Training:  32%|███▏      | 8511/26311 [2:31:38<4:56:45,  1.00s/it, loss=6.1171]
Training:  32%|███▏      | 8511/26311 [2:31:39<4:56:45,  1.00s/it, loss=6.3034]
Training:  32%|███▏      | 8512/26311 [2:31:39<4:57:40,  1.00s/it, loss=6.3034]
Training:  32%|███▏      | 8512/26311 [2:31:40<4:57:40,  1.00s/it, loss=6.2761]
Training:  32%|███▏      | 8513/26311 [2:31:40<4:19:38,  1.14it/s, loss=6.2761]
Training:  32%|███▏      | 8513/26311 [2:31:40<4:19:38,  1.14it/s, loss=6.3217]
Training:  32%|███▏      | 8514/26311 [2:31:40<4:03:49,  1.22it/s, loss=6.3217]
Training:  32%|███▏      | 8514/26311 [2:31:41<4:03:49,  1.22it/s, loss=6.1555]
Training:  32%|███▏      | 8515/26311 [2:31:41<3:55:01,  1.26it/s, loss=6.1555]
Training:  32%|███▏      | 8515/26311 [2:31:42<3:55:01,  1.26it/s, loss=6.3759]
Training:  32%|███▏      | 8516/26311 [2:31:42<4:03:07,  1.22it/s, loss=6.3759]
Training:  32%|███▏      | 8516/26311 [2:31:43<4:03:07,  1.22it/s, loss=6.2523]
Training:  32%|███▏      | 8517/26311 [2:31:43<4:15:03,  1.16it/s, loss=6.2523]
Training:  32%|███▏      | 8517/26311 [2:31:44<4:15:03,  1.16it/s, loss=6.1827]
Training:  32%|███▏      | 8518/26311 [2:31:44<4:17:01,  1.15it/s, loss=6.1827]
Training:  32%|███▏      | 8518/26311 [2:31:45<4:17:01,  1.15it/s, loss=6.1314]
Training:  32%|███▏      | 8519/26311 [2:31:45<4:26:46,  1.11it/s, loss=6.1314]
Training:  32%|███▏      | 8519/26311 [2:31:46<4:26:46,  1.11it/s, loss=6.2013]
Training:  32%|███▏      | 8520/26311 [2:31:46<4:12:20,  1.18it/s, loss=6.2013]
Training:  32%|███▏      | 8520/26311 [2:31:47<4:12:20,  1.18it/s, loss=6.1471]
Training:  32%|███▏      | 8521/26311 [2:31:47<4:18:32,  1.15it/s, loss=6.1471]
Training:  32%|███▏      | 8521/26311 [2:31:47<4:18:32,  1.15it/s, loss=6.1327]
Training:  32%|███▏      | 8522/26311 [2:31:47<4:19:54,  1.14it/s, loss=6.1327]
Training:  32%|███▏      | 8522/26311 [2:31:50<4:19:54,  1.14it/s, loss=6.1610]
Training:  32%|███▏      | 8523/26311 [2:31:50<6:15:01,  1.26s/it, loss=6.1610]
Training:  32%|███▏      | 8523/26311 [2:31:51<6:15:01,  1.26s/it, loss=6.3055]
Training:  32%|███▏      | 8524/26311 [2:31:51<5:48:47,  1.18s/it, loss=6.3055]
Training:  32%|███▏      | 8524/26311 [2:31:52<5:48:47,  1.18s/it, loss=6.0069]
Training:  32%|███▏      | 8525/26311 [2:31:52<6:38:35,  1.34s/it, loss=6.0069]
Training:  32%|███▏      | 8525/26311 [2:31:53<6:38:35,  1.34s/it, loss=6.1792]
Training:  32%|███▏      | 8526/26311 [2:31:53<5:50:06,  1.18s/it, loss=6.1792]
Training:  32%|███▏      | 8526/26311 [2:31:54<5:50:06,  1.18s/it, loss=6.3453]
Training:  32%|███▏      | 8527/26311 [2:31:54<5:31:33,  1.12s/it, loss=6.3453]
Training:  32%|███▏      | 8527/26311 [2:31:55<5:31:33,  1.12s/it, loss=6.2584]
Training:  32%|███▏      | 8528/26311 [2:31:55<5:17:52,  1.07s/it, loss=6.2584]
Training:  32%|███▏      | 8528/26311 [2:31:56<5:17:52,  1.07s/it, loss=5.9679]
Training:  32%|███▏      | 8529/26311 [2:31:56<4:49:51,  1.02it/s, loss=5.9679]
Training:  32%|███▏      | 8529/26311 [2:31:57<4:49:51,  1.02it/s, loss=6.3584]
Training:  32%|███▏      | 8530/26311 [2:31:57<4:45:40,  1.04it/s, loss=6.3584]
Training:  32%|███▏      | 8530/26311 [2:31:58<4:45:40,  1.04it/s, loss=6.1156]
Training:  32%|███▏      | 8531/26311 [2:31:58<5:22:21,  1.09s/it, loss=6.1156]
Training:  32%|███▏      | 8531/26311 [2:32:07<5:22:21,  1.09s/it, loss=6.1532]
Training:  32%|███▏      | 8532/26311 [2:32:07<16:23:05,  3.32s/it, loss=6.1532]
Training:  32%|███▏      | 8532/26311 [2:32:07<16:23:05,  3.32s/it, loss=6.2089]
Training:  32%|███▏      | 8533/26311 [2:32:07<12:36:47,  2.55s/it, loss=6.2089]
Training:  32%|███▏      | 8533/26311 [2:32:09<12:36:47,  2.55s/it, loss=6.3049]
Training:  32%|███▏      | 8534/26311 [2:32:09<11:02:02,  2.23s/it, loss=6.3049]
Training:  32%|███▏      | 8534/26311 [2:32:10<11:02:02,  2.23s/it, loss=6.0508]
Training:  32%|███▏      | 8535/26311 [2:32:10<9:09:16,  1.85s/it, loss=6.0508] 
Training:  32%|███▏      | 8535/26311 [2:32:11<9:09:16,  1.85s/it, loss=6.2286]
Training:  32%|███▏      | 8536/26311 [2:32:11<7:56:46,  1.61s/it, loss=6.2286]
Training:  32%|███▏      | 8536/26311 [2:32:12<7:56:46,  1.61s/it, loss=6.4189]
Training:  32%|███▏      | 8537/26311 [2:32:12<6:34:03,  1.33s/it, loss=6.4189]
Training:  32%|███▏      | 8537/26311 [2:32:12<6:34:03,  1.33s/it, loss=6.3228]
Training:  32%|███▏      | 8538/26311 [2:32:12<5:43:22,  1.16s/it, loss=6.3228]
Training:  32%|███▏      | 8538/26311 [2:32:13<5:43:22,  1.16s/it, loss=6.3351]
Training:  32%|███▏      | 8539/26311 [2:32:13<5:33:17,  1.13s/it, loss=6.3351]
Training:  32%|███▏      | 8539/26311 [2:32:14<5:33:17,  1.13s/it, loss=6.0173]
Training:  32%|███▏      | 8540/26311 [2:32:14<4:57:32,  1.00s/it, loss=6.0173]
Training:  32%|███▏      | 8540/26311 [2:32:16<4:57:32,  1.00s/it, loss=6.1985]
Training:  32%|███▏      | 8541/26311 [2:32:16<5:38:24,  1.14s/it, loss=6.1985]
Training:  32%|███▏      | 8541/26311 [2:32:17<5:38:24,  1.14s/it, loss=6.2573]
Training:  32%|███▏      | 8542/26311 [2:32:17<5:50:33,  1.18s/it, loss=6.2573]
Training:  32%|███▏      | 8542/26311 [2:32:18<5:50:33,  1.18s/it, loss=6.3041]
Training:  32%|███▏      | 8543/26311 [2:32:18<5:47:19,  1.17s/it, loss=6.3041]
Training:  32%|███▏      | 8543/26311 [2:32:20<5:47:19,  1.17s/it, loss=6.2445]
Training:  32%|███▏      | 8544/26311 [2:32:20<7:13:44,  1.46s/it, loss=6.2445]
Training:  32%|███▏      | 8544/26311 [2:32:22<7:13:44,  1.46s/it, loss=6.2071]
Training:  32%|███▏      | 8545/26311 [2:32:22<7:06:03,  1.44s/it, loss=6.2071]
Training:  32%|███▏      | 8545/26311 [2:32:22<7:06:03,  1.44s/it, loss=6.1583]
Training:  32%|███▏      | 8546/26311 [2:32:22<6:18:15,  1.28s/it, loss=6.1583]
Training:  32%|███▏      | 8546/26311 [2:32:23<6:18:15,  1.28s/it, loss=6.3016]
Training:  32%|███▏      | 8547/26311 [2:32:23<5:51:10,  1.19s/it, loss=6.3016]
Training:  32%|███▏      | 8547/26311 [2:32:24<5:51:10,  1.19s/it, loss=6.1326]
Training:  32%|███▏      | 8548/26311 [2:32:24<5:31:08,  1.12s/it, loss=6.1326]
Training:  32%|███▏      | 8548/26311 [2:32:26<5:31:08,  1.12s/it, loss=5.9781]
Training:  32%|███▏      | 8549/26311 [2:32:26<6:11:26,  1.25s/it, loss=5.9781]
Training:  32%|███▏      | 8549/26311 [2:32:27<6:11:26,  1.25s/it, loss=6.2290]
Training:  32%|███▏      | 8550/26311 [2:32:27<5:25:23,  1.10s/it, loss=6.2290]
Training:  32%|███▏      | 8550/26311 [2:32:28<5:25:23,  1.10s/it, loss=6.1611]
Training:  32%|███▏      | 8551/26311 [2:32:28<5:20:25,  1.08s/it, loss=6.1611]
Training:  32%|███▏      | 8551/26311 [2:32:29<5:20:25,  1.08s/it, loss=6.2190]
Training:  33%|███▎      | 8552/26311 [2:32:29<5:09:01,  1.04s/it, loss=6.2190]
Training:  33%|███▎      | 8552/26311 [2:32:30<5:09:01,  1.04s/it, loss=6.1906]
Training:  33%|███▎      | 8553/26311 [2:32:30<4:52:10,  1.01it/s, loss=6.1906]
Training:  33%|███▎      | 8553/26311 [2:32:32<4:52:10,  1.01it/s, loss=6.2939]
Training:  33%|███▎      | 8554/26311 [2:32:32<6:19:49,  1.28s/it, loss=6.2939]
Training:  33%|███▎      | 8554/26311 [2:32:33<6:19:49,  1.28s/it, loss=6.2334]
Training:  33%|███▎      | 8555/26311 [2:32:33<6:05:10,  1.23s/it, loss=6.2334]
Training:  33%|███▎      | 8555/26311 [2:32:34<6:05:10,  1.23s/it, loss=6.1836]
Training:  33%|███▎      | 8556/26311 [2:32:34<5:52:36,  1.19s/it, loss=6.1836]
Training:  33%|███▎      | 8556/26311 [2:32:35<5:52:36,  1.19s/it, loss=6.2021]
Training:  33%|███▎      | 8557/26311 [2:32:35<5:30:52,  1.12s/it, loss=6.2021]
Training:  33%|███▎      | 8557/26311 [2:32:36<5:30:52,  1.12s/it, loss=6.2128]
Training:  33%|███▎      | 8558/26311 [2:32:36<5:06:10,  1.03s/it, loss=6.2128]
Training:  33%|███▎      | 8558/26311 [2:32:36<5:06:10,  1.03s/it, loss=6.1665]
Training:  33%|███▎      | 8559/26311 [2:32:36<5:01:12,  1.02s/it, loss=6.1665]
Training:  33%|███▎      | 8559/26311 [2:32:37<5:01:12,  1.02s/it, loss=6.1372]
Training:  33%|███▎      | 8560/26311 [2:32:37<4:43:19,  1.04it/s, loss=6.1372]
Training:  33%|███▎      | 8560/26311 [2:32:38<4:43:19,  1.04it/s, loss=6.3262]
Training:  33%|███▎      | 8561/26311 [2:32:38<4:37:05,  1.07it/s, loss=6.3262]
Training:  33%|███▎      | 8561/26311 [2:32:39<4:37:05,  1.07it/s, loss=6.1643]
Training:  33%|███▎      | 8562/26311 [2:32:39<5:08:12,  1.04s/it, loss=6.1643]
Training:  33%|███▎      | 8562/26311 [2:32:41<5:08:12,  1.04s/it, loss=6.1911]
Training:  33%|███▎      | 8563/26311 [2:32:41<5:13:54,  1.06s/it, loss=6.1911]
Training:  33%|███▎      | 8563/26311 [2:32:42<5:13:54,  1.06s/it, loss=6.2649]
Training:  33%|███▎      | 8564/26311 [2:32:42<5:18:35,  1.08s/it, loss=6.2649]
Training:  33%|███▎      | 8564/26311 [2:32:43<5:18:35,  1.08s/it, loss=6.2509]
Training:  33%|███▎      | 8565/26311 [2:32:43<6:10:46,  1.25s/it, loss=6.2509]
Training:  33%|███▎      | 8565/26311 [2:32:45<6:10:46,  1.25s/it, loss=6.2740]
Training:  33%|███▎      | 8566/26311 [2:32:45<6:32:06,  1.33s/it, loss=6.2740]
Training:  33%|███▎      | 8566/26311 [2:32:46<6:32:06,  1.33s/it, loss=6.2836]
Training:  33%|███▎      | 8567/26311 [2:32:46<5:57:45,  1.21s/it, loss=6.2836]
Training:  33%|███▎      | 8567/26311 [2:32:47<5:57:45,  1.21s/it, loss=6.2733]
Training:  33%|███▎      | 8568/26311 [2:32:47<5:28:56,  1.11s/it, loss=6.2733]
Training:  33%|███▎      | 8568/26311 [2:32:48<5:28:56,  1.11s/it, loss=6.1871]
Training:  33%|███▎      | 8569/26311 [2:32:48<6:23:51,  1.30s/it, loss=6.1871]
Training:  33%|███▎      | 8569/26311 [2:32:49<6:23:51,  1.30s/it, loss=6.2705]
Training:  33%|███▎      | 8570/26311 [2:32:49<5:38:01,  1.14s/it, loss=6.2705]
Training:  33%|███▎      | 8570/26311 [2:32:51<5:38:01,  1.14s/it, loss=6.2380]
Training:  33%|███▎      | 8571/26311 [2:32:51<6:15:58,  1.27s/it, loss=6.2380]
Training:  33%|███▎      | 8571/26311 [2:32:52<6:15:58,  1.27s/it, loss=6.0536]
Training:  33%|███▎      | 8572/26311 [2:32:52<5:32:41,  1.13s/it, loss=6.0536]
Training:  33%|███▎      | 8572/26311 [2:32:52<5:32:41,  1.13s/it, loss=6.0874]
Training:  33%|███▎      | 8573/26311 [2:32:52<4:57:56,  1.01s/it, loss=6.0874]
Training:  33%|███▎      | 8573/26311 [2:32:53<4:57:56,  1.01s/it, loss=6.1662]
Training:  33%|███▎      | 8574/26311 [2:32:53<4:51:34,  1.01it/s, loss=6.1662]
Training:  33%|███▎      | 8574/26311 [2:32:55<4:51:34,  1.01it/s, loss=6.2302]
Training:  33%|███▎      | 8575/26311 [2:32:55<5:23:06,  1.09s/it, loss=6.2302]
Training:  33%|███▎      | 8575/26311 [2:32:56<5:23:06,  1.09s/it, loss=5.9752]
Training:  33%|███▎      | 8576/26311 [2:32:56<5:39:03,  1.15s/it, loss=5.9752]
Training:  33%|███▎      | 8576/26311 [2:32:57<5:39:03,  1.15s/it, loss=6.1387]
Training:  33%|███▎      | 8577/26311 [2:32:57<5:04:48,  1.03s/it, loss=6.1387]
Training:  33%|███▎      | 8577/26311 [2:32:58<5:04:48,  1.03s/it, loss=6.1882]
Training:  33%|███▎      | 8578/26311 [2:32:58<5:49:30,  1.18s/it, loss=6.1882]
Training:  33%|███▎      | 8578/26311 [2:32:59<5:49:30,  1.18s/it, loss=6.2660]
Training:  33%|███▎      | 8579/26311 [2:32:59<5:40:23,  1.15s/it, loss=6.2660]
Training:  33%|███▎      | 8579/26311 [2:33:00<5:40:23,  1.15s/it, loss=6.1712]
Training:  33%|███▎      | 8580/26311 [2:33:00<5:15:44,  1.07s/it, loss=6.1712]
Training:  33%|███▎      | 8580/26311 [2:33:01<5:15:44,  1.07s/it, loss=6.2259]
Training:  33%|███▎      | 8581/26311 [2:33:01<4:44:04,  1.04it/s, loss=6.2259]
Training:  33%|███▎      | 8581/26311 [2:33:02<4:44:04,  1.04it/s, loss=6.0738]
Training:  33%|███▎      | 8582/26311 [2:33:02<4:42:52,  1.04it/s, loss=6.0738]
Training:  33%|███▎      | 8582/26311 [2:33:03<4:42:52,  1.04it/s, loss=6.3545]
Training:  33%|███▎      | 8583/26311 [2:33:03<5:28:22,  1.11s/it, loss=6.3545]
Training:  33%|███▎      | 8583/26311 [2:33:04<5:28:22,  1.11s/it, loss=6.2527]
Training:  33%|███▎      | 8584/26311 [2:33:04<4:59:46,  1.01s/it, loss=6.2527]
Training:  33%|███▎      | 8584/26311 [2:33:06<4:59:46,  1.01s/it, loss=6.0509]
Training:  33%|███▎      | 8585/26311 [2:33:06<5:57:12,  1.21s/it, loss=6.0509]
Training:  33%|███▎      | 8585/26311 [2:33:07<5:57:12,  1.21s/it, loss=6.2717]
Training:  33%|███▎      | 8586/26311 [2:33:07<5:26:35,  1.11s/it, loss=6.2717]
Training:  33%|███▎      | 8586/26311 [2:33:08<5:26:35,  1.11s/it, loss=6.0277]
Training:  33%|███▎      | 8587/26311 [2:33:08<5:23:48,  1.10s/it, loss=6.0277]
Training:  33%|███▎      | 8587/26311 [2:33:09<5:23:48,  1.10s/it, loss=6.2121]
Training:  33%|███▎      | 8588/26311 [2:33:09<5:14:09,  1.06s/it, loss=6.2121]
Training:  33%|███▎      | 8588/26311 [2:33:10<5:14:09,  1.06s/it, loss=6.2439]
Training:  33%|███▎      | 8589/26311 [2:33:10<5:19:09,  1.08s/it, loss=6.2439]
Training:  33%|███▎      | 8589/26311 [2:33:10<5:19:09,  1.08s/it, loss=6.4146]
Training:  33%|███▎      | 8590/26311 [2:33:10<4:46:35,  1.03it/s, loss=6.4146]
Training:  33%|███▎      | 8590/26311 [2:33:11<4:46:35,  1.03it/s, loss=6.2748]
Training:  33%|███▎      | 8591/26311 [2:33:11<4:12:55,  1.17it/s, loss=6.2748]
Training:  33%|███▎      | 8591/26311 [2:33:12<4:12:55,  1.17it/s, loss=6.2094]
Training:  33%|███▎      | 8592/26311 [2:33:12<4:06:40,  1.20it/s, loss=6.2094]
Training:  33%|███▎      | 8592/26311 [2:33:14<4:06:40,  1.20it/s, loss=6.0642]
Training:  33%|███▎      | 8593/26311 [2:33:14<6:15:21,  1.27s/it, loss=6.0642]
Training:  33%|███▎      | 8593/26311 [2:33:15<6:15:21,  1.27s/it, loss=6.3391]
Training:  33%|███▎      | 8594/26311 [2:33:15<5:39:09,  1.15s/it, loss=6.3391]
Training:  33%|███▎      | 8594/26311 [2:33:18<5:39:09,  1.15s/it, loss=6.0871]
Training:  33%|███▎      | 8595/26311 [2:33:18<9:07:21,  1.85s/it, loss=6.0871]
Training:  33%|███▎      | 8595/26311 [2:33:19<9:07:21,  1.85s/it, loss=6.4355]
Training:  33%|███▎      | 8596/26311 [2:33:19<7:27:21,  1.52s/it, loss=6.4355]
Training:  33%|███▎      | 8596/26311 [2:33:21<7:27:21,  1.52s/it, loss=6.2195]
Training:  33%|███▎      | 8597/26311 [2:33:21<7:32:20,  1.53s/it, loss=6.2195]
Training:  33%|███▎      | 8597/26311 [2:33:22<7:32:20,  1.53s/it, loss=6.2988]
Training:  33%|███▎      | 8598/26311 [2:33:22<6:34:51,  1.34s/it, loss=6.2988]
Training:  33%|███▎      | 8598/26311 [2:33:22<6:34:51,  1.34s/it, loss=6.0897]
Training:  33%|███▎      | 8599/26311 [2:33:22<5:44:04,  1.17s/it, loss=6.0897]
Training:  33%|███▎      | 8599/26311 [2:33:23<5:44:04,  1.17s/it, loss=6.0811]
Training:  33%|███▎      | 8600/26311 [2:33:23<5:19:43,  1.08s/it, loss=6.0811]
Training:  33%|███▎      | 8600/26311 [2:33:24<5:19:43,  1.08s/it, loss=6.2793]
Training:  33%|███▎      | 8601/26311 [2:33:24<4:56:02,  1.00s/it, loss=6.2793]
Training:  33%|███▎      | 8601/26311 [2:33:25<4:56:02,  1.00s/it, loss=6.3305]
Training:  33%|███▎      | 8602/26311 [2:33:25<4:23:48,  1.12it/s, loss=6.3305]
Training:  33%|███▎      | 8602/26311 [2:33:26<4:23:48,  1.12it/s, loss=6.1187]
Training:  33%|███▎      | 8603/26311 [2:33:26<4:54:53,  1.00it/s, loss=6.1187]
Training:  33%|███▎      | 8603/26311 [2:33:27<4:54:53,  1.00it/s, loss=6.1259]
Training:  33%|███▎      | 8604/26311 [2:33:27<4:30:16,  1.09it/s, loss=6.1259]
Training:  33%|███▎      | 8604/26311 [2:33:28<4:30:16,  1.09it/s, loss=6.3263]
Training:  33%|███▎      | 8605/26311 [2:33:28<5:02:58,  1.03s/it, loss=6.3263]
Training:  33%|███▎      | 8605/26311 [2:33:29<5:02:58,  1.03s/it, loss=6.0738]
Training:  33%|███▎      | 8606/26311 [2:33:29<4:53:30,  1.01it/s, loss=6.0738]
Training:  33%|███▎      | 8606/26311 [2:33:30<4:53:30,  1.01it/s, loss=6.3865]
Training:  33%|███▎      | 8607/26311 [2:33:30<4:46:13,  1.03it/s, loss=6.3865]
Training:  33%|███▎      | 8607/26311 [2:33:31<4:46:13,  1.03it/s, loss=6.1009]
Training:  33%|███▎      | 8608/26311 [2:33:31<4:24:57,  1.11it/s, loss=6.1009]
Training:  33%|███▎      | 8608/26311 [2:33:31<4:24:57,  1.11it/s, loss=6.1628]
Training:  33%|███▎      | 8609/26311 [2:33:31<4:05:18,  1.20it/s, loss=6.1628]
Training:  33%|███▎      | 8609/26311 [2:33:32<4:05:18,  1.20it/s, loss=5.9840]
Training:  33%|███▎      | 8610/26311 [2:33:32<3:44:16,  1.32it/s, loss=5.9840]
Training:  33%|███▎      | 8610/26311 [2:33:33<3:44:16,  1.32it/s, loss=5.9586]
Training:  33%|███▎      | 8611/26311 [2:33:33<4:54:42,  1.00it/s, loss=5.9586]
Training:  33%|███▎      | 8611/26311 [2:33:35<4:54:42,  1.00it/s, loss=6.1446]
Training:  33%|███▎      | 8612/26311 [2:33:35<5:11:49,  1.06s/it, loss=6.1446]
Training:  33%|███▎      | 8612/26311 [2:33:36<5:11:49,  1.06s/it, loss=6.2039]
Training:  33%|███▎      | 8613/26311 [2:33:36<5:00:59,  1.02s/it, loss=6.2039]
Training:  33%|███▎      | 8613/26311 [2:33:36<5:00:59,  1.02s/it, loss=6.2141]
Training:  33%|███▎      | 8614/26311 [2:33:36<4:42:29,  1.04it/s, loss=6.2141]
Training:  33%|███▎      | 8614/26311 [2:33:37<4:42:29,  1.04it/s, loss=6.1314]
Training:  33%|███▎      | 8615/26311 [2:33:37<4:22:21,  1.12it/s, loss=6.1314]
Training:  33%|███▎      | 8615/26311 [2:33:38<4:22:21,  1.12it/s, loss=6.1952]
Training:  33%|███▎      | 8616/26311 [2:33:38<4:35:16,  1.07it/s, loss=6.1952]
Training:  33%|███▎      | 8616/26311 [2:33:39<4:35:16,  1.07it/s, loss=6.1952]
Training:  33%|███▎      | 8617/26311 [2:33:39<4:30:32,  1.09it/s, loss=6.1952]
Training:  33%|███▎      | 8617/26311 [2:33:40<4:30:32,  1.09it/s, loss=6.2608]
Training:  33%|███▎      | 8618/26311 [2:33:40<4:46:10,  1.03it/s, loss=6.2608]
Training:  33%|███▎      | 8618/26311 [2:33:41<4:46:10,  1.03it/s, loss=6.3057]
Training:  33%|███▎      | 8619/26311 [2:33:41<4:27:54,  1.10it/s, loss=6.3057]
Training:  33%|███▎      | 8619/26311 [2:33:43<4:27:54,  1.10it/s, loss=6.1376]
Training:  33%|███▎      | 8620/26311 [2:33:43<5:37:27,  1.14s/it, loss=6.1376]
Training:  33%|███▎      | 8620/26311 [2:33:44<5:37:27,  1.14s/it, loss=6.1236]
Training:  33%|███▎      | 8621/26311 [2:33:44<5:41:04,  1.16s/it, loss=6.1236]
Training:  33%|███▎      | 8621/26311 [2:33:45<5:41:04,  1.16s/it, loss=6.0888]
Training:  33%|███▎      | 8622/26311 [2:33:45<6:20:41,  1.29s/it, loss=6.0888]
Training:  33%|███▎      | 8622/26311 [2:33:46<6:20:41,  1.29s/it, loss=6.1229]
Training:  33%|███▎      | 8623/26311 [2:33:46<5:24:31,  1.10s/it, loss=6.1229]
Training:  33%|███▎      | 8623/26311 [2:33:47<5:24:31,  1.10s/it, loss=6.2596]
Training:  33%|███▎      | 8624/26311 [2:33:47<5:07:47,  1.04s/it, loss=6.2596]
Training:  33%|███▎      | 8624/26311 [2:33:48<5:07:47,  1.04s/it, loss=6.3330]
Training:  33%|███▎      | 8625/26311 [2:33:48<5:07:44,  1.04s/it, loss=6.3330]
Training:  33%|███▎      | 8625/26311 [2:33:49<5:07:44,  1.04s/it, loss=6.2722]
Training:  33%|███▎      | 8626/26311 [2:33:49<4:30:58,  1.09it/s, loss=6.2722]
Training:  33%|███▎      | 8626/26311 [2:33:49<4:30:58,  1.09it/s, loss=6.2198]
Training:  33%|███▎      | 8627/26311 [2:33:49<4:27:44,  1.10it/s, loss=6.2198]
Training:  33%|███▎      | 8627/26311 [2:33:50<4:27:44,  1.10it/s, loss=6.3560]
Training:  33%|███▎      | 8628/26311 [2:33:50<4:07:54,  1.19it/s, loss=6.3560]
Training:  33%|███▎      | 8628/26311 [2:33:51<4:07:54,  1.19it/s, loss=6.2579]
Training:  33%|███▎      | 8629/26311 [2:33:51<4:07:06,  1.19it/s, loss=6.2579]
Training:  33%|███▎      | 8629/26311 [2:33:52<4:07:06,  1.19it/s, loss=6.0471]
Training:  33%|███▎      | 8630/26311 [2:33:52<4:36:39,  1.07it/s, loss=6.0471]
Training:  33%|███▎      | 8630/26311 [2:33:54<4:36:39,  1.07it/s, loss=6.1423]
Training:  33%|███▎      | 8631/26311 [2:33:54<5:29:54,  1.12s/it, loss=6.1423]
Training:  33%|███▎      | 8631/26311 [2:34:03<5:29:54,  1.12s/it, loss=6.0071]
Training:  33%|███▎      | 8632/26311 [2:34:03<17:35:13,  3.58s/it, loss=6.0071]
Training:  33%|███▎      | 8632/26311 [2:34:04<17:35:13,  3.58s/it, loss=6.3109]
Training:  33%|███▎      | 8633/26311 [2:34:04<13:31:50,  2.76s/it, loss=6.3109]
Training:  33%|███▎      | 8633/26311 [2:34:05<13:31:50,  2.76s/it, loss=6.3433]
Training:  33%|███▎      | 8634/26311 [2:34:05<10:33:48,  2.15s/it, loss=6.3433]
Training:  33%|███▎      | 8634/26311 [2:34:05<10:33:48,  2.15s/it, loss=6.1713]
Training:  33%|███▎      | 8635/26311 [2:34:05<8:37:25,  1.76s/it, loss=6.1713] 
Training:  33%|███▎      | 8635/26311 [2:34:07<8:37:25,  1.76s/it, loss=6.0546]
Training:  33%|███▎      | 8636/26311 [2:34:07<8:11:08,  1.67s/it, loss=6.0546]
Training:  33%|███▎      | 8636/26311 [2:34:08<8:11:08,  1.67s/it, loss=6.2179]
Training:  33%|███▎      | 8637/26311 [2:34:08<6:46:36,  1.38s/it, loss=6.2179]
Training:  33%|███▎      | 8637/26311 [2:34:09<6:46:36,  1.38s/it, loss=6.2686]
Training:  33%|███▎      | 8638/26311 [2:34:09<6:09:43,  1.26s/it, loss=6.2686]
Training:  33%|███▎      | 8638/26311 [2:34:11<6:09:43,  1.26s/it, loss=6.1873]
Training:  33%|███▎      | 8639/26311 [2:34:11<7:18:21,  1.49s/it, loss=6.1873]
Training:  33%|███▎      | 8639/26311 [2:34:11<7:18:21,  1.49s/it, loss=6.0549]
Training:  33%|███▎      | 8640/26311 [2:34:11<6:08:56,  1.25s/it, loss=6.0549]
Training:  33%|███▎      | 8640/26311 [2:34:12<6:08:56,  1.25s/it, loss=6.2791]
Training:  33%|███▎      | 8641/26311 [2:34:12<5:41:22,  1.16s/it, loss=6.2791]
Training:  33%|███▎      | 8641/26311 [2:34:13<5:41:22,  1.16s/it, loss=6.2469]
Training:  33%|███▎      | 8642/26311 [2:34:13<5:20:25,  1.09s/it, loss=6.2469]
Training:  33%|███▎      | 8642/26311 [2:34:14<5:20:25,  1.09s/it, loss=6.2048]
Training:  33%|███▎      | 8643/26311 [2:34:14<4:52:12,  1.01it/s, loss=6.2048]
Training:  33%|███▎      | 8643/26311 [2:34:15<4:52:12,  1.01it/s, loss=6.3295]
Training:  33%|███▎      | 8644/26311 [2:34:15<4:49:50,  1.02it/s, loss=6.3295]
Training:  33%|███▎      | 8644/26311 [2:34:16<4:49:50,  1.02it/s, loss=6.1994]
Training:  33%|███▎      | 8645/26311 [2:34:16<4:45:51,  1.03it/s, loss=6.1994]
Training:  33%|███▎      | 8645/26311 [2:34:17<4:45:51,  1.03it/s, loss=6.1744]
Training:  33%|███▎      | 8646/26311 [2:34:17<4:41:41,  1.05it/s, loss=6.1744]
Training:  33%|███▎      | 8646/26311 [2:34:18<4:41:41,  1.05it/s, loss=6.1884]
Training:  33%|███▎      | 8647/26311 [2:34:18<4:29:31,  1.09it/s, loss=6.1884]
Training:  33%|███▎      | 8647/26311 [2:34:18<4:29:31,  1.09it/s, loss=6.2870]
Training:  33%|███▎      | 8648/26311 [2:34:18<4:22:08,  1.12it/s, loss=6.2870]
Training:  33%|███▎      | 8648/26311 [2:34:19<4:22:08,  1.12it/s, loss=6.2115]
Training:  33%|███▎      | 8649/26311 [2:34:19<4:26:03,  1.11it/s, loss=6.2115]
Training:  33%|███▎      | 8649/26311 [2:34:20<4:26:03,  1.11it/s, loss=6.1231]
Training:  33%|███▎      | 8650/26311 [2:34:20<4:11:16,  1.17it/s, loss=6.1231]
Training:  33%|███▎      | 8650/26311 [2:34:21<4:11:16,  1.17it/s, loss=6.0531]
Training:  33%|███▎      | 8651/26311 [2:34:21<4:07:12,  1.19it/s, loss=6.0531]
Training:  33%|███▎      | 8651/26311 [2:34:22<4:07:12,  1.19it/s, loss=6.3278]
Training:  33%|███▎      | 8652/26311 [2:34:22<4:02:49,  1.21it/s, loss=6.3278]
Training:  33%|███▎      | 8652/26311 [2:34:22<4:02:49,  1.21it/s, loss=5.9924]
Training:  33%|███▎      | 8653/26311 [2:34:22<3:50:21,  1.28it/s, loss=5.9924]
Training:  33%|███▎      | 8653/26311 [2:34:23<3:50:21,  1.28it/s, loss=6.2461]
Training:  33%|███▎      | 8654/26311 [2:34:23<4:20:13,  1.13it/s, loss=6.2461]
Training:  33%|███▎      | 8654/26311 [2:34:24<4:20:13,  1.13it/s, loss=6.1919]
Training:  33%|███▎      | 8655/26311 [2:34:24<4:07:16,  1.19it/s, loss=6.1919]
Training:  33%|███▎      | 8655/26311 [2:34:25<4:07:16,  1.19it/s, loss=6.2485]
Training:  33%|███▎      | 8656/26311 [2:34:25<4:04:30,  1.20it/s, loss=6.2485]
Training:  33%|███▎      | 8656/26311 [2:34:26<4:04:30,  1.20it/s, loss=6.0550]
Training:  33%|███▎      | 8657/26311 [2:34:26<4:17:09,  1.14it/s, loss=6.0550]
Training:  33%|███▎      | 8657/26311 [2:34:27<4:17:09,  1.14it/s, loss=6.3202]
Training:  33%|███▎      | 8658/26311 [2:34:27<3:56:04,  1.25it/s, loss=6.3202]
Training:  33%|███▎      | 8658/26311 [2:34:27<3:56:04,  1.25it/s, loss=6.1557]
Training:  33%|███▎      | 8659/26311 [2:34:27<4:01:42,  1.22it/s, loss=6.1557]
Training:  33%|███▎      | 8659/26311 [2:34:29<4:01:42,  1.22it/s, loss=6.2075]
Training:  33%|███▎      | 8660/26311 [2:34:29<5:38:38,  1.15s/it, loss=6.2075]
Training:  33%|███▎      | 8660/26311 [2:34:31<5:38:38,  1.15s/it, loss=5.9948]
Training:  33%|███▎      | 8661/26311 [2:34:31<5:36:58,  1.15s/it, loss=5.9948]
Training:  33%|███▎      | 8661/26311 [2:34:32<5:36:58,  1.15s/it, loss=6.1005]
Training:  33%|███▎      | 8662/26311 [2:34:32<6:33:13,  1.34s/it, loss=6.1005]
Training:  33%|███▎      | 8662/26311 [2:34:33<6:33:13,  1.34s/it, loss=5.7718]
Training:  33%|███▎      | 8663/26311 [2:34:33<6:01:25,  1.23s/it, loss=5.7718]
Training:  33%|███▎      | 8663/26311 [2:34:34<6:01:25,  1.23s/it, loss=6.2906]
Training:  33%|███▎      | 8664/26311 [2:34:34<5:25:39,  1.11s/it, loss=6.2906]
Training:  33%|███▎      | 8664/26311 [2:34:35<5:25:39,  1.11s/it, loss=6.1348]
Training:  33%|███▎      | 8665/26311 [2:34:35<5:39:20,  1.15s/it, loss=6.1348]
Training:  33%|███▎      | 8665/26311 [2:34:36<5:39:20,  1.15s/it, loss=5.9721]
Training:  33%|███▎      | 8666/26311 [2:34:36<4:55:18,  1.00s/it, loss=5.9721]
Training:  33%|███▎      | 8666/26311 [2:34:37<4:55:18,  1.00s/it, loss=6.3525]
Training:  33%|███▎      | 8667/26311 [2:34:37<4:21:05,  1.13it/s, loss=6.3525]
Training:  33%|███▎      | 8667/26311 [2:34:38<4:21:05,  1.13it/s, loss=6.1387]
Training:  33%|███▎      | 8668/26311 [2:34:38<5:33:53,  1.14s/it, loss=6.1387]
Training:  33%|███▎      | 8668/26311 [2:34:39<5:33:53,  1.14s/it, loss=6.2267]
Training:  33%|███▎      | 8669/26311 [2:34:39<4:55:50,  1.01s/it, loss=6.2267]
Training:  33%|███▎      | 8669/26311 [2:34:40<4:55:50,  1.01s/it, loss=6.3030]
Training:  33%|███▎      | 8670/26311 [2:34:40<4:42:07,  1.04it/s, loss=6.3030]
Training:  33%|███▎      | 8670/26311 [2:34:41<4:42:07,  1.04it/s, loss=6.3062]
Training:  33%|███▎      | 8671/26311 [2:34:41<4:16:59,  1.14it/s, loss=6.3062]
Training:  33%|███▎      | 8671/26311 [2:34:41<4:16:59,  1.14it/s, loss=6.2303]
Training:  33%|███▎      | 8672/26311 [2:34:41<4:10:42,  1.17it/s, loss=6.2303]
Training:  33%|███▎      | 8672/26311 [2:34:42<4:10:42,  1.17it/s, loss=6.1035]
Training:  33%|███▎      | 8673/26311 [2:34:42<4:32:01,  1.08it/s, loss=6.1035]
Training:  33%|███▎      | 8673/26311 [2:34:43<4:32:01,  1.08it/s, loss=6.3196]
Training:  33%|███▎      | 8674/26311 [2:34:43<4:13:42,  1.16it/s, loss=6.3196]
Training:  33%|███▎      | 8674/26311 [2:34:44<4:13:42,  1.16it/s, loss=6.2150]
Training:  33%|███▎      | 8675/26311 [2:34:44<4:09:52,  1.18it/s, loss=6.2150]
Training:  33%|███▎      | 8675/26311 [2:34:45<4:09:52,  1.18it/s, loss=6.2807]
Training:  33%|███▎      | 8676/26311 [2:34:45<4:10:46,  1.17it/s, loss=6.2807]
Training:  33%|███▎      | 8676/26311 [2:34:46<4:10:46,  1.17it/s, loss=6.1051]
Training:  33%|███▎      | 8677/26311 [2:34:46<4:47:02,  1.02it/s, loss=6.1051]
Training:  33%|███▎      | 8677/26311 [2:34:47<4:47:02,  1.02it/s, loss=6.1616]
Training:  33%|███▎      | 8678/26311 [2:34:47<5:01:39,  1.03s/it, loss=6.1616]
Training:  33%|███▎      | 8678/26311 [2:34:48<5:01:39,  1.03s/it, loss=6.4159]
Training:  33%|███▎      | 8679/26311 [2:34:48<5:07:47,  1.05s/it, loss=6.4159]
Training:  33%|███▎      | 8679/26311 [2:34:49<5:07:47,  1.05s/it, loss=6.2377]
Training:  33%|███▎      | 8680/26311 [2:34:49<4:59:05,  1.02s/it, loss=6.2377]
Training:  33%|███▎      | 8680/26311 [2:34:50<4:59:05,  1.02s/it, loss=6.2245]
Training:  33%|███▎      | 8681/26311 [2:34:50<4:35:21,  1.07it/s, loss=6.2245]
Training:  33%|███▎      | 8681/26311 [2:34:51<4:35:21,  1.07it/s, loss=6.4023]
Training:  33%|███▎      | 8682/26311 [2:34:51<4:29:14,  1.09it/s, loss=6.4023]
Training:  33%|███▎      | 8682/26311 [2:34:53<4:29:14,  1.09it/s, loss=6.3894]
Training:  33%|███▎      | 8683/26311 [2:34:53<5:30:40,  1.13s/it, loss=6.3894]
Training:  33%|███▎      | 8683/26311 [2:34:53<5:30:40,  1.13s/it, loss=5.9357]
Training:  33%|███▎      | 8684/26311 [2:34:53<5:00:44,  1.02s/it, loss=5.9357]
Training:  33%|███▎      | 8684/26311 [2:34:55<5:00:44,  1.02s/it, loss=6.1963]
Training:  33%|███▎      | 8685/26311 [2:34:55<6:29:16,  1.33s/it, loss=6.1963]
Training:  33%|███▎      | 8685/26311 [2:34:56<6:29:16,  1.33s/it, loss=6.2555]
Training:  33%|███▎      | 8686/26311 [2:34:56<6:03:23,  1.24s/it, loss=6.2555]
Training:  33%|███▎      | 8686/26311 [2:34:57<6:03:23,  1.24s/it, loss=6.2278]
Training:  33%|███▎      | 8687/26311 [2:34:57<5:29:08,  1.12s/it, loss=6.2278]
Training:  33%|███▎      | 8687/26311 [2:34:58<5:29:08,  1.12s/it, loss=6.2801]
Training:  33%|███▎      | 8688/26311 [2:34:58<5:08:40,  1.05s/it, loss=6.2801]
Training:  33%|███▎      | 8688/26311 [2:34:59<5:08:40,  1.05s/it, loss=5.9118]
Training:  33%|███▎      | 8689/26311 [2:34:59<4:41:56,  1.04it/s, loss=5.9118]
Training:  33%|███▎      | 8689/26311 [2:34:59<4:41:56,  1.04it/s, loss=6.1581]
Training:  33%|███▎      | 8690/26311 [2:34:59<4:09:14,  1.18it/s, loss=6.1581]
Training:  33%|███▎      | 8690/26311 [2:35:00<4:09:14,  1.18it/s, loss=6.2304]
Training:  33%|███▎      | 8691/26311 [2:35:00<4:19:53,  1.13it/s, loss=6.2304]
Training:  33%|███▎      | 8691/26311 [2:35:01<4:19:53,  1.13it/s, loss=5.9436]
Training:  33%|███▎      | 8692/26311 [2:35:01<4:26:04,  1.10it/s, loss=5.9436]
Training:  33%|███▎      | 8692/26311 [2:35:02<4:26:04,  1.10it/s, loss=6.2461]
Training:  33%|███▎      | 8693/26311 [2:35:02<4:35:21,  1.07it/s, loss=6.2461]
Training:  33%|███▎      | 8693/26311 [2:35:06<4:35:21,  1.07it/s, loss=6.1828]
Training:  33%|███▎      | 8694/26311 [2:35:06<7:43:49,  1.58s/it, loss=6.1828]
Training:  33%|███▎      | 8694/26311 [2:35:07<7:43:49,  1.58s/it, loss=6.2934]
Training:  33%|███▎      | 8695/26311 [2:35:07<6:54:48,  1.41s/it, loss=6.2934]
Training:  33%|███▎      | 8695/26311 [2:35:07<6:54:48,  1.41s/it, loss=6.2229]
Training:  33%|███▎      | 8696/26311 [2:35:07<6:06:37,  1.25s/it, loss=6.2229]
Training:  33%|███▎      | 8696/26311 [2:35:08<6:06:37,  1.25s/it, loss=6.3917]
Training:  33%|███▎      | 8697/26311 [2:35:08<5:53:04,  1.20s/it, loss=6.3917]
Training:  33%|███▎      | 8697/26311 [2:35:09<5:53:04,  1.20s/it, loss=6.1518]
Training:  33%|███▎      | 8698/26311 [2:35:09<5:15:58,  1.08s/it, loss=6.1518]
Training:  33%|███▎      | 8698/26311 [2:35:10<5:15:58,  1.08s/it, loss=6.3230]
Training:  33%|███▎      | 8699/26311 [2:35:10<4:39:21,  1.05it/s, loss=6.3230]
Training:  33%|███▎      | 8699/26311 [2:35:11<4:39:21,  1.05it/s, loss=6.2590]
Training:  33%|███▎      | 8700/26311 [2:35:11<4:22:22,  1.12it/s, loss=6.2590]
Training:  33%|███▎      | 8700/26311 [2:35:11<4:22:22,  1.12it/s, loss=6.2552]
Training:  33%|███▎      | 8701/26311 [2:35:11<4:13:38,  1.16it/s, loss=6.2552]
Training:  33%|███▎      | 8701/26311 [2:35:12<4:13:38,  1.16it/s, loss=6.2681]
Training:  33%|███▎      | 8702/26311 [2:35:12<4:01:44,  1.21it/s, loss=6.2681]
Training:  33%|███▎      | 8702/26311 [2:35:13<4:01:44,  1.21it/s, loss=6.0467]
Training:  33%|███▎      | 8703/26311 [2:35:13<4:02:47,  1.21it/s, loss=6.0467]
Training:  33%|███▎      | 8703/26311 [2:35:14<4:02:47,  1.21it/s, loss=6.2962]
Training:  33%|███▎      | 8704/26311 [2:35:14<4:09:43,  1.18it/s, loss=6.2962]
Training:  33%|███▎      | 8704/26311 [2:35:16<4:09:43,  1.18it/s, loss=6.4210]
Training:  33%|███▎      | 8705/26311 [2:35:16<5:45:54,  1.18s/it, loss=6.4210]
Training:  33%|███▎      | 8705/26311 [2:35:17<5:45:54,  1.18s/it, loss=6.3936]
Training:  33%|███▎      | 8706/26311 [2:35:17<5:06:54,  1.05s/it, loss=6.3936]
Training:  33%|███▎      | 8706/26311 [2:35:18<5:06:54,  1.05s/it, loss=6.1387]
Training:  33%|███▎      | 8707/26311 [2:35:18<5:21:33,  1.10s/it, loss=6.1387]
Training:  33%|███▎      | 8707/26311 [2:35:18<5:21:33,  1.10s/it, loss=6.2857]
Training:  33%|███▎      | 8708/26311 [2:35:18<4:36:06,  1.06it/s, loss=6.2857]
Training:  33%|███▎      | 8708/26311 [2:35:20<4:36:06,  1.06it/s, loss=6.1885]
Training:  33%|███▎      | 8709/26311 [2:35:20<4:57:05,  1.01s/it, loss=6.1885]
Training:  33%|███▎      | 8709/26311 [2:35:20<4:57:05,  1.01s/it, loss=6.3374]
Training:  33%|███▎      | 8710/26311 [2:35:20<4:39:48,  1.05it/s, loss=6.3374]
Training:  33%|███▎      | 8710/26311 [2:35:22<4:39:48,  1.05it/s, loss=6.2468]
Training:  33%|███▎      | 8711/26311 [2:35:22<5:44:58,  1.18s/it, loss=6.2468]
Training:  33%|███▎      | 8711/26311 [2:35:23<5:44:58,  1.18s/it, loss=6.2039]
Training:  33%|███▎      | 8712/26311 [2:35:23<5:27:07,  1.12s/it, loss=6.2039]
Training:  33%|███▎      | 8712/26311 [2:35:24<5:27:07,  1.12s/it, loss=6.1694]
Training:  33%|███▎      | 8713/26311 [2:35:24<5:05:36,  1.04s/it, loss=6.1694]
Training:  33%|███▎      | 8713/26311 [2:35:25<5:05:36,  1.04s/it, loss=6.1278]
Training:  33%|███▎      | 8714/26311 [2:35:25<4:55:47,  1.01s/it, loss=6.1278]
Training:  33%|███▎      | 8714/26311 [2:35:26<4:55:47,  1.01s/it, loss=6.0274]
Training:  33%|███▎      | 8715/26311 [2:35:26<4:41:36,  1.04it/s, loss=6.0274]
Training:  33%|███▎      | 8715/26311 [2:35:27<4:41:36,  1.04it/s, loss=5.8920]
Training:  33%|███▎      | 8716/26311 [2:35:27<4:30:36,  1.08it/s, loss=5.8920]
Training:  33%|███▎      | 8716/26311 [2:35:28<4:30:36,  1.08it/s, loss=6.2643]
Training:  33%|███▎      | 8717/26311 [2:35:28<4:33:43,  1.07it/s, loss=6.2643]
Training:  33%|███▎      | 8717/26311 [2:35:29<4:33:43,  1.07it/s, loss=6.1493]
Training:  33%|███▎      | 8718/26311 [2:35:29<5:37:24,  1.15s/it, loss=6.1493]
Training:  33%|███▎      | 8718/26311 [2:35:30<5:37:24,  1.15s/it, loss=6.3616]
Training:  33%|███▎      | 8719/26311 [2:35:30<5:32:42,  1.13s/it, loss=6.3616]
Training:  33%|███▎      | 8719/26311 [2:35:31<5:32:42,  1.13s/it, loss=6.1809]
Training:  33%|███▎      | 8720/26311 [2:35:31<5:25:49,  1.11s/it, loss=6.1809]
Training:  33%|███▎      | 8720/26311 [2:35:32<5:25:49,  1.11s/it, loss=6.1847]
Training:  33%|███▎      | 8721/26311 [2:35:32<5:24:44,  1.11s/it, loss=6.1847]
Training:  33%|███▎      | 8721/26311 [2:35:34<5:24:44,  1.11s/it, loss=6.3316]
Training:  33%|███▎      | 8722/26311 [2:35:34<5:59:58,  1.23s/it, loss=6.3316]
Training:  33%|███▎      | 8722/26311 [2:35:35<5:59:58,  1.23s/it, loss=6.1819]
Training:  33%|███▎      | 8723/26311 [2:35:35<5:27:37,  1.12s/it, loss=6.1819]
Training:  33%|███▎      | 8723/26311 [2:35:36<5:27:37,  1.12s/it, loss=6.1574]
Training:  33%|███▎      | 8724/26311 [2:35:36<5:12:09,  1.06s/it, loss=6.1574]
Training:  33%|███▎      | 8724/26311 [2:35:37<5:12:09,  1.06s/it, loss=6.0773]
Training:  33%|███▎      | 8725/26311 [2:35:37<5:07:56,  1.05s/it, loss=6.0773]
Training:  33%|███▎      | 8725/26311 [2:35:38<5:07:56,  1.05s/it, loss=5.9326]
Training:  33%|███▎      | 8726/26311 [2:35:38<4:59:46,  1.02s/it, loss=5.9326]
Training:  33%|███▎      | 8726/26311 [2:35:44<4:59:46,  1.02s/it, loss=5.9741]
Training:  33%|███▎      | 8727/26311 [2:35:44<12:22:37,  2.53s/it, loss=5.9741]
Training:  33%|███▎      | 8727/26311 [2:35:45<12:22:37,  2.53s/it, loss=6.0251]
Training:  33%|███▎      | 8728/26311 [2:35:45<10:06:51,  2.07s/it, loss=6.0251]
Training:  33%|███▎      | 8728/26311 [2:35:46<10:06:51,  2.07s/it, loss=6.1699]
Training:  33%|███▎      | 8729/26311 [2:35:46<8:16:55,  1.70s/it, loss=6.1699] 
Training:  33%|███▎      | 8729/26311 [2:35:47<8:16:55,  1.70s/it, loss=6.0195]
Training:  33%|███▎      | 8730/26311 [2:35:47<7:15:12,  1.49s/it, loss=6.0195]
Training:  33%|███▎      | 8730/26311 [2:35:48<7:15:12,  1.49s/it, loss=6.1316]
Training:  33%|███▎      | 8731/26311 [2:35:48<6:46:53,  1.39s/it, loss=6.1316]
Training:  33%|███▎      | 8731/26311 [2:35:48<6:46:53,  1.39s/it, loss=6.2477]
Training:  33%|███▎      | 8732/26311 [2:35:48<5:43:54,  1.17s/it, loss=6.2477]
Training:  33%|███▎      | 8732/26311 [2:35:49<5:43:54,  1.17s/it, loss=6.2610]
Training:  33%|███▎      | 8733/26311 [2:35:49<5:18:27,  1.09s/it, loss=6.2610]
Training:  33%|███▎      | 8733/26311 [2:35:50<5:18:27,  1.09s/it, loss=6.3191]
Training:  33%|███▎      | 8734/26311 [2:35:50<5:06:10,  1.05s/it, loss=6.3191]
Training:  33%|███▎      | 8734/26311 [2:35:51<5:06:10,  1.05s/it, loss=6.1887]
Training:  33%|███▎      | 8735/26311 [2:35:51<5:04:21,  1.04s/it, loss=6.1887]
Training:  33%|███▎      | 8735/26311 [2:35:52<5:04:21,  1.04s/it, loss=6.2039]
Training:  33%|███▎      | 8736/26311 [2:35:52<4:55:14,  1.01s/it, loss=6.2039]
Training:  33%|███▎      | 8736/26311 [2:35:53<4:55:14,  1.01s/it, loss=6.2447]
Training:  33%|███▎      | 8737/26311 [2:35:53<4:44:34,  1.03it/s, loss=6.2447]
Training:  33%|███▎      | 8737/26311 [2:35:54<4:44:34,  1.03it/s, loss=6.1048]
Training:  33%|███▎      | 8738/26311 [2:35:54<4:46:06,  1.02it/s, loss=6.1048]
Training:  33%|███▎      | 8738/26311 [2:35:55<4:46:06,  1.02it/s, loss=6.0716]
Training:  33%|███▎      | 8739/26311 [2:35:55<4:26:34,  1.10it/s, loss=6.0716]
Training:  33%|███▎      | 8739/26311 [2:35:56<4:26:34,  1.10it/s, loss=5.9827]
Training:  33%|███▎      | 8740/26311 [2:35:56<4:59:21,  1.02s/it, loss=5.9827]
Training:  33%|███▎      | 8740/26311 [2:35:59<4:59:21,  1.02s/it, loss=6.1753]
Training:  33%|███▎      | 8741/26311 [2:35:59<7:26:48,  1.53s/it, loss=6.1753]
Training:  33%|███▎      | 8741/26311 [2:36:00<7:26:48,  1.53s/it, loss=6.2845]
Training:  33%|███▎      | 8742/26311 [2:36:00<6:17:00,  1.29s/it, loss=6.2845]
Training:  33%|███▎      | 8742/26311 [2:36:00<6:17:00,  1.29s/it, loss=6.2311]
Training:  33%|███▎      | 8743/26311 [2:36:00<5:33:57,  1.14s/it, loss=6.2311]
Training:  33%|███▎      | 8743/26311 [2:36:01<5:33:57,  1.14s/it, loss=6.3275]
Training:  33%|███▎      | 8744/26311 [2:36:01<4:58:07,  1.02s/it, loss=6.3275]
Training:  33%|███▎      | 8744/26311 [2:36:02<4:58:07,  1.02s/it, loss=6.1620]
Training:  33%|███▎      | 8745/26311 [2:36:02<4:31:51,  1.08it/s, loss=6.1620]
Training:  33%|███▎      | 8745/26311 [2:36:03<4:31:51,  1.08it/s, loss=5.8787]
Training:  33%|███▎      | 8746/26311 [2:36:03<5:00:01,  1.02s/it, loss=5.8787]
Training:  33%|███▎      | 8746/26311 [2:36:05<5:00:01,  1.02s/it, loss=6.2906]
Training:  33%|███▎      | 8747/26311 [2:36:05<5:37:57,  1.15s/it, loss=6.2906]
Training:  33%|███▎      | 8747/26311 [2:36:06<5:37:57,  1.15s/it, loss=6.1091]
Training:  33%|███▎      | 8748/26311 [2:36:06<5:27:58,  1.12s/it, loss=6.1091]
Training:  33%|███▎      | 8748/26311 [2:36:06<5:27:58,  1.12s/it, loss=6.1906]
Training:  33%|███▎      | 8749/26311 [2:36:06<5:02:40,  1.03s/it, loss=6.1906]
Training:  33%|███▎      | 8749/26311 [2:36:07<5:02:40,  1.03s/it, loss=6.2180]
Training:  33%|███▎      | 8750/26311 [2:36:07<4:48:47,  1.01it/s, loss=6.2180]
Training:  33%|███▎      | 8750/26311 [2:36:08<4:48:47,  1.01it/s, loss=6.1442]
Training:  33%|███▎      | 8751/26311 [2:36:08<4:50:42,  1.01it/s, loss=6.1442]
Training:  33%|███▎      | 8751/26311 [2:36:10<4:50:42,  1.01it/s, loss=6.3153]
Training:  33%|███▎      | 8752/26311 [2:36:10<5:32:41,  1.14s/it, loss=6.3153]
Training:  33%|███▎      | 8752/26311 [2:36:10<5:32:41,  1.14s/it, loss=6.2691]
Training:  33%|███▎      | 8753/26311 [2:36:10<4:47:41,  1.02it/s, loss=6.2691]
Training:  33%|███▎      | 8753/26311 [2:36:11<4:47:41,  1.02it/s, loss=6.0629]
Training:  33%|███▎      | 8754/26311 [2:36:11<4:43:31,  1.03it/s, loss=6.0629]
Training:  33%|███▎      | 8754/26311 [2:36:12<4:43:31,  1.03it/s, loss=6.1642]
Training:  33%|███▎      | 8755/26311 [2:36:12<4:37:21,  1.05it/s, loss=6.1642]
Training:  33%|███▎      | 8755/26311 [2:36:13<4:37:21,  1.05it/s, loss=6.2712]
Training:  33%|███▎      | 8756/26311 [2:36:13<4:50:53,  1.01it/s, loss=6.2712]
Training:  33%|███▎      | 8756/26311 [2:36:14<4:50:53,  1.01it/s, loss=6.1337]
Training:  33%|███▎      | 8757/26311 [2:36:14<4:58:18,  1.02s/it, loss=6.1337]
Training:  33%|███▎      | 8757/26311 [2:36:15<4:58:18,  1.02s/it, loss=6.1674]
Training:  33%|███▎      | 8758/26311 [2:36:15<4:50:40,  1.01it/s, loss=6.1674]
Training:  33%|███▎      | 8758/26311 [2:36:16<4:50:40,  1.01it/s, loss=6.2198]
Training:  33%|███▎      | 8759/26311 [2:36:16<4:24:23,  1.11it/s, loss=6.2198]
Training:  33%|███▎      | 8759/26311 [2:36:17<4:24:23,  1.11it/s, loss=6.1823]
Training:  33%|███▎      | 8760/26311 [2:36:17<4:41:41,  1.04it/s, loss=6.1823]
Training:  33%|███▎      | 8760/26311 [2:36:18<4:41:41,  1.04it/s, loss=6.1489]
Training:  33%|███▎      | 8761/26311 [2:36:18<4:43:34,  1.03it/s, loss=6.1489]
Training:  33%|███▎      | 8761/26311 [2:36:19<4:43:34,  1.03it/s, loss=6.1223]
Training:  33%|███▎      | 8762/26311 [2:36:19<4:44:55,  1.03it/s, loss=6.1223]
Training:  33%|███▎      | 8762/26311 [2:36:20<4:44:55,  1.03it/s, loss=6.1997]
Training:  33%|███▎      | 8763/26311 [2:36:20<4:39:31,  1.05it/s, loss=6.1997]
Training:  33%|███▎      | 8763/26311 [2:36:21<4:39:31,  1.05it/s, loss=6.0071]
Training:  33%|███▎      | 8764/26311 [2:36:21<4:37:57,  1.05it/s, loss=6.0071]
Training:  33%|███▎      | 8764/26311 [2:36:22<4:37:57,  1.05it/s, loss=6.0452]
Training:  33%|███▎      | 8765/26311 [2:36:22<4:30:47,  1.08it/s, loss=6.0452]
Training:  33%|███▎      | 8765/26311 [2:36:23<4:30:47,  1.08it/s, loss=6.2552]
Training:  33%|███▎      | 8766/26311 [2:36:23<4:21:45,  1.12it/s, loss=6.2552]
Training:  33%|███▎      | 8766/26311 [2:36:24<4:21:45,  1.12it/s, loss=6.1191]
Training:  33%|███▎      | 8767/26311 [2:36:24<4:57:53,  1.02s/it, loss=6.1191]
Training:  33%|███▎      | 8767/26311 [2:36:25<4:57:53,  1.02s/it, loss=6.3065]
Training:  33%|███▎      | 8768/26311 [2:36:25<4:37:56,  1.05it/s, loss=6.3065]
Training:  33%|███▎      | 8768/26311 [2:36:26<4:37:56,  1.05it/s, loss=5.9841]
Training:  33%|███▎      | 8769/26311 [2:36:26<4:34:45,  1.06it/s, loss=5.9841]
Training:  33%|███▎      | 8769/26311 [2:36:27<4:34:45,  1.06it/s, loss=6.1281]
Training:  33%|███▎      | 8770/26311 [2:36:27<5:01:40,  1.03s/it, loss=6.1281]
Training:  33%|███▎      | 8770/26311 [2:36:28<5:01:40,  1.03s/it, loss=6.0957]
Training:  33%|███▎      | 8771/26311 [2:36:28<4:48:14,  1.01it/s, loss=6.0957]
Training:  33%|███▎      | 8771/26311 [2:36:28<4:48:14,  1.01it/s, loss=6.2870]
Training:  33%|███▎      | 8772/26311 [2:36:28<4:23:38,  1.11it/s, loss=6.2870]
Training:  33%|███▎      | 8772/26311 [2:36:30<4:23:38,  1.11it/s, loss=6.1933]
Training:  33%|███▎      | 8773/26311 [2:36:30<4:36:56,  1.06it/s, loss=6.1933]
Training:  33%|███▎      | 8773/26311 [2:36:31<4:36:56,  1.06it/s, loss=6.2078]
Training:  33%|███▎      | 8774/26311 [2:36:31<5:14:45,  1.08s/it, loss=6.2078]
Training:  33%|███▎      | 8774/26311 [2:36:32<5:14:45,  1.08s/it, loss=6.1661]
Training:  33%|███▎      | 8775/26311 [2:36:32<4:58:23,  1.02s/it, loss=6.1661]
Training:  33%|███▎      | 8775/26311 [2:36:33<4:58:23,  1.02s/it, loss=6.0201]
Training:  33%|███▎      | 8776/26311 [2:36:33<5:23:20,  1.11s/it, loss=6.0201]
Training:  33%|███▎      | 8776/26311 [2:36:34<5:23:20,  1.11s/it, loss=6.1276]
Training:  33%|███▎      | 8777/26311 [2:36:34<5:17:32,  1.09s/it, loss=6.1276]
Training:  33%|███▎      | 8777/26311 [2:36:35<5:17:32,  1.09s/it, loss=6.0727]
Training:  33%|███▎      | 8778/26311 [2:36:35<4:58:59,  1.02s/it, loss=6.0727]
Training:  33%|███▎      | 8778/26311 [2:36:36<4:58:59,  1.02s/it, loss=6.0267]
Training:  33%|███▎      | 8779/26311 [2:36:36<4:21:00,  1.12it/s, loss=6.0267]
Training:  33%|███▎      | 8779/26311 [2:36:37<4:21:00,  1.12it/s, loss=6.0332]
Training:  33%|███▎      | 8780/26311 [2:36:37<4:20:16,  1.12it/s, loss=6.0332]
Training:  33%|███▎      | 8780/26311 [2:36:37<4:20:16,  1.12it/s, loss=6.1705]
Training:  33%|███▎      | 8781/26311 [2:36:37<4:14:28,  1.15it/s, loss=6.1705]
Training:  33%|███▎      | 8781/26311 [2:36:38<4:14:28,  1.15it/s, loss=6.3090]
Training:  33%|███▎      | 8782/26311 [2:36:38<3:56:58,  1.23it/s, loss=6.3090]
Training:  33%|███▎      | 8782/26311 [2:36:39<3:56:58,  1.23it/s, loss=6.0134]
Training:  33%|███▎      | 8783/26311 [2:36:39<4:36:05,  1.06it/s, loss=6.0134]
Training:  33%|███▎      | 8783/26311 [2:36:40<4:36:05,  1.06it/s, loss=6.1390]
Training:  33%|███▎      | 8784/26311 [2:36:40<4:35:19,  1.06it/s, loss=6.1390]
Training:  33%|███▎      | 8784/26311 [2:36:41<4:35:19,  1.06it/s, loss=6.1332]
Training:  33%|███▎      | 8785/26311 [2:36:41<4:33:45,  1.07it/s, loss=6.1332]
Training:  33%|███▎      | 8785/26311 [2:36:42<4:33:45,  1.07it/s, loss=6.1951]
Training:  33%|███▎      | 8786/26311 [2:36:42<4:14:27,  1.15it/s, loss=6.1951]
Training:  33%|███▎      | 8786/26311 [2:36:43<4:14:27,  1.15it/s, loss=6.3610]
Training:  33%|███▎      | 8787/26311 [2:36:43<4:04:50,  1.19it/s, loss=6.3610]
Training:  33%|███▎      | 8787/26311 [2:36:43<4:04:50,  1.19it/s, loss=6.0999]
Training:  33%|███▎      | 8788/26311 [2:36:43<3:55:38,  1.24it/s, loss=6.0999]
Training:  33%|███▎      | 8788/26311 [2:36:44<3:55:38,  1.24it/s, loss=6.2889]
Training:  33%|███▎      | 8789/26311 [2:36:44<3:55:12,  1.24it/s, loss=6.2889]
Training:  33%|███▎      | 8789/26311 [2:36:45<3:55:12,  1.24it/s, loss=6.1763]
Training:  33%|███▎      | 8790/26311 [2:36:45<4:11:02,  1.16it/s, loss=6.1763]
Training:  33%|███▎      | 8790/26311 [2:36:47<4:11:02,  1.16it/s, loss=5.9529]
Training:  33%|███▎      | 8791/26311 [2:36:47<4:56:52,  1.02s/it, loss=5.9529]
Training:  33%|███▎      | 8791/26311 [2:36:47<4:56:52,  1.02s/it, loss=6.1769]
Training:  33%|███▎      | 8792/26311 [2:36:47<4:43:33,  1.03it/s, loss=6.1769]
Training:  33%|███▎      | 8792/26311 [2:36:48<4:43:33,  1.03it/s, loss=6.1754]
Training:  33%|███▎      | 8793/26311 [2:36:48<4:25:47,  1.10it/s, loss=6.1754]
Training:  33%|███▎      | 8793/26311 [2:36:50<4:25:47,  1.10it/s, loss=5.9231]
Training:  33%|███▎      | 8794/26311 [2:36:50<5:11:43,  1.07s/it, loss=5.9231]
Training:  33%|███▎      | 8794/26311 [2:36:50<5:11:43,  1.07s/it, loss=6.0643]
Training:  33%|███▎      | 8795/26311 [2:36:50<4:52:47,  1.00s/it, loss=6.0643]
Training:  33%|███▎      | 8795/26311 [2:36:51<4:52:47,  1.00s/it, loss=6.2338]
Training:  33%|███▎      | 8796/26311 [2:36:51<4:25:00,  1.10it/s, loss=6.2338]
Training:  33%|███▎      | 8796/26311 [2:36:52<4:25:00,  1.10it/s, loss=6.3411]
Training:  33%|███▎      | 8797/26311 [2:36:52<4:14:40,  1.15it/s, loss=6.3411]
Training:  33%|███▎      | 8797/26311 [2:36:53<4:14:40,  1.15it/s, loss=6.2847]
Training:  33%|███▎      | 8798/26311 [2:36:53<4:23:58,  1.11it/s, loss=6.2847]
Training:  33%|███▎      | 8798/26311 [2:36:54<4:23:58,  1.11it/s, loss=6.1691]
Training:  33%|███▎      | 8799/26311 [2:36:54<4:56:31,  1.02s/it, loss=6.1691]
Training:  33%|███▎      | 8799/26311 [2:36:55<4:56:31,  1.02s/it, loss=6.2179]
Training:  33%|███▎      | 8800/26311 [2:36:55<5:15:20,  1.08s/it, loss=6.2179]
Training:  33%|███▎      | 8800/26311 [2:36:56<5:15:20,  1.08s/it, loss=6.3561]
Training:  33%|███▎      | 8801/26311 [2:36:56<5:04:55,  1.04s/it, loss=6.3561]
Training:  33%|███▎      | 8801/26311 [2:36:57<5:04:55,  1.04s/it, loss=6.2378]
Training:  33%|███▎      | 8802/26311 [2:36:57<5:11:07,  1.07s/it, loss=6.2378]
Training:  33%|███▎      | 8802/26311 [2:36:59<5:11:07,  1.07s/it, loss=6.2965]
Training:  33%|███▎      | 8803/26311 [2:36:59<5:41:25,  1.17s/it, loss=6.2965]
Training:  33%|███▎      | 8803/26311 [2:37:03<5:41:25,  1.17s/it, loss=6.2726]
Training:  33%|███▎      | 8804/26311 [2:37:03<9:51:49,  2.03s/it, loss=6.2726]
Training:  33%|███▎      | 8804/26311 [2:37:04<9:51:49,  2.03s/it, loss=6.2399]
Training:  33%|███▎      | 8805/26311 [2:37:04<8:24:29,  1.73s/it, loss=6.2399]
Training:  33%|███▎      | 8805/26311 [2:37:05<8:24:29,  1.73s/it, loss=6.1849]
Training:  33%|███▎      | 8806/26311 [2:37:05<6:54:38,  1.42s/it, loss=6.1849]
Training:  33%|███▎      | 8806/26311 [2:37:06<6:54:38,  1.42s/it, loss=6.2538]
Training:  33%|███▎      | 8807/26311 [2:37:06<6:16:30,  1.29s/it, loss=6.2538]
Training:  33%|███▎      | 8807/26311 [2:37:06<6:16:30,  1.29s/it, loss=6.3749]
Training:  33%|███▎      | 8808/26311 [2:37:06<5:32:19,  1.14s/it, loss=6.3749]
Training:  33%|███▎      | 8808/26311 [2:37:08<5:32:19,  1.14s/it, loss=5.8963]
Training:  33%|███▎      | 8809/26311 [2:37:08<6:05:07,  1.25s/it, loss=5.8963]
Training:  33%|███▎      | 8809/26311 [2:37:09<6:05:07,  1.25s/it, loss=6.2576]
Training:  33%|███▎      | 8810/26311 [2:37:09<5:40:57,  1.17s/it, loss=6.2576]
Training:  33%|███▎      | 8810/26311 [2:37:10<5:40:57,  1.17s/it, loss=6.3302]
Training:  33%|███▎      | 8811/26311 [2:37:10<5:16:07,  1.08s/it, loss=6.3302]
Training:  33%|███▎      | 8811/26311 [2:37:10<5:16:07,  1.08s/it, loss=6.3416]
Training:  33%|███▎      | 8812/26311 [2:37:10<4:40:52,  1.04it/s, loss=6.3416]
Training:  33%|███▎      | 8812/26311 [2:37:11<4:40:52,  1.04it/s, loss=6.2504]
Training:  33%|███▎      | 8813/26311 [2:37:11<4:20:14,  1.12it/s, loss=6.2504]
Training:  33%|███▎      | 8813/26311 [2:37:12<4:20:14,  1.12it/s, loss=6.2901]
Training:  33%|███▎      | 8814/26311 [2:37:12<4:40:17,  1.04it/s, loss=6.2901]
Training:  33%|███▎      | 8814/26311 [2:37:13<4:40:17,  1.04it/s, loss=6.3194]
Training:  34%|███▎      | 8815/26311 [2:37:13<4:17:05,  1.13it/s, loss=6.3194]
Training:  34%|███▎      | 8815/26311 [2:37:14<4:17:05,  1.13it/s, loss=6.2040]
Training:  34%|███▎      | 8816/26311 [2:37:14<4:07:09,  1.18it/s, loss=6.2040]
Training:  34%|███▎      | 8816/26311 [2:37:16<4:07:09,  1.18it/s, loss=6.1361]
Training:  34%|███▎      | 8817/26311 [2:37:16<6:23:57,  1.32s/it, loss=6.1361]
Training:  34%|███▎      | 8817/26311 [2:37:18<6:23:57,  1.32s/it, loss=6.1073]
Training:  34%|███▎      | 8818/26311 [2:37:18<6:27:23,  1.33s/it, loss=6.1073]
Training:  34%|███▎      | 8818/26311 [2:37:20<6:27:23,  1.33s/it, loss=6.1479]
Training:  34%|███▎      | 8819/26311 [2:37:20<7:41:45,  1.58s/it, loss=6.1479]
Training:  34%|███▎      | 8819/26311 [2:37:21<7:41:45,  1.58s/it, loss=6.2266]
Training:  34%|███▎      | 8820/26311 [2:37:21<6:56:58,  1.43s/it, loss=6.2266]
Training:  34%|███▎      | 8820/26311 [2:37:22<6:56:58,  1.43s/it, loss=6.0314]
Training:  34%|███▎      | 8821/26311 [2:37:22<6:05:27,  1.25s/it, loss=6.0314]
Training:  34%|███▎      | 8821/26311 [2:37:23<6:05:27,  1.25s/it, loss=6.1343]
Training:  34%|███▎      | 8822/26311 [2:37:23<6:26:38,  1.33s/it, loss=6.1343]
Training:  34%|███▎      | 8822/26311 [2:37:24<6:26:38,  1.33s/it, loss=6.3539]
Training:  34%|███▎      | 8823/26311 [2:37:24<5:47:25,  1.19s/it, loss=6.3539]
Training:  34%|███▎      | 8823/26311 [2:37:25<5:47:25,  1.19s/it, loss=6.2521]
Training:  34%|███▎      | 8824/26311 [2:37:25<5:09:39,  1.06s/it, loss=6.2521]
Training:  34%|███▎      | 8824/26311 [2:37:26<5:09:39,  1.06s/it, loss=6.2305]
Training:  34%|███▎      | 8825/26311 [2:37:26<4:53:02,  1.01s/it, loss=6.2305]
Training:  34%|███▎      | 8825/26311 [2:37:27<4:53:02,  1.01s/it, loss=6.0615]
Training:  34%|███▎      | 8826/26311 [2:37:27<5:14:24,  1.08s/it, loss=6.0615]
Training:  34%|███▎      | 8826/26311 [2:37:28<5:14:24,  1.08s/it, loss=6.1581]
Training:  34%|███▎      | 8827/26311 [2:37:28<4:46:30,  1.02it/s, loss=6.1581]
Training:  34%|███▎      | 8827/26311 [2:37:28<4:46:30,  1.02it/s, loss=6.2439]
Training:  34%|███▎      | 8828/26311 [2:37:28<4:22:23,  1.11it/s, loss=6.2439]
Training:  34%|███▎      | 8828/26311 [2:37:29<4:22:23,  1.11it/s, loss=6.1691]
Training:  34%|███▎      | 8829/26311 [2:37:29<4:34:07,  1.06it/s, loss=6.1691]
Training:  34%|███▎      | 8829/26311 [2:37:30<4:34:07,  1.06it/s, loss=6.1535]
Training:  34%|███▎      | 8830/26311 [2:37:30<4:37:20,  1.05it/s, loss=6.1535]
Training:  34%|███▎      | 8830/26311 [2:37:31<4:37:20,  1.05it/s, loss=6.1430]
Training:  34%|███▎      | 8831/26311 [2:37:31<4:31:06,  1.07it/s, loss=6.1430]
Training:  34%|███▎      | 8831/26311 [2:37:33<4:31:06,  1.07it/s, loss=6.1001]
Training:  34%|███▎      | 8832/26311 [2:37:33<5:36:02,  1.15s/it, loss=6.1001]
Training:  34%|███▎      | 8832/26311 [2:37:34<5:36:02,  1.15s/it, loss=6.1956]
Training:  34%|███▎      | 8833/26311 [2:37:34<5:08:00,  1.06s/it, loss=6.1956]
Training:  34%|███▎      | 8833/26311 [2:37:35<5:08:00,  1.06s/it, loss=6.1773]
Training:  34%|███▎      | 8834/26311 [2:37:35<5:10:28,  1.07s/it, loss=6.1773]
Training:  34%|███▎      | 8834/26311 [2:37:36<5:10:28,  1.07s/it, loss=6.0698]
Training:  34%|███▎      | 8835/26311 [2:37:36<4:50:04,  1.00it/s, loss=6.0698]
Training:  34%|███▎      | 8835/26311 [2:37:37<4:50:04,  1.00it/s, loss=6.2309]
Training:  34%|███▎      | 8836/26311 [2:37:37<4:53:07,  1.01s/it, loss=6.2309]
Training:  34%|███▎      | 8836/26311 [2:37:38<4:53:07,  1.01s/it, loss=6.2054]
Training:  34%|███▎      | 8837/26311 [2:37:38<5:30:44,  1.14s/it, loss=6.2054]
Training:  34%|███▎      | 8837/26311 [2:37:39<5:30:44,  1.14s/it, loss=6.3275]
Training:  34%|███▎      | 8838/26311 [2:37:39<4:59:44,  1.03s/it, loss=6.3275]
Training:  34%|███▎      | 8838/26311 [2:37:40<4:59:44,  1.03s/it, loss=6.2624]
Training:  34%|███▎      | 8839/26311 [2:37:40<5:02:49,  1.04s/it, loss=6.2624]
Training:  34%|███▎      | 8839/26311 [2:37:41<5:02:49,  1.04s/it, loss=6.2100]
Training:  34%|███▎      | 8840/26311 [2:37:41<5:20:17,  1.10s/it, loss=6.2100]
Training:  34%|███▎      | 8840/26311 [2:37:43<5:20:17,  1.10s/it, loss=6.1767]
Training:  34%|███▎      | 8841/26311 [2:37:43<5:35:10,  1.15s/it, loss=6.1767]
Training:  34%|███▎      | 8841/26311 [2:37:43<5:35:10,  1.15s/it, loss=5.9967]
Training:  34%|███▎      | 8842/26311 [2:37:43<5:18:20,  1.09s/it, loss=5.9967]
Training:  34%|███▎      | 8842/26311 [2:37:46<5:18:20,  1.09s/it, loss=6.2295]
Training:  34%|███▎      | 8843/26311 [2:37:46<7:42:56,  1.59s/it, loss=6.2295]
Training:  34%|███▎      | 8843/26311 [2:37:47<7:42:56,  1.59s/it, loss=6.1929]
Training:  34%|███▎      | 8844/26311 [2:37:47<6:17:05,  1.30s/it, loss=6.1929]
Training:  34%|███▎      | 8844/26311 [2:37:48<6:17:05,  1.30s/it, loss=6.1255]
Training:  34%|███▎      | 8845/26311 [2:37:48<6:09:41,  1.27s/it, loss=6.1255]
Training:  34%|███▎      | 8845/26311 [2:37:51<6:09:41,  1.27s/it, loss=6.1301]
Training:  34%|███▎      | 8846/26311 [2:37:51<8:15:09,  1.70s/it, loss=6.1301]
Training:  34%|███▎      | 8846/26311 [2:37:52<8:15:09,  1.70s/it, loss=6.1965]
Training:  34%|███▎      | 8847/26311 [2:37:52<7:05:49,  1.46s/it, loss=6.1965]
Training:  34%|███▎      | 8847/26311 [2:37:53<7:05:49,  1.46s/it, loss=6.3981]
Training:  34%|███▎      | 8848/26311 [2:37:53<6:28:40,  1.34s/it, loss=6.3981]
Training:  34%|███▎      | 8848/26311 [2:37:54<6:28:40,  1.34s/it, loss=6.1380]
Training:  34%|███▎      | 8849/26311 [2:37:54<5:48:57,  1.20s/it, loss=6.1380]
Training:  34%|███▎      | 8849/26311 [2:37:55<5:48:57,  1.20s/it, loss=6.1566]
Training:  34%|███▎      | 8850/26311 [2:37:55<5:50:03,  1.20s/it, loss=6.1566]
Training:  34%|███▎      | 8850/26311 [2:37:55<5:50:03,  1.20s/it, loss=6.1055]
Training:  34%|███▎      | 8851/26311 [2:37:55<5:03:26,  1.04s/it, loss=6.1055]
Training:  34%|███▎      | 8851/26311 [2:37:56<5:03:26,  1.04s/it, loss=6.0938]
Training:  34%|███▎      | 8852/26311 [2:37:56<4:57:52,  1.02s/it, loss=6.0938]
Training:  34%|███▎      | 8852/26311 [2:37:58<4:57:52,  1.02s/it, loss=6.0407]
Training:  34%|███▎      | 8853/26311 [2:37:58<6:10:52,  1.27s/it, loss=6.0407]
Training:  34%|███▎      | 8853/26311 [2:37:59<6:10:52,  1.27s/it, loss=6.2181]
Training:  34%|███▎      | 8854/26311 [2:37:59<5:17:18,  1.09s/it, loss=6.2181]
Training:  34%|███▎      | 8854/26311 [2:38:00<5:17:18,  1.09s/it, loss=6.2836]
Training:  34%|███▎      | 8855/26311 [2:38:00<4:57:49,  1.02s/it, loss=6.2836]
Training:  34%|███▎      | 8855/26311 [2:38:00<4:57:49,  1.02s/it, loss=6.1494]
Training:  34%|███▎      | 8856/26311 [2:38:00<4:23:05,  1.11it/s, loss=6.1494]
Training:  34%|███▎      | 8856/26311 [2:38:02<4:23:05,  1.11it/s, loss=6.1796]
Training:  34%|███▎      | 8857/26311 [2:38:02<4:46:04,  1.02it/s, loss=6.1796]
Training:  34%|███▎      | 8857/26311 [2:38:02<4:46:04,  1.02it/s, loss=6.1665]
Training:  34%|███▎      | 8858/26311 [2:38:02<4:28:49,  1.08it/s, loss=6.1665]
Training:  34%|███▎      | 8858/26311 [2:38:03<4:28:49,  1.08it/s, loss=6.2321]
Training:  34%|███▎      | 8859/26311 [2:38:03<4:32:53,  1.07it/s, loss=6.2321]
Training:  34%|███▎      | 8859/26311 [2:38:05<4:32:53,  1.07it/s, loss=6.1154]
Training:  34%|███▎      | 8860/26311 [2:38:05<5:04:17,  1.05s/it, loss=6.1154]
Training:  34%|███▎      | 8860/26311 [2:38:06<5:04:17,  1.05s/it, loss=6.0854]
Training:  34%|███▎      | 8861/26311 [2:38:06<4:47:18,  1.01it/s, loss=6.0854]
Training:  34%|███▎      | 8861/26311 [2:38:07<4:47:18,  1.01it/s, loss=6.3564]
Training:  34%|███▎      | 8862/26311 [2:38:07<5:00:49,  1.03s/it, loss=6.3564]
Training:  34%|███▎      | 8862/26311 [2:38:08<5:00:49,  1.03s/it, loss=6.2766]
Training:  34%|███▎      | 8863/26311 [2:38:08<5:33:46,  1.15s/it, loss=6.2766]
Training:  34%|███▎      | 8863/26311 [2:38:09<5:33:46,  1.15s/it, loss=5.9772]
Training:  34%|███▎      | 8864/26311 [2:38:09<5:56:23,  1.23s/it, loss=5.9772]
Training:  34%|███▎      | 8864/26311 [2:38:11<5:56:23,  1.23s/it, loss=5.9846]
Training:  34%|███▎      | 8865/26311 [2:38:11<6:59:16,  1.44s/it, loss=5.9846]
Training:  34%|███▎      | 8865/26311 [2:38:12<6:59:16,  1.44s/it, loss=6.2413]
Training:  34%|███▎      | 8866/26311 [2:38:12<5:55:45,  1.22s/it, loss=6.2413]
Training:  34%|███▎      | 8866/26311 [2:38:13<5:55:45,  1.22s/it, loss=6.1036]
Training:  34%|███▎      | 8867/26311 [2:38:13<5:34:39,  1.15s/it, loss=6.1036]
Training:  34%|███▎      | 8867/26311 [2:38:14<5:34:39,  1.15s/it, loss=6.1381]
Training:  34%|███▎      | 8868/26311 [2:38:14<5:13:15,  1.08s/it, loss=6.1381]
Training:  34%|███▎      | 8868/26311 [2:38:15<5:13:15,  1.08s/it, loss=6.1902]
Training:  34%|███▎      | 8869/26311 [2:38:15<4:31:00,  1.07it/s, loss=6.1902]
Training:  34%|███▎      | 8869/26311 [2:38:15<4:31:00,  1.07it/s, loss=6.1097]
Training:  34%|███▎      | 8870/26311 [2:38:15<4:21:30,  1.11it/s, loss=6.1097]
Training:  34%|███▎      | 8870/26311 [2:38:17<4:21:30,  1.11it/s, loss=6.0947]
Training:  34%|███▎      | 8871/26311 [2:38:17<4:41:07,  1.03it/s, loss=6.0947]
Training:  34%|███▎      | 8871/26311 [2:38:17<4:41:07,  1.03it/s, loss=5.9166]
Training:  34%|███▎      | 8872/26311 [2:38:17<4:31:20,  1.07it/s, loss=5.9166]
Training:  34%|███▎      | 8872/26311 [2:38:18<4:31:20,  1.07it/s, loss=5.9761]
Training:  34%|███▎      | 8873/26311 [2:38:18<4:41:59,  1.03it/s, loss=5.9761]
Training:  34%|███▎      | 8873/26311 [2:38:19<4:41:59,  1.03it/s, loss=6.2988]
Training:  34%|███▎      | 8874/26311 [2:38:19<4:29:45,  1.08it/s, loss=6.2988]
Training:  34%|███▎      | 8874/26311 [2:38:20<4:29:45,  1.08it/s, loss=6.2071]
Training:  34%|███▎      | 8875/26311 [2:38:20<4:28:36,  1.08it/s, loss=6.2071]
Training:  34%|███▎      | 8875/26311 [2:38:22<4:28:36,  1.08it/s, loss=6.2590]
Training:  34%|███▎      | 8876/26311 [2:38:22<5:10:44,  1.07s/it, loss=6.2590]
Training:  34%|███▎      | 8876/26311 [2:38:23<5:10:44,  1.07s/it, loss=6.2206]
Training:  34%|███▎      | 8877/26311 [2:38:23<5:14:21,  1.08s/it, loss=6.2206]
Training:  34%|███▎      | 8877/26311 [2:38:23<5:14:21,  1.08s/it, loss=6.2803]
Training:  34%|███▎      | 8878/26311 [2:38:23<4:43:54,  1.02it/s, loss=6.2803]
Training:  34%|███▎      | 8878/26311 [2:38:25<4:43:54,  1.02it/s, loss=6.1654]
Training:  34%|███▎      | 8879/26311 [2:38:25<4:48:17,  1.01it/s, loss=6.1654]
Training:  34%|███▎      | 8879/26311 [2:38:25<4:48:17,  1.01it/s, loss=6.2459]
Training:  34%|███▍      | 8880/26311 [2:38:25<4:40:45,  1.03it/s, loss=6.2459]
Training:  34%|███▍      | 8880/26311 [2:38:26<4:40:45,  1.03it/s, loss=6.1794]
Training:  34%|███▍      | 8881/26311 [2:38:26<4:46:11,  1.02it/s, loss=6.1794]
Training:  34%|███▍      | 8881/26311 [2:38:27<4:46:11,  1.02it/s, loss=6.0852]
Training:  34%|███▍      | 8882/26311 [2:38:27<4:33:48,  1.06it/s, loss=6.0852]
Training:  34%|███▍      | 8882/26311 [2:38:29<4:33:48,  1.06it/s, loss=6.0459]
Training:  34%|███▍      | 8883/26311 [2:38:29<5:09:19,  1.06s/it, loss=6.0459]
Training:  34%|███▍      | 8883/26311 [2:38:30<5:09:19,  1.06s/it, loss=6.2591]
Training:  34%|███▍      | 8884/26311 [2:38:30<5:05:01,  1.05s/it, loss=6.2591]
Training:  34%|███▍      | 8884/26311 [2:38:31<5:05:01,  1.05s/it, loss=6.2533]
Training:  34%|███▍      | 8885/26311 [2:38:31<5:09:52,  1.07s/it, loss=6.2533]
Training:  34%|███▍      | 8885/26311 [2:38:32<5:09:52,  1.07s/it, loss=6.0467]
Training:  34%|███▍      | 8886/26311 [2:38:32<4:59:49,  1.03s/it, loss=6.0467]
Training:  34%|███▍      | 8886/26311 [2:38:32<4:59:49,  1.03s/it, loss=6.0819]
Training:  34%|███▍      | 8887/26311 [2:38:32<4:33:53,  1.06it/s, loss=6.0819]
Training:  34%|███▍      | 8887/26311 [2:38:33<4:33:53,  1.06it/s, loss=6.1919]
Training:  34%|███▍      | 8888/26311 [2:38:33<4:31:47,  1.07it/s, loss=6.1919]
Training:  34%|███▍      | 8888/26311 [2:38:35<4:31:47,  1.07it/s, loss=6.1221]
Training:  34%|███▍      | 8889/26311 [2:38:35<5:40:55,  1.17s/it, loss=6.1221]
Training:  34%|███▍      | 8889/26311 [2:38:36<5:40:55,  1.17s/it, loss=6.1294]
Training:  34%|███▍      | 8890/26311 [2:38:36<5:28:50,  1.13s/it, loss=6.1294]
Training:  34%|███▍      | 8890/26311 [2:38:37<5:28:50,  1.13s/it, loss=6.3388]
Training:  34%|███▍      | 8891/26311 [2:38:37<4:42:48,  1.03it/s, loss=6.3388]
Training:  34%|███▍      | 8891/26311 [2:38:38<4:42:48,  1.03it/s, loss=6.1131]
Training:  34%|███▍      | 8892/26311 [2:38:38<5:35:39,  1.16s/it, loss=6.1131]
Training:  34%|███▍      | 8892/26311 [2:38:39<5:35:39,  1.16s/it, loss=6.1402]
Training:  34%|███▍      | 8893/26311 [2:38:39<5:34:26,  1.15s/it, loss=6.1402]
Training:  34%|███▍      | 8893/26311 [2:38:40<5:34:26,  1.15s/it, loss=6.4050]
Training:  34%|███▍      | 8894/26311 [2:38:40<5:16:05,  1.09s/it, loss=6.4050]
Training:  34%|███▍      | 8894/26311 [2:38:42<5:16:05,  1.09s/it, loss=6.2870]
Training:  34%|███▍      | 8895/26311 [2:38:42<5:33:14,  1.15s/it, loss=6.2870]
Training:  34%|███▍      | 8895/26311 [2:38:43<5:33:14,  1.15s/it, loss=6.1858]
Training:  34%|███▍      | 8896/26311 [2:38:43<5:18:31,  1.10s/it, loss=6.1858]
Training:  34%|███▍      | 8896/26311 [2:38:45<5:18:31,  1.10s/it, loss=6.1778]
Training:  34%|███▍      | 8897/26311 [2:38:45<6:27:35,  1.34s/it, loss=6.1778]
Training:  34%|███▍      | 8897/26311 [2:38:46<6:27:35,  1.34s/it, loss=5.9531]
Training:  34%|███▍      | 8898/26311 [2:38:46<5:55:40,  1.23s/it, loss=5.9531]
Training:  34%|███▍      | 8898/26311 [2:38:47<5:55:40,  1.23s/it, loss=6.1538]
Training:  34%|███▍      | 8899/26311 [2:38:47<5:53:13,  1.22s/it, loss=6.1538]
Training:  34%|███▍      | 8899/26311 [2:38:48<5:53:13,  1.22s/it, loss=6.0938]
Training:  34%|███▍      | 8900/26311 [2:38:48<5:28:10,  1.13s/it, loss=6.0938]
Training:  34%|███▍      | 8900/26311 [2:38:49<5:28:10,  1.13s/it, loss=6.1768]
Training:  34%|███▍      | 8901/26311 [2:38:49<5:16:43,  1.09s/it, loss=6.1768]
Training:  34%|███▍      | 8901/26311 [2:38:49<5:16:43,  1.09s/it, loss=6.3362]
Training:  34%|███▍      | 8902/26311 [2:38:49<4:36:33,  1.05it/s, loss=6.3362]
Training:  34%|███▍      | 8902/26311 [2:38:50<4:36:33,  1.05it/s, loss=6.2424]
Training:  34%|███▍      | 8903/26311 [2:38:50<4:39:19,  1.04it/s, loss=6.2424]
Training:  34%|███▍      | 8903/26311 [2:38:52<4:39:19,  1.04it/s, loss=6.2282]
Training:  34%|███▍      | 8904/26311 [2:38:52<5:41:47,  1.18s/it, loss=6.2282]
Training:  34%|███▍      | 8904/26311 [2:38:53<5:41:47,  1.18s/it, loss=6.0942]
Training:  34%|███▍      | 8905/26311 [2:38:53<5:01:43,  1.04s/it, loss=6.0942]
Training:  34%|███▍      | 8905/26311 [2:38:53<5:01:43,  1.04s/it, loss=6.0006]
Training:  34%|███▍      | 8906/26311 [2:38:53<4:33:41,  1.06it/s, loss=6.0006]
Training:  34%|███▍      | 8906/26311 [2:38:54<4:33:41,  1.06it/s, loss=6.0677]
Training:  34%|███▍      | 8907/26311 [2:38:54<4:45:28,  1.02it/s, loss=6.0677]
Training:  34%|███▍      | 8907/26311 [2:38:55<4:45:28,  1.02it/s, loss=6.2553]
Training:  34%|███▍      | 8908/26311 [2:38:55<4:37:10,  1.05it/s, loss=6.2553]
Training:  34%|███▍      | 8908/26311 [2:38:56<4:37:10,  1.05it/s, loss=6.2832]
Training:  34%|███▍      | 8909/26311 [2:38:56<4:51:57,  1.01s/it, loss=6.2832]
Training:  34%|███▍      | 8909/26311 [2:38:58<4:51:57,  1.01s/it, loss=6.1835]
Training:  34%|███▍      | 8910/26311 [2:38:58<5:12:49,  1.08s/it, loss=6.1835]
Training:  34%|███▍      | 8910/26311 [2:38:59<5:12:49,  1.08s/it, loss=6.2426]
Training:  34%|███▍      | 8911/26311 [2:38:59<5:36:43,  1.16s/it, loss=6.2426]
Training:  34%|███▍      | 8911/26311 [2:39:00<5:36:43,  1.16s/it, loss=6.2843]
Training:  34%|███▍      | 8912/26311 [2:39:00<5:20:25,  1.10s/it, loss=6.2843]
Training:  34%|███▍      | 8912/26311 [2:39:01<5:20:25,  1.10s/it, loss=6.2782]
Training:  34%|███▍      | 8913/26311 [2:39:01<4:51:52,  1.01s/it, loss=6.2782]
Training:  34%|███▍      | 8913/26311 [2:39:03<4:51:52,  1.01s/it, loss=6.0878]
Training:  34%|███▍      | 8914/26311 [2:39:03<5:52:25,  1.22s/it, loss=6.0878]
Training:  34%|███▍      | 8914/26311 [2:39:03<5:52:25,  1.22s/it, loss=6.2590]
Training:  34%|███▍      | 8915/26311 [2:39:03<5:06:58,  1.06s/it, loss=6.2590]
Training:  34%|███▍      | 8915/26311 [2:39:04<5:06:58,  1.06s/it, loss=6.2316]
Training:  34%|███▍      | 8916/26311 [2:39:04<4:28:54,  1.08it/s, loss=6.2316]
Training:  34%|███▍      | 8916/26311 [2:39:05<4:28:54,  1.08it/s, loss=6.1678]
Training:  34%|███▍      | 8917/26311 [2:39:05<5:00:08,  1.04s/it, loss=6.1678]
Training:  34%|███▍      | 8917/26311 [2:39:06<5:00:08,  1.04s/it, loss=6.1428]
Training:  34%|███▍      | 8918/26311 [2:39:06<4:55:21,  1.02s/it, loss=6.1428]
Training:  34%|███▍      | 8918/26311 [2:39:08<4:55:21,  1.02s/it, loss=6.1730]
Training:  34%|███▍      | 8919/26311 [2:39:08<6:00:34,  1.24s/it, loss=6.1730]
Training:  34%|███▍      | 8919/26311 [2:39:09<6:00:34,  1.24s/it, loss=5.9945]
Training:  34%|███▍      | 8920/26311 [2:39:09<5:22:41,  1.11s/it, loss=5.9945]
Training:  34%|███▍      | 8920/26311 [2:39:17<5:22:41,  1.11s/it, loss=5.9879]
Training:  34%|███▍      | 8921/26311 [2:39:17<15:45:30,  3.26s/it, loss=5.9879]
Training:  34%|███▍      | 8921/26311 [2:39:18<15:45:30,  3.26s/it, loss=6.1901]
Training:  34%|███▍      | 8922/26311 [2:39:18<12:09:04,  2.52s/it, loss=6.1901]
Training:  34%|███▍      | 8922/26311 [2:39:19<12:09:04,  2.52s/it, loss=6.2258]
Training:  34%|███▍      | 8923/26311 [2:39:19<9:40:38,  2.00s/it, loss=6.2258] 
Training:  34%|███▍      | 8923/26311 [2:39:20<9:40:38,  2.00s/it, loss=5.9841]
Training:  34%|███▍      | 8924/26311 [2:39:20<8:31:27,  1.76s/it, loss=5.9841]
Training:  34%|███▍      | 8924/26311 [2:39:22<8:31:27,  1.76s/it, loss=6.2803]
Training:  34%|███▍      | 8925/26311 [2:39:22<8:34:06,  1.77s/it, loss=6.2803]
Training:  34%|███▍      | 8925/26311 [2:39:22<8:34:06,  1.77s/it, loss=6.1311]
Training:  34%|███▍      | 8926/26311 [2:39:22<7:17:30,  1.51s/it, loss=6.1311]
Training:  34%|███▍      | 8926/26311 [2:39:23<7:17:30,  1.51s/it, loss=6.1583]
Training:  34%|███▍      | 8927/26311 [2:39:23<6:17:54,  1.30s/it, loss=6.1583]
Training:  34%|███▍      | 8927/26311 [2:39:24<6:17:54,  1.30s/it, loss=5.9606]
Training:  34%|███▍      | 8928/26311 [2:39:24<5:41:14,  1.18s/it, loss=5.9606]
Training:  34%|███▍      | 8928/26311 [2:39:25<5:41:14,  1.18s/it, loss=6.3053]
Training:  34%|███▍      | 8929/26311 [2:39:25<4:59:43,  1.03s/it, loss=6.3053]
Training:  34%|███▍      | 8929/26311 [2:39:26<4:59:43,  1.03s/it, loss=6.1521]
Training:  34%|███▍      | 8930/26311 [2:39:26<4:45:15,  1.02it/s, loss=6.1521]
Training:  34%|███▍      | 8930/26311 [2:39:27<4:45:15,  1.02it/s, loss=6.2246]
Training:  34%|███▍      | 8931/26311 [2:39:27<5:04:08,  1.05s/it, loss=6.2246]
Training:  34%|███▍      | 8931/26311 [2:39:29<5:04:08,  1.05s/it, loss=6.1559]
Training:  34%|███▍      | 8932/26311 [2:39:29<6:03:26,  1.25s/it, loss=6.1559]
Training:  34%|███▍      | 8932/26311 [2:39:29<6:03:26,  1.25s/it, loss=6.0819]
Training:  34%|███▍      | 8933/26311 [2:39:29<5:14:36,  1.09s/it, loss=6.0819]
Training:  34%|███▍      | 8933/26311 [2:39:31<5:14:36,  1.09s/it, loss=6.0461]
Training:  34%|███▍      | 8934/26311 [2:39:31<5:29:39,  1.14s/it, loss=6.0461]
Training:  34%|███▍      | 8934/26311 [2:39:31<5:29:39,  1.14s/it, loss=6.2544]
Training:  34%|███▍      | 8935/26311 [2:39:31<5:06:11,  1.06s/it, loss=6.2544]
Training:  34%|███▍      | 8935/26311 [2:39:33<5:06:11,  1.06s/it, loss=5.9431]
Training:  34%|███▍      | 8936/26311 [2:39:33<5:26:15,  1.13s/it, loss=5.9431]
Training:  34%|███▍      | 8936/26311 [2:39:34<5:26:15,  1.13s/it, loss=6.3126]
Training:  34%|███▍      | 8937/26311 [2:39:34<5:06:33,  1.06s/it, loss=6.3126]
Training:  34%|███▍      | 8937/26311 [2:39:35<5:06:33,  1.06s/it, loss=6.1156]
Training:  34%|███▍      | 8938/26311 [2:39:35<5:13:03,  1.08s/it, loss=6.1156]
Training:  34%|███▍      | 8938/26311 [2:39:36<5:13:03,  1.08s/it, loss=6.1999]
Training:  34%|███▍      | 8939/26311 [2:39:36<5:52:23,  1.22s/it, loss=6.1999]
Training:  34%|███▍      | 8939/26311 [2:39:37<5:52:23,  1.22s/it, loss=6.2463]
Training:  34%|███▍      | 8940/26311 [2:39:37<5:15:35,  1.09s/it, loss=6.2463]
Training:  34%|███▍      | 8940/26311 [2:39:38<5:15:35,  1.09s/it, loss=6.1741]
Training:  34%|███▍      | 8941/26311 [2:39:38<4:41:11,  1.03it/s, loss=6.1741]
Training:  34%|███▍      | 8941/26311 [2:39:39<4:41:11,  1.03it/s, loss=6.2684]
Training:  34%|███▍      | 8942/26311 [2:39:39<5:06:49,  1.06s/it, loss=6.2684]
Training:  34%|███▍      | 8942/26311 [2:39:40<5:06:49,  1.06s/it, loss=5.9434]
Training:  34%|███▍      | 8943/26311 [2:39:40<4:44:27,  1.02it/s, loss=5.9434]
Training:  34%|███▍      | 8943/26311 [2:39:41<4:44:27,  1.02it/s, loss=5.9348]
Training:  34%|███▍      | 8944/26311 [2:39:41<4:53:45,  1.01s/it, loss=5.9348]
Training:  34%|███▍      | 8944/26311 [2:39:42<4:53:45,  1.01s/it, loss=6.1315]
Training:  34%|███▍      | 8945/26311 [2:39:42<4:35:30,  1.05it/s, loss=6.1315]
Training:  34%|███▍      | 8945/26311 [2:39:44<4:35:30,  1.05it/s, loss=6.2854]
Training:  34%|███▍      | 8946/26311 [2:39:44<6:22:46,  1.32s/it, loss=6.2854]
Training:  34%|███▍      | 8946/26311 [2:39:46<6:22:46,  1.32s/it, loss=6.1343]
Training:  34%|███▍      | 8947/26311 [2:39:46<6:40:52,  1.39s/it, loss=6.1343]
Training:  34%|███▍      | 8947/26311 [2:39:46<6:40:52,  1.39s/it, loss=6.4064]
Training:  34%|███▍      | 8948/26311 [2:39:46<5:57:57,  1.24s/it, loss=6.4064]
Training:  34%|███▍      | 8948/26311 [2:39:47<5:57:57,  1.24s/it, loss=6.0478]
Training:  34%|███▍      | 8949/26311 [2:39:47<5:33:05,  1.15s/it, loss=6.0478]
Training:  34%|███▍      | 8949/26311 [2:39:48<5:33:05,  1.15s/it, loss=6.4227]
Training:  34%|███▍      | 8950/26311 [2:39:48<4:47:33,  1.01it/s, loss=6.4227]
Training:  34%|███▍      | 8950/26311 [2:39:49<4:47:33,  1.01it/s, loss=6.1570]
Training:  34%|███▍      | 8951/26311 [2:39:49<4:46:40,  1.01it/s, loss=6.1570]
Training:  34%|███▍      | 8951/26311 [2:39:50<4:46:40,  1.01it/s, loss=6.0226]
Training:  34%|███▍      | 8952/26311 [2:39:50<4:55:29,  1.02s/it, loss=6.0226]
Training:  34%|███▍      | 8952/26311 [2:39:51<4:55:29,  1.02s/it, loss=6.3068]
Training:  34%|███▍      | 8953/26311 [2:39:51<4:44:44,  1.02it/s, loss=6.3068]
Training:  34%|███▍      | 8953/26311 [2:39:52<4:44:44,  1.02it/s, loss=6.0097]
Training:  34%|███▍      | 8954/26311 [2:39:52<4:55:55,  1.02s/it, loss=6.0097]
Training:  34%|███▍      | 8954/26311 [2:39:53<4:55:55,  1.02s/it, loss=6.2569]
Training:  34%|███▍      | 8955/26311 [2:39:53<4:41:34,  1.03it/s, loss=6.2569]
Training:  34%|███▍      | 8955/26311 [2:39:54<4:41:34,  1.03it/s, loss=6.0793]
Training:  34%|███▍      | 8956/26311 [2:39:54<5:02:09,  1.04s/it, loss=6.0793]
Training:  34%|███▍      | 8956/26311 [2:39:55<5:02:09,  1.04s/it, loss=6.1560]
Training:  34%|███▍      | 8957/26311 [2:39:55<5:17:23,  1.10s/it, loss=6.1560]
Training:  34%|███▍      | 8957/26311 [2:39:56<5:17:23,  1.10s/it, loss=6.1879]
Training:  34%|███▍      | 8958/26311 [2:39:56<5:00:52,  1.04s/it, loss=6.1879]
Training:  34%|███▍      | 8958/26311 [2:39:57<5:00:52,  1.04s/it, loss=6.2777]
Training:  34%|███▍      | 8959/26311 [2:39:57<4:37:00,  1.04it/s, loss=6.2777]
Training:  34%|███▍      | 8959/26311 [2:39:58<4:37:00,  1.04it/s, loss=6.2632]
Training:  34%|███▍      | 8960/26311 [2:39:58<4:37:40,  1.04it/s, loss=6.2632]
Training:  34%|███▍      | 8960/26311 [2:39:59<4:37:40,  1.04it/s, loss=6.1856]
Training:  34%|███▍      | 8961/26311 [2:39:59<4:29:12,  1.07it/s, loss=6.1856]
Training:  34%|███▍      | 8961/26311 [2:40:00<4:29:12,  1.07it/s, loss=6.1460]
Training:  34%|███▍      | 8962/26311 [2:40:00<4:42:20,  1.02it/s, loss=6.1460]
Training:  34%|███▍      | 8962/26311 [2:40:01<4:42:20,  1.02it/s, loss=6.1244]
Training:  34%|███▍      | 8963/26311 [2:40:01<5:14:22,  1.09s/it, loss=6.1244]
Training:  34%|███▍      | 8963/26311 [2:40:02<5:14:22,  1.09s/it, loss=6.1671]
Training:  34%|███▍      | 8964/26311 [2:40:02<4:50:38,  1.01s/it, loss=6.1671]
Training:  34%|███▍      | 8964/26311 [2:40:03<4:50:38,  1.01s/it, loss=6.2373]
Training:  34%|███▍      | 8965/26311 [2:40:03<4:28:54,  1.08it/s, loss=6.2373]
Training:  34%|███▍      | 8965/26311 [2:40:04<4:28:54,  1.08it/s, loss=6.1918]
Training:  34%|███▍      | 8966/26311 [2:40:04<4:21:06,  1.11it/s, loss=6.1918]
Training:  34%|███▍      | 8966/26311 [2:40:04<4:21:06,  1.11it/s, loss=6.0201]
Training:  34%|███▍      | 8967/26311 [2:40:04<4:08:12,  1.16it/s, loss=6.0201]
Training:  34%|███▍      | 8967/26311 [2:40:05<4:08:12,  1.16it/s, loss=6.0225]
Training:  34%|███▍      | 8968/26311 [2:40:05<4:09:32,  1.16it/s, loss=6.0225]
Training:  34%|███▍      | 8968/26311 [2:40:06<4:09:32,  1.16it/s, loss=6.2066]
Training:  34%|███▍      | 8969/26311 [2:40:06<4:05:59,  1.17it/s, loss=6.2066]
Training:  34%|███▍      | 8969/26311 [2:40:07<4:05:59,  1.17it/s, loss=6.2946]
Training:  34%|███▍      | 8970/26311 [2:40:07<3:51:24,  1.25it/s, loss=6.2946]
Training:  34%|███▍      | 8970/26311 [2:40:08<3:51:24,  1.25it/s, loss=6.2461]
Training:  34%|███▍      | 8971/26311 [2:40:08<4:25:32,  1.09it/s, loss=6.2461]
Training:  34%|███▍      | 8971/26311 [2:40:09<4:25:32,  1.09it/s, loss=6.2283]
Training:  34%|███▍      | 8972/26311 [2:40:09<4:21:01,  1.11it/s, loss=6.2283]
Training:  34%|███▍      | 8972/26311 [2:40:10<4:21:01,  1.11it/s, loss=6.2166]
Training:  34%|███▍      | 8973/26311 [2:40:10<4:07:27,  1.17it/s, loss=6.2166]
Training:  34%|███▍      | 8973/26311 [2:40:10<4:07:27,  1.17it/s, loss=6.1721]
Training:  34%|███▍      | 8974/26311 [2:40:10<3:50:40,  1.25it/s, loss=6.1721]
Training:  34%|███▍      | 8974/26311 [2:40:11<3:50:40,  1.25it/s, loss=6.0344]
Training:  34%|███▍      | 8975/26311 [2:40:11<4:20:12,  1.11it/s, loss=6.0344]
Training:  34%|███▍      | 8975/26311 [2:40:12<4:20:12,  1.11it/s, loss=6.4557]
Training:  34%|███▍      | 8976/26311 [2:40:12<4:27:53,  1.08it/s, loss=6.4557]
Training:  34%|███▍      | 8976/26311 [2:40:13<4:27:53,  1.08it/s, loss=6.2913]
Training:  34%|███▍      | 8977/26311 [2:40:13<4:28:56,  1.07it/s, loss=6.2913]
Training:  34%|███▍      | 8977/26311 [2:40:14<4:28:56,  1.07it/s, loss=6.3360]
Training:  34%|███▍      | 8978/26311 [2:40:14<4:11:24,  1.15it/s, loss=6.3360]
Training:  34%|███▍      | 8978/26311 [2:40:15<4:11:24,  1.15it/s, loss=6.2868]
Training:  34%|███▍      | 8979/26311 [2:40:15<3:57:31,  1.22it/s, loss=6.2868]
Training:  34%|███▍      | 8979/26311 [2:40:16<3:57:31,  1.22it/s, loss=6.0823]
Training:  34%|███▍      | 8980/26311 [2:40:16<4:17:33,  1.12it/s, loss=6.0823]
Training:  34%|███▍      | 8980/26311 [2:40:17<4:17:33,  1.12it/s, loss=6.1761]
Training:  34%|███▍      | 8981/26311 [2:40:17<4:18:56,  1.12it/s, loss=6.1761]
Training:  34%|███▍      | 8981/26311 [2:40:18<4:18:56,  1.12it/s, loss=6.3012]
Training:  34%|███▍      | 8982/26311 [2:40:18<4:19:01,  1.12it/s, loss=6.3012]
Training:  34%|███▍      | 8982/26311 [2:40:19<4:19:01,  1.12it/s, loss=6.2153]
Training:  34%|███▍      | 8983/26311 [2:40:19<4:22:03,  1.10it/s, loss=6.2153]
Training:  34%|███▍      | 8983/26311 [2:40:20<4:22:03,  1.10it/s, loss=6.0045]
Training:  34%|███▍      | 8984/26311 [2:40:20<4:21:47,  1.10it/s, loss=6.0045]
Training:  34%|███▍      | 8984/26311 [2:40:20<4:21:47,  1.10it/s, loss=5.9536]
Training:  34%|███▍      | 8985/26311 [2:40:20<4:10:10,  1.15it/s, loss=5.9536]
Training:  34%|███▍      | 8985/26311 [2:40:21<4:10:10,  1.15it/s, loss=6.0625]
Training:  34%|███▍      | 8986/26311 [2:40:21<4:38:05,  1.04it/s, loss=6.0625]
Training:  34%|███▍      | 8986/26311 [2:40:23<4:38:05,  1.04it/s, loss=6.1986]
Training:  34%|███▍      | 8987/26311 [2:40:23<5:31:06,  1.15s/it, loss=6.1986]
Training:  34%|███▍      | 8987/26311 [2:40:24<5:31:06,  1.15s/it, loss=6.1363]
Training:  34%|███▍      | 8988/26311 [2:40:24<5:08:39,  1.07s/it, loss=6.1363]
Training:  34%|███▍      | 8988/26311 [2:40:25<5:08:39,  1.07s/it, loss=6.1994]
Training:  34%|███▍      | 8989/26311 [2:40:25<4:37:48,  1.04it/s, loss=6.1994]
Training:  34%|███▍      | 8989/26311 [2:40:26<4:37:48,  1.04it/s, loss=6.3740]
Training:  34%|███▍      | 8990/26311 [2:40:26<4:37:50,  1.04it/s, loss=6.3740]
Training:  34%|███▍      | 8990/26311 [2:40:26<4:37:50,  1.04it/s, loss=6.3222]
Training:  34%|███▍      | 8991/26311 [2:40:26<4:19:27,  1.11it/s, loss=6.3222]
Training:  34%|███▍      | 8991/26311 [2:40:27<4:19:27,  1.11it/s, loss=6.3512]
Training:  34%|███▍      | 8992/26311 [2:40:27<4:11:35,  1.15it/s, loss=6.3512]
Training:  34%|███▍      | 8992/26311 [2:40:28<4:11:35,  1.15it/s, loss=6.2397]
Training:  34%|███▍      | 8993/26311 [2:40:28<4:21:05,  1.11it/s, loss=6.2397]
Training:  34%|███▍      | 8993/26311 [2:40:29<4:21:05,  1.11it/s, loss=5.9464]
Training:  34%|███▍      | 8994/26311 [2:40:29<4:43:29,  1.02it/s, loss=5.9464]
Training:  34%|███▍      | 8994/26311 [2:40:30<4:43:29,  1.02it/s, loss=6.2314]
Training:  34%|███▍      | 8995/26311 [2:40:30<4:39:39,  1.03it/s, loss=6.2314]
Training:  34%|███▍      | 8995/26311 [2:40:31<4:39:39,  1.03it/s, loss=6.3887]
Training:  34%|███▍      | 8996/26311 [2:40:31<4:39:44,  1.03it/s, loss=6.3887]
Training:  34%|███▍      | 8996/26311 [2:40:32<4:39:44,  1.03it/s, loss=6.1236]
Training:  34%|███▍      | 8997/26311 [2:40:32<4:30:42,  1.07it/s, loss=6.1236]
Training:  34%|███▍      | 8997/26311 [2:40:33<4:30:42,  1.07it/s, loss=6.3685]
Training:  34%|███▍      | 8998/26311 [2:40:33<4:33:42,  1.05it/s, loss=6.3685]
Training:  34%|███▍      | 8998/26311 [2:40:35<4:33:42,  1.05it/s, loss=6.1939]
Training:  34%|███▍      | 8999/26311 [2:40:35<5:27:13,  1.13s/it, loss=6.1939]
Training:  34%|███▍      | 8999/26311 [2:40:36<5:27:13,  1.13s/it, loss=6.1902]
Training:  34%|███▍      | 9000/26311 [2:40:36<5:33:18,  1.16s/it, loss=6.1902]
Training:  34%|███▍      | 9000/26311 [2:40:37<5:33:18,  1.16s/it, loss=6.3287]
Training:  34%|███▍      | 9001/26311 [2:40:37<5:07:43,  1.07s/it, loss=6.3287]
Training:  34%|███▍      | 9001/26311 [2:40:38<5:07:43,  1.07s/it, loss=6.2381]
Training:  34%|███▍      | 9002/26311 [2:40:38<4:54:47,  1.02s/it, loss=6.2381]
Training:  34%|███▍      | 9002/26311 [2:40:38<4:54:47,  1.02s/it, loss=6.2521]
Training:  34%|███▍      | 9003/26311 [2:40:38<4:29:49,  1.07it/s, loss=6.2521]
Training:  34%|███▍      | 9003/26311 [2:40:39<4:29:49,  1.07it/s, loss=6.2005]
Training:  34%|███▍      | 9004/26311 [2:40:39<4:18:06,  1.12it/s, loss=6.2005]
Training:  34%|███▍      | 9004/26311 [2:40:40<4:18:06,  1.12it/s, loss=6.0966]
Training:  34%|███▍      | 9005/26311 [2:40:40<4:10:07,  1.15it/s, loss=6.0966]
Training:  34%|███▍      | 9005/26311 [2:40:41<4:10:07,  1.15it/s, loss=6.2403]
Training:  34%|███▍      | 9006/26311 [2:40:41<4:38:38,  1.04it/s, loss=6.2403]
Training:  34%|███▍      | 9006/26311 [2:40:42<4:38:38,  1.04it/s, loss=6.0924]
Training:  34%|███▍      | 9007/26311 [2:40:42<4:30:42,  1.07it/s, loss=6.0924]
Training:  34%|███▍      | 9007/26311 [2:40:43<4:30:42,  1.07it/s, loss=6.1255]
Training:  34%|███▍      | 9008/26311 [2:40:43<4:23:57,  1.09it/s, loss=6.1255]
Training:  34%|███▍      | 9008/26311 [2:40:44<4:23:57,  1.09it/s, loss=6.2753]
Training:  34%|███▍      | 9009/26311 [2:40:44<4:26:20,  1.08it/s, loss=6.2753]
Training:  34%|███▍      | 9009/26311 [2:40:45<4:26:20,  1.08it/s, loss=6.0184]
Training:  34%|███▍      | 9010/26311 [2:40:45<5:17:27,  1.10s/it, loss=6.0184]
Training:  34%|███▍      | 9010/26311 [2:40:46<5:17:27,  1.10s/it, loss=6.2274]
Training:  34%|███▍      | 9011/26311 [2:40:46<5:00:24,  1.04s/it, loss=6.2274]
Training:  34%|███▍      | 9011/26311 [2:40:47<5:00:24,  1.04s/it, loss=6.1190]
Training:  34%|███▍      | 9012/26311 [2:40:47<5:18:12,  1.10s/it, loss=6.1190]
Training:  34%|███▍      | 9012/26311 [2:40:49<5:18:12,  1.10s/it, loss=6.1688]
Training:  34%|███▍      | 9013/26311 [2:40:49<5:11:52,  1.08s/it, loss=6.1688]
Training:  34%|███▍      | 9013/26311 [2:40:50<5:11:52,  1.08s/it, loss=6.1387]
Training:  34%|███▍      | 9014/26311 [2:40:50<5:15:08,  1.09s/it, loss=6.1387]
Training:  34%|███▍      | 9014/26311 [2:40:50<5:15:08,  1.09s/it, loss=6.2541]
Training:  34%|███▍      | 9015/26311 [2:40:50<4:37:53,  1.04it/s, loss=6.2541]
Training:  34%|███▍      | 9015/26311 [2:40:51<4:37:53,  1.04it/s, loss=6.1998]
Training:  34%|███▍      | 9016/26311 [2:40:51<4:24:13,  1.09it/s, loss=6.1998]
Training:  34%|███▍      | 9016/26311 [2:40:52<4:24:13,  1.09it/s, loss=6.3342]
Training:  34%|███▍      | 9017/26311 [2:40:52<4:00:45,  1.20it/s, loss=6.3342]
Training:  34%|███▍      | 9017/26311 [2:40:53<4:00:45,  1.20it/s, loss=6.0652]
Training:  34%|███▍      | 9018/26311 [2:40:53<3:56:53,  1.22it/s, loss=6.0652]
Training:  34%|███▍      | 9018/26311 [2:40:54<3:56:53,  1.22it/s, loss=6.1179]
Training:  34%|███▍      | 9019/26311 [2:40:54<4:19:56,  1.11it/s, loss=6.1179]
Training:  34%|███▍      | 9019/26311 [2:40:55<4:19:56,  1.11it/s, loss=6.0117]
Training:  34%|███▍      | 9020/26311 [2:40:55<4:39:53,  1.03it/s, loss=6.0117]
Training:  34%|███▍      | 9020/26311 [2:40:56<4:39:53,  1.03it/s, loss=6.1985]
Training:  34%|███▍      | 9021/26311 [2:40:56<4:34:48,  1.05it/s, loss=6.1985]
Training:  34%|███▍      | 9021/26311 [2:40:56<4:34:48,  1.05it/s, loss=6.2372]
Training:  34%|███▍      | 9022/26311 [2:40:56<4:13:30,  1.14it/s, loss=6.2372]
Training:  34%|███▍      | 9022/26311 [2:40:58<4:13:30,  1.14it/s, loss=6.0079]
Training:  34%|███▍      | 9023/26311 [2:40:58<5:18:54,  1.11s/it, loss=6.0079]
Training:  34%|███▍      | 9023/26311 [2:40:59<5:18:54,  1.11s/it, loss=6.2117]
Training:  34%|███▍      | 9024/26311 [2:40:59<5:14:59,  1.09s/it, loss=6.2117]
Training:  34%|███▍      | 9024/26311 [2:41:00<5:14:59,  1.09s/it, loss=6.1919]
Training:  34%|███▍      | 9025/26311 [2:41:00<5:19:01,  1.11s/it, loss=6.1919]
Training:  34%|███▍      | 9025/26311 [2:41:01<5:19:01,  1.11s/it, loss=6.1786]
Training:  34%|███▍      | 9026/26311 [2:41:01<4:58:06,  1.03s/it, loss=6.1786]
Training:  34%|███▍      | 9026/26311 [2:41:03<4:58:06,  1.03s/it, loss=6.2225]
Training:  34%|███▍      | 9027/26311 [2:41:03<6:07:56,  1.28s/it, loss=6.2225]
Training:  34%|███▍      | 9027/26311 [2:41:04<6:07:56,  1.28s/it, loss=6.2512]
Training:  34%|███▍      | 9028/26311 [2:41:04<5:27:55,  1.14s/it, loss=6.2512]
Training:  34%|███▍      | 9028/26311 [2:41:04<5:27:55,  1.14s/it, loss=6.3580]
Training:  34%|███▍      | 9029/26311 [2:41:04<4:47:02,  1.00it/s, loss=6.3580]
Training:  34%|███▍      | 9029/26311 [2:41:07<4:47:02,  1.00it/s, loss=6.0130]
Training:  34%|███▍      | 9030/26311 [2:41:07<6:22:08,  1.33s/it, loss=6.0130]
Training:  34%|███▍      | 9030/26311 [2:41:07<6:22:08,  1.33s/it, loss=6.3750]
Training:  34%|███▍      | 9031/26311 [2:41:07<5:20:01,  1.11s/it, loss=6.3750]
Training:  34%|███▍      | 9031/26311 [2:41:08<5:20:01,  1.11s/it, loss=6.1835]
Training:  34%|███▍      | 9032/26311 [2:41:08<5:03:42,  1.05s/it, loss=6.1835]
Training:  34%|███▍      | 9032/26311 [2:41:09<5:03:42,  1.05s/it, loss=6.3116]
Training:  34%|███▍      | 9033/26311 [2:41:09<5:19:16,  1.11s/it, loss=6.3116]
Training:  34%|███▍      | 9033/26311 [2:41:10<5:19:16,  1.11s/it, loss=6.1101]
Training:  34%|███▍      | 9034/26311 [2:41:10<4:46:40,  1.00it/s, loss=6.1101]
Training:  34%|███▍      | 9034/26311 [2:41:11<4:46:40,  1.00it/s, loss=6.1806]
Training:  34%|███▍      | 9035/26311 [2:41:11<4:27:52,  1.07it/s, loss=6.1806]
Training:  34%|███▍      | 9035/26311 [2:41:11<4:27:52,  1.07it/s, loss=6.2705]
Training:  34%|███▍      | 9036/26311 [2:41:11<4:07:30,  1.16it/s, loss=6.2705]
Training:  34%|███▍      | 9036/26311 [2:41:13<4:07:30,  1.16it/s, loss=6.3275]
Training:  34%|███▍      | 9037/26311 [2:41:13<4:26:25,  1.08it/s, loss=6.3275]
Training:  34%|███▍      | 9037/26311 [2:41:13<4:26:25,  1.08it/s, loss=6.3636]
Training:  34%|███▍      | 9038/26311 [2:41:13<4:25:51,  1.08it/s, loss=6.3636]
Training:  34%|███▍      | 9038/26311 [2:41:14<4:25:51,  1.08it/s, loss=5.7912]
Training:  34%|███▍      | 9039/26311 [2:41:14<4:19:42,  1.11it/s, loss=5.7912]
Training:  34%|███▍      | 9039/26311 [2:41:16<4:19:42,  1.11it/s, loss=6.1490]
Training:  34%|███▍      | 9040/26311 [2:41:16<5:14:07,  1.09s/it, loss=6.1490]
Training:  34%|███▍      | 9040/26311 [2:41:17<5:14:07,  1.09s/it, loss=6.1810]
Training:  34%|███▍      | 9041/26311 [2:41:17<4:35:32,  1.04it/s, loss=6.1810]
Training:  34%|███▍      | 9041/26311 [2:41:18<4:35:32,  1.04it/s, loss=5.9148]
Training:  34%|███▍      | 9042/26311 [2:41:18<5:09:30,  1.08s/it, loss=5.9148]
Training:  34%|███▍      | 9042/26311 [2:41:19<5:09:30,  1.08s/it, loss=6.1019]
Training:  34%|███▍      | 9043/26311 [2:41:19<4:38:31,  1.03it/s, loss=6.1019]
Training:  34%|███▍      | 9043/26311 [2:41:19<4:38:31,  1.03it/s, loss=6.2777]
Training:  34%|███▍      | 9044/26311 [2:41:19<4:29:20,  1.07it/s, loss=6.2777]
Training:  34%|███▍      | 9044/26311 [2:41:20<4:29:20,  1.07it/s, loss=6.1953]
Training:  34%|███▍      | 9045/26311 [2:41:20<4:21:09,  1.10it/s, loss=6.1953]
Training:  34%|███▍      | 9045/26311 [2:41:21<4:21:09,  1.10it/s, loss=6.3295]
Training:  34%|███▍      | 9046/26311 [2:41:21<4:08:27,  1.16it/s, loss=6.3295]
Training:  34%|███▍      | 9046/26311 [2:41:22<4:08:27,  1.16it/s, loss=6.2591]
Training:  34%|███▍      | 9047/26311 [2:41:22<3:57:19,  1.21it/s, loss=6.2591]
Training:  34%|███▍      | 9047/26311 [2:41:23<3:57:19,  1.21it/s, loss=6.0621]
Training:  34%|███▍      | 9048/26311 [2:41:23<5:12:22,  1.09s/it, loss=6.0621]
Training:  34%|███▍      | 9048/26311 [2:41:24<5:12:22,  1.09s/it, loss=6.1991]
Training:  34%|███▍      | 9049/26311 [2:41:24<5:01:00,  1.05s/it, loss=6.1991]
Training:  34%|███▍      | 9049/26311 [2:41:25<5:01:00,  1.05s/it, loss=6.2522]
Training:  34%|███▍      | 9050/26311 [2:41:25<4:30:39,  1.06it/s, loss=6.2522]
Training:  34%|███▍      | 9050/26311 [2:41:26<4:30:39,  1.06it/s, loss=6.0357]
Training:  34%|███▍      | 9051/26311 [2:41:26<4:11:38,  1.14it/s, loss=6.0357]
Training:  34%|███▍      | 9051/26311 [2:41:27<4:11:38,  1.14it/s, loss=6.2102]
Training:  34%|███▍      | 9052/26311 [2:41:27<4:24:52,  1.09it/s, loss=6.2102]
Training:  34%|███▍      | 9052/26311 [2:41:28<4:24:52,  1.09it/s, loss=6.0684]
Training:  34%|███▍      | 9053/26311 [2:41:28<4:03:41,  1.18it/s, loss=6.0684]
Training:  34%|███▍      | 9053/26311 [2:41:28<4:03:41,  1.18it/s, loss=6.1850]
Training:  34%|███▍      | 9054/26311 [2:41:28<3:37:25,  1.32it/s, loss=6.1850]
Training:  34%|███▍      | 9054/26311 [2:41:29<3:37:25,  1.32it/s, loss=6.2366]
Training:  34%|███▍      | 9055/26311 [2:41:29<3:36:09,  1.33it/s, loss=6.2366]
Training:  34%|███▍      | 9055/26311 [2:41:30<3:36:09,  1.33it/s, loss=6.3177]
Training:  34%|███▍      | 9056/26311 [2:41:30<3:36:03,  1.33it/s, loss=6.3177]
Training:  34%|███▍      | 9056/26311 [2:41:31<3:36:03,  1.33it/s, loss=6.1946]
Training:  34%|███▍      | 9057/26311 [2:41:31<4:48:26,  1.00s/it, loss=6.1946]
Training:  34%|███▍      | 9057/26311 [2:41:32<4:48:26,  1.00s/it, loss=6.3219]
Training:  34%|███▍      | 9058/26311 [2:41:32<4:35:40,  1.04it/s, loss=6.3219]
Training:  34%|███▍      | 9058/26311 [2:41:33<4:35:40,  1.04it/s, loss=6.2385]
Training:  34%|███▍      | 9059/26311 [2:41:33<4:21:10,  1.10it/s, loss=6.2385]
Training:  34%|███▍      | 9059/26311 [2:41:34<4:21:10,  1.10it/s, loss=5.9477]
Training:  34%|███▍      | 9060/26311 [2:41:34<4:39:30,  1.03it/s, loss=5.9477]
Training:  34%|███▍      | 9060/26311 [2:41:35<4:39:30,  1.03it/s, loss=6.2580]
Training:  34%|███▍      | 9061/26311 [2:41:35<4:15:08,  1.13it/s, loss=6.2580]
Training:  34%|███▍      | 9061/26311 [2:41:36<4:15:08,  1.13it/s, loss=6.3162]
Training:  34%|███▍      | 9062/26311 [2:41:36<5:09:54,  1.08s/it, loss=6.3162]
Training:  34%|███▍      | 9062/26311 [2:41:37<5:09:54,  1.08s/it, loss=6.1783]
Training:  34%|███▍      | 9063/26311 [2:41:37<4:45:19,  1.01it/s, loss=6.1783]
Training:  34%|███▍      | 9063/26311 [2:41:38<4:45:19,  1.01it/s, loss=6.2182]
Training:  34%|███▍      | 9064/26311 [2:41:38<5:03:30,  1.06s/it, loss=6.2182]
Training:  34%|███▍      | 9064/26311 [2:41:39<5:03:30,  1.06s/it, loss=6.0440]
Training:  34%|███▍      | 9065/26311 [2:41:39<4:40:57,  1.02it/s, loss=6.0440]
Training:  34%|███▍      | 9065/26311 [2:41:40<4:40:57,  1.02it/s, loss=6.1465]
Training:  34%|███▍      | 9066/26311 [2:41:40<5:02:08,  1.05s/it, loss=6.1465]
Training:  34%|███▍      | 9066/26311 [2:41:41<5:02:08,  1.05s/it, loss=6.3259]
Training:  34%|███▍      | 9067/26311 [2:41:41<4:32:07,  1.06it/s, loss=6.3259]
Training:  34%|███▍      | 9067/26311 [2:41:42<4:32:07,  1.06it/s, loss=5.9490]
Training:  34%|███▍      | 9068/26311 [2:41:42<4:14:12,  1.13it/s, loss=5.9490]
Training:  34%|███▍      | 9068/26311 [2:41:43<4:14:12,  1.13it/s, loss=5.8350]
Training:  34%|███▍      | 9069/26311 [2:41:43<5:23:35,  1.13s/it, loss=5.8350]
Training:  34%|███▍      | 9069/26311 [2:41:46<5:23:35,  1.13s/it, loss=6.3378]
Training:  34%|███▍      | 9070/26311 [2:41:46<6:57:43,  1.45s/it, loss=6.3378]
Training:  34%|███▍      | 9070/26311 [2:41:47<6:57:43,  1.45s/it, loss=6.0409]
Training:  34%|███▍      | 9071/26311 [2:41:47<6:30:09,  1.36s/it, loss=6.0409]
Training:  34%|███▍      | 9071/26311 [2:41:47<6:30:09,  1.36s/it, loss=6.1728]
Training:  34%|███▍      | 9072/26311 [2:41:47<5:35:30,  1.17s/it, loss=6.1728]
Training:  34%|███▍      | 9072/26311 [2:41:53<5:35:30,  1.17s/it, loss=5.9865]
Training:  34%|███▍      | 9073/26311 [2:41:53<12:23:50,  2.59s/it, loss=5.9865]
Training:  34%|███▍      | 9073/26311 [2:41:54<12:23:50,  2.59s/it, loss=5.9497]
Training:  34%|███▍      | 9074/26311 [2:41:54<10:21:29,  2.16s/it, loss=5.9497]
Training:  34%|███▍      | 9074/26311 [2:41:57<10:21:29,  2.16s/it, loss=6.0487]
Training:  34%|███▍      | 9075/26311 [2:41:57<11:12:15,  2.34s/it, loss=6.0487]
Training:  34%|███▍      | 9075/26311 [2:41:59<11:12:15,  2.34s/it, loss=6.1205]
Training:  34%|███▍      | 9076/26311 [2:41:59<9:44:22,  2.03s/it, loss=6.1205] 
Training:  34%|███▍      | 9076/26311 [2:42:00<9:44:22,  2.03s/it, loss=6.2843]
Training:  34%|███▍      | 9077/26311 [2:42:00<8:17:12,  1.73s/it, loss=6.2843]
Training:  34%|███▍      | 9077/26311 [2:42:01<8:17:12,  1.73s/it, loss=5.9638]
Training:  35%|███▍      | 9078/26311 [2:42:01<7:51:18,  1.64s/it, loss=5.9638]
Training:  35%|███▍      | 9078/26311 [2:42:02<7:51:18,  1.64s/it, loss=6.0105]
Training:  35%|███▍      | 9079/26311 [2:42:02<6:35:59,  1.38s/it, loss=6.0105]
Training:  35%|███▍      | 9079/26311 [2:42:02<6:35:59,  1.38s/it, loss=6.2716]
Training:  35%|███▍      | 9080/26311 [2:42:02<5:36:27,  1.17s/it, loss=6.2716]
Training:  35%|███▍      | 9080/26311 [2:42:03<5:36:27,  1.17s/it, loss=6.2989]
Training:  35%|███▍      | 9081/26311 [2:42:03<4:52:03,  1.02s/it, loss=6.2989]
Training:  35%|███▍      | 9081/26311 [2:42:04<4:52:03,  1.02s/it, loss=6.1890]
Training:  35%|███▍      | 9082/26311 [2:42:04<5:12:19,  1.09s/it, loss=6.1890]
Training:  35%|███▍      | 9082/26311 [2:42:06<5:12:19,  1.09s/it, loss=5.9224]
Training:  35%|███▍      | 9083/26311 [2:42:06<5:46:16,  1.21s/it, loss=5.9224]
Training:  35%|███▍      | 9083/26311 [2:42:07<5:46:16,  1.21s/it, loss=6.0479]
Training:  35%|███▍      | 9084/26311 [2:42:07<5:20:38,  1.12s/it, loss=6.0479]
Training:  35%|███▍      | 9084/26311 [2:42:08<5:20:38,  1.12s/it, loss=6.2285]
Training:  35%|███▍      | 9085/26311 [2:42:08<5:29:05,  1.15s/it, loss=6.2285]
Training:  35%|███▍      | 9085/26311 [2:42:10<5:29:05,  1.15s/it, loss=6.3880]
Training:  35%|███▍      | 9086/26311 [2:42:10<6:33:03,  1.37s/it, loss=6.3880]
Training:  35%|███▍      | 9086/26311 [2:42:11<6:33:03,  1.37s/it, loss=6.3828]
Training:  35%|███▍      | 9087/26311 [2:42:11<6:23:01,  1.33s/it, loss=6.3828]
Training:  35%|███▍      | 9087/26311 [2:42:12<6:23:01,  1.33s/it, loss=6.1936]
Training:  35%|███▍      | 9088/26311 [2:42:12<5:40:58,  1.19s/it, loss=6.1936]
Training:  35%|███▍      | 9088/26311 [2:42:13<5:40:58,  1.19s/it, loss=6.3515]
Training:  35%|███▍      | 9089/26311 [2:42:13<4:59:11,  1.04s/it, loss=6.3515]
Training:  35%|███▍      | 9089/26311 [2:42:14<4:59:11,  1.04s/it, loss=6.2336]
Training:  35%|███▍      | 9090/26311 [2:42:14<4:50:23,  1.01s/it, loss=6.2336]
Training:  35%|███▍      | 9090/26311 [2:42:15<4:50:23,  1.01s/it, loss=6.2440]
Training:  35%|███▍      | 9091/26311 [2:42:15<5:02:23,  1.05s/it, loss=6.2440]
Training:  35%|███▍      | 9091/26311 [2:42:16<5:02:23,  1.05s/it, loss=6.0307]
Training:  35%|███▍      | 9092/26311 [2:42:16<4:55:22,  1.03s/it, loss=6.0307]
Training:  35%|███▍      | 9092/26311 [2:42:17<4:55:22,  1.03s/it, loss=6.2691]
Training:  35%|███▍      | 9093/26311 [2:42:17<5:03:19,  1.06s/it, loss=6.2691]
Training:  35%|███▍      | 9093/26311 [2:42:18<5:03:19,  1.06s/it, loss=6.1983]
Training:  35%|███▍      | 9094/26311 [2:42:18<5:09:32,  1.08s/it, loss=6.1983]
Training:  35%|███▍      | 9094/26311 [2:42:19<5:09:32,  1.08s/it, loss=5.8513]
Training:  35%|███▍      | 9095/26311 [2:42:19<5:32:59,  1.16s/it, loss=5.8513]
Training:  35%|███▍      | 9095/26311 [2:42:20<5:32:59,  1.16s/it, loss=6.1497]
Training:  35%|███▍      | 9096/26311 [2:42:20<5:26:18,  1.14s/it, loss=6.1497]
Training:  35%|███▍      | 9096/26311 [2:42:21<5:26:18,  1.14s/it, loss=6.2571]
Training:  35%|███▍      | 9097/26311 [2:42:21<5:00:03,  1.05s/it, loss=6.2571]
Training:  35%|███▍      | 9097/26311 [2:42:23<5:00:03,  1.05s/it, loss=6.2158]
Training:  35%|███▍      | 9098/26311 [2:42:23<5:30:33,  1.15s/it, loss=6.2158]
Training:  35%|███▍      | 9098/26311 [2:42:24<5:30:33,  1.15s/it, loss=6.1105]
Training:  35%|███▍      | 9099/26311 [2:42:24<6:03:11,  1.27s/it, loss=6.1105]
Training:  35%|███▍      | 9099/26311 [2:42:25<6:03:11,  1.27s/it, loss=6.2536]
Training:  35%|███▍      | 9100/26311 [2:42:25<5:45:55,  1.21s/it, loss=6.2536]
Training:  35%|███▍      | 9100/26311 [2:42:26<5:45:55,  1.21s/it, loss=6.1936]
Training:  35%|███▍      | 9101/26311 [2:42:26<4:53:56,  1.02s/it, loss=6.1936]
Training:  35%|███▍      | 9101/26311 [2:42:27<4:53:56,  1.02s/it, loss=6.2719]
Training:  35%|███▍      | 9102/26311 [2:42:27<5:12:13,  1.09s/it, loss=6.2719]
Training:  35%|███▍      | 9102/26311 [2:42:28<5:12:13,  1.09s/it, loss=6.2554]
Training:  35%|███▍      | 9103/26311 [2:42:28<4:41:55,  1.02it/s, loss=6.2554]
Training:  35%|███▍      | 9103/26311 [2:42:29<4:41:55,  1.02it/s, loss=6.1870]
Training:  35%|███▍      | 9104/26311 [2:42:29<4:40:20,  1.02it/s, loss=6.1870]
Training:  35%|███▍      | 9104/26311 [2:42:30<4:40:20,  1.02it/s, loss=6.1461]
Training:  35%|███▍      | 9105/26311 [2:42:30<5:34:08,  1.17s/it, loss=6.1461]
Training:  35%|███▍      | 9105/26311 [2:42:33<5:34:08,  1.17s/it, loss=5.9576]
Training:  35%|███▍      | 9106/26311 [2:42:33<7:43:38,  1.62s/it, loss=5.9576]
Training:  35%|███▍      | 9106/26311 [2:42:34<7:43:38,  1.62s/it, loss=6.2196]
Training:  35%|███▍      | 9107/26311 [2:42:34<6:36:21,  1.38s/it, loss=6.2196]
Training:  35%|███▍      | 9107/26311 [2:42:35<6:36:21,  1.38s/it, loss=6.2769]
Training:  35%|███▍      | 9108/26311 [2:42:35<5:47:36,  1.21s/it, loss=6.2769]
Training:  35%|███▍      | 9108/26311 [2:42:36<5:47:36,  1.21s/it, loss=6.2146]
Training:  35%|███▍      | 9109/26311 [2:42:36<6:23:33,  1.34s/it, loss=6.2146]
Training:  35%|███▍      | 9109/26311 [2:42:37<6:23:33,  1.34s/it, loss=6.2982]
Training:  35%|███▍      | 9110/26311 [2:42:37<5:23:55,  1.13s/it, loss=6.2982]
Training:  35%|███▍      | 9110/26311 [2:42:47<5:23:55,  1.13s/it, loss=6.2008]
Training:  35%|███▍      | 9111/26311 [2:42:47<18:02:13,  3.78s/it, loss=6.2008]
Training:  35%|███▍      | 9111/26311 [2:42:49<18:02:13,  3.78s/it, loss=6.0404]
Training:  35%|███▍      | 9112/26311 [2:42:49<15:08:01,  3.17s/it, loss=6.0404]
Training:  35%|███▍      | 9112/26311 [2:42:50<15:08:01,  3.17s/it, loss=6.2738]
Training:  35%|███▍      | 9113/26311 [2:42:50<12:14:55,  2.56s/it, loss=6.2738]
Training:  35%|███▍      | 9113/26311 [2:42:51<12:14:55,  2.56s/it, loss=6.3328]
Training:  35%|███▍      | 9114/26311 [2:42:51<9:45:48,  2.04s/it, loss=6.3328] 
Training:  35%|███▍      | 9114/26311 [2:42:52<9:45:48,  2.04s/it, loss=6.1385]
Training:  35%|███▍      | 9115/26311 [2:42:52<8:16:08,  1.73s/it, loss=6.1385]
Training:  35%|███▍      | 9115/26311 [2:42:52<8:16:08,  1.73s/it, loss=6.3272]
Training:  35%|███▍      | 9116/26311 [2:42:52<6:47:33,  1.42s/it, loss=6.3272]
Training:  35%|███▍      | 9116/26311 [2:42:53<6:47:33,  1.42s/it, loss=6.2004]
Training:  35%|███▍      | 9117/26311 [2:42:53<6:11:48,  1.30s/it, loss=6.2004]
Training:  35%|███▍      | 9117/26311 [2:42:54<6:11:48,  1.30s/it, loss=6.1644]
Training:  35%|███▍      | 9118/26311 [2:42:54<5:34:16,  1.17s/it, loss=6.1644]
Training:  35%|███▍      | 9118/26311 [2:42:56<5:34:16,  1.17s/it, loss=5.9534]
Training:  35%|███▍      | 9119/26311 [2:42:56<6:08:34,  1.29s/it, loss=5.9534]
Training:  35%|███▍      | 9119/26311 [2:42:57<6:08:34,  1.29s/it, loss=5.9337]
Training:  35%|███▍      | 9120/26311 [2:42:57<5:21:01,  1.12s/it, loss=5.9337]
Training:  35%|███▍      | 9120/26311 [2:42:57<5:21:01,  1.12s/it, loss=6.3371]
Training:  35%|███▍      | 9121/26311 [2:42:57<5:09:56,  1.08s/it, loss=6.3371]
Training:  35%|███▍      | 9121/26311 [2:42:58<5:09:56,  1.08s/it, loss=6.1900]
Training:  35%|███▍      | 9122/26311 [2:42:58<4:58:32,  1.04s/it, loss=6.1900]
Training:  35%|███▍      | 9122/26311 [2:43:00<4:58:32,  1.04s/it, loss=6.3367]
Training:  35%|███▍      | 9123/26311 [2:43:00<5:14:53,  1.10s/it, loss=6.3367]
Training:  35%|███▍      | 9123/26311 [2:43:01<5:14:53,  1.10s/it, loss=6.1021]
Training:  35%|███▍      | 9124/26311 [2:43:01<5:35:41,  1.17s/it, loss=6.1021]
Training:  35%|███▍      | 9124/26311 [2:43:02<5:35:41,  1.17s/it, loss=6.1909]
Training:  35%|███▍      | 9125/26311 [2:43:02<5:08:59,  1.08s/it, loss=6.1909]
Training:  35%|███▍      | 9125/26311 [2:43:03<5:08:59,  1.08s/it, loss=6.1446]
Training:  35%|███▍      | 9126/26311 [2:43:03<5:19:07,  1.11s/it, loss=6.1446]
Training:  35%|███▍      | 9126/26311 [2:43:04<5:19:07,  1.11s/it, loss=5.9476]
Training:  35%|███▍      | 9127/26311 [2:43:04<4:52:32,  1.02s/it, loss=5.9476]
Training:  35%|███▍      | 9127/26311 [2:43:05<4:52:32,  1.02s/it, loss=5.9359]
Training:  35%|███▍      | 9128/26311 [2:43:05<4:53:43,  1.03s/it, loss=5.9359]
Training:  35%|███▍      | 9128/26311 [2:43:06<4:53:43,  1.03s/it, loss=6.2502]
Training:  35%|███▍      | 9129/26311 [2:43:06<4:57:42,  1.04s/it, loss=6.2502]
Training:  35%|███▍      | 9129/26311 [2:43:07<4:57:42,  1.04s/it, loss=6.2293]
Training:  35%|███▍      | 9130/26311 [2:43:07<5:05:19,  1.07s/it, loss=6.2293]
Training:  35%|███▍      | 9130/26311 [2:43:08<5:05:19,  1.07s/it, loss=6.1179]
Training:  35%|███▍      | 9131/26311 [2:43:08<5:15:20,  1.10s/it, loss=6.1179]
Training:  35%|███▍      | 9131/26311 [2:43:09<5:15:20,  1.10s/it, loss=6.1919]
Training:  35%|███▍      | 9132/26311 [2:43:09<4:49:26,  1.01s/it, loss=6.1919]
Training:  35%|███▍      | 9132/26311 [2:43:10<4:49:26,  1.01s/it, loss=6.3100]
Training:  35%|███▍      | 9133/26311 [2:43:10<4:49:27,  1.01s/it, loss=6.3100]
Training:  35%|███▍      | 9133/26311 [2:43:11<4:49:27,  1.01s/it, loss=5.9956]
Training:  35%|███▍      | 9134/26311 [2:43:11<4:42:10,  1.01it/s, loss=5.9956]
Training:  35%|███▍      | 9134/26311 [2:43:12<4:42:10,  1.01it/s, loss=6.0466]
Training:  35%|███▍      | 9135/26311 [2:43:12<4:27:27,  1.07it/s, loss=6.0466]
Training:  35%|███▍      | 9135/26311 [2:43:13<4:27:27,  1.07it/s, loss=6.1875]
Training:  35%|███▍      | 9136/26311 [2:43:13<4:06:06,  1.16it/s, loss=6.1875]
Training:  35%|███▍      | 9136/26311 [2:43:13<4:06:06,  1.16it/s, loss=6.1343]
Training:  35%|███▍      | 9137/26311 [2:43:13<4:06:06,  1.16it/s, loss=6.1343]
Training:  35%|███▍      | 9137/26311 [2:43:14<4:06:06,  1.16it/s, loss=5.8430]
Training:  35%|███▍      | 9138/26311 [2:43:14<4:18:28,  1.11it/s, loss=5.8430]
Training:  35%|███▍      | 9138/26311 [2:43:15<4:18:28,  1.11it/s, loss=6.3546]
Training:  35%|███▍      | 9139/26311 [2:43:15<4:19:50,  1.10it/s, loss=6.3546]
Training:  35%|███▍      | 9139/26311 [2:43:16<4:19:50,  1.10it/s, loss=6.2556]
Training:  35%|███▍      | 9140/26311 [2:43:16<4:24:20,  1.08it/s, loss=6.2556]
Training:  35%|███▍      | 9140/26311 [2:43:18<4:24:20,  1.08it/s, loss=6.0129]
Training:  35%|███▍      | 9141/26311 [2:43:18<4:53:28,  1.03s/it, loss=6.0129]
Training:  35%|███▍      | 9141/26311 [2:43:19<4:53:28,  1.03s/it, loss=6.1226]
Training:  35%|███▍      | 9142/26311 [2:43:19<5:05:46,  1.07s/it, loss=6.1226]
Training:  35%|███▍      | 9142/26311 [2:43:20<5:05:46,  1.07s/it, loss=6.0979]
Training:  35%|███▍      | 9143/26311 [2:43:20<5:12:00,  1.09s/it, loss=6.0979]
Training:  35%|███▍      | 9143/26311 [2:43:21<5:12:00,  1.09s/it, loss=6.1877]
Training:  35%|███▍      | 9144/26311 [2:43:21<4:47:51,  1.01s/it, loss=6.1877]
Training:  35%|███▍      | 9144/26311 [2:43:23<4:47:51,  1.01s/it, loss=6.1280]
Training:  35%|███▍      | 9145/26311 [2:43:23<6:04:27,  1.27s/it, loss=6.1280]
Training:  35%|███▍      | 9145/26311 [2:43:23<6:04:27,  1.27s/it, loss=6.0039]
Training:  35%|███▍      | 9146/26311 [2:43:23<5:16:16,  1.11s/it, loss=6.0039]
Training:  35%|███▍      | 9146/26311 [2:43:24<5:16:16,  1.11s/it, loss=5.9702]
Training:  35%|███▍      | 9147/26311 [2:43:24<5:16:06,  1.11s/it, loss=5.9702]
Training:  35%|███▍      | 9147/26311 [2:43:26<5:16:06,  1.11s/it, loss=6.0379]
Training:  35%|███▍      | 9148/26311 [2:43:26<5:18:41,  1.11s/it, loss=6.0379]
Training:  35%|███▍      | 9148/26311 [2:43:27<5:18:41,  1.11s/it, loss=5.9100]
Training:  35%|███▍      | 9149/26311 [2:43:27<5:47:51,  1.22s/it, loss=5.9100]
Training:  35%|███▍      | 9149/26311 [2:43:28<5:47:51,  1.22s/it, loss=6.2390]
Training:  35%|███▍      | 9150/26311 [2:43:28<5:04:04,  1.06s/it, loss=6.2390]
Training:  35%|███▍      | 9150/26311 [2:43:29<5:04:04,  1.06s/it, loss=6.1090]
Training:  35%|███▍      | 9151/26311 [2:43:29<5:20:03,  1.12s/it, loss=6.1090]
Training:  35%|███▍      | 9151/26311 [2:43:30<5:20:03,  1.12s/it, loss=6.2061]
Training:  35%|███▍      | 9152/26311 [2:43:30<4:38:38,  1.03it/s, loss=6.2061]
Training:  35%|███▍      | 9152/26311 [2:43:30<4:38:38,  1.03it/s, loss=6.2106]
Training:  35%|███▍      | 9153/26311 [2:43:30<4:26:22,  1.07it/s, loss=6.2106]
Training:  35%|███▍      | 9153/26311 [2:43:32<4:26:22,  1.07it/s, loss=6.0323]
Training:  35%|███▍      | 9154/26311 [2:43:32<5:14:39,  1.10s/it, loss=6.0323]
Training:  35%|███▍      | 9154/26311 [2:43:33<5:14:39,  1.10s/it, loss=5.8753]
Training:  35%|███▍      | 9155/26311 [2:43:33<4:53:33,  1.03s/it, loss=5.8753]
Training:  35%|███▍      | 9155/26311 [2:43:34<4:53:33,  1.03s/it, loss=6.2937]
Training:  35%|███▍      | 9156/26311 [2:43:34<4:41:30,  1.02it/s, loss=6.2937]
Training:  35%|███▍      | 9156/26311 [2:43:38<4:41:30,  1.02it/s, loss=6.0647]
Training:  35%|███▍      | 9157/26311 [2:43:38<9:23:24,  1.97s/it, loss=6.0647]
Training:  35%|███▍      | 9157/26311 [2:43:40<9:23:24,  1.97s/it, loss=6.2335]
Training:  35%|███▍      | 9158/26311 [2:43:40<9:19:30,  1.96s/it, loss=6.2335]
Training:  35%|███▍      | 9158/26311 [2:43:40<9:19:30,  1.96s/it, loss=6.1912]
Training:  35%|███▍      | 9159/26311 [2:43:40<7:22:03,  1.55s/it, loss=6.1912]
Training:  35%|███▍      | 9159/26311 [2:43:41<7:22:03,  1.55s/it, loss=6.2334]
Training:  35%|███▍      | 9160/26311 [2:43:41<6:23:08,  1.34s/it, loss=6.2334]
Training:  35%|███▍      | 9160/26311 [2:43:42<6:23:08,  1.34s/it, loss=6.2527]
Training:  35%|███▍      | 9161/26311 [2:43:42<5:29:10,  1.15s/it, loss=6.2527]
Training:  35%|███▍      | 9161/26311 [2:43:43<5:29:10,  1.15s/it, loss=6.1078]
Training:  35%|███▍      | 9162/26311 [2:43:43<5:28:03,  1.15s/it, loss=6.1078]
Training:  35%|███▍      | 9162/26311 [2:43:44<5:28:03,  1.15s/it, loss=6.1697]
Training:  35%|███▍      | 9163/26311 [2:43:44<5:03:50,  1.06s/it, loss=6.1697]
Training:  35%|███▍      | 9163/26311 [2:43:45<5:03:50,  1.06s/it, loss=5.8853]
Training:  35%|███▍      | 9164/26311 [2:43:45<5:37:46,  1.18s/it, loss=5.8853]
Training:  35%|███▍      | 9164/26311 [2:43:46<5:37:46,  1.18s/it, loss=6.2936]
Training:  35%|███▍      | 9165/26311 [2:43:46<4:53:52,  1.03s/it, loss=6.2936]
Training:  35%|███▍      | 9165/26311 [2:43:47<4:53:52,  1.03s/it, loss=6.2132]
Training:  35%|███▍      | 9166/26311 [2:43:47<4:53:11,  1.03s/it, loss=6.2132]
Training:  35%|███▍      | 9166/26311 [2:43:48<4:53:11,  1.03s/it, loss=5.8140]
Training:  35%|███▍      | 9167/26311 [2:43:48<4:48:40,  1.01s/it, loss=5.8140]
Training:  35%|███▍      | 9167/26311 [2:43:49<4:48:40,  1.01s/it, loss=6.2500]
Training:  35%|███▍      | 9168/26311 [2:43:49<4:44:56,  1.00it/s, loss=6.2500]
Training:  35%|███▍      | 9168/26311 [2:43:50<4:44:56,  1.00it/s, loss=5.9716]
Training:  35%|███▍      | 9169/26311 [2:43:50<4:20:13,  1.10it/s, loss=5.9716]
Training:  35%|███▍      | 9169/26311 [2:43:51<4:20:13,  1.10it/s, loss=6.2241]
Training:  35%|███▍      | 9170/26311 [2:43:51<4:16:55,  1.11it/s, loss=6.2241]
Training:  35%|███▍      | 9170/26311 [2:43:52<4:16:55,  1.11it/s, loss=6.1009]
Training:  35%|███▍      | 9171/26311 [2:43:52<4:42:43,  1.01it/s, loss=6.1009]
Training:  35%|███▍      | 9171/26311 [2:43:53<4:42:43,  1.01it/s, loss=6.1202]
Training:  35%|███▍      | 9172/26311 [2:43:53<4:42:25,  1.01it/s, loss=6.1202]
Training:  35%|███▍      | 9172/26311 [2:43:54<4:42:25,  1.01it/s, loss=6.1910]
Training:  35%|███▍      | 9173/26311 [2:43:54<4:51:32,  1.02s/it, loss=6.1910]
Training:  35%|███▍      | 9173/26311 [2:43:55<4:51:32,  1.02s/it, loss=5.9295]
Training:  35%|███▍      | 9174/26311 [2:43:55<4:38:04,  1.03it/s, loss=5.9295]
Training:  35%|███▍      | 9174/26311 [2:43:56<4:38:04,  1.03it/s, loss=6.0093]
Training:  35%|███▍      | 9175/26311 [2:43:56<4:46:41,  1.00s/it, loss=6.0093]
Training:  35%|███▍      | 9175/26311 [2:43:57<4:46:41,  1.00s/it, loss=6.2614]
Training:  35%|███▍      | 9176/26311 [2:43:57<4:48:42,  1.01s/it, loss=6.2614]
Training:  35%|███▍      | 9176/26311 [2:43:58<4:48:42,  1.01s/it, loss=6.2907]
Training:  35%|███▍      | 9177/26311 [2:43:58<5:06:58,  1.07s/it, loss=6.2907]
Training:  35%|███▍      | 9177/26311 [2:43:59<5:06:58,  1.07s/it, loss=5.8973]
Training:  35%|███▍      | 9178/26311 [2:43:59<4:48:35,  1.01s/it, loss=5.8973]
Training:  35%|███▍      | 9178/26311 [2:44:00<4:48:35,  1.01s/it, loss=6.1433]
Training:  35%|███▍      | 9179/26311 [2:44:00<4:43:50,  1.01it/s, loss=6.1433]
Training:  35%|███▍      | 9179/26311 [2:44:01<4:43:50,  1.01it/s, loss=5.9118]
Training:  35%|███▍      | 9180/26311 [2:44:01<4:36:20,  1.03it/s, loss=5.9118]
Training:  35%|███▍      | 9180/26311 [2:44:02<4:36:20,  1.03it/s, loss=6.2907]
Training:  35%|███▍      | 9181/26311 [2:44:02<4:18:27,  1.10it/s, loss=6.2907]
Training:  35%|███▍      | 9181/26311 [2:44:03<4:18:27,  1.10it/s, loss=6.1534]
Training:  35%|███▍      | 9182/26311 [2:44:03<4:29:27,  1.06it/s, loss=6.1534]
Training:  35%|███▍      | 9182/26311 [2:44:04<4:29:27,  1.06it/s, loss=6.2142]
Training:  35%|███▍      | 9183/26311 [2:44:04<4:36:45,  1.03it/s, loss=6.2142]
Training:  35%|███▍      | 9183/26311 [2:44:05<4:36:45,  1.03it/s, loss=6.0835]
Training:  35%|███▍      | 9184/26311 [2:44:05<5:38:09,  1.18s/it, loss=6.0835]
Training:  35%|███▍      | 9184/26311 [2:44:06<5:38:09,  1.18s/it, loss=6.3302]
Training:  35%|███▍      | 9185/26311 [2:44:06<4:49:55,  1.02s/it, loss=6.3302]
Training:  35%|███▍      | 9185/26311 [2:44:07<4:49:55,  1.02s/it, loss=6.1953]
Training:  35%|███▍      | 9186/26311 [2:44:07<4:32:18,  1.05it/s, loss=6.1953]
Training:  35%|███▍      | 9186/26311 [2:44:08<4:32:18,  1.05it/s, loss=5.9531]
Training:  35%|███▍      | 9187/26311 [2:44:08<4:43:03,  1.01it/s, loss=5.9531]
Training:  35%|███▍      | 9187/26311 [2:44:09<4:43:03,  1.01it/s, loss=6.1425]
Training:  35%|███▍      | 9188/26311 [2:44:09<4:32:31,  1.05it/s, loss=6.1425]
Training:  35%|███▍      | 9188/26311 [2:44:10<4:32:31,  1.05it/s, loss=6.1432]
Training:  35%|███▍      | 9189/26311 [2:44:10<4:53:49,  1.03s/it, loss=6.1432]
Training:  35%|███▍      | 9189/26311 [2:44:11<4:53:49,  1.03s/it, loss=6.1908]
Training:  35%|███▍      | 9190/26311 [2:44:11<4:37:54,  1.03it/s, loss=6.1908]
Training:  35%|███▍      | 9190/26311 [2:44:12<4:37:54,  1.03it/s, loss=6.0108]
Training:  35%|███▍      | 9191/26311 [2:44:12<5:06:48,  1.08s/it, loss=6.0108]
Training:  35%|███▍      | 9191/26311 [2:44:13<5:06:48,  1.08s/it, loss=6.0202]
Training:  35%|███▍      | 9192/26311 [2:44:13<4:30:06,  1.06it/s, loss=6.0202]
Training:  35%|███▍      | 9192/26311 [2:44:14<4:30:06,  1.06it/s, loss=6.3599]
Training:  35%|███▍      | 9193/26311 [2:44:14<4:52:38,  1.03s/it, loss=6.3599]
Training:  35%|███▍      | 9193/26311 [2:44:15<4:52:38,  1.03s/it, loss=6.0949]
Training:  35%|███▍      | 9194/26311 [2:44:15<4:40:49,  1.02it/s, loss=6.0949]
Training:  35%|███▍      | 9194/26311 [2:44:16<4:40:49,  1.02it/s, loss=6.2351]
Training:  35%|███▍      | 9195/26311 [2:44:16<4:39:40,  1.02it/s, loss=6.2351]
Training:  35%|███▍      | 9195/26311 [2:44:17<4:39:40,  1.02it/s, loss=6.1647]
Training:  35%|███▍      | 9196/26311 [2:44:17<4:49:32,  1.02s/it, loss=6.1647]
Training:  35%|███▍      | 9196/26311 [2:44:18<4:49:32,  1.02s/it, loss=6.2274]
Training:  35%|███▍      | 9197/26311 [2:44:18<4:41:43,  1.01it/s, loss=6.2274]
Training:  35%|███▍      | 9197/26311 [2:44:20<4:41:43,  1.01it/s, loss=6.0574]
Training:  35%|███▍      | 9198/26311 [2:44:20<6:34:25,  1.38s/it, loss=6.0574]
Training:  35%|███▍      | 9198/26311 [2:44:21<6:34:25,  1.38s/it, loss=6.2793]
Training:  35%|███▍      | 9199/26311 [2:44:21<6:02:09,  1.27s/it, loss=6.2793]
Training:  35%|███▍      | 9199/26311 [2:44:22<6:02:09,  1.27s/it, loss=6.1034]
Training:  35%|███▍      | 9200/26311 [2:44:22<5:39:18,  1.19s/it, loss=6.1034]
Training:  35%|███▍      | 9200/26311 [2:44:23<5:39:18,  1.19s/it, loss=6.0573]
Training:  35%|███▍      | 9201/26311 [2:44:23<5:36:55,  1.18s/it, loss=6.0573]
Training:  35%|███▍      | 9201/26311 [2:44:24<5:36:55,  1.18s/it, loss=6.2862]
Training:  35%|███▍      | 9202/26311 [2:44:24<5:23:18,  1.13s/it, loss=6.2862]
Training:  35%|███▍      | 9202/26311 [2:44:26<5:23:18,  1.13s/it, loss=6.0658]
Training:  35%|███▍      | 9203/26311 [2:44:26<6:12:13,  1.31s/it, loss=6.0658]
Training:  35%|███▍      | 9203/26311 [2:44:27<6:12:13,  1.31s/it, loss=6.2130]
Training:  35%|███▍      | 9204/26311 [2:44:27<5:40:29,  1.19s/it, loss=6.2130]
Training:  35%|███▍      | 9204/26311 [2:44:28<5:40:29,  1.19s/it, loss=6.0207]
Training:  35%|███▍      | 9205/26311 [2:44:28<5:29:43,  1.16s/it, loss=6.0207]
Training:  35%|███▍      | 9205/26311 [2:44:30<5:29:43,  1.16s/it, loss=6.1394]
Training:  35%|███▍      | 9206/26311 [2:44:30<6:51:30,  1.44s/it, loss=6.1394]
Training:  35%|███▍      | 9206/26311 [2:44:31<6:51:30,  1.44s/it, loss=6.2389]
Training:  35%|███▍      | 9207/26311 [2:44:31<5:54:24,  1.24s/it, loss=6.2389]
Training:  35%|███▍      | 9207/26311 [2:44:32<5:54:24,  1.24s/it, loss=6.0232]
Training:  35%|███▍      | 9208/26311 [2:44:32<5:28:23,  1.15s/it, loss=6.0232]
Training:  35%|███▍      | 9208/26311 [2:44:34<5:28:23,  1.15s/it, loss=6.3341]
Training:  35%|███▌      | 9209/26311 [2:44:34<6:10:39,  1.30s/it, loss=6.3341]
Training:  35%|███▌      | 9209/26311 [2:44:38<6:10:39,  1.30s/it, loss=6.0880]
Training:  35%|███▌      | 9210/26311 [2:44:38<9:59:48,  2.10s/it, loss=6.0880]
Training:  35%|███▌      | 9210/26311 [2:44:38<9:59:48,  2.10s/it, loss=6.1958]
Training:  35%|███▌      | 9211/26311 [2:44:38<8:14:24,  1.73s/it, loss=6.1958]
Training:  35%|███▌      | 9211/26311 [2:44:39<8:14:24,  1.73s/it, loss=5.8949]
Training:  35%|███▌      | 9212/26311 [2:44:39<6:54:34,  1.45s/it, loss=5.8949]
Training:  35%|███▌      | 9212/26311 [2:44:41<6:54:34,  1.45s/it, loss=6.0468]
Training:  35%|███▌      | 9213/26311 [2:44:41<7:00:10,  1.47s/it, loss=6.0468]
Training:  35%|███▌      | 9213/26311 [2:44:42<7:00:10,  1.47s/it, loss=6.2618]
Training:  35%|███▌      | 9214/26311 [2:44:42<6:23:33,  1.35s/it, loss=6.2618]
Training:  35%|███▌      | 9214/26311 [2:44:43<6:23:33,  1.35s/it, loss=6.1355]
Training:  35%|███▌      | 9215/26311 [2:44:43<5:50:49,  1.23s/it, loss=6.1355]
Training:  35%|███▌      | 9215/26311 [2:44:43<5:50:49,  1.23s/it, loss=6.2180]
Training:  35%|███▌      | 9216/26311 [2:44:43<4:57:05,  1.04s/it, loss=6.2180]
Training:  35%|███▌      | 9216/26311 [2:44:44<4:57:05,  1.04s/it, loss=6.0208]
Training:  35%|███▌      | 9217/26311 [2:44:44<4:26:32,  1.07it/s, loss=6.0208]
Training:  35%|███▌      | 9217/26311 [2:44:45<4:26:32,  1.07it/s, loss=6.2099]
Training:  35%|███▌      | 9218/26311 [2:44:45<4:42:42,  1.01it/s, loss=6.2099]
Training:  35%|███▌      | 9218/26311 [2:44:46<4:42:42,  1.01it/s, loss=6.0381]
Training:  35%|███▌      | 9219/26311 [2:44:46<5:06:02,  1.07s/it, loss=6.0381]
Training:  35%|███▌      | 9219/26311 [2:44:47<5:06:02,  1.07s/it, loss=6.1834]
Training:  35%|███▌      | 9220/26311 [2:44:47<4:34:06,  1.04it/s, loss=6.1834]
Training:  35%|███▌      | 9220/26311 [2:44:48<4:34:06,  1.04it/s, loss=6.3123]
Training:  35%|███▌      | 9221/26311 [2:44:48<4:33:29,  1.04it/s, loss=6.3123]
Training:  35%|███▌      | 9221/26311 [2:44:49<4:33:29,  1.04it/s, loss=6.2671]
Training:  35%|███▌      | 9222/26311 [2:44:49<4:33:43,  1.04it/s, loss=6.2671]
Training:  35%|███▌      | 9222/26311 [2:44:50<4:33:43,  1.04it/s, loss=6.0625]
Training:  35%|███▌      | 9223/26311 [2:44:50<5:00:42,  1.06s/it, loss=6.0625]
Training:  35%|███▌      | 9223/26311 [2:44:52<5:00:42,  1.06s/it, loss=6.1803]
Training:  35%|███▌      | 9224/26311 [2:44:52<6:14:05,  1.31s/it, loss=6.1803]
Training:  35%|███▌      | 9224/26311 [2:44:53<6:14:05,  1.31s/it, loss=6.1322]
Training:  35%|███▌      | 9225/26311 [2:44:53<5:46:32,  1.22s/it, loss=6.1322]
Training:  35%|███▌      | 9225/26311 [2:44:55<5:46:32,  1.22s/it, loss=5.9180]
Training:  35%|███▌      | 9226/26311 [2:44:55<6:05:24,  1.28s/it, loss=5.9180]
Training:  35%|███▌      | 9226/26311 [2:44:56<6:05:24,  1.28s/it, loss=6.0159]
Training:  35%|███▌      | 9227/26311 [2:44:56<5:33:23,  1.17s/it, loss=6.0159]
Training:  35%|███▌      | 9227/26311 [2:44:56<5:33:23,  1.17s/it, loss=6.1405]
Training:  35%|███▌      | 9228/26311 [2:44:56<4:56:03,  1.04s/it, loss=6.1405]
Training:  35%|███▌      | 9228/26311 [2:44:57<4:56:03,  1.04s/it, loss=6.1639]
Training:  35%|███▌      | 9229/26311 [2:44:57<4:30:08,  1.05it/s, loss=6.1639]
Training:  35%|███▌      | 9229/26311 [2:44:58<4:30:08,  1.05it/s, loss=6.2373]
Training:  35%|███▌      | 9230/26311 [2:44:58<4:01:44,  1.18it/s, loss=6.2373]
Training:  35%|███▌      | 9230/26311 [2:44:58<4:01:44,  1.18it/s, loss=6.1303]
Training:  35%|███▌      | 9231/26311 [2:44:58<3:57:40,  1.20it/s, loss=6.1303]
Training:  35%|███▌      | 9231/26311 [2:44:59<3:57:40,  1.20it/s, loss=6.1069]
Training:  35%|███▌      | 9232/26311 [2:44:59<3:50:20,  1.24it/s, loss=6.1069]
Training:  35%|███▌      | 9232/26311 [2:45:00<3:50:20,  1.24it/s, loss=6.2440]
Training:  35%|███▌      | 9233/26311 [2:45:00<3:47:10,  1.25it/s, loss=6.2440]
Training:  35%|███▌      | 9233/26311 [2:45:01<3:47:10,  1.25it/s, loss=6.1280]
Training:  35%|███▌      | 9234/26311 [2:45:01<4:16:28,  1.11it/s, loss=6.1280]
Training:  35%|███▌      | 9234/26311 [2:45:02<4:16:28,  1.11it/s, loss=6.2371]
Training:  35%|███▌      | 9235/26311 [2:45:02<4:20:45,  1.09it/s, loss=6.2371]
Training:  35%|███▌      | 9235/26311 [2:45:04<4:20:45,  1.09it/s, loss=6.0379]
Training:  35%|███▌      | 9236/26311 [2:45:04<5:16:12,  1.11s/it, loss=6.0379]
Training:  35%|███▌      | 9236/26311 [2:45:04<5:16:12,  1.11s/it, loss=6.1227]
Training:  35%|███▌      | 9237/26311 [2:45:04<4:48:44,  1.01s/it, loss=6.1227]
Training:  35%|███▌      | 9237/26311 [2:45:05<4:48:44,  1.01s/it, loss=6.1942]
Training:  35%|███▌      | 9238/26311 [2:45:05<4:31:36,  1.05it/s, loss=6.1942]
Training:  35%|███▌      | 9238/26311 [2:45:07<4:31:36,  1.05it/s, loss=6.0529]
Training:  35%|███▌      | 9239/26311 [2:45:07<6:02:13,  1.27s/it, loss=6.0529]
Training:  35%|███▌      | 9239/26311 [2:45:08<6:02:13,  1.27s/it, loss=6.3134]
Training:  35%|███▌      | 9240/26311 [2:45:08<5:08:48,  1.09s/it, loss=6.3134]
Training:  35%|███▌      | 9240/26311 [2:45:09<5:08:48,  1.09s/it, loss=6.1076]
Training:  35%|███▌      | 9241/26311 [2:45:09<5:20:24,  1.13s/it, loss=6.1076]
Training:  35%|███▌      | 9241/26311 [2:45:10<5:20:24,  1.13s/it, loss=6.1997]
Training:  35%|███▌      | 9242/26311 [2:45:10<4:39:28,  1.02it/s, loss=6.1997]
Training:  35%|███▌      | 9242/26311 [2:45:11<4:39:28,  1.02it/s, loss=6.2167]
Training:  35%|███▌      | 9243/26311 [2:45:11<4:36:52,  1.03it/s, loss=6.2167]
Training:  35%|███▌      | 9243/26311 [2:45:11<4:36:52,  1.03it/s, loss=6.2509]
Training:  35%|███▌      | 9244/26311 [2:45:11<4:21:19,  1.09it/s, loss=6.2509]
Training:  35%|███▌      | 9244/26311 [2:45:12<4:21:19,  1.09it/s, loss=6.2076]
Training:  35%|███▌      | 9245/26311 [2:45:12<4:12:30,  1.13it/s, loss=6.2076]
Training:  35%|███▌      | 9245/26311 [2:45:13<4:12:30,  1.13it/s, loss=5.9743]
Training:  35%|███▌      | 9246/26311 [2:45:13<4:14:17,  1.12it/s, loss=5.9743]
Training:  35%|███▌      | 9246/26311 [2:45:14<4:14:17,  1.12it/s, loss=6.2620]
Training:  35%|███▌      | 9247/26311 [2:45:14<4:07:35,  1.15it/s, loss=6.2620]
Training:  35%|███▌      | 9247/26311 [2:45:15<4:07:35,  1.15it/s, loss=6.1005]
Training:  35%|███▌      | 9248/26311 [2:45:15<4:05:22,  1.16it/s, loss=6.1005]
Training:  35%|███▌      | 9248/26311 [2:45:17<4:05:22,  1.16it/s, loss=6.0631]
Training:  35%|███▌      | 9249/26311 [2:45:17<5:45:04,  1.21s/it, loss=6.0631]
Training:  35%|███▌      | 9249/26311 [2:45:18<5:45:04,  1.21s/it, loss=6.1333]
Training:  35%|███▌      | 9250/26311 [2:45:18<5:20:25,  1.13s/it, loss=6.1333]
Training:  35%|███▌      | 9250/26311 [2:45:19<5:20:25,  1.13s/it, loss=6.2271]
Training:  35%|███▌      | 9251/26311 [2:45:19<5:20:39,  1.13s/it, loss=6.2271]
Training:  35%|███▌      | 9251/26311 [2:45:21<5:20:39,  1.13s/it, loss=6.0378]
Training:  35%|███▌      | 9252/26311 [2:45:21<6:36:31,  1.39s/it, loss=6.0378]
Training:  35%|███▌      | 9252/26311 [2:45:22<6:36:31,  1.39s/it, loss=6.0885]
Training:  35%|███▌      | 9253/26311 [2:45:22<6:24:21,  1.35s/it, loss=6.0885]
Training:  35%|███▌      | 9253/26311 [2:45:23<6:24:21,  1.35s/it, loss=6.2495]
Training:  35%|███▌      | 9254/26311 [2:45:23<5:41:33,  1.20s/it, loss=6.2495]
Training:  35%|███▌      | 9254/26311 [2:45:24<5:41:33,  1.20s/it, loss=6.3113]
Training:  35%|███▌      | 9255/26311 [2:45:24<5:11:44,  1.10s/it, loss=6.3113]
Training:  35%|███▌      | 9255/26311 [2:45:25<5:11:44,  1.10s/it, loss=6.2459]
Training:  35%|███▌      | 9256/26311 [2:45:25<4:44:54,  1.00s/it, loss=6.2459]
Training:  35%|███▌      | 9256/26311 [2:45:26<4:44:54,  1.00s/it, loss=5.9996]
Training:  35%|███▌      | 9257/26311 [2:45:26<5:34:00,  1.18s/it, loss=5.9996]
Training:  35%|███▌      | 9257/26311 [2:45:27<5:34:00,  1.18s/it, loss=6.0976]
Training:  35%|███▌      | 9258/26311 [2:45:27<5:30:33,  1.16s/it, loss=6.0976]
Training:  35%|███▌      | 9258/26311 [2:45:29<5:30:33,  1.16s/it, loss=6.3065]
Training:  35%|███▌      | 9259/26311 [2:45:29<5:26:20,  1.15s/it, loss=6.3065]
Training:  35%|███▌      | 9259/26311 [2:45:30<5:26:20,  1.15s/it, loss=6.2086]
Training:  35%|███▌      | 9260/26311 [2:45:30<5:26:47,  1.15s/it, loss=6.2086]
Training:  35%|███▌      | 9260/26311 [2:45:31<5:26:47,  1.15s/it, loss=6.0158]
Training:  35%|███▌      | 9261/26311 [2:45:31<5:29:09,  1.16s/it, loss=6.0158]
Training:  35%|███▌      | 9261/26311 [2:45:32<5:29:09,  1.16s/it, loss=6.0966]
Training:  35%|███▌      | 9262/26311 [2:45:32<5:19:05,  1.12s/it, loss=6.0966]
Training:  35%|███▌      | 9262/26311 [2:45:33<5:19:05,  1.12s/it, loss=5.8861]
Training:  35%|███▌      | 9263/26311 [2:45:33<5:24:50,  1.14s/it, loss=5.8861]
Training:  35%|███▌      | 9263/26311 [2:45:34<5:24:50,  1.14s/it, loss=6.0924]
Training:  35%|███▌      | 9264/26311 [2:45:34<4:55:41,  1.04s/it, loss=6.0924]
Training:  35%|███▌      | 9264/26311 [2:45:35<4:55:41,  1.04s/it, loss=6.1296]
Training:  35%|███▌      | 9265/26311 [2:45:35<4:49:57,  1.02s/it, loss=6.1296]
Training:  35%|███▌      | 9265/26311 [2:45:36<4:49:57,  1.02s/it, loss=5.9982]
Training:  35%|███▌      | 9266/26311 [2:45:36<4:58:05,  1.05s/it, loss=5.9982]
Training:  35%|███▌      | 9266/26311 [2:45:37<4:58:05,  1.05s/it, loss=6.2672]
Training:  35%|███▌      | 9267/26311 [2:45:37<5:09:28,  1.09s/it, loss=6.2672]
Training:  35%|███▌      | 9267/26311 [2:45:39<5:09:28,  1.09s/it, loss=5.9898]
Training:  35%|███▌      | 9268/26311 [2:45:39<5:30:13,  1.16s/it, loss=5.9898]
Training:  35%|███▌      | 9268/26311 [2:45:40<5:30:13,  1.16s/it, loss=6.2652]
Training:  35%|███▌      | 9269/26311 [2:45:40<6:19:50,  1.34s/it, loss=6.2652]
Training:  35%|███▌      | 9269/26311 [2:45:41<6:19:50,  1.34s/it, loss=6.1158]
Training:  35%|███▌      | 9270/26311 [2:45:41<5:23:35,  1.14s/it, loss=6.1158]
Training:  35%|███▌      | 9270/26311 [2:45:42<5:23:35,  1.14s/it, loss=6.0843]
Training:  35%|███▌      | 9271/26311 [2:45:42<4:59:58,  1.06s/it, loss=6.0843]
Training:  35%|███▌      | 9271/26311 [2:45:43<4:59:58,  1.06s/it, loss=6.1095]
Training:  35%|███▌      | 9272/26311 [2:45:43<4:31:06,  1.05it/s, loss=6.1095]
Training:  35%|███▌      | 9272/26311 [2:45:43<4:31:06,  1.05it/s, loss=6.3858]
Training:  35%|███▌      | 9273/26311 [2:45:43<4:11:25,  1.13it/s, loss=6.3858]
Training:  35%|███▌      | 9273/26311 [2:45:45<4:11:25,  1.13it/s, loss=5.9899]
Training:  35%|███▌      | 9274/26311 [2:45:45<5:13:40,  1.10s/it, loss=5.9899]
Training:  35%|███▌      | 9274/26311 [2:45:46<5:13:40,  1.10s/it, loss=6.0875]
Training:  35%|███▌      | 9275/26311 [2:45:46<5:40:07,  1.20s/it, loss=6.0875]
Training:  35%|███▌      | 9275/26311 [2:45:47<5:40:07,  1.20s/it, loss=6.1680]
Training:  35%|███▌      | 9276/26311 [2:45:47<5:08:56,  1.09s/it, loss=6.1680]
Training:  35%|███▌      | 9276/26311 [2:45:48<5:08:56,  1.09s/it, loss=6.0902]
Training:  35%|███▌      | 9277/26311 [2:45:48<5:01:37,  1.06s/it, loss=6.0902]
Training:  35%|███▌      | 9277/26311 [2:45:49<5:01:37,  1.06s/it, loss=6.0539]
Training:  35%|███▌      | 9278/26311 [2:45:49<4:36:57,  1.02it/s, loss=6.0539]
Training:  35%|███▌      | 9278/26311 [2:45:50<4:36:57,  1.02it/s, loss=6.1582]
Training:  35%|███▌      | 9279/26311 [2:45:50<4:53:47,  1.03s/it, loss=6.1582]
Training:  35%|███▌      | 9279/26311 [2:45:51<4:53:47,  1.03s/it, loss=6.2615]
Training:  35%|███▌      | 9280/26311 [2:45:51<5:13:54,  1.11s/it, loss=6.2615]
Training:  35%|███▌      | 9280/26311 [2:45:52<5:13:54,  1.11s/it, loss=6.0444]
Training:  35%|███▌      | 9281/26311 [2:45:52<5:02:44,  1.07s/it, loss=6.0444]
Training:  35%|███▌      | 9281/26311 [2:45:53<5:02:44,  1.07s/it, loss=6.2443]
Training:  35%|███▌      | 9282/26311 [2:45:53<4:38:30,  1.02it/s, loss=6.2443]
Training:  35%|███▌      | 9282/26311 [2:45:54<4:38:30,  1.02it/s, loss=6.1585]
Training:  35%|███▌      | 9283/26311 [2:45:54<4:40:23,  1.01it/s, loss=6.1585]
Training:  35%|███▌      | 9283/26311 [2:45:55<4:40:23,  1.01it/s, loss=6.3194]
Training:  35%|███▌      | 9284/26311 [2:45:55<4:53:42,  1.04s/it, loss=6.3194]
Training:  35%|███▌      | 9284/26311 [2:45:56<4:53:42,  1.04s/it, loss=6.2002]
Training:  35%|███▌      | 9285/26311 [2:45:56<4:50:35,  1.02s/it, loss=6.2002]
Training:  35%|███▌      | 9285/26311 [2:45:57<4:50:35,  1.02s/it, loss=6.1784]
Training:  35%|███▌      | 9286/26311 [2:45:57<4:17:36,  1.10it/s, loss=6.1784]
Training:  35%|███▌      | 9286/26311 [2:45:58<4:17:36,  1.10it/s, loss=6.3843]
Training:  35%|███▌      | 9287/26311 [2:45:58<4:08:24,  1.14it/s, loss=6.3843]
Training:  35%|███▌      | 9287/26311 [2:45:59<4:08:24,  1.14it/s, loss=6.0389]
Training:  35%|███▌      | 9288/26311 [2:45:59<4:28:04,  1.06it/s, loss=6.0389]
Training:  35%|███▌      | 9288/26311 [2:46:00<4:28:04,  1.06it/s, loss=6.1203]
Training:  35%|███▌      | 9289/26311 [2:46:00<4:11:47,  1.13it/s, loss=6.1203]
Training:  35%|███▌      | 9289/26311 [2:46:01<4:11:47,  1.13it/s, loss=6.1622]
Training:  35%|███▌      | 9290/26311 [2:46:01<4:29:53,  1.05it/s, loss=6.1622]
Training:  35%|███▌      | 9290/26311 [2:46:02<4:29:53,  1.05it/s, loss=5.9735]
Training:  35%|███▌      | 9291/26311 [2:46:02<4:52:18,  1.03s/it, loss=5.9735]
Training:  35%|███▌      | 9291/26311 [2:46:03<4:52:18,  1.03s/it, loss=5.8756]
Training:  35%|███▌      | 9292/26311 [2:46:03<4:31:40,  1.04it/s, loss=5.8756]
Training:  35%|███▌      | 9292/26311 [2:46:04<4:31:40,  1.04it/s, loss=5.9217]
Training:  35%|███▌      | 9293/26311 [2:46:04<4:40:31,  1.01it/s, loss=5.9217]
Training:  35%|███▌      | 9293/26311 [2:46:04<4:40:31,  1.01it/s, loss=6.2643]
Training:  35%|███▌      | 9294/26311 [2:46:04<4:21:14,  1.09it/s, loss=6.2643]
Training:  35%|███▌      | 9294/26311 [2:46:06<4:21:14,  1.09it/s, loss=6.1584]
Training:  35%|███▌      | 9295/26311 [2:46:06<4:42:12,  1.00it/s, loss=6.1584]
Training:  35%|███▌      | 9295/26311 [2:46:07<4:42:12,  1.00it/s, loss=6.0785]
Training:  35%|███▌      | 9296/26311 [2:46:07<4:55:42,  1.04s/it, loss=6.0785]
Training:  35%|███▌      | 9296/26311 [2:46:08<4:55:42,  1.04s/it, loss=6.2269]
Training:  35%|███▌      | 9297/26311 [2:46:08<4:43:12,  1.00it/s, loss=6.2269]
Training:  35%|███▌      | 9297/26311 [2:46:09<4:43:12,  1.00it/s, loss=6.0619]
Training:  35%|███▌      | 9298/26311 [2:46:09<5:02:33,  1.07s/it, loss=6.0619]
Training:  35%|███▌      | 9298/26311 [2:46:11<5:02:33,  1.07s/it, loss=6.2435]
Training:  35%|███▌      | 9299/26311 [2:46:11<6:22:45,  1.35s/it, loss=6.2435]
Training:  35%|███▌      | 9299/26311 [2:46:12<6:22:45,  1.35s/it, loss=5.9832]
Training:  35%|███▌      | 9300/26311 [2:46:12<5:55:52,  1.26s/it, loss=5.9832]
Training:  35%|███▌      | 9300/26311 [2:46:13<5:55:52,  1.26s/it, loss=6.1047]
Training:  35%|███▌      | 9301/26311 [2:46:13<5:42:30,  1.21s/it, loss=6.1047]
Training:  35%|███▌      | 9301/26311 [2:46:14<5:42:30,  1.21s/it, loss=6.1414]
Training:  35%|███▌      | 9302/26311 [2:46:14<5:49:46,  1.23s/it, loss=6.1414]
Training:  35%|███▌      | 9302/26311 [2:46:17<5:49:46,  1.23s/it, loss=6.0058]
Training:  35%|███▌      | 9303/26311 [2:46:17<7:56:52,  1.68s/it, loss=6.0058]
Training:  35%|███▌      | 9303/26311 [2:46:18<7:56:52,  1.68s/it, loss=6.2209]
Training:  35%|███▌      | 9304/26311 [2:46:18<6:51:53,  1.45s/it, loss=6.2209]
Training:  35%|███▌      | 9304/26311 [2:46:19<6:51:53,  1.45s/it, loss=6.0701]
Training:  35%|███▌      | 9305/26311 [2:46:19<6:14:25,  1.32s/it, loss=6.0701]
Training:  35%|███▌      | 9305/26311 [2:46:20<6:14:25,  1.32s/it, loss=6.1500]
Training:  35%|███▌      | 9306/26311 [2:46:20<5:47:47,  1.23s/it, loss=6.1500]
Training:  35%|███▌      | 9306/26311 [2:46:21<5:47:47,  1.23s/it, loss=6.1464]
Training:  35%|███▌      | 9307/26311 [2:46:21<5:15:13,  1.11s/it, loss=6.1464]
Training:  35%|███▌      | 9307/26311 [2:46:22<5:15:13,  1.11s/it, loss=5.8623]
Training:  35%|███▌      | 9308/26311 [2:46:22<4:51:49,  1.03s/it, loss=5.8623]
Training:  35%|███▌      | 9308/26311 [2:46:23<4:51:49,  1.03s/it, loss=6.2006]
Training:  35%|███▌      | 9309/26311 [2:46:23<4:47:46,  1.02s/it, loss=6.2006]
Training:  35%|███▌      | 9309/26311 [2:46:24<4:47:46,  1.02s/it, loss=6.1952]
Training:  35%|███▌      | 9310/26311 [2:46:24<5:42:33,  1.21s/it, loss=6.1952]
Training:  35%|███▌      | 9310/26311 [2:46:25<5:42:33,  1.21s/it, loss=6.1352]
Training:  35%|███▌      | 9311/26311 [2:46:25<5:22:40,  1.14s/it, loss=6.1352]
Training:  35%|███▌      | 9311/26311 [2:46:26<5:22:40,  1.14s/it, loss=5.9482]
Training:  35%|███▌      | 9312/26311 [2:46:26<4:57:07,  1.05s/it, loss=5.9482]
Training:  35%|███▌      | 9312/26311 [2:46:27<4:57:07,  1.05s/it, loss=6.1125]
Training:  35%|███▌      | 9313/26311 [2:46:27<4:52:47,  1.03s/it, loss=6.1125]
Training:  35%|███▌      | 9313/26311 [2:46:28<4:52:47,  1.03s/it, loss=6.2171]
Training:  35%|███▌      | 9314/26311 [2:46:28<4:43:58,  1.00s/it, loss=6.2171]
Training:  35%|███▌      | 9314/26311 [2:46:29<4:43:58,  1.00s/it, loss=6.1743]
Training:  35%|███▌      | 9315/26311 [2:46:29<4:48:18,  1.02s/it, loss=6.1743]
Training:  35%|███▌      | 9315/26311 [2:46:30<4:48:18,  1.02s/it, loss=6.2131]
Training:  35%|███▌      | 9316/26311 [2:46:30<4:21:08,  1.08it/s, loss=6.2131]
Training:  35%|███▌      | 9316/26311 [2:46:31<4:21:08,  1.08it/s, loss=5.8692]
Training:  35%|███▌      | 9317/26311 [2:46:31<4:08:12,  1.14it/s, loss=5.8692]
Training:  35%|███▌      | 9317/26311 [2:46:31<4:08:12,  1.14it/s, loss=6.2560]
Training:  35%|███▌      | 9318/26311 [2:46:31<4:01:09,  1.17it/s, loss=6.2560]
Training:  35%|███▌      | 9318/26311 [2:46:32<4:01:09,  1.17it/s, loss=5.9339]
Training:  35%|███▌      | 9319/26311 [2:46:32<3:46:58,  1.25it/s, loss=5.9339]
Training:  35%|███▌      | 9319/26311 [2:46:33<3:46:58,  1.25it/s, loss=5.9931]
Training:  35%|███▌      | 9320/26311 [2:46:33<3:54:15,  1.21it/s, loss=5.9931]
Training:  35%|███▌      | 9320/26311 [2:46:34<3:54:15,  1.21it/s, loss=5.9667]
Training:  35%|███▌      | 9321/26311 [2:46:34<4:22:51,  1.08it/s, loss=5.9667]
Training:  35%|███▌      | 9321/26311 [2:46:35<4:22:51,  1.08it/s, loss=6.1035]
Training:  35%|███▌      | 9322/26311 [2:46:35<3:48:32,  1.24it/s, loss=6.1035]
Training:  35%|███▌      | 9322/26311 [2:46:36<3:48:32,  1.24it/s, loss=5.9467]
Training:  35%|███▌      | 9323/26311 [2:46:36<4:20:05,  1.09it/s, loss=5.9467]
Training:  35%|███▌      | 9323/26311 [2:46:37<4:20:05,  1.09it/s, loss=6.3547]
Training:  35%|███▌      | 9324/26311 [2:46:37<4:25:12,  1.07it/s, loss=6.3547]
Training:  35%|███▌      | 9324/26311 [2:46:38<4:25:12,  1.07it/s, loss=6.2538]
Training:  35%|███▌      | 9325/26311 [2:46:38<4:24:21,  1.07it/s, loss=6.2538]
Training:  35%|███▌      | 9325/26311 [2:46:39<4:24:21,  1.07it/s, loss=5.9607]
Training:  35%|███▌      | 9326/26311 [2:46:39<4:45:50,  1.01s/it, loss=5.9607]
Training:  35%|███▌      | 9326/26311 [2:46:40<4:45:50,  1.01s/it, loss=6.1446]
Training:  35%|███▌      | 9327/26311 [2:46:40<4:44:38,  1.01s/it, loss=6.1446]
Training:  35%|███▌      | 9327/26311 [2:46:41<4:44:38,  1.01s/it, loss=6.2935]
Training:  35%|███▌      | 9328/26311 [2:46:41<4:29:59,  1.05it/s, loss=6.2935]
Training:  35%|███▌      | 9328/26311 [2:46:42<4:29:59,  1.05it/s, loss=5.9193]
Training:  35%|███▌      | 9329/26311 [2:46:42<4:13:50,  1.11it/s, loss=5.9193]
Training:  35%|███▌      | 9329/26311 [2:46:43<4:13:50,  1.11it/s, loss=5.9216]
Training:  35%|███▌      | 9330/26311 [2:46:43<4:55:49,  1.05s/it, loss=5.9216]
Training:  35%|███▌      | 9330/26311 [2:46:44<4:55:49,  1.05s/it, loss=5.9475]
Training:  35%|███▌      | 9331/26311 [2:46:44<5:15:46,  1.12s/it, loss=5.9475]
Training:  35%|███▌      | 9331/26311 [2:46:45<5:15:46,  1.12s/it, loss=6.1669]
Training:  35%|███▌      | 9332/26311 [2:46:45<5:14:17,  1.11s/it, loss=6.1669]
Training:  35%|███▌      | 9332/26311 [2:46:46<5:14:17,  1.11s/it, loss=6.1693]
Training:  35%|███▌      | 9333/26311 [2:46:46<5:09:27,  1.09s/it, loss=6.1693]
Training:  35%|███▌      | 9333/26311 [2:46:47<5:09:27,  1.09s/it, loss=6.1913]
Training:  35%|███▌      | 9334/26311 [2:46:47<4:50:54,  1.03s/it, loss=6.1913]
Training:  35%|███▌      | 9334/26311 [2:46:48<4:50:54,  1.03s/it, loss=6.1912]
Training:  35%|███▌      | 9335/26311 [2:46:48<5:05:17,  1.08s/it, loss=6.1912]
Training:  35%|███▌      | 9335/26311 [2:46:50<5:05:17,  1.08s/it, loss=6.0316]
Training:  35%|███▌      | 9336/26311 [2:46:50<5:07:57,  1.09s/it, loss=6.0316]
Training:  35%|███▌      | 9336/26311 [2:46:50<5:07:57,  1.09s/it, loss=6.1174]
Training:  35%|███▌      | 9337/26311 [2:46:50<4:48:01,  1.02s/it, loss=6.1174]
Training:  35%|███▌      | 9337/26311 [2:46:52<4:48:01,  1.02s/it, loss=6.1298]
Training:  35%|███▌      | 9338/26311 [2:46:52<5:10:28,  1.10s/it, loss=6.1298]
Training:  35%|███▌      | 9338/26311 [2:46:53<5:10:28,  1.10s/it, loss=6.1623]
Training:  35%|███▌      | 9339/26311 [2:46:53<5:09:32,  1.09s/it, loss=6.1623]
Training:  35%|███▌      | 9339/26311 [2:46:54<5:09:32,  1.09s/it, loss=6.1865]
Training:  35%|███▌      | 9340/26311 [2:46:54<6:00:36,  1.27s/it, loss=6.1865]
Training:  35%|███▌      | 9340/26311 [2:46:55<6:00:36,  1.27s/it, loss=5.9567]
Training:  36%|███▌      | 9341/26311 [2:46:55<5:18:28,  1.13s/it, loss=5.9567]
Training:  36%|███▌      | 9341/26311 [2:46:56<5:18:28,  1.13s/it, loss=5.7819]
Training:  36%|███▌      | 9342/26311 [2:46:56<5:04:47,  1.08s/it, loss=5.7819]
Training:  36%|███▌      | 9342/26311 [2:46:58<5:04:47,  1.08s/it, loss=6.2005]
Training:  36%|███▌      | 9343/26311 [2:46:58<5:29:01,  1.16s/it, loss=6.2005]
Training:  36%|███▌      | 9343/26311 [2:46:58<5:29:01,  1.16s/it, loss=6.2712]
Training:  36%|███▌      | 9344/26311 [2:46:58<4:58:05,  1.05s/it, loss=6.2712]
Training:  36%|███▌      | 9344/26311 [2:47:00<4:58:05,  1.05s/it, loss=5.9410]
Training:  36%|███▌      | 9345/26311 [2:47:00<5:09:24,  1.09s/it, loss=5.9410]
Training:  36%|███▌      | 9345/26311 [2:47:01<5:09:24,  1.09s/it, loss=5.8794]
Training:  36%|███▌      | 9346/26311 [2:47:01<5:36:13,  1.19s/it, loss=5.8794]
Training:  36%|███▌      | 9346/26311 [2:47:03<5:36:13,  1.19s/it, loss=6.0946]
Training:  36%|███▌      | 9347/26311 [2:47:03<6:46:23,  1.44s/it, loss=6.0946]
Training:  36%|███▌      | 9347/26311 [2:47:04<6:46:23,  1.44s/it, loss=6.1304]
Training:  36%|███▌      | 9348/26311 [2:47:04<5:47:16,  1.23s/it, loss=6.1304]
Training:  36%|███▌      | 9348/26311 [2:47:05<5:47:16,  1.23s/it, loss=5.8957]
Training:  36%|███▌      | 9349/26311 [2:47:05<5:34:07,  1.18s/it, loss=5.8957]
Training:  36%|███▌      | 9349/26311 [2:47:05<5:34:07,  1.18s/it, loss=6.2254]
Training:  36%|███▌      | 9350/26311 [2:47:05<4:52:53,  1.04s/it, loss=6.2254]
Training:  36%|███▌      | 9350/26311 [2:47:07<4:52:53,  1.04s/it, loss=5.8812]
Training:  36%|███▌      | 9351/26311 [2:47:07<5:09:56,  1.10s/it, loss=5.8812]
Training:  36%|███▌      | 9351/26311 [2:47:07<5:09:56,  1.10s/it, loss=5.9567]
Training:  36%|███▌      | 9352/26311 [2:47:07<4:44:35,  1.01s/it, loss=5.9567]
Training:  36%|███▌      | 9352/26311 [2:47:08<4:44:35,  1.01s/it, loss=6.0190]
Training:  36%|███▌      | 9353/26311 [2:47:08<4:41:15,  1.00it/s, loss=6.0190]
Training:  36%|███▌      | 9353/26311 [2:47:10<4:41:15,  1.00it/s, loss=6.0662]
Training:  36%|███▌      | 9354/26311 [2:47:10<5:22:38,  1.14s/it, loss=6.0662]
Training:  36%|███▌      | 9354/26311 [2:47:11<5:22:38,  1.14s/it, loss=6.0591]
Training:  36%|███▌      | 9355/26311 [2:47:11<4:50:46,  1.03s/it, loss=6.0591]
Training:  36%|███▌      | 9355/26311 [2:47:12<4:50:46,  1.03s/it, loss=6.2345]
Training:  36%|███▌      | 9356/26311 [2:47:12<5:01:17,  1.07s/it, loss=6.2345]
Training:  36%|███▌      | 9356/26311 [2:47:13<5:01:17,  1.07s/it, loss=6.1167]
Training:  36%|███▌      | 9357/26311 [2:47:13<5:20:54,  1.14s/it, loss=6.1167]
Training:  36%|███▌      | 9357/26311 [2:47:14<5:20:54,  1.14s/it, loss=6.3599]
Training:  36%|███▌      | 9358/26311 [2:47:14<4:42:53,  1.00s/it, loss=6.3599]
Training:  36%|███▌      | 9358/26311 [2:47:15<4:42:53,  1.00s/it, loss=6.0275]
Training:  36%|███▌      | 9359/26311 [2:47:15<4:45:26,  1.01s/it, loss=6.0275]
Training:  36%|███▌      | 9359/26311 [2:47:16<4:45:26,  1.01s/it, loss=6.0047]
Training:  36%|███▌      | 9360/26311 [2:47:16<4:31:38,  1.04it/s, loss=6.0047]
Training:  36%|███▌      | 9360/26311 [2:47:17<4:31:38,  1.04it/s, loss=5.9538]
Training:  36%|███▌      | 9361/26311 [2:47:17<4:56:45,  1.05s/it, loss=5.9538]
Training:  36%|███▌      | 9361/26311 [2:47:18<4:56:45,  1.05s/it, loss=6.2321]
Training:  36%|███▌      | 9362/26311 [2:47:18<4:43:20,  1.00s/it, loss=6.2321]
Training:  36%|███▌      | 9362/26311 [2:47:19<4:43:20,  1.00s/it, loss=6.0680]
Training:  36%|███▌      | 9363/26311 [2:47:19<4:45:49,  1.01s/it, loss=6.0680]
Training:  36%|███▌      | 9363/26311 [2:47:20<4:45:49,  1.01s/it, loss=6.2269]
Training:  36%|███▌      | 9364/26311 [2:47:20<4:13:23,  1.11it/s, loss=6.2269]
Training:  36%|███▌      | 9364/26311 [2:47:20<4:13:23,  1.11it/s, loss=6.2337]
Training:  36%|███▌      | 9365/26311 [2:47:20<4:06:23,  1.15it/s, loss=6.2337]
Training:  36%|███▌      | 9365/26311 [2:47:24<4:06:23,  1.15it/s, loss=5.8244]
Training:  36%|███▌      | 9366/26311 [2:47:24<7:29:11,  1.59s/it, loss=5.8244]
Training:  36%|███▌      | 9366/26311 [2:47:24<7:29:11,  1.59s/it, loss=6.2364]
Training:  36%|███▌      | 9367/26311 [2:47:24<6:15:34,  1.33s/it, loss=6.2364]
Training:  36%|███▌      | 9367/26311 [2:47:26<6:15:34,  1.33s/it, loss=6.0660]
Training:  36%|███▌      | 9368/26311 [2:47:26<6:39:40,  1.42s/it, loss=6.0660]
Training:  36%|███▌      | 9368/26311 [2:47:27<6:39:40,  1.42s/it, loss=6.0705]
Training:  36%|███▌      | 9369/26311 [2:47:27<6:18:05,  1.34s/it, loss=6.0705]
Training:  36%|███▌      | 9369/26311 [2:47:28<6:18:05,  1.34s/it, loss=6.0696]
Training:  36%|███▌      | 9370/26311 [2:47:28<6:01:26,  1.28s/it, loss=6.0696]
Training:  36%|███▌      | 9370/26311 [2:47:29<6:01:26,  1.28s/it, loss=5.9882]
Training:  36%|███▌      | 9371/26311 [2:47:29<5:21:14,  1.14s/it, loss=5.9882]
Training:  36%|███▌      | 9371/26311 [2:47:30<5:21:14,  1.14s/it, loss=6.2507]
Training:  36%|███▌      | 9372/26311 [2:47:30<4:54:11,  1.04s/it, loss=6.2507]
Training:  36%|███▌      | 9372/26311 [2:47:31<4:54:11,  1.04s/it, loss=6.1997]
Training:  36%|███▌      | 9373/26311 [2:47:31<4:40:33,  1.01it/s, loss=6.1997]
Training:  36%|███▌      | 9373/26311 [2:47:31<4:40:33,  1.01it/s, loss=6.1296]
Training:  36%|███▌      | 9374/26311 [2:47:31<4:17:48,  1.09it/s, loss=6.1296]
Training:  36%|███▌      | 9374/26311 [2:47:32<4:17:48,  1.09it/s, loss=6.0289]
Training:  36%|███▌      | 9375/26311 [2:47:32<3:55:05,  1.20it/s, loss=6.0289]
Training:  36%|███▌      | 9375/26311 [2:47:33<3:55:05,  1.20it/s, loss=6.0434]
Training:  36%|███▌      | 9376/26311 [2:47:33<3:57:55,  1.19it/s, loss=6.0434]
Training:  36%|███▌      | 9376/26311 [2:47:34<3:57:55,  1.19it/s, loss=6.1476]
Training:  36%|███▌      | 9377/26311 [2:47:34<4:23:20,  1.07it/s, loss=6.1476]
Training:  36%|███▌      | 9377/26311 [2:47:35<4:23:20,  1.07it/s, loss=6.2492]
Training:  36%|███▌      | 9378/26311 [2:47:35<4:13:53,  1.11it/s, loss=6.2492]
Training:  36%|███▌      | 9378/26311 [2:47:36<4:13:53,  1.11it/s, loss=6.1634]
Training:  36%|███▌      | 9379/26311 [2:47:36<4:31:43,  1.04it/s, loss=6.1634]
Training:  36%|███▌      | 9379/26311 [2:47:37<4:31:43,  1.04it/s, loss=6.0314]
Training:  36%|███▌      | 9380/26311 [2:47:37<4:49:03,  1.02s/it, loss=6.0314]
Training:  36%|███▌      | 9380/26311 [2:47:39<4:49:03,  1.02s/it, loss=6.3203]
Training:  36%|███▌      | 9381/26311 [2:47:39<6:09:40,  1.31s/it, loss=6.3203]
Training:  36%|███▌      | 9381/26311 [2:47:40<6:09:40,  1.31s/it, loss=6.0136]
Training:  36%|███▌      | 9382/26311 [2:47:40<5:31:03,  1.17s/it, loss=6.0136]
Training:  36%|███▌      | 9382/26311 [2:47:41<5:31:03,  1.17s/it, loss=5.9350]
Training:  36%|███▌      | 9383/26311 [2:47:41<5:03:40,  1.08s/it, loss=5.9350]
Training:  36%|███▌      | 9383/26311 [2:47:42<5:03:40,  1.08s/it, loss=6.1662]
Training:  36%|███▌      | 9384/26311 [2:47:42<4:45:43,  1.01s/it, loss=6.1662]
Training:  36%|███▌      | 9384/26311 [2:47:43<4:45:43,  1.01s/it, loss=6.3425]
Training:  36%|███▌      | 9385/26311 [2:47:43<5:18:50,  1.13s/it, loss=6.3425]
Training:  36%|███▌      | 9385/26311 [2:47:44<5:18:50,  1.13s/it, loss=6.0937]
Training:  36%|███▌      | 9386/26311 [2:47:44<5:29:54,  1.17s/it, loss=6.0937]
Training:  36%|███▌      | 9386/26311 [2:47:45<5:29:54,  1.17s/it, loss=6.0725]
Training:  36%|███▌      | 9387/26311 [2:47:45<4:56:14,  1.05s/it, loss=6.0725]
Training:  36%|███▌      | 9387/26311 [2:47:46<4:56:14,  1.05s/it, loss=6.0178]
Training:  36%|███▌      | 9388/26311 [2:47:46<4:45:38,  1.01s/it, loss=6.0178]
Training:  36%|███▌      | 9388/26311 [2:47:47<4:45:38,  1.01s/it, loss=6.2051]
Training:  36%|███▌      | 9389/26311 [2:47:47<4:21:47,  1.08it/s, loss=6.2051]
Training:  36%|███▌      | 9389/26311 [2:47:48<4:21:47,  1.08it/s, loss=6.1630]
Training:  36%|███▌      | 9390/26311 [2:47:48<4:21:11,  1.08it/s, loss=6.1630]
Training:  36%|███▌      | 9390/26311 [2:47:49<4:21:11,  1.08it/s, loss=6.3168]
Training:  36%|███▌      | 9391/26311 [2:47:49<4:22:34,  1.07it/s, loss=6.3168]
Training:  36%|███▌      | 9391/26311 [2:47:50<4:22:34,  1.07it/s, loss=6.0536]
Training:  36%|███▌      | 9392/26311 [2:47:50<4:10:28,  1.13it/s, loss=6.0536]
Training:  36%|███▌      | 9392/26311 [2:47:50<4:10:28,  1.13it/s, loss=6.1725]
Training:  36%|███▌      | 9393/26311 [2:47:50<4:00:06,  1.17it/s, loss=6.1725]
Training:  36%|███▌      | 9393/26311 [2:47:51<4:00:06,  1.17it/s, loss=6.0039]
Training:  36%|███▌      | 9394/26311 [2:47:51<4:09:40,  1.13it/s, loss=6.0039]
Training:  36%|███▌      | 9394/26311 [2:47:52<4:09:40,  1.13it/s, loss=5.9105]
Training:  36%|███▌      | 9395/26311 [2:47:52<4:24:28,  1.07it/s, loss=5.9105]
Training:  36%|███▌      | 9395/26311 [2:47:54<4:24:28,  1.07it/s, loss=6.0849]
Training:  36%|███▌      | 9396/26311 [2:47:54<5:25:42,  1.16s/it, loss=6.0849]
Training:  36%|███▌      | 9396/26311 [2:47:55<5:25:42,  1.16s/it, loss=6.0216]
Training:  36%|███▌      | 9397/26311 [2:47:55<5:14:31,  1.12s/it, loss=6.0216]
Training:  36%|███▌      | 9397/26311 [2:47:56<5:14:31,  1.12s/it, loss=6.1627]
Training:  36%|███▌      | 9398/26311 [2:47:56<4:57:00,  1.05s/it, loss=6.1627]
Training:  36%|███▌      | 9398/26311 [2:47:57<4:57:00,  1.05s/it, loss=5.8760]
Training:  36%|███▌      | 9399/26311 [2:47:57<5:28:05,  1.16s/it, loss=5.8760]
Training:  36%|███▌      | 9399/26311 [2:47:58<5:28:05,  1.16s/it, loss=6.1766]
Training:  36%|███▌      | 9400/26311 [2:47:58<4:59:03,  1.06s/it, loss=6.1766]
Training:  36%|███▌      | 9400/26311 [2:47:59<4:59:03,  1.06s/it, loss=6.1080]
Training:  36%|███▌      | 9401/26311 [2:47:59<4:32:51,  1.03it/s, loss=6.1080]
Training:  36%|███▌      | 9401/26311 [2:48:00<4:32:51,  1.03it/s, loss=6.2652]
Training:  36%|███▌      | 9402/26311 [2:48:00<4:15:08,  1.10it/s, loss=6.2652]
Training:  36%|███▌      | 9402/26311 [2:48:01<4:15:08,  1.10it/s, loss=6.2679]
Training:  36%|███▌      | 9403/26311 [2:48:01<4:53:09,  1.04s/it, loss=6.2679]
Training:  36%|███▌      | 9403/26311 [2:48:02<4:53:09,  1.04s/it, loss=6.0616]
Training:  36%|███▌      | 9404/26311 [2:48:02<4:50:55,  1.03s/it, loss=6.0616]
Training:  36%|███▌      | 9404/26311 [2:48:03<4:50:55,  1.03s/it, loss=6.1107]
Training:  36%|███▌      | 9405/26311 [2:48:03<4:42:30,  1.00s/it, loss=6.1107]
Training:  36%|███▌      | 9405/26311 [2:48:04<4:42:30,  1.00s/it, loss=5.8339]
Training:  36%|███▌      | 9406/26311 [2:48:04<5:17:16,  1.13s/it, loss=5.8339]
Training:  36%|███▌      | 9406/26311 [2:48:06<5:17:16,  1.13s/it, loss=6.1149]
Training:  36%|███▌      | 9407/26311 [2:48:06<6:26:32,  1.37s/it, loss=6.1149]
Training:  36%|███▌      | 9407/26311 [2:48:07<6:26:32,  1.37s/it, loss=6.1770]
Training:  36%|███▌      | 9408/26311 [2:48:07<5:32:52,  1.18s/it, loss=6.1770]
Training:  36%|███▌      | 9408/26311 [2:48:08<5:32:52,  1.18s/it, loss=6.1167]
Training:  36%|███▌      | 9409/26311 [2:48:08<5:04:46,  1.08s/it, loss=6.1167]
Training:  36%|███▌      | 9409/26311 [2:48:09<5:04:46,  1.08s/it, loss=6.0219]
Training:  36%|███▌      | 9410/26311 [2:48:09<4:52:48,  1.04s/it, loss=6.0219]
Training:  36%|███▌      | 9410/26311 [2:48:10<4:52:48,  1.04s/it, loss=5.8421]
Training:  36%|███▌      | 9411/26311 [2:48:10<4:23:31,  1.07it/s, loss=5.8421]
Training:  36%|███▌      | 9411/26311 [2:48:10<4:23:31,  1.07it/s, loss=6.0651]
Training:  36%|███▌      | 9412/26311 [2:48:10<4:10:24,  1.12it/s, loss=6.0651]
Training:  36%|███▌      | 9412/26311 [2:48:11<4:10:24,  1.12it/s, loss=6.0443]
Training:  36%|███▌      | 9413/26311 [2:48:11<4:05:36,  1.15it/s, loss=6.0443]
Training:  36%|███▌      | 9413/26311 [2:48:12<4:05:36,  1.15it/s, loss=5.9792]
Training:  36%|███▌      | 9414/26311 [2:48:12<4:33:55,  1.03it/s, loss=5.9792]
Training:  36%|███▌      | 9414/26311 [2:48:13<4:33:55,  1.03it/s, loss=6.1887]
Training:  36%|███▌      | 9415/26311 [2:48:13<4:25:56,  1.06it/s, loss=6.1887]
Training:  36%|███▌      | 9415/26311 [2:48:14<4:25:56,  1.06it/s, loss=6.0254]
Training:  36%|███▌      | 9416/26311 [2:48:14<4:30:51,  1.04it/s, loss=6.0254]
Training:  36%|███▌      | 9416/26311 [2:48:15<4:30:51,  1.04it/s, loss=6.0833]
Training:  36%|███▌      | 9417/26311 [2:48:15<4:39:32,  1.01it/s, loss=6.0833]
Training:  36%|███▌      | 9417/26311 [2:48:16<4:39:32,  1.01it/s, loss=6.1342]
Training:  36%|███▌      | 9418/26311 [2:48:16<4:17:10,  1.09it/s, loss=6.1342]
Training:  36%|███▌      | 9418/26311 [2:48:17<4:17:10,  1.09it/s, loss=6.2680]
Training:  36%|███▌      | 9419/26311 [2:48:17<4:58:42,  1.06s/it, loss=6.2680]
Training:  36%|███▌      | 9419/26311 [2:48:25<4:58:42,  1.06s/it, loss=6.0209]
Training:  36%|███▌      | 9420/26311 [2:48:25<14:16:52,  3.04s/it, loss=6.0209]
Training:  36%|███▌      | 9420/26311 [2:48:26<14:16:52,  3.04s/it, loss=6.2114]
Training:  36%|███▌      | 9421/26311 [2:48:26<11:37:47,  2.48s/it, loss=6.2114]
Training:  36%|███▌      | 9421/26311 [2:48:27<11:37:47,  2.48s/it, loss=6.0511]
Training:  36%|███▌      | 9422/26311 [2:48:27<9:47:45,  2.09s/it, loss=6.0511] 
Training:  36%|███▌      | 9422/26311 [2:48:28<9:47:45,  2.09s/it, loss=6.2548]
Training:  36%|███▌      | 9423/26311 [2:48:28<8:04:40,  1.72s/it, loss=6.2548]
Training:  36%|███▌      | 9423/26311 [2:48:29<8:04:40,  1.72s/it, loss=6.1605]
Training:  36%|███▌      | 9424/26311 [2:48:29<6:52:24,  1.47s/it, loss=6.1605]
Training:  36%|███▌      | 9424/26311 [2:48:30<6:52:24,  1.47s/it, loss=5.9298]
Training:  36%|███▌      | 9425/26311 [2:48:30<6:12:38,  1.32s/it, loss=5.9298]
Training:  36%|███▌      | 9425/26311 [2:48:31<6:12:38,  1.32s/it, loss=6.0347]
Training:  36%|███▌      | 9426/26311 [2:48:31<5:19:29,  1.14s/it, loss=6.0347]
Training:  36%|███▌      | 9426/26311 [2:48:32<5:19:29,  1.14s/it, loss=6.2026]
Training:  36%|███▌      | 9427/26311 [2:48:32<4:48:56,  1.03s/it, loss=6.2026]
Training:  36%|███▌      | 9427/26311 [2:48:33<4:48:56,  1.03s/it, loss=5.9684]
Training:  36%|███▌      | 9428/26311 [2:48:33<5:06:39,  1.09s/it, loss=5.9684]
Training:  36%|███▌      | 9428/26311 [2:48:34<5:06:39,  1.09s/it, loss=6.3492]
Training:  36%|███▌      | 9429/26311 [2:48:34<4:36:19,  1.02it/s, loss=6.3492]
Training:  36%|███▌      | 9429/26311 [2:48:35<4:36:19,  1.02it/s, loss=6.2355]
Training:  36%|███▌      | 9430/26311 [2:48:35<4:26:37,  1.06it/s, loss=6.2355]
Training:  36%|███▌      | 9430/26311 [2:48:35<4:26:37,  1.06it/s, loss=6.2085]
Training:  36%|███▌      | 9431/26311 [2:48:35<4:14:38,  1.10it/s, loss=6.2085]
Training:  36%|███▌      | 9431/26311 [2:48:37<4:14:38,  1.10it/s, loss=6.1767]
Training:  36%|███▌      | 9432/26311 [2:48:37<4:56:36,  1.05s/it, loss=6.1767]
Training:  36%|███▌      | 9432/26311 [2:48:38<4:56:36,  1.05s/it, loss=6.0238]
Training:  36%|███▌      | 9433/26311 [2:48:38<5:04:23,  1.08s/it, loss=6.0238]
Training:  36%|███▌      | 9433/26311 [2:48:39<5:04:23,  1.08s/it, loss=6.2157]
Training:  36%|███▌      | 9434/26311 [2:48:39<4:39:12,  1.01it/s, loss=6.2157]
Training:  36%|███▌      | 9434/26311 [2:48:39<4:39:12,  1.01it/s, loss=6.2021]
Training:  36%|███▌      | 9435/26311 [2:48:39<4:16:39,  1.10it/s, loss=6.2021]
Training:  36%|███▌      | 9435/26311 [2:48:40<4:16:39,  1.10it/s, loss=6.2814]
Training:  36%|███▌      | 9436/26311 [2:48:40<4:05:36,  1.15it/s, loss=6.2814]
Training:  36%|███▌      | 9436/26311 [2:48:42<4:05:36,  1.15it/s, loss=6.2150]
Training:  36%|███▌      | 9437/26311 [2:48:42<4:46:31,  1.02s/it, loss=6.2150]
Training:  36%|███▌      | 9437/26311 [2:48:42<4:46:31,  1.02s/it, loss=6.2481]
Training:  36%|███▌      | 9438/26311 [2:48:42<4:36:35,  1.02it/s, loss=6.2481]
Training:  36%|███▌      | 9438/26311 [2:48:43<4:36:35,  1.02it/s, loss=6.2808]
Training:  36%|███▌      | 9439/26311 [2:48:43<4:42:16,  1.00s/it, loss=6.2808]
Training:  36%|███▌      | 9439/26311 [2:48:45<4:42:16,  1.00s/it, loss=6.1878]
Training:  36%|███▌      | 9440/26311 [2:48:45<5:16:26,  1.13s/it, loss=6.1878]
Training:  36%|███▌      | 9440/26311 [2:48:46<5:16:26,  1.13s/it, loss=6.0438]
Training:  36%|███▌      | 9441/26311 [2:48:46<4:53:46,  1.04s/it, loss=6.0438]
Training:  36%|███▌      | 9441/26311 [2:48:46<4:53:46,  1.04s/it, loss=6.1507]
Training:  36%|███▌      | 9442/26311 [2:48:46<4:18:28,  1.09it/s, loss=6.1507]
Training:  36%|███▌      | 9442/26311 [2:48:49<4:18:28,  1.09it/s, loss=6.0461]
Training:  36%|███▌      | 9443/26311 [2:48:49<6:26:34,  1.38s/it, loss=6.0461]
Training:  36%|███▌      | 9443/26311 [2:48:50<6:26:34,  1.38s/it, loss=6.0680]
Training:  36%|███▌      | 9444/26311 [2:48:50<5:37:56,  1.20s/it, loss=6.0680]
Training:  36%|███▌      | 9444/26311 [2:48:51<5:37:56,  1.20s/it, loss=5.8626]
Training:  36%|███▌      | 9445/26311 [2:48:51<5:34:53,  1.19s/it, loss=5.8626]
Training:  36%|███▌      | 9445/26311 [2:48:52<5:34:53,  1.19s/it, loss=6.2228]
Training:  36%|███▌      | 9446/26311 [2:48:52<5:42:06,  1.22s/it, loss=6.2228]
Training:  36%|███▌      | 9446/26311 [2:48:53<5:42:06,  1.22s/it, loss=5.9605]
Training:  36%|███▌      | 9447/26311 [2:48:53<5:38:32,  1.20s/it, loss=5.9605]
Training:  36%|███▌      | 9447/26311 [2:48:54<5:38:32,  1.20s/it, loss=6.1981]
Training:  36%|███▌      | 9448/26311 [2:48:54<5:38:56,  1.21s/it, loss=6.1981]
Training:  36%|███▌      | 9448/26311 [2:48:55<5:38:56,  1.21s/it, loss=6.0811]
Training:  36%|███▌      | 9449/26311 [2:48:55<5:11:50,  1.11s/it, loss=6.0811]
Training:  36%|███▌      | 9449/26311 [2:48:56<5:11:50,  1.11s/it, loss=6.2028]
Training:  36%|███▌      | 9450/26311 [2:48:56<4:36:39,  1.02it/s, loss=6.2028]
Training:  36%|███▌      | 9450/26311 [2:48:57<4:36:39,  1.02it/s, loss=6.1006]
Training:  36%|███▌      | 9451/26311 [2:48:57<5:02:15,  1.08s/it, loss=6.1006]
Training:  36%|███▌      | 9451/26311 [2:48:58<5:02:15,  1.08s/it, loss=6.1481]
Training:  36%|███▌      | 9452/26311 [2:48:58<5:13:05,  1.11s/it, loss=6.1481]
Training:  36%|███▌      | 9452/26311 [2:49:00<5:13:05,  1.11s/it, loss=6.2108]
Training:  36%|███▌      | 9453/26311 [2:49:00<6:24:37,  1.37s/it, loss=6.2108]
Training:  36%|███▌      | 9453/26311 [2:49:01<6:24:37,  1.37s/it, loss=6.0298]
Training:  36%|███▌      | 9454/26311 [2:49:01<5:55:20,  1.26s/it, loss=6.0298]
Training:  36%|███▌      | 9454/26311 [2:49:02<5:55:20,  1.26s/it, loss=5.8990]
Training:  36%|███▌      | 9455/26311 [2:49:02<5:27:40,  1.17s/it, loss=5.8990]
Training:  36%|███▌      | 9455/26311 [2:49:03<5:27:40,  1.17s/it, loss=6.0475]
Training:  36%|███▌      | 9456/26311 [2:49:03<5:16:34,  1.13s/it, loss=6.0475]
Training:  36%|███▌      | 9456/26311 [2:49:05<5:16:34,  1.13s/it, loss=6.0792]
Training:  36%|███▌      | 9457/26311 [2:49:05<6:22:56,  1.36s/it, loss=6.0792]
Training:  36%|███▌      | 9457/26311 [2:49:06<6:22:56,  1.36s/it, loss=6.0790]
Training:  36%|███▌      | 9458/26311 [2:49:06<5:59:30,  1.28s/it, loss=6.0790]
Training:  36%|███▌      | 9458/26311 [2:49:10<5:59:30,  1.28s/it, loss=5.9786]
Training:  36%|███▌      | 9459/26311 [2:49:10<8:44:01,  1.87s/it, loss=5.9786]
Training:  36%|███▌      | 9459/26311 [2:49:11<8:44:01,  1.87s/it, loss=6.1958]
Training:  36%|███▌      | 9460/26311 [2:49:11<7:19:28,  1.56s/it, loss=6.1958]
Training:  36%|███▌      | 9460/26311 [2:49:11<7:19:28,  1.56s/it, loss=6.1146]
Training:  36%|███▌      | 9461/26311 [2:49:11<6:15:42,  1.34s/it, loss=6.1146]
Training:  36%|███▌      | 9461/26311 [2:49:12<6:15:42,  1.34s/it, loss=6.3542]
Training:  36%|███▌      | 9462/26311 [2:49:12<5:13:45,  1.12s/it, loss=6.3542]
Training:  36%|███▌      | 9462/26311 [2:49:13<5:13:45,  1.12s/it, loss=6.0011]
Training:  36%|███▌      | 9463/26311 [2:49:13<4:59:30,  1.07s/it, loss=6.0011]
Training:  36%|███▌      | 9463/26311 [2:49:14<4:59:30,  1.07s/it, loss=6.0268]
Training:  36%|███▌      | 9464/26311 [2:49:14<5:41:19,  1.22s/it, loss=6.0268]
Training:  36%|███▌      | 9464/26311 [2:49:16<5:41:19,  1.22s/it, loss=6.0519]
Training:  36%|███▌      | 9465/26311 [2:49:16<5:29:30,  1.17s/it, loss=6.0519]
Training:  36%|███▌      | 9465/26311 [2:49:16<5:29:30,  1.17s/it, loss=6.2981]
Training:  36%|███▌      | 9466/26311 [2:49:16<5:01:41,  1.07s/it, loss=6.2981]
Training:  36%|███▌      | 9466/26311 [2:49:17<5:01:41,  1.07s/it, loss=6.2116]
Training:  36%|███▌      | 9467/26311 [2:49:17<4:50:44,  1.04s/it, loss=6.2116]
Training:  36%|███▌      | 9467/26311 [2:49:20<4:50:44,  1.04s/it, loss=6.1579]
Training:  36%|███▌      | 9468/26311 [2:49:20<6:44:02,  1.44s/it, loss=6.1579]
Training:  36%|███▌      | 9468/26311 [2:49:21<6:44:02,  1.44s/it, loss=6.0302]
Training:  36%|███▌      | 9469/26311 [2:49:21<5:50:57,  1.25s/it, loss=6.0302]
Training:  36%|███▌      | 9469/26311 [2:49:21<5:50:57,  1.25s/it, loss=6.1085]
Training:  36%|███▌      | 9470/26311 [2:49:21<5:12:26,  1.11s/it, loss=6.1085]
Training:  36%|███▌      | 9470/26311 [2:49:23<5:12:26,  1.11s/it, loss=6.0076]
Training:  36%|███▌      | 9471/26311 [2:49:23<5:32:27,  1.18s/it, loss=6.0076]
Training:  36%|███▌      | 9471/26311 [2:49:23<5:32:27,  1.18s/it, loss=6.2320]
Training:  36%|███▌      | 9472/26311 [2:49:23<4:57:03,  1.06s/it, loss=6.2320]
Training:  36%|███▌      | 9472/26311 [2:49:24<4:57:03,  1.06s/it, loss=6.0017]
Training:  36%|███▌      | 9473/26311 [2:49:24<4:38:04,  1.01it/s, loss=6.0017]
Training:  36%|███▌      | 9473/26311 [2:49:25<4:38:04,  1.01it/s, loss=6.0895]
Training:  36%|███▌      | 9474/26311 [2:49:25<4:19:51,  1.08it/s, loss=6.0895]
Training:  36%|███▌      | 9474/26311 [2:49:26<4:19:51,  1.08it/s, loss=6.2928]
Training:  36%|███▌      | 9475/26311 [2:49:26<4:24:35,  1.06it/s, loss=6.2928]
Training:  36%|███▌      | 9475/26311 [2:49:27<4:24:35,  1.06it/s, loss=6.0991]
Training:  36%|███▌      | 9476/26311 [2:49:27<3:56:49,  1.18it/s, loss=6.0991]
Training:  36%|███▌      | 9476/26311 [2:49:29<3:56:49,  1.18it/s, loss=6.0593]
Training:  36%|███▌      | 9477/26311 [2:49:29<5:38:41,  1.21s/it, loss=6.0593]
Training:  36%|███▌      | 9477/26311 [2:49:29<5:38:41,  1.21s/it, loss=6.2213]
Training:  36%|███▌      | 9478/26311 [2:49:29<5:03:50,  1.08s/it, loss=6.2213]
Training:  36%|███▌      | 9478/26311 [2:49:30<5:03:50,  1.08s/it, loss=6.1482]
Training:  36%|███▌      | 9479/26311 [2:49:30<4:45:48,  1.02s/it, loss=6.1482]
Training:  36%|███▌      | 9479/26311 [2:49:32<4:45:48,  1.02s/it, loss=5.8522]
Training:  36%|███▌      | 9480/26311 [2:49:32<5:05:37,  1.09s/it, loss=5.8522]
Training:  36%|███▌      | 9480/26311 [2:49:32<5:05:37,  1.09s/it, loss=6.0538]
Training:  36%|███▌      | 9481/26311 [2:49:32<4:43:44,  1.01s/it, loss=6.0538]
Training:  36%|███▌      | 9481/26311 [2:49:33<4:43:44,  1.01s/it, loss=6.3503]
Training:  36%|███▌      | 9482/26311 [2:49:33<4:33:04,  1.03it/s, loss=6.3503]
Training:  36%|███▌      | 9482/26311 [2:49:34<4:33:04,  1.03it/s, loss=6.0522]
Training:  36%|███▌      | 9483/26311 [2:49:34<4:26:36,  1.05it/s, loss=6.0522]
Training:  36%|███▌      | 9483/26311 [2:49:35<4:26:36,  1.05it/s, loss=6.1946]
Training:  36%|███▌      | 9484/26311 [2:49:35<4:11:11,  1.12it/s, loss=6.1946]
Training:  36%|███▌      | 9484/26311 [2:49:36<4:11:11,  1.12it/s, loss=6.1604]
Training:  36%|███▌      | 9485/26311 [2:49:36<3:48:59,  1.22it/s, loss=6.1604]
Training:  36%|███▌      | 9485/26311 [2:49:37<3:48:59,  1.22it/s, loss=6.0934]
Training:  36%|███▌      | 9486/26311 [2:49:37<5:06:09,  1.09s/it, loss=6.0934]
Training:  36%|███▌      | 9486/26311 [2:49:38<5:06:09,  1.09s/it, loss=6.2274]
Training:  36%|███▌      | 9487/26311 [2:49:38<4:31:01,  1.03it/s, loss=6.2274]
Training:  36%|███▌      | 9487/26311 [2:49:39<4:31:01,  1.03it/s, loss=6.2459]
Training:  36%|███▌      | 9488/26311 [2:49:39<4:29:31,  1.04it/s, loss=6.2459]
Training:  36%|███▌      | 9488/26311 [2:49:40<4:29:31,  1.04it/s, loss=6.2141]
Training:  36%|███▌      | 9489/26311 [2:49:40<4:28:03,  1.05it/s, loss=6.2141]
Training:  36%|███▌      | 9489/26311 [2:49:41<4:28:03,  1.05it/s, loss=6.1828]
Training:  36%|███▌      | 9490/26311 [2:49:41<4:25:28,  1.06it/s, loss=6.1828]
Training:  36%|███▌      | 9490/26311 [2:49:42<4:25:28,  1.06it/s, loss=6.1463]
Training:  36%|███▌      | 9491/26311 [2:49:42<4:35:48,  1.02it/s, loss=6.1463]
Training:  36%|███▌      | 9491/26311 [2:49:43<4:35:48,  1.02it/s, loss=6.0089]
Training:  36%|███▌      | 9492/26311 [2:49:43<4:11:55,  1.11it/s, loss=6.0089]
Training:  36%|███▌      | 9492/26311 [2:49:43<4:11:55,  1.11it/s, loss=6.2722]
Training:  36%|███▌      | 9493/26311 [2:49:43<4:06:34,  1.14it/s, loss=6.2722]
Training:  36%|███▌      | 9493/26311 [2:49:44<4:06:34,  1.14it/s, loss=6.1715]
Training:  36%|███▌      | 9494/26311 [2:49:44<4:15:20,  1.10it/s, loss=6.1715]
Training:  36%|███▌      | 9494/26311 [2:49:46<4:15:20,  1.10it/s, loss=5.8913]
Training:  36%|███▌      | 9495/26311 [2:49:46<4:29:06,  1.04it/s, loss=5.8913]
Training:  36%|███▌      | 9495/26311 [2:49:47<4:29:06,  1.04it/s, loss=6.1533]
Training:  36%|███▌      | 9496/26311 [2:49:47<5:04:28,  1.09s/it, loss=6.1533]
Training:  36%|███▌      | 9496/26311 [2:49:48<5:04:28,  1.09s/it, loss=6.2409]
Training:  36%|███▌      | 9497/26311 [2:49:48<4:44:22,  1.01s/it, loss=6.2409]
Training:  36%|███▌      | 9497/26311 [2:49:49<4:44:22,  1.01s/it, loss=6.2184]
Training:  36%|███▌      | 9498/26311 [2:49:49<4:24:13,  1.06it/s, loss=6.2184]
Training:  36%|███▌      | 9498/26311 [2:49:50<4:24:13,  1.06it/s, loss=6.2777]
Training:  36%|███▌      | 9499/26311 [2:49:50<4:39:55,  1.00it/s, loss=6.2777]
Training:  36%|███▌      | 9499/26311 [2:49:51<4:39:55,  1.00it/s, loss=6.2418]
Training:  36%|███▌      | 9500/26311 [2:49:51<5:22:19,  1.15s/it, loss=6.2418]
Training:  36%|███▌      | 9500/26311 [2:49:52<5:22:19,  1.15s/it, loss=5.9239]
Training:  36%|███▌      | 9501/26311 [2:49:52<5:29:15,  1.18s/it, loss=5.9239]
Training:  36%|███▌      | 9501/26311 [2:49:53<5:29:15,  1.18s/it, loss=6.0247]
Training:  36%|███▌      | 9502/26311 [2:49:53<5:21:09,  1.15s/it, loss=6.0247]
Training:  36%|███▌      | 9502/26311 [2:49:54<5:21:09,  1.15s/it, loss=6.0922]
Training:  36%|███▌      | 9503/26311 [2:49:54<5:03:46,  1.08s/it, loss=6.0922]
Training:  36%|███▌      | 9503/26311 [2:49:55<5:03:46,  1.08s/it, loss=6.0505]
Training:  36%|███▌      | 9504/26311 [2:49:55<4:48:26,  1.03s/it, loss=6.0505]
Training:  36%|███▌      | 9504/26311 [2:49:56<4:48:26,  1.03s/it, loss=6.1998]
Training:  36%|███▌      | 9505/26311 [2:49:56<4:19:40,  1.08it/s, loss=6.1998]
Training:  36%|███▌      | 9505/26311 [2:49:57<4:19:40,  1.08it/s, loss=6.0885]
Training:  36%|███▌      | 9506/26311 [2:49:57<4:21:28,  1.07it/s, loss=6.0885]
Training:  36%|███▌      | 9506/26311 [2:49:58<4:21:28,  1.07it/s, loss=6.1929]
Training:  36%|███▌      | 9507/26311 [2:49:58<4:12:39,  1.11it/s, loss=6.1929]
Training:  36%|███▌      | 9507/26311 [2:49:58<4:12:39,  1.11it/s, loss=5.9944]
Training:  36%|███▌      | 9508/26311 [2:49:58<3:56:39,  1.18it/s, loss=5.9944]
Training:  36%|███▌      | 9508/26311 [2:50:00<3:56:39,  1.18it/s, loss=6.1603]
Training:  36%|███▌      | 9509/26311 [2:50:00<4:12:45,  1.11it/s, loss=6.1603]
Training:  36%|███▌      | 9509/26311 [2:50:00<4:12:45,  1.11it/s, loss=5.9579]
Training:  36%|███▌      | 9510/26311 [2:50:00<4:05:40,  1.14it/s, loss=5.9579]
Training:  36%|███▌      | 9510/26311 [2:50:01<4:05:40,  1.14it/s, loss=5.8881]
Training:  36%|███▌      | 9511/26311 [2:50:01<4:28:19,  1.04it/s, loss=5.8881]
Training:  36%|███▌      | 9511/26311 [2:50:02<4:28:19,  1.04it/s, loss=6.3450]
Training:  36%|███▌      | 9512/26311 [2:50:02<4:10:01,  1.12it/s, loss=6.3450]
Training:  36%|███▌      | 9512/26311 [2:50:03<4:10:01,  1.12it/s, loss=5.9877]
Training:  36%|███▌      | 9513/26311 [2:50:03<4:31:08,  1.03it/s, loss=5.9877]
Training:  36%|███▌      | 9513/26311 [2:50:05<4:31:08,  1.03it/s, loss=5.9043]
Training:  36%|███▌      | 9514/26311 [2:50:05<5:44:26,  1.23s/it, loss=5.9043]
Training:  36%|███▌      | 9514/26311 [2:50:06<5:44:26,  1.23s/it, loss=6.0144]
Training:  36%|███▌      | 9515/26311 [2:50:06<4:57:47,  1.06s/it, loss=6.0144]
Training:  36%|███▌      | 9515/26311 [2:50:07<4:57:47,  1.06s/it, loss=6.0164]
Training:  36%|███▌      | 9516/26311 [2:50:07<5:37:03,  1.20s/it, loss=6.0164]
Training:  36%|███▌      | 9516/26311 [2:50:08<5:37:03,  1.20s/it, loss=6.1679]
Training:  36%|███▌      | 9517/26311 [2:50:08<4:48:07,  1.03s/it, loss=6.1679]
Training:  36%|███▌      | 9517/26311 [2:50:09<4:48:07,  1.03s/it, loss=6.1032]
Training:  36%|███▌      | 9518/26311 [2:50:09<4:52:10,  1.04s/it, loss=6.1032]
Training:  36%|███▌      | 9518/26311 [2:50:10<4:52:10,  1.04s/it, loss=6.2288]
Training:  36%|███▌      | 9519/26311 [2:50:10<4:42:03,  1.01s/it, loss=6.2288]
Training:  36%|███▌      | 9519/26311 [2:50:11<4:42:03,  1.01s/it, loss=6.1317]
Training:  36%|███▌      | 9520/26311 [2:50:11<4:24:12,  1.06it/s, loss=6.1317]
Training:  36%|███▌      | 9520/26311 [2:50:12<4:24:12,  1.06it/s, loss=5.8847]
Training:  36%|███▌      | 9521/26311 [2:50:12<4:33:27,  1.02it/s, loss=5.8847]
Training:  36%|███▌      | 9521/26311 [2:50:13<4:33:27,  1.02it/s, loss=6.1226]
Training:  36%|███▌      | 9522/26311 [2:50:13<5:03:51,  1.09s/it, loss=6.1226]
Training:  36%|███▌      | 9522/26311 [2:50:14<5:03:51,  1.09s/it, loss=6.2577]
Training:  36%|███▌      | 9523/26311 [2:50:14<4:35:14,  1.02it/s, loss=6.2577]
Training:  36%|███▌      | 9523/26311 [2:50:15<4:35:14,  1.02it/s, loss=6.0557]
Training:  36%|███▌      | 9524/26311 [2:50:15<4:24:35,  1.06it/s, loss=6.0557]
Training:  36%|███▌      | 9524/26311 [2:50:16<4:24:35,  1.06it/s, loss=6.2477]
Training:  36%|███▌      | 9525/26311 [2:50:16<4:07:54,  1.13it/s, loss=6.2477]
Training:  36%|███▌      | 9525/26311 [2:50:17<4:07:54,  1.13it/s, loss=6.2741]
Training:  36%|███▌      | 9526/26311 [2:50:17<4:17:20,  1.09it/s, loss=6.2741]
Training:  36%|███▌      | 9526/26311 [2:50:17<4:17:20,  1.09it/s, loss=5.9116]
Training:  36%|███▌      | 9527/26311 [2:50:17<4:07:31,  1.13it/s, loss=5.9116]
Training:  36%|███▌      | 9527/26311 [2:50:18<4:07:31,  1.13it/s, loss=5.9506]
Training:  36%|███▌      | 9528/26311 [2:50:18<4:19:13,  1.08it/s, loss=5.9506]
Training:  36%|███▌      | 9528/26311 [2:50:19<4:19:13,  1.08it/s, loss=6.1947]
Training:  36%|███▌      | 9529/26311 [2:50:19<4:05:57,  1.14it/s, loss=6.1947]
Training:  36%|███▌      | 9529/26311 [2:50:20<4:05:57,  1.14it/s, loss=5.8605]
Training:  36%|███▌      | 9530/26311 [2:50:20<4:25:51,  1.05it/s, loss=5.8605]
Training:  36%|███▌      | 9530/26311 [2:50:21<4:25:51,  1.05it/s, loss=6.4240]
Training:  36%|███▌      | 9531/26311 [2:50:21<4:06:41,  1.13it/s, loss=6.4240]
Training:  36%|███▌      | 9531/26311 [2:50:22<4:06:41,  1.13it/s, loss=6.0635]
Training:  36%|███▌      | 9532/26311 [2:50:22<4:29:13,  1.04it/s, loss=6.0635]
Training:  36%|███▌      | 9532/26311 [2:50:23<4:29:13,  1.04it/s, loss=6.1073]
Training:  36%|███▌      | 9533/26311 [2:50:23<4:19:22,  1.08it/s, loss=6.1073]
Training:  36%|███▌      | 9533/26311 [2:50:24<4:19:22,  1.08it/s, loss=6.4264]
Training:  36%|███▌      | 9534/26311 [2:50:24<4:17:34,  1.09it/s, loss=6.4264]
Training:  36%|███▌      | 9534/26311 [2:50:25<4:17:34,  1.09it/s, loss=5.7203]
Training:  36%|███▌      | 9535/26311 [2:50:25<4:17:08,  1.09it/s, loss=5.7203]
Training:  36%|███▌      | 9535/26311 [2:50:26<4:17:08,  1.09it/s, loss=6.0107]
Training:  36%|███▌      | 9536/26311 [2:50:26<4:22:53,  1.06it/s, loss=6.0107]
Training:  36%|███▌      | 9536/26311 [2:50:27<4:22:53,  1.06it/s, loss=6.1760]
Training:  36%|███▌      | 9537/26311 [2:50:27<4:11:53,  1.11it/s, loss=6.1760]
Training:  36%|███▌      | 9537/26311 [2:50:27<4:11:53,  1.11it/s, loss=5.9875]
Training:  36%|███▋      | 9538/26311 [2:50:27<3:54:15,  1.19it/s, loss=5.9875]
Training:  36%|███▋      | 9538/26311 [2:50:28<3:54:15,  1.19it/s, loss=5.9698]
Training:  36%|███▋      | 9539/26311 [2:50:28<4:14:50,  1.10it/s, loss=5.9698]
Training:  36%|███▋      | 9539/26311 [2:50:29<4:14:50,  1.10it/s, loss=6.0569]
Training:  36%|███▋      | 9540/26311 [2:50:29<3:48:55,  1.22it/s, loss=6.0569]
Training:  36%|███▋      | 9540/26311 [2:50:30<3:48:55,  1.22it/s, loss=6.2190]
Training:  36%|███▋      | 9541/26311 [2:50:30<3:46:09,  1.24it/s, loss=6.2190]
Training:  36%|███▋      | 9541/26311 [2:50:31<3:46:09,  1.24it/s, loss=6.0311]
Training:  36%|███▋      | 9542/26311 [2:50:31<4:14:46,  1.10it/s, loss=6.0311]
Training:  36%|███▋      | 9542/26311 [2:50:32<4:14:46,  1.10it/s, loss=6.0690]
Training:  36%|███▋      | 9543/26311 [2:50:32<3:58:38,  1.17it/s, loss=6.0690]
Training:  36%|███▋      | 9543/26311 [2:50:33<3:58:38,  1.17it/s, loss=5.7597]
Training:  36%|███▋      | 9544/26311 [2:50:33<4:00:42,  1.16it/s, loss=5.7597]
Training:  36%|███▋      | 9544/26311 [2:50:34<4:00:42,  1.16it/s, loss=6.1469]
Training:  36%|███▋      | 9545/26311 [2:50:34<4:21:45,  1.07it/s, loss=6.1469]
Training:  36%|███▋      | 9545/26311 [2:50:35<4:21:45,  1.07it/s, loss=6.1117]
Training:  36%|███▋      | 9546/26311 [2:50:35<4:20:12,  1.07it/s, loss=6.1117]
Training:  36%|███▋      | 9546/26311 [2:50:35<4:20:12,  1.07it/s, loss=6.1633]
Training:  36%|███▋      | 9547/26311 [2:50:35<4:11:40,  1.11it/s, loss=6.1633]
Training:  36%|███▋      | 9547/26311 [2:50:37<4:11:40,  1.11it/s, loss=6.0590]
Training:  36%|███▋      | 9548/26311 [2:50:37<4:45:56,  1.02s/it, loss=6.0590]
Training:  36%|███▋      | 9548/26311 [2:50:38<4:45:56,  1.02s/it, loss=5.9572]
Training:  36%|███▋      | 9549/26311 [2:50:38<5:41:49,  1.22s/it, loss=5.9572]
Training:  36%|███▋      | 9549/26311 [2:50:40<5:41:49,  1.22s/it, loss=6.1428]
Training:  36%|███▋      | 9550/26311 [2:50:40<5:46:35,  1.24s/it, loss=6.1428]
Training:  36%|███▋      | 9550/26311 [2:50:40<5:46:35,  1.24s/it, loss=6.2558]
Training:  36%|███▋      | 9551/26311 [2:50:40<5:09:37,  1.11s/it, loss=6.2558]
Training:  36%|███▋      | 9551/26311 [2:50:42<5:09:37,  1.11s/it, loss=6.1661]
Training:  36%|███▋      | 9552/26311 [2:50:42<5:21:41,  1.15s/it, loss=6.1661]
Training:  36%|███▋      | 9552/26311 [2:50:43<5:21:41,  1.15s/it, loss=6.2139]
Training:  36%|███▋      | 9553/26311 [2:50:43<5:30:05,  1.18s/it, loss=6.2139]
Training:  36%|███▋      | 9553/26311 [2:50:44<5:30:05,  1.18s/it, loss=6.3772]
Training:  36%|███▋      | 9554/26311 [2:50:44<5:54:13,  1.27s/it, loss=6.3772]
Training:  36%|███▋      | 9554/26311 [2:50:46<5:54:13,  1.27s/it, loss=6.1118]
Training:  36%|███▋      | 9555/26311 [2:50:46<5:50:17,  1.25s/it, loss=6.1118]
Training:  36%|███▋      | 9555/26311 [2:50:46<5:50:17,  1.25s/it, loss=6.2191]
Training:  36%|███▋      | 9556/26311 [2:50:46<5:05:00,  1.09s/it, loss=6.2191]
Training:  36%|███▋      | 9556/26311 [2:50:47<5:05:00,  1.09s/it, loss=6.0764]
Training:  36%|███▋      | 9557/26311 [2:50:47<4:38:08,  1.00it/s, loss=6.0764]
Training:  36%|███▋      | 9557/26311 [2:50:48<4:38:08,  1.00it/s, loss=6.0298]
Training:  36%|███▋      | 9558/26311 [2:50:48<4:38:09,  1.00it/s, loss=6.0298]
Training:  36%|███▋      | 9558/26311 [2:50:49<4:38:09,  1.00it/s, loss=6.0878]
Training:  36%|███▋      | 9559/26311 [2:50:49<4:24:28,  1.06it/s, loss=6.0878]
Training:  36%|███▋      | 9559/26311 [2:50:50<4:24:28,  1.06it/s, loss=5.9917]
Training:  36%|███▋      | 9560/26311 [2:50:50<4:20:05,  1.07it/s, loss=5.9917]
Training:  36%|███▋      | 9560/26311 [2:50:51<4:20:05,  1.07it/s, loss=5.9723]
Training:  36%|███▋      | 9561/26311 [2:50:51<4:11:17,  1.11it/s, loss=5.9723]
Training:  36%|███▋      | 9561/26311 [2:50:52<4:11:17,  1.11it/s, loss=6.2599]
Training:  36%|███▋      | 9562/26311 [2:50:52<4:55:02,  1.06s/it, loss=6.2599]
Training:  36%|███▋      | 9562/26311 [2:50:53<4:55:02,  1.06s/it, loss=5.9020]
Training:  36%|███▋      | 9563/26311 [2:50:53<4:44:02,  1.02s/it, loss=5.9020]
Training:  36%|███▋      | 9563/26311 [2:50:54<4:44:02,  1.02s/it, loss=6.0679]
Training:  36%|███▋      | 9564/26311 [2:50:54<4:47:44,  1.03s/it, loss=6.0679]
Training:  36%|███▋      | 9564/26311 [2:50:55<4:47:44,  1.03s/it, loss=6.2335]
Training:  36%|███▋      | 9565/26311 [2:50:55<4:21:47,  1.07it/s, loss=6.2335]
Training:  36%|███▋      | 9565/26311 [2:50:56<4:21:47,  1.07it/s, loss=6.0320]
Training:  36%|███▋      | 9566/26311 [2:50:56<4:28:16,  1.04it/s, loss=6.0320]
Training:  36%|███▋      | 9566/26311 [2:50:57<4:28:16,  1.04it/s, loss=6.1286]
Training:  36%|███▋      | 9567/26311 [2:50:57<4:01:48,  1.15it/s, loss=6.1286]
Training:  36%|███▋      | 9567/26311 [2:50:58<4:01:48,  1.15it/s, loss=6.1533]
Training:  36%|███▋      | 9568/26311 [2:50:58<4:17:05,  1.09it/s, loss=6.1533]
Training:  36%|███▋      | 9568/26311 [2:51:01<4:17:05,  1.09it/s, loss=6.1314]
Training:  36%|███▋      | 9569/26311 [2:51:01<7:16:14,  1.56s/it, loss=6.1314]
Training:  36%|███▋      | 9569/26311 [2:51:02<7:16:14,  1.56s/it, loss=6.0449]
Training:  36%|███▋      | 9570/26311 [2:51:02<6:24:49,  1.38s/it, loss=6.0449]
Training:  36%|███▋      | 9570/26311 [2:51:02<6:24:49,  1.38s/it, loss=6.3076]
Training:  36%|███▋      | 9571/26311 [2:51:02<5:28:35,  1.18s/it, loss=6.3076]
Training:  36%|███▋      | 9571/26311 [2:51:03<5:28:35,  1.18s/it, loss=6.0782]
Training:  36%|███▋      | 9572/26311 [2:51:03<5:20:48,  1.15s/it, loss=6.0782]
Training:  36%|███▋      | 9572/26311 [2:51:04<5:20:48,  1.15s/it, loss=6.2457]
Training:  36%|███▋      | 9573/26311 [2:51:04<4:52:06,  1.05s/it, loss=6.2457]
Training:  36%|███▋      | 9573/26311 [2:51:05<4:52:06,  1.05s/it, loss=6.2720]
Training:  36%|███▋      | 9574/26311 [2:51:05<4:21:52,  1.07it/s, loss=6.2720]
Training:  36%|███▋      | 9574/26311 [2:51:06<4:21:52,  1.07it/s, loss=6.1796]
Training:  36%|███▋      | 9575/26311 [2:51:06<4:29:58,  1.03it/s, loss=6.1796]
Training:  36%|███▋      | 9575/26311 [2:51:07<4:29:58,  1.03it/s, loss=5.9896]
Training:  36%|███▋      | 9576/26311 [2:51:07<4:13:29,  1.10it/s, loss=5.9896]
Training:  36%|███▋      | 9576/26311 [2:51:08<4:13:29,  1.10it/s, loss=6.1130]
Training:  36%|███▋      | 9577/26311 [2:51:08<4:08:24,  1.12it/s, loss=6.1130]
Training:  36%|███▋      | 9577/26311 [2:51:09<4:08:24,  1.12it/s, loss=6.0506]
Training:  36%|███▋      | 9578/26311 [2:51:09<4:35:11,  1.01it/s, loss=6.0506]
Training:  36%|███▋      | 9578/26311 [2:51:09<4:35:11,  1.01it/s, loss=6.2020]
Training:  36%|███▋      | 9579/26311 [2:51:09<4:16:41,  1.09it/s, loss=6.2020]
Training:  36%|███▋      | 9579/26311 [2:51:11<4:16:41,  1.09it/s, loss=6.1988]
Training:  36%|███▋      | 9580/26311 [2:51:11<4:54:56,  1.06s/it, loss=6.1988]
Training:  36%|███▋      | 9580/26311 [2:51:12<4:54:56,  1.06s/it, loss=6.0036]
Training:  36%|███▋      | 9581/26311 [2:51:12<5:19:02,  1.14s/it, loss=6.0036]
Training:  36%|███▋      | 9581/26311 [2:51:13<5:19:02,  1.14s/it, loss=6.0713]
Training:  36%|███▋      | 9582/26311 [2:51:13<5:13:02,  1.12s/it, loss=6.0713]
Training:  36%|███▋      | 9582/26311 [2:51:14<5:13:02,  1.12s/it, loss=6.0152]
Training:  36%|███▋      | 9583/26311 [2:51:14<5:03:30,  1.09s/it, loss=6.0152]
Training:  36%|███▋      | 9583/26311 [2:51:15<5:03:30,  1.09s/it, loss=6.1035]
Training:  36%|███▋      | 9584/26311 [2:51:15<4:54:17,  1.06s/it, loss=6.1035]
Training:  36%|███▋      | 9584/26311 [2:51:16<4:54:17,  1.06s/it, loss=6.1690]
Training:  36%|███▋      | 9585/26311 [2:51:16<4:28:49,  1.04it/s, loss=6.1690]
Training:  36%|███▋      | 9585/26311 [2:51:17<4:28:49,  1.04it/s, loss=6.0553]
Training:  36%|███▋      | 9586/26311 [2:51:17<4:13:26,  1.10it/s, loss=6.0553]
Training:  36%|███▋      | 9586/26311 [2:51:18<4:13:26,  1.10it/s, loss=5.9250]
Training:  36%|███▋      | 9587/26311 [2:51:18<4:28:45,  1.04it/s, loss=5.9250]
Training:  36%|███▋      | 9587/26311 [2:51:19<4:28:45,  1.04it/s, loss=6.1842]
Training:  36%|███▋      | 9588/26311 [2:51:19<4:17:30,  1.08it/s, loss=6.1842]
Training:  36%|███▋      | 9588/26311 [2:51:20<4:17:30,  1.08it/s, loss=5.9790]
Training:  36%|███▋      | 9589/26311 [2:51:20<4:07:46,  1.12it/s, loss=5.9790]
Training:  36%|███▋      | 9589/26311 [2:51:21<4:07:46,  1.12it/s, loss=6.3410]
Training:  36%|███▋      | 9590/26311 [2:51:21<5:13:45,  1.13s/it, loss=6.3410]
Training:  36%|███▋      | 9590/26311 [2:51:22<5:13:45,  1.13s/it, loss=6.0022]
Training:  36%|███▋      | 9591/26311 [2:51:22<5:00:57,  1.08s/it, loss=6.0022]
Training:  36%|███▋      | 9591/26311 [2:51:23<5:00:57,  1.08s/it, loss=5.9566]
Training:  36%|███▋      | 9592/26311 [2:51:23<4:45:43,  1.03s/it, loss=5.9566]
Training:  36%|███▋      | 9592/26311 [2:51:25<4:45:43,  1.03s/it, loss=5.9740]
Training:  36%|███▋      | 9593/26311 [2:51:25<5:45:43,  1.24s/it, loss=5.9740]
Training:  36%|███▋      | 9593/26311 [2:51:26<5:45:43,  1.24s/it, loss=6.0302]
Training:  36%|███▋      | 9594/26311 [2:51:26<5:42:22,  1.23s/it, loss=6.0302]
Training:  36%|███▋      | 9594/26311 [2:51:27<5:42:22,  1.23s/it, loss=5.9791]
Training:  36%|███▋      | 9595/26311 [2:51:27<5:17:01,  1.14s/it, loss=5.9791]
Training:  36%|███▋      | 9595/26311 [2:51:28<5:17:01,  1.14s/it, loss=6.1370]
Training:  36%|███▋      | 9596/26311 [2:51:28<4:49:56,  1.04s/it, loss=6.1370]
Training:  36%|███▋      | 9596/26311 [2:51:29<4:49:56,  1.04s/it, loss=5.8875]
Training:  36%|███▋      | 9597/26311 [2:51:29<4:38:23,  1.00it/s, loss=5.8875]
Training:  36%|███▋      | 9597/26311 [2:51:31<4:38:23,  1.00it/s, loss=5.9385]
Training:  36%|███▋      | 9598/26311 [2:51:31<6:29:06,  1.40s/it, loss=5.9385]
Training:  36%|███▋      | 9598/26311 [2:51:32<6:29:06,  1.40s/it, loss=6.1655]
Training:  36%|███▋      | 9599/26311 [2:51:32<5:44:12,  1.24s/it, loss=6.1655]
Training:  36%|███▋      | 9599/26311 [2:51:32<5:44:12,  1.24s/it, loss=6.0524]
Training:  36%|███▋      | 9600/26311 [2:51:32<4:54:19,  1.06s/it, loss=6.0524]
Training:  36%|███▋      | 9600/26311 [2:51:33<4:54:19,  1.06s/it, loss=5.9702]
Training:  36%|███▋      | 9601/26311 [2:51:33<4:33:32,  1.02it/s, loss=5.9702]
Training:  36%|███▋      | 9601/26311 [2:51:35<4:33:32,  1.02it/s, loss=6.1749]
Training:  36%|███▋      | 9602/26311 [2:51:35<5:24:33,  1.17s/it, loss=6.1749]
Training:  36%|███▋      | 9602/26311 [2:51:36<5:24:33,  1.17s/it, loss=6.0627]
Training:  36%|███▋      | 9603/26311 [2:51:36<4:58:35,  1.07s/it, loss=6.0627]
Training:  36%|███▋      | 9603/26311 [2:51:37<4:58:35,  1.07s/it, loss=6.2200]
Training:  37%|███▋      | 9604/26311 [2:51:37<4:41:27,  1.01s/it, loss=6.2200]
Training:  37%|███▋      | 9604/26311 [2:51:37<4:41:27,  1.01s/it, loss=6.1293]
Training:  37%|███▋      | 9605/26311 [2:51:37<4:29:25,  1.03it/s, loss=6.1293]
Training:  37%|███▋      | 9605/26311 [2:51:38<4:29:25,  1.03it/s, loss=5.8492]
Training:  37%|███▋      | 9606/26311 [2:51:38<4:05:14,  1.14it/s, loss=5.8492]
Training:  37%|███▋      | 9606/26311 [2:51:39<4:05:14,  1.14it/s, loss=6.0556]
Training:  37%|███▋      | 9607/26311 [2:51:39<4:30:50,  1.03it/s, loss=6.0556]
Training:  37%|███▋      | 9607/26311 [2:51:40<4:30:50,  1.03it/s, loss=5.9605]
Training:  37%|███▋      | 9608/26311 [2:51:40<4:22:48,  1.06it/s, loss=5.9605]
Training:  37%|███▋      | 9608/26311 [2:51:41<4:22:48,  1.06it/s, loss=5.9459]
Training:  37%|███▋      | 9609/26311 [2:51:41<4:30:23,  1.03it/s, loss=5.9459]
Training:  37%|███▋      | 9609/26311 [2:51:42<4:30:23,  1.03it/s, loss=6.0109]
Training:  37%|███▋      | 9610/26311 [2:51:42<4:30:51,  1.03it/s, loss=6.0109]
Training:  37%|███▋      | 9610/26311 [2:51:43<4:30:51,  1.03it/s, loss=6.0880]
Training:  37%|███▋      | 9611/26311 [2:51:43<4:14:19,  1.09it/s, loss=6.0880]
Training:  37%|███▋      | 9611/26311 [2:51:44<4:14:19,  1.09it/s, loss=6.1150]
Training:  37%|███▋      | 9612/26311 [2:51:44<4:42:48,  1.02s/it, loss=6.1150]
Training:  37%|███▋      | 9612/26311 [2:51:46<4:42:48,  1.02s/it, loss=6.0351]
Training:  37%|███▋      | 9613/26311 [2:51:46<5:26:37,  1.17s/it, loss=6.0351]
Training:  37%|███▋      | 9613/26311 [2:51:47<5:26:37,  1.17s/it, loss=5.9700]
Training:  37%|███▋      | 9614/26311 [2:51:47<5:21:13,  1.15s/it, loss=5.9700]
Training:  37%|███▋      | 9614/26311 [2:51:48<5:21:13,  1.15s/it, loss=6.0842]
Training:  37%|███▋      | 9615/26311 [2:51:48<4:56:31,  1.07s/it, loss=6.0842]
Training:  37%|███▋      | 9615/26311 [2:51:49<4:56:31,  1.07s/it, loss=6.1173]
Training:  37%|███▋      | 9616/26311 [2:51:49<5:19:33,  1.15s/it, loss=6.1173]
Training:  37%|███▋      | 9616/26311 [2:51:50<5:19:33,  1.15s/it, loss=6.2761]
Training:  37%|███▋      | 9617/26311 [2:51:50<4:49:46,  1.04s/it, loss=6.2761]
Training:  37%|███▋      | 9617/26311 [2:51:51<4:49:46,  1.04s/it, loss=6.2514]
Training:  37%|███▋      | 9618/26311 [2:51:51<4:31:41,  1.02it/s, loss=6.2514]
Training:  37%|███▋      | 9618/26311 [2:51:52<4:31:41,  1.02it/s, loss=6.0325]
Training:  37%|███▋      | 9619/26311 [2:51:52<4:39:27,  1.00s/it, loss=6.0325]
Training:  37%|███▋      | 9619/26311 [2:51:53<4:39:27,  1.00s/it, loss=6.2414]
Training:  37%|███▋      | 9620/26311 [2:51:53<4:43:08,  1.02s/it, loss=6.2414]
Training:  37%|███▋      | 9620/26311 [2:51:54<4:43:08,  1.02s/it, loss=6.0363]
Training:  37%|███▋      | 9621/26311 [2:51:54<5:05:11,  1.10s/it, loss=6.0363]
Training:  37%|███▋      | 9621/26311 [2:51:55<5:05:11,  1.10s/it, loss=6.2339]
Training:  37%|███▋      | 9622/26311 [2:51:55<4:55:07,  1.06s/it, loss=6.2339]
Training:  37%|███▋      | 9622/26311 [2:51:56<4:55:07,  1.06s/it, loss=6.1037]
Training:  37%|███▋      | 9623/26311 [2:51:56<4:38:42,  1.00s/it, loss=6.1037]
Training:  37%|███▋      | 9623/26311 [2:51:57<4:38:42,  1.00s/it, loss=5.9983]
Training:  37%|███▋      | 9624/26311 [2:51:57<4:08:51,  1.12it/s, loss=5.9983]
Training:  37%|███▋      | 9624/26311 [2:51:58<4:08:51,  1.12it/s, loss=5.9761]
Training:  37%|███▋      | 9625/26311 [2:51:58<4:15:35,  1.09it/s, loss=5.9761]
Training:  37%|███▋      | 9625/26311 [2:51:58<4:15:35,  1.09it/s, loss=6.3792]
Training:  37%|███▋      | 9626/26311 [2:51:58<4:04:20,  1.14it/s, loss=6.3792]
Training:  37%|███▋      | 9626/26311 [2:51:59<4:04:20,  1.14it/s, loss=6.0727]
Training:  37%|███▋      | 9627/26311 [2:51:59<4:10:49,  1.11it/s, loss=6.0727]
Training:  37%|███▋      | 9627/26311 [2:52:01<4:10:49,  1.11it/s, loss=6.0180]
Training:  37%|███▋      | 9628/26311 [2:52:01<4:43:27,  1.02s/it, loss=6.0180]
Training:  37%|███▋      | 9628/26311 [2:52:02<4:43:27,  1.02s/it, loss=6.0422]
Training:  37%|███▋      | 9629/26311 [2:52:02<4:35:16,  1.01it/s, loss=6.0422]
Training:  37%|███▋      | 9629/26311 [2:52:02<4:35:16,  1.01it/s, loss=6.0146]
Training:  37%|███▋      | 9630/26311 [2:52:02<4:18:37,  1.08it/s, loss=6.0146]
Training:  37%|███▋      | 9630/26311 [2:52:03<4:18:37,  1.08it/s, loss=6.0532]
Training:  37%|███▋      | 9631/26311 [2:52:03<4:32:26,  1.02it/s, loss=6.0532]
Training:  37%|███▋      | 9631/26311 [2:52:04<4:32:26,  1.02it/s, loss=6.2241]
Training:  37%|███▋      | 9632/26311 [2:52:04<4:30:08,  1.03it/s, loss=6.2241]
Training:  37%|███▋      | 9632/26311 [2:52:05<4:30:08,  1.03it/s, loss=5.8765]
Training:  37%|███▋      | 9633/26311 [2:52:05<4:09:48,  1.11it/s, loss=5.8765]
Training:  37%|███▋      | 9633/26311 [2:52:06<4:09:48,  1.11it/s, loss=6.1609]
Training:  37%|███▋      | 9634/26311 [2:52:06<4:36:21,  1.01it/s, loss=6.1609]
Training:  37%|███▋      | 9634/26311 [2:52:07<4:36:21,  1.01it/s, loss=6.1683]
Training:  37%|███▋      | 9635/26311 [2:52:07<4:10:41,  1.11it/s, loss=6.1683]
Training:  37%|███▋      | 9635/26311 [2:52:09<4:10:41,  1.11it/s, loss=5.9886]
Training:  37%|███▋      | 9636/26311 [2:52:09<5:17:11,  1.14s/it, loss=5.9886]
Training:  37%|███▋      | 9636/26311 [2:52:10<5:17:11,  1.14s/it, loss=6.0156]
Training:  37%|███▋      | 9637/26311 [2:52:10<4:48:26,  1.04s/it, loss=6.0156]
Training:  37%|███▋      | 9637/26311 [2:52:10<4:48:26,  1.04s/it, loss=6.1321]
Training:  37%|███▋      | 9638/26311 [2:52:10<4:21:11,  1.06it/s, loss=6.1321]
Training:  37%|███▋      | 9638/26311 [2:52:11<4:21:11,  1.06it/s, loss=5.8036]
Training:  37%|███▋      | 9639/26311 [2:52:11<4:05:36,  1.13it/s, loss=5.8036]
Training:  37%|███▋      | 9639/26311 [2:52:12<4:05:36,  1.13it/s, loss=6.0986]
Training:  37%|███▋      | 9640/26311 [2:52:12<4:02:11,  1.15it/s, loss=6.0986]
Training:  37%|███▋      | 9640/26311 [2:52:13<4:02:11,  1.15it/s, loss=6.0644]
Training:  37%|███▋      | 9641/26311 [2:52:13<4:02:39,  1.14it/s, loss=6.0644]
Training:  37%|███▋      | 9641/26311 [2:52:14<4:02:39,  1.14it/s, loss=6.1524]
Training:  37%|███▋      | 9642/26311 [2:52:14<4:02:15,  1.15it/s, loss=6.1524]
Training:  37%|███▋      | 9642/26311 [2:52:14<4:02:15,  1.15it/s, loss=6.0668]
Training:  37%|███▋      | 9643/26311 [2:52:14<4:04:34,  1.14it/s, loss=6.0668]
Training:  37%|███▋      | 9643/26311 [2:52:16<4:04:34,  1.14it/s, loss=6.2438]
Training:  37%|███▋      | 9644/26311 [2:52:16<4:20:03,  1.07it/s, loss=6.2438]
Training:  37%|███▋      | 9644/26311 [2:52:16<4:20:03,  1.07it/s, loss=6.0669]
Training:  37%|███▋      | 9645/26311 [2:52:16<4:20:08,  1.07it/s, loss=6.0669]
Training:  37%|███▋      | 9645/26311 [2:52:17<4:20:08,  1.07it/s, loss=6.1553]
Training:  37%|███▋      | 9646/26311 [2:52:17<4:24:16,  1.05it/s, loss=6.1553]
Training:  37%|███▋      | 9646/26311 [2:52:18<4:24:16,  1.05it/s, loss=6.1532]
Training:  37%|███▋      | 9647/26311 [2:52:18<4:18:12,  1.08it/s, loss=6.1532]
Training:  37%|███▋      | 9647/26311 [2:52:19<4:18:12,  1.08it/s, loss=6.1091]
Training:  37%|███▋      | 9648/26311 [2:52:19<4:05:48,  1.13it/s, loss=6.1091]
Training:  37%|███▋      | 9648/26311 [2:52:21<4:05:48,  1.13it/s, loss=6.0164]
Training:  37%|███▋      | 9649/26311 [2:52:21<5:08:57,  1.11s/it, loss=6.0164]
Training:  37%|███▋      | 9649/26311 [2:52:22<5:08:57,  1.11s/it, loss=6.2366]
Training:  37%|███▋      | 9650/26311 [2:52:22<4:54:56,  1.06s/it, loss=6.2366]
Training:  37%|███▋      | 9650/26311 [2:52:23<4:54:56,  1.06s/it, loss=6.0867]
Training:  37%|███▋      | 9651/26311 [2:52:23<5:55:37,  1.28s/it, loss=6.0867]
Training:  37%|███▋      | 9651/26311 [2:52:24<5:55:37,  1.28s/it, loss=6.1273]
Training:  37%|███▋      | 9652/26311 [2:52:24<5:05:35,  1.10s/it, loss=6.1273]
Training:  37%|███▋      | 9652/26311 [2:52:25<5:05:35,  1.10s/it, loss=6.1020]
Training:  37%|███▋      | 9653/26311 [2:52:25<4:46:54,  1.03s/it, loss=6.1020]
Training:  37%|███▋      | 9653/26311 [2:52:26<4:46:54,  1.03s/it, loss=6.2233]
Training:  37%|███▋      | 9654/26311 [2:52:26<4:26:18,  1.04it/s, loss=6.2233]
Training:  37%|███▋      | 9654/26311 [2:52:27<4:26:18,  1.04it/s, loss=6.2211]
Training:  37%|███▋      | 9655/26311 [2:52:27<4:20:13,  1.07it/s, loss=6.2211]
Training:  37%|███▋      | 9655/26311 [2:52:28<4:20:13,  1.07it/s, loss=6.2035]
Training:  37%|███▋      | 9656/26311 [2:52:28<4:07:30,  1.12it/s, loss=6.2035]
Training:  37%|███▋      | 9656/26311 [2:52:29<4:07:30,  1.12it/s, loss=5.9429]
Training:  37%|███▋      | 9657/26311 [2:52:29<5:30:01,  1.19s/it, loss=5.9429]
Training:  37%|███▋      | 9657/26311 [2:52:30<5:30:01,  1.19s/it, loss=6.0651]
Training:  37%|███▋      | 9658/26311 [2:52:30<5:07:44,  1.11s/it, loss=6.0651]
Training:  37%|███▋      | 9658/26311 [2:52:31<5:07:44,  1.11s/it, loss=6.2760]
Training:  37%|███▋      | 9659/26311 [2:52:31<5:02:25,  1.09s/it, loss=6.2760]
Training:  37%|███▋      | 9659/26311 [2:52:32<5:02:25,  1.09s/it, loss=6.0536]
Training:  37%|███▋      | 9660/26311 [2:52:32<4:33:11,  1.02it/s, loss=6.0536]
Training:  37%|███▋      | 9660/26311 [2:52:33<4:33:11,  1.02it/s, loss=5.9723]
Training:  37%|███▋      | 9661/26311 [2:52:33<4:55:33,  1.07s/it, loss=5.9723]
Training:  37%|███▋      | 9661/26311 [2:52:34<4:55:33,  1.07s/it, loss=6.2614]
Training:  37%|███▋      | 9662/26311 [2:52:34<4:26:33,  1.04it/s, loss=6.2614]
Training:  37%|███▋      | 9662/26311 [2:52:35<4:26:33,  1.04it/s, loss=5.8612]
Training:  37%|███▋      | 9663/26311 [2:52:35<4:57:18,  1.07s/it, loss=5.8612]
Training:  37%|███▋      | 9663/26311 [2:52:37<4:57:18,  1.07s/it, loss=6.1981]
Training:  37%|███▋      | 9664/26311 [2:52:37<5:23:51,  1.17s/it, loss=6.1981]
Training:  37%|███▋      | 9664/26311 [2:52:38<5:23:51,  1.17s/it, loss=5.9490]
Training:  37%|███▋      | 9665/26311 [2:52:38<5:27:34,  1.18s/it, loss=5.9490]
Training:  37%|███▋      | 9665/26311 [2:52:39<5:27:34,  1.18s/it, loss=6.2341]
Training:  37%|███▋      | 9666/26311 [2:52:39<4:42:52,  1.02s/it, loss=6.2341]
Training:  37%|███▋      | 9666/26311 [2:52:40<4:42:52,  1.02s/it, loss=6.1836]
Training:  37%|███▋      | 9667/26311 [2:52:40<4:48:37,  1.04s/it, loss=6.1836]
Training:  37%|███▋      | 9667/26311 [2:52:41<4:48:37,  1.04s/it, loss=6.1760]
Training:  37%|███▋      | 9668/26311 [2:52:41<4:40:37,  1.01s/it, loss=6.1760]
Training:  37%|███▋      | 9668/26311 [2:52:42<4:40:37,  1.01s/it, loss=5.8718]
Training:  37%|███▋      | 9669/26311 [2:52:42<5:05:48,  1.10s/it, loss=5.8718]
Training:  37%|███▋      | 9669/26311 [2:52:43<5:05:48,  1.10s/it, loss=6.2472]
Training:  37%|███▋      | 9670/26311 [2:52:43<4:43:14,  1.02s/it, loss=6.2472]
Training:  37%|███▋      | 9670/26311 [2:52:44<4:43:14,  1.02s/it, loss=6.2973]
Training:  37%|███▋      | 9671/26311 [2:52:44<4:21:47,  1.06it/s, loss=6.2973]
Training:  37%|███▋      | 9671/26311 [2:52:45<4:21:47,  1.06it/s, loss=6.0258]
Training:  37%|███▋      | 9672/26311 [2:52:45<4:23:51,  1.05it/s, loss=6.0258]
Training:  37%|███▋      | 9672/26311 [2:52:46<4:23:51,  1.05it/s, loss=6.1037]
Training:  37%|███▋      | 9673/26311 [2:52:46<5:46:02,  1.25s/it, loss=6.1037]
Training:  37%|███▋      | 9673/26311 [2:52:47<5:46:02,  1.25s/it, loss=6.1308]
Training:  37%|███▋      | 9674/26311 [2:52:47<5:24:03,  1.17s/it, loss=6.1308]
Training:  37%|███▋      | 9674/26311 [2:52:49<5:24:03,  1.17s/it, loss=6.0861]
Training:  37%|███▋      | 9675/26311 [2:52:49<5:18:07,  1.15s/it, loss=6.0861]
Training:  37%|███▋      | 9675/26311 [2:52:51<5:18:07,  1.15s/it, loss=6.1265]
Training:  37%|███▋      | 9676/26311 [2:52:51<6:55:02,  1.50s/it, loss=6.1265]
Training:  37%|███▋      | 9676/26311 [2:52:52<6:55:02,  1.50s/it, loss=6.1139]
Training:  37%|███▋      | 9677/26311 [2:52:52<5:58:01,  1.29s/it, loss=6.1139]
Training:  37%|███▋      | 9677/26311 [2:52:52<5:58:01,  1.29s/it, loss=6.1176]
Training:  37%|███▋      | 9678/26311 [2:52:52<5:14:35,  1.13s/it, loss=6.1176]
Training:  37%|███▋      | 9678/26311 [2:52:53<5:14:35,  1.13s/it, loss=6.1251]
Training:  37%|███▋      | 9679/26311 [2:52:53<4:48:16,  1.04s/it, loss=6.1251]
Training:  37%|███▋      | 9679/26311 [2:52:54<4:48:16,  1.04s/it, loss=6.1138]
Training:  37%|███▋      | 9680/26311 [2:52:54<4:24:11,  1.05it/s, loss=6.1138]
Training:  37%|███▋      | 9680/26311 [2:52:55<4:24:11,  1.05it/s, loss=6.2784]
Training:  37%|███▋      | 9681/26311 [2:52:55<4:30:57,  1.02it/s, loss=6.2784]
Training:  37%|███▋      | 9681/26311 [2:52:56<4:30:57,  1.02it/s, loss=5.9922]
Training:  37%|███▋      | 9682/26311 [2:52:56<4:41:48,  1.02s/it, loss=5.9922]
Training:  37%|███▋      | 9682/26311 [2:52:57<4:41:48,  1.02s/it, loss=6.1836]
Training:  37%|███▋      | 9683/26311 [2:52:57<4:29:26,  1.03it/s, loss=6.1836]
Training:  37%|███▋      | 9683/26311 [2:52:59<4:29:26,  1.03it/s, loss=6.1946]
Training:  37%|███▋      | 9684/26311 [2:52:59<5:15:06,  1.14s/it, loss=6.1946]
Training:  37%|███▋      | 9684/26311 [2:53:00<5:15:06,  1.14s/it, loss=6.2039]
Training:  37%|███▋      | 9685/26311 [2:53:00<5:16:38,  1.14s/it, loss=6.2039]
Training:  37%|███▋      | 9685/26311 [2:53:01<5:16:38,  1.14s/it, loss=6.0025]
Training:  37%|███▋      | 9686/26311 [2:53:01<5:12:36,  1.13s/it, loss=6.0025]
Training:  37%|███▋      | 9686/26311 [2:53:02<5:12:36,  1.13s/it, loss=5.9837]
Training:  37%|███▋      | 9687/26311 [2:53:02<5:00:35,  1.08s/it, loss=5.9837]
Training:  37%|███▋      | 9687/26311 [2:53:03<5:00:35,  1.08s/it, loss=6.1140]
Training:  37%|███▋      | 9688/26311 [2:53:03<5:19:30,  1.15s/it, loss=6.1140]
Training:  37%|███▋      | 9688/26311 [2:53:04<5:19:30,  1.15s/it, loss=6.1386]
Training:  37%|███▋      | 9689/26311 [2:53:04<4:55:02,  1.07s/it, loss=6.1386]
Training:  37%|███▋      | 9689/26311 [2:53:05<4:55:02,  1.07s/it, loss=6.2997]
Training:  37%|███▋      | 9690/26311 [2:53:05<4:32:26,  1.02it/s, loss=6.2997]
Training:  37%|███▋      | 9690/26311 [2:53:06<4:32:26,  1.02it/s, loss=5.9970]
Training:  37%|███▋      | 9691/26311 [2:53:06<4:35:39,  1.00it/s, loss=5.9970]
Training:  37%|███▋      | 9691/26311 [2:53:07<4:35:39,  1.00it/s, loss=5.8484]
Training:  37%|███▋      | 9692/26311 [2:53:07<5:04:31,  1.10s/it, loss=5.8484]
Training:  37%|███▋      | 9692/26311 [2:53:08<5:04:31,  1.10s/it, loss=6.2820]
Training:  37%|███▋      | 9693/26311 [2:53:08<4:33:17,  1.01it/s, loss=6.2820]
Training:  37%|███▋      | 9693/26311 [2:53:10<4:33:17,  1.01it/s, loss=6.0149]
Training:  37%|███▋      | 9694/26311 [2:53:10<5:44:15,  1.24s/it, loss=6.0149]
Training:  37%|███▋      | 9694/26311 [2:53:11<5:44:15,  1.24s/it, loss=5.9445]
Training:  37%|███▋      | 9695/26311 [2:53:11<5:20:25,  1.16s/it, loss=5.9445]
Training:  37%|███▋      | 9695/26311 [2:53:11<5:20:25,  1.16s/it, loss=6.0398]
Training:  37%|███▋      | 9696/26311 [2:53:11<4:45:34,  1.03s/it, loss=6.0398]
Training:  37%|███▋      | 9696/26311 [2:53:12<4:45:34,  1.03s/it, loss=6.0486]
Training:  37%|███▋      | 9697/26311 [2:53:12<4:16:07,  1.08it/s, loss=6.0486]
Training:  37%|███▋      | 9697/26311 [2:53:13<4:16:07,  1.08it/s, loss=6.1325]
Training:  37%|███▋      | 9698/26311 [2:53:13<4:43:17,  1.02s/it, loss=6.1325]
Training:  37%|███▋      | 9698/26311 [2:53:14<4:43:17,  1.02s/it, loss=6.0605]
Training:  37%|███▋      | 9699/26311 [2:53:14<4:18:40,  1.07it/s, loss=6.0605]
Training:  37%|███▋      | 9699/26311 [2:53:15<4:18:40,  1.07it/s, loss=6.0401]
Training:  37%|███▋      | 9700/26311 [2:53:15<4:15:09,  1.08it/s, loss=6.0401]
Training:  37%|███▋      | 9700/26311 [2:53:16<4:15:09,  1.08it/s, loss=5.8660]
Training:  37%|███▋      | 9701/26311 [2:53:16<4:25:48,  1.04it/s, loss=5.8660]
Training:  37%|███▋      | 9701/26311 [2:53:17<4:25:48,  1.04it/s, loss=6.3074]
Training:  37%|███▋      | 9702/26311 [2:53:17<3:58:00,  1.16it/s, loss=6.3074]
Training:  37%|███▋      | 9702/26311 [2:53:18<3:58:00,  1.16it/s, loss=6.1389]
Training:  37%|███▋      | 9703/26311 [2:53:18<4:10:17,  1.11it/s, loss=6.1389]
Training:  37%|███▋      | 9703/26311 [2:53:19<4:10:17,  1.11it/s, loss=6.1103]
Training:  37%|███▋      | 9704/26311 [2:53:19<5:15:51,  1.14s/it, loss=6.1103]
Training:  37%|███▋      | 9704/26311 [2:53:21<5:15:51,  1.14s/it, loss=6.1054]
Training:  37%|███▋      | 9705/26311 [2:53:21<5:28:13,  1.19s/it, loss=6.1054]
Training:  37%|███▋      | 9705/26311 [2:53:22<5:28:13,  1.19s/it, loss=6.0856]
Training:  37%|███▋      | 9706/26311 [2:53:22<5:19:53,  1.16s/it, loss=6.0856]
Training:  37%|███▋      | 9706/26311 [2:53:23<5:19:53,  1.16s/it, loss=6.0849]
Training:  37%|███▋      | 9707/26311 [2:53:23<4:55:16,  1.07s/it, loss=6.0849]
Training:  37%|███▋      | 9707/26311 [2:53:23<4:55:16,  1.07s/it, loss=6.1387]
Training:  37%|███▋      | 9708/26311 [2:53:23<4:42:47,  1.02s/it, loss=6.1387]
Training:  37%|███▋      | 9708/26311 [2:53:24<4:42:47,  1.02s/it, loss=6.0800]
Training:  37%|███▋      | 9709/26311 [2:53:24<4:40:38,  1.01s/it, loss=6.0800]
Training:  37%|███▋      | 9709/26311 [2:53:25<4:40:38,  1.01s/it, loss=6.1926]
Training:  37%|███▋      | 9710/26311 [2:53:25<4:31:46,  1.02it/s, loss=6.1926]
Training:  37%|███▋      | 9710/26311 [2:53:26<4:31:46,  1.02it/s, loss=6.1068]
Training:  37%|███▋      | 9711/26311 [2:53:26<4:30:12,  1.02it/s, loss=6.1068]
Training:  37%|███▋      | 9711/26311 [2:53:27<4:30:12,  1.02it/s, loss=6.1366]
Training:  37%|███▋      | 9712/26311 [2:53:27<4:08:11,  1.11it/s, loss=6.1366]
Training:  37%|███▋      | 9712/26311 [2:53:28<4:08:11,  1.11it/s, loss=6.1557]
Training:  37%|███▋      | 9713/26311 [2:53:28<3:58:41,  1.16it/s, loss=6.1557]
Training:  37%|███▋      | 9713/26311 [2:53:29<3:58:41,  1.16it/s, loss=6.2413]
Training:  37%|███▋      | 9714/26311 [2:53:29<3:47:50,  1.21it/s, loss=6.2413]
Training:  37%|███▋      | 9714/26311 [2:53:29<3:47:50,  1.21it/s, loss=5.9237]
Training:  37%|███▋      | 9715/26311 [2:53:29<3:53:57,  1.18it/s, loss=5.9237]
Training:  37%|███▋      | 9715/26311 [2:53:30<3:53:57,  1.18it/s, loss=6.1111]
Training:  37%|███▋      | 9716/26311 [2:53:30<3:57:34,  1.16it/s, loss=6.1111]
Training:  37%|███▋      | 9716/26311 [2:53:31<3:57:34,  1.16it/s, loss=6.2226]
Training:  37%|███▋      | 9717/26311 [2:53:31<3:54:06,  1.18it/s, loss=6.2226]
Training:  37%|███▋      | 9717/26311 [2:53:32<3:54:06,  1.18it/s, loss=6.1231]
Training:  37%|███▋      | 9718/26311 [2:53:32<4:19:12,  1.07it/s, loss=6.1231]
Training:  37%|███▋      | 9718/26311 [2:53:33<4:19:12,  1.07it/s, loss=6.2262]
Training:  37%|███▋      | 9719/26311 [2:53:33<4:30:30,  1.02it/s, loss=6.2262]
Training:  37%|███▋      | 9719/26311 [2:53:34<4:30:30,  1.02it/s, loss=6.0142]
Training:  37%|███▋      | 9720/26311 [2:53:34<4:14:56,  1.08it/s, loss=6.0142]
Training:  37%|███▋      | 9720/26311 [2:53:35<4:14:56,  1.08it/s, loss=6.1956]
Training:  37%|███▋      | 9721/26311 [2:53:35<4:06:33,  1.12it/s, loss=6.1956]
Training:  37%|███▋      | 9721/26311 [2:53:36<4:06:33,  1.12it/s, loss=6.1117]
Training:  37%|███▋      | 9722/26311 [2:53:36<4:05:29,  1.13it/s, loss=6.1117]
Training:  37%|███▋      | 9722/26311 [2:53:37<4:05:29,  1.13it/s, loss=6.2233]
Training:  37%|███▋      | 9723/26311 [2:53:37<4:28:27,  1.03it/s, loss=6.2233]
Training:  37%|███▋      | 9723/26311 [2:53:38<4:28:27,  1.03it/s, loss=6.1938]
Training:  37%|███▋      | 9724/26311 [2:53:38<4:27:48,  1.03it/s, loss=6.1938]
Training:  37%|███▋      | 9724/26311 [2:53:39<4:27:48,  1.03it/s, loss=5.8182]
Training:  37%|███▋      | 9725/26311 [2:53:39<4:18:06,  1.07it/s, loss=5.8182]
Training:  37%|███▋      | 9725/26311 [2:53:40<4:18:06,  1.07it/s, loss=6.1118]
Training:  37%|███▋      | 9726/26311 [2:53:40<4:26:43,  1.04it/s, loss=6.1118]
Training:  37%|███▋      | 9726/26311 [2:53:41<4:26:43,  1.04it/s, loss=6.1854]
Training:  37%|███▋      | 9727/26311 [2:53:41<4:18:37,  1.07it/s, loss=6.1854]
Training:  37%|███▋      | 9727/26311 [2:53:42<4:18:37,  1.07it/s, loss=5.8925]
Training:  37%|███▋      | 9728/26311 [2:53:42<4:15:40,  1.08it/s, loss=5.8925]
Training:  37%|███▋      | 9728/26311 [2:53:43<4:15:40,  1.08it/s, loss=6.0122]
Training:  37%|███▋      | 9729/26311 [2:53:43<4:14:51,  1.08it/s, loss=6.0122]
Training:  37%|███▋      | 9729/26311 [2:53:43<4:14:51,  1.08it/s, loss=6.2607]
Training:  37%|███▋      | 9730/26311 [2:53:43<4:05:15,  1.13it/s, loss=6.2607]
Training:  37%|███▋      | 9730/26311 [2:53:44<4:05:15,  1.13it/s, loss=6.0431]
Training:  37%|███▋      | 9731/26311 [2:53:44<4:10:07,  1.10it/s, loss=6.0431]
Training:  37%|███▋      | 9731/26311 [2:53:45<4:10:07,  1.10it/s, loss=6.0873]
Training:  37%|███▋      | 9732/26311 [2:53:45<3:54:28,  1.18it/s, loss=6.0873]
Training:  37%|███▋      | 9732/26311 [2:53:50<3:54:28,  1.18it/s, loss=6.2658]
Training:  37%|███▋      | 9733/26311 [2:53:50<9:23:51,  2.04s/it, loss=6.2658]
Training:  37%|███▋      | 9733/26311 [2:53:51<9:23:51,  2.04s/it, loss=6.0766]
Training:  37%|███▋      | 9734/26311 [2:53:51<8:01:53,  1.74s/it, loss=6.0766]
Training:  37%|███▋      | 9734/26311 [2:53:52<8:01:53,  1.74s/it, loss=6.2348]
Training:  37%|███▋      | 9735/26311 [2:53:52<6:45:52,  1.47s/it, loss=6.2348]
Training:  37%|███▋      | 9735/26311 [2:53:53<6:45:52,  1.47s/it, loss=6.2204]
Training:  37%|███▋      | 9736/26311 [2:53:53<5:57:55,  1.30s/it, loss=6.2204]
Training:  37%|███▋      | 9736/26311 [2:53:53<5:57:55,  1.30s/it, loss=6.0547]
Training:  37%|███▋      | 9737/26311 [2:53:53<5:17:49,  1.15s/it, loss=6.0547]
Training:  37%|███▋      | 9737/26311 [2:53:55<5:17:49,  1.15s/it, loss=5.9899]
Training:  37%|███▋      | 9738/26311 [2:53:55<5:30:26,  1.20s/it, loss=5.9899]
Training:  37%|███▋      | 9738/26311 [2:53:56<5:30:26,  1.20s/it, loss=6.0650]
Training:  37%|███▋      | 9739/26311 [2:53:56<5:11:11,  1.13s/it, loss=6.0650]
Training:  37%|███▋      | 9739/26311 [2:53:57<5:11:11,  1.13s/it, loss=5.8135]
Training:  37%|███▋      | 9740/26311 [2:53:57<5:30:37,  1.20s/it, loss=5.8135]
Training:  37%|███▋      | 9740/26311 [2:53:58<5:30:37,  1.20s/it, loss=6.1983]
Training:  37%|███▋      | 9741/26311 [2:53:58<5:26:53,  1.18s/it, loss=6.1983]
Training:  37%|███▋      | 9741/26311 [2:54:00<5:26:53,  1.18s/it, loss=6.1758]
Training:  37%|███▋      | 9742/26311 [2:54:00<5:46:30,  1.25s/it, loss=6.1758]
Training:  37%|███▋      | 9742/26311 [2:54:00<5:46:30,  1.25s/it, loss=6.0793]
Training:  37%|███▋      | 9743/26311 [2:54:00<5:02:54,  1.10s/it, loss=6.0793]
Training:  37%|███▋      | 9743/26311 [2:54:01<5:02:54,  1.10s/it, loss=5.8733]
Training:  37%|███▋      | 9744/26311 [2:54:01<4:58:26,  1.08s/it, loss=5.8733]
Training:  37%|███▋      | 9744/26311 [2:54:04<4:58:26,  1.08s/it, loss=5.9463]
Training:  37%|███▋      | 9745/26311 [2:54:04<7:02:27,  1.53s/it, loss=5.9463]
Training:  37%|███▋      | 9745/26311 [2:54:06<7:02:27,  1.53s/it, loss=5.9963]
Training:  37%|███▋      | 9746/26311 [2:54:06<6:59:04,  1.52s/it, loss=5.9963]
Training:  37%|███▋      | 9746/26311 [2:54:06<6:59:04,  1.52s/it, loss=6.0740]
Training:  37%|███▋      | 9747/26311 [2:54:06<6:09:33,  1.34s/it, loss=6.0740]
Training:  37%|███▋      | 9747/26311 [2:54:08<6:09:33,  1.34s/it, loss=5.8690]
Training:  37%|███▋      | 9748/26311 [2:54:08<5:52:56,  1.28s/it, loss=5.8690]
Training:  37%|███▋      | 9748/26311 [2:54:09<5:52:56,  1.28s/it, loss=5.9751]
Training:  37%|███▋      | 9749/26311 [2:54:09<5:27:40,  1.19s/it, loss=5.9751]
Training:  37%|███▋      | 9749/26311 [2:54:10<5:27:40,  1.19s/it, loss=6.0815]
Training:  37%|███▋      | 9750/26311 [2:54:10<5:26:00,  1.18s/it, loss=6.0815]
Training:  37%|███▋      | 9750/26311 [2:54:10<5:26:00,  1.18s/it, loss=6.0631]
Training:  37%|███▋      | 9751/26311 [2:54:10<4:42:40,  1.02s/it, loss=6.0631]
Training:  37%|███▋      | 9751/26311 [2:54:12<4:42:40,  1.02s/it, loss=6.2328]
Training:  37%|███▋      | 9752/26311 [2:54:12<4:55:57,  1.07s/it, loss=6.2328]
Training:  37%|███▋      | 9752/26311 [2:54:13<4:55:57,  1.07s/it, loss=6.1542]
Training:  37%|███▋      | 9753/26311 [2:54:13<4:50:35,  1.05s/it, loss=6.1542]
Training:  37%|███▋      | 9753/26311 [2:54:13<4:50:35,  1.05s/it, loss=6.0748]
Training:  37%|███▋      | 9754/26311 [2:54:13<4:41:02,  1.02s/it, loss=6.0748]
Training:  37%|███▋      | 9754/26311 [2:54:15<4:41:02,  1.02s/it, loss=6.0879]
Training:  37%|███▋      | 9755/26311 [2:54:15<4:42:21,  1.02s/it, loss=6.0879]
Training:  37%|███▋      | 9755/26311 [2:54:16<4:42:21,  1.02s/it, loss=6.1873]
Training:  37%|███▋      | 9756/26311 [2:54:16<4:40:45,  1.02s/it, loss=6.1873]
Training:  37%|███▋      | 9756/26311 [2:54:16<4:40:45,  1.02s/it, loss=5.9717]
Training:  37%|███▋      | 9757/26311 [2:54:16<4:16:03,  1.08it/s, loss=5.9717]
Training:  37%|███▋      | 9757/26311 [2:54:17<4:16:03,  1.08it/s, loss=5.7710]
Training:  37%|███▋      | 9758/26311 [2:54:17<4:20:16,  1.06it/s, loss=5.7710]
Training:  37%|███▋      | 9758/26311 [2:54:19<4:20:16,  1.06it/s, loss=6.0508]
Training:  37%|███▋      | 9759/26311 [2:54:19<5:37:46,  1.22s/it, loss=6.0508]
Training:  37%|███▋      | 9759/26311 [2:54:20<5:37:46,  1.22s/it, loss=6.1384]
Training:  37%|███▋      | 9760/26311 [2:54:20<5:05:23,  1.11s/it, loss=6.1384]
Training:  37%|███▋      | 9760/26311 [2:54:21<5:05:23,  1.11s/it, loss=5.8491]
Training:  37%|███▋      | 9761/26311 [2:54:21<5:20:59,  1.16s/it, loss=5.8491]
Training:  37%|███▋      | 9761/26311 [2:54:22<5:20:59,  1.16s/it, loss=6.1418]
Training:  37%|███▋      | 9762/26311 [2:54:22<5:11:37,  1.13s/it, loss=6.1418]
Training:  37%|███▋      | 9762/26311 [2:54:23<5:11:37,  1.13s/it, loss=6.1390]
Training:  37%|███▋      | 9763/26311 [2:54:23<4:53:53,  1.07s/it, loss=6.1390]
Training:  37%|███▋      | 9763/26311 [2:54:24<4:53:53,  1.07s/it, loss=5.9915]
Training:  37%|███▋      | 9764/26311 [2:54:24<5:04:30,  1.10s/it, loss=5.9915]
Training:  37%|███▋      | 9764/26311 [2:54:26<5:04:30,  1.10s/it, loss=5.9600]
Training:  37%|███▋      | 9765/26311 [2:54:26<5:17:27,  1.15s/it, loss=5.9600]
Training:  37%|███▋      | 9765/26311 [2:54:27<5:17:27,  1.15s/it, loss=6.0601]
Training:  37%|███▋      | 9766/26311 [2:54:27<5:01:19,  1.09s/it, loss=6.0601]
Training:  37%|███▋      | 9766/26311 [2:54:27<5:01:19,  1.09s/it, loss=5.8854]
Training:  37%|███▋      | 9767/26311 [2:54:27<4:39:15,  1.01s/it, loss=5.8854]
Training:  37%|███▋      | 9767/26311 [2:54:29<4:39:15,  1.01s/it, loss=6.0459]
Training:  37%|███▋      | 9768/26311 [2:54:29<4:54:27,  1.07s/it, loss=6.0459]
Training:  37%|███▋      | 9768/26311 [2:54:30<4:54:27,  1.07s/it, loss=6.0540]
Training:  37%|███▋      | 9769/26311 [2:54:30<4:46:47,  1.04s/it, loss=6.0540]
Training:  37%|███▋      | 9769/26311 [2:54:31<4:46:47,  1.04s/it, loss=5.9320]
Training:  37%|███▋      | 9770/26311 [2:54:31<5:12:43,  1.13s/it, loss=5.9320]
Training:  37%|███▋      | 9770/26311 [2:54:32<5:12:43,  1.13s/it, loss=6.1874]
Training:  37%|███▋      | 9771/26311 [2:54:32<5:26:00,  1.18s/it, loss=6.1874]
Training:  37%|███▋      | 9771/26311 [2:54:35<5:26:00,  1.18s/it, loss=6.0770]
Training:  37%|███▋      | 9772/26311 [2:54:35<7:28:57,  1.63s/it, loss=6.0770]
Training:  37%|███▋      | 9772/26311 [2:54:36<7:28:57,  1.63s/it, loss=5.7527]
Training:  37%|███▋      | 9773/26311 [2:54:36<6:57:40,  1.52s/it, loss=5.7527]
Training:  37%|███▋      | 9773/26311 [2:54:37<6:57:40,  1.52s/it, loss=6.2546]
Training:  37%|███▋      | 9774/26311 [2:54:37<5:53:18,  1.28s/it, loss=6.2546]
Training:  37%|███▋      | 9774/26311 [2:54:39<5:53:18,  1.28s/it, loss=6.1428]
Training:  37%|███▋      | 9775/26311 [2:54:39<6:27:02,  1.40s/it, loss=6.1428]
Training:  37%|███▋      | 9775/26311 [2:54:40<6:27:02,  1.40s/it, loss=6.1205]
Training:  37%|███▋      | 9776/26311 [2:54:40<5:46:44,  1.26s/it, loss=6.1205]
Training:  37%|███▋      | 9776/26311 [2:54:40<5:46:44,  1.26s/it, loss=6.2008]
Training:  37%|███▋      | 9777/26311 [2:54:40<5:10:22,  1.13s/it, loss=6.2008]
Training:  37%|███▋      | 9777/26311 [2:54:41<5:10:22,  1.13s/it, loss=6.0149]
Training:  37%|███▋      | 9778/26311 [2:54:41<5:03:43,  1.10s/it, loss=6.0149]
Training:  37%|███▋      | 9778/26311 [2:54:44<5:03:43,  1.10s/it, loss=5.9881]
Training:  37%|███▋      | 9779/26311 [2:54:44<7:21:02,  1.60s/it, loss=5.9881]
Training:  37%|███▋      | 9779/26311 [2:54:45<7:21:02,  1.60s/it, loss=6.1499]
Training:  37%|███▋      | 9780/26311 [2:54:45<6:25:27,  1.40s/it, loss=6.1499]
Training:  37%|███▋      | 9780/26311 [2:54:46<6:25:27,  1.40s/it, loss=6.2379]
Training:  37%|███▋      | 9781/26311 [2:54:46<5:29:16,  1.20s/it, loss=6.2379]
Training:  37%|███▋      | 9781/26311 [2:54:47<5:29:16,  1.20s/it, loss=6.2402]
Training:  37%|███▋      | 9782/26311 [2:54:47<5:31:14,  1.20s/it, loss=6.2402]
Training:  37%|███▋      | 9782/26311 [2:54:49<5:31:14,  1.20s/it, loss=5.9367]
Training:  37%|███▋      | 9783/26311 [2:54:49<6:30:03,  1.42s/it, loss=5.9367]
Training:  37%|███▋      | 9783/26311 [2:54:50<6:30:03,  1.42s/it, loss=5.9848]
Training:  37%|███▋      | 9784/26311 [2:54:50<6:23:50,  1.39s/it, loss=5.9848]
Training:  37%|███▋      | 9784/26311 [2:54:52<6:23:50,  1.39s/it, loss=5.8972]
Training:  37%|███▋      | 9785/26311 [2:54:52<6:10:18,  1.34s/it, loss=5.8972]
Training:  37%|███▋      | 9785/26311 [2:54:52<6:10:18,  1.34s/it, loss=6.0190]
Training:  37%|███▋      | 9786/26311 [2:54:52<5:20:14,  1.16s/it, loss=6.0190]
Training:  37%|███▋      | 9786/26311 [2:54:53<5:20:14,  1.16s/it, loss=6.0865]
Training:  37%|███▋      | 9787/26311 [2:54:53<5:02:20,  1.10s/it, loss=6.0865]
Training:  37%|███▋      | 9787/26311 [2:54:54<5:02:20,  1.10s/it, loss=6.1206]
Training:  37%|███▋      | 9788/26311 [2:54:54<4:55:52,  1.07s/it, loss=6.1206]
Training:  37%|███▋      | 9788/26311 [2:54:55<4:55:52,  1.07s/it, loss=6.1548]
Training:  37%|███▋      | 9789/26311 [2:54:55<4:44:02,  1.03s/it, loss=6.1548]
Training:  37%|███▋      | 9789/26311 [2:54:56<4:44:02,  1.03s/it, loss=5.9323]
Training:  37%|███▋      | 9790/26311 [2:54:56<4:22:17,  1.05it/s, loss=5.9323]
Training:  37%|███▋      | 9790/26311 [2:54:57<4:22:17,  1.05it/s, loss=5.9904]
Training:  37%|███▋      | 9791/26311 [2:54:57<4:17:18,  1.07it/s, loss=5.9904]
Training:  37%|███▋      | 9791/26311 [2:54:58<4:17:18,  1.07it/s, loss=6.0396]
Training:  37%|███▋      | 9792/26311 [2:54:58<4:06:50,  1.12it/s, loss=6.0396]
Training:  37%|███▋      | 9792/26311 [2:54:59<4:06:50,  1.12it/s, loss=6.0039]
Training:  37%|███▋      | 9793/26311 [2:54:59<4:10:22,  1.10it/s, loss=6.0039]
Training:  37%|███▋      | 9793/26311 [2:54:59<4:10:22,  1.10it/s, loss=6.0820]
Training:  37%|███▋      | 9794/26311 [2:54:59<3:59:53,  1.15it/s, loss=6.0820]
Training:  37%|███▋      | 9794/26311 [2:55:00<3:59:53,  1.15it/s, loss=5.9611]
Training:  37%|███▋      | 9795/26311 [2:55:00<4:20:21,  1.06it/s, loss=5.9611]
Training:  37%|███▋      | 9795/26311 [2:55:01<4:20:21,  1.06it/s, loss=5.9777]
Training:  37%|███▋      | 9796/26311 [2:55:01<4:25:32,  1.04it/s, loss=5.9777]
Training:  37%|███▋      | 9796/26311 [2:55:03<4:25:32,  1.04it/s, loss=6.2430]
Training:  37%|███▋      | 9797/26311 [2:55:03<4:45:41,  1.04s/it, loss=6.2430]
Training:  37%|███▋      | 9797/26311 [2:55:04<4:45:41,  1.04s/it, loss=6.0938]
Training:  37%|███▋      | 9798/26311 [2:55:04<4:28:20,  1.03it/s, loss=6.0938]
Training:  37%|███▋      | 9798/26311 [2:55:04<4:28:20,  1.03it/s, loss=5.8703]
Training:  37%|███▋      | 9799/26311 [2:55:04<4:28:11,  1.03it/s, loss=5.8703]
Training:  37%|███▋      | 9799/26311 [2:55:05<4:28:11,  1.03it/s, loss=6.0582]
Training:  37%|███▋      | 9800/26311 [2:55:05<4:01:36,  1.14it/s, loss=6.0582]
Training:  37%|███▋      | 9800/26311 [2:55:06<4:01:36,  1.14it/s, loss=6.0115]
Training:  37%|███▋      | 9801/26311 [2:55:06<4:36:33,  1.01s/it, loss=6.0115]
Training:  37%|███▋      | 9801/26311 [2:55:07<4:36:33,  1.01s/it, loss=5.8636]
Training:  37%|███▋      | 9802/26311 [2:55:07<4:14:01,  1.08it/s, loss=5.8636]
Training:  37%|███▋      | 9802/26311 [2:55:08<4:14:01,  1.08it/s, loss=6.0772]
Training:  37%|███▋      | 9803/26311 [2:55:08<4:30:51,  1.02it/s, loss=6.0772]
Training:  37%|███▋      | 9803/26311 [2:55:09<4:30:51,  1.02it/s, loss=6.1558]
Training:  37%|███▋      | 9804/26311 [2:55:09<4:24:40,  1.04it/s, loss=6.1558]
Training:  37%|███▋      | 9804/26311 [2:55:10<4:24:40,  1.04it/s, loss=6.0545]
Training:  37%|███▋      | 9805/26311 [2:55:10<4:07:11,  1.11it/s, loss=6.0545]
Training:  37%|███▋      | 9805/26311 [2:55:11<4:07:11,  1.11it/s, loss=6.3135]
Training:  37%|███▋      | 9806/26311 [2:55:11<4:15:45,  1.08it/s, loss=6.3135]
Training:  37%|███▋      | 9806/26311 [2:55:12<4:15:45,  1.08it/s, loss=6.2652]
Training:  37%|███▋      | 9807/26311 [2:55:12<4:19:01,  1.06it/s, loss=6.2652]
Training:  37%|███▋      | 9807/26311 [2:55:13<4:19:01,  1.06it/s, loss=6.1540]
Training:  37%|███▋      | 9808/26311 [2:55:13<4:17:46,  1.07it/s, loss=6.1540]
Training:  37%|███▋      | 9808/26311 [2:55:14<4:17:46,  1.07it/s, loss=5.8570]
Training:  37%|███▋      | 9809/26311 [2:55:14<4:06:43,  1.11it/s, loss=5.8570]
Training:  37%|███▋      | 9809/26311 [2:55:15<4:06:43,  1.11it/s, loss=6.0648]
Training:  37%|███▋      | 9810/26311 [2:55:15<4:34:29,  1.00it/s, loss=6.0648]
Training:  37%|███▋      | 9810/26311 [2:55:16<4:34:29,  1.00it/s, loss=6.0998]
Training:  37%|███▋      | 9811/26311 [2:55:16<4:29:36,  1.02it/s, loss=6.0998]
Training:  37%|███▋      | 9811/26311 [2:55:17<4:29:36,  1.02it/s, loss=5.8545]
Training:  37%|███▋      | 9812/26311 [2:55:17<5:02:43,  1.10s/it, loss=5.8545]
Training:  37%|███▋      | 9812/26311 [2:55:19<5:02:43,  1.10s/it, loss=5.9749]
Training:  37%|███▋      | 9813/26311 [2:55:19<6:13:06,  1.36s/it, loss=5.9749]
Training:  37%|███▋      | 9813/26311 [2:55:20<6:13:06,  1.36s/it, loss=6.1309]
Training:  37%|███▋      | 9814/26311 [2:55:20<5:30:52,  1.20s/it, loss=6.1309]
Training:  37%|███▋      | 9814/26311 [2:55:21<5:30:52,  1.20s/it, loss=6.2225]
Training:  37%|███▋      | 9815/26311 [2:55:21<5:03:33,  1.10s/it, loss=6.2225]
Training:  37%|███▋      | 9815/26311 [2:55:22<5:03:33,  1.10s/it, loss=6.0610]
Training:  37%|███▋      | 9816/26311 [2:55:22<5:02:18,  1.10s/it, loss=6.0610]
Training:  37%|███▋      | 9816/26311 [2:55:23<5:02:18,  1.10s/it, loss=6.2804]
Training:  37%|███▋      | 9817/26311 [2:55:23<4:53:32,  1.07s/it, loss=6.2804]
Training:  37%|███▋      | 9817/26311 [2:55:24<4:53:32,  1.07s/it, loss=6.1867]
Training:  37%|███▋      | 9818/26311 [2:55:24<4:43:44,  1.03s/it, loss=6.1867]
Training:  37%|███▋      | 9818/26311 [2:55:25<4:43:44,  1.03s/it, loss=6.0170]
Training:  37%|███▋      | 9819/26311 [2:55:25<4:37:20,  1.01s/it, loss=6.0170]
Training:  37%|███▋      | 9819/26311 [2:55:26<4:37:20,  1.01s/it, loss=6.0033]
Training:  37%|███▋      | 9820/26311 [2:55:26<5:15:45,  1.15s/it, loss=6.0033]
Training:  37%|███▋      | 9820/26311 [2:55:27<5:15:45,  1.15s/it, loss=5.9939]
Training:  37%|███▋      | 9821/26311 [2:55:27<4:46:58,  1.04s/it, loss=5.9939]
Training:  37%|███▋      | 9821/26311 [2:55:28<4:46:58,  1.04s/it, loss=5.9571]
Training:  37%|███▋      | 9822/26311 [2:55:28<4:24:42,  1.04it/s, loss=5.9571]
Training:  37%|███▋      | 9822/26311 [2:55:29<4:24:42,  1.04it/s, loss=6.1210]
Training:  37%|███▋      | 9823/26311 [2:55:29<4:38:29,  1.01s/it, loss=6.1210]
Training:  37%|███▋      | 9823/26311 [2:55:30<4:38:29,  1.01s/it, loss=5.9336]
Training:  37%|███▋      | 9824/26311 [2:55:30<4:36:54,  1.01s/it, loss=5.9336]
Training:  37%|███▋      | 9824/26311 [2:55:31<4:36:54,  1.01s/it, loss=6.1863]
Training:  37%|███▋      | 9825/26311 [2:55:31<4:32:17,  1.01it/s, loss=6.1863]
Training:  37%|███▋      | 9825/26311 [2:55:32<4:32:17,  1.01it/s, loss=6.3224]
Training:  37%|███▋      | 9826/26311 [2:55:32<4:08:19,  1.11it/s, loss=6.3224]
Training:  37%|███▋      | 9826/26311 [2:55:33<4:08:19,  1.11it/s, loss=5.9984]
Training:  37%|███▋      | 9827/26311 [2:55:33<4:08:20,  1.11it/s, loss=5.9984]
Training:  37%|███▋      | 9827/26311 [2:55:34<4:08:20,  1.11it/s, loss=6.1890]
Training:  37%|███▋      | 9828/26311 [2:55:34<4:33:27,  1.00it/s, loss=6.1890]
Training:  37%|███▋      | 9828/26311 [2:55:35<4:33:27,  1.00it/s, loss=6.2525]
Training:  37%|███▋      | 9829/26311 [2:55:35<4:52:20,  1.06s/it, loss=6.2525]
Training:  37%|███▋      | 9829/26311 [2:55:36<4:52:20,  1.06s/it, loss=6.0552]
Training:  37%|███▋      | 9830/26311 [2:55:36<4:16:03,  1.07it/s, loss=6.0552]
Training:  37%|███▋      | 9830/26311 [2:55:37<4:16:03,  1.07it/s, loss=6.1322]
Training:  37%|███▋      | 9831/26311 [2:55:37<4:45:07,  1.04s/it, loss=6.1322]
Training:  37%|███▋      | 9831/26311 [2:55:38<4:45:07,  1.04s/it, loss=6.1070]
Training:  37%|███▋      | 9832/26311 [2:55:38<4:14:53,  1.08it/s, loss=6.1070]
Training:  37%|███▋      | 9832/26311 [2:55:38<4:14:53,  1.08it/s, loss=6.3624]
Training:  37%|███▋      | 9833/26311 [2:55:38<3:51:10,  1.19it/s, loss=6.3624]
Training:  37%|███▋      | 9833/26311 [2:55:39<3:51:10,  1.19it/s, loss=6.0745]
Training:  37%|███▋      | 9834/26311 [2:55:39<3:48:44,  1.20it/s, loss=6.0745]
Training:  37%|███▋      | 9834/26311 [2:55:40<3:48:44,  1.20it/s, loss=6.1549]
Training:  37%|███▋      | 9835/26311 [2:55:40<4:18:31,  1.06it/s, loss=6.1549]
Training:  37%|███▋      | 9835/26311 [2:55:41<4:18:31,  1.06it/s, loss=5.9936]
Training:  37%|███▋      | 9836/26311 [2:55:41<3:58:24,  1.15it/s, loss=5.9936]
Training:  37%|███▋      | 9836/26311 [2:55:42<3:58:24,  1.15it/s, loss=6.1287]
Training:  37%|███▋      | 9837/26311 [2:55:42<4:31:24,  1.01it/s, loss=6.1287]
Training:  37%|███▋      | 9837/26311 [2:55:44<4:31:24,  1.01it/s, loss=6.1300]
Training:  37%|███▋      | 9838/26311 [2:55:44<4:56:39,  1.08s/it, loss=6.1300]
Training:  37%|███▋      | 9838/26311 [2:55:44<4:56:39,  1.08s/it, loss=6.0133]
Training:  37%|███▋      | 9839/26311 [2:55:44<4:31:41,  1.01it/s, loss=6.0133]
Training:  37%|███▋      | 9839/26311 [2:55:45<4:31:41,  1.01it/s, loss=5.9932]
Training:  37%|███▋      | 9840/26311 [2:55:45<4:14:51,  1.08it/s, loss=5.9932]
Training:  37%|███▋      | 9840/26311 [2:55:46<4:14:51,  1.08it/s, loss=6.2289]
Training:  37%|███▋      | 9841/26311 [2:55:46<4:00:59,  1.14it/s, loss=6.2289]
Training:  37%|███▋      | 9841/26311 [2:55:47<4:00:59,  1.14it/s, loss=6.0421]
Training:  37%|███▋      | 9842/26311 [2:55:47<3:58:06,  1.15it/s, loss=6.0421]
Training:  37%|███▋      | 9842/26311 [2:55:48<3:58:06,  1.15it/s, loss=6.2773]
Training:  37%|███▋      | 9843/26311 [2:55:48<3:58:30,  1.15it/s, loss=6.2773]
Training:  37%|███▋      | 9843/26311 [2:55:49<3:58:30,  1.15it/s, loss=6.1131]
Training:  37%|███▋      | 9844/26311 [2:55:49<4:10:34,  1.10it/s, loss=6.1131]
Training:  37%|███▋      | 9844/26311 [2:55:49<4:10:34,  1.10it/s, loss=6.2065]
Training:  37%|███▋      | 9845/26311 [2:55:49<4:05:20,  1.12it/s, loss=6.2065]
Training:  37%|███▋      | 9845/26311 [2:55:50<4:05:20,  1.12it/s, loss=6.0744]
Training:  37%|███▋      | 9846/26311 [2:55:50<3:53:19,  1.18it/s, loss=6.0744]
Training:  37%|███▋      | 9846/26311 [2:55:51<3:53:19,  1.18it/s, loss=6.0208]
Training:  37%|███▋      | 9847/26311 [2:55:51<4:00:46,  1.14it/s, loss=6.0208]
Training:  37%|███▋      | 9847/26311 [2:55:52<4:00:46,  1.14it/s, loss=5.8676]
Training:  37%|███▋      | 9848/26311 [2:55:52<4:41:58,  1.03s/it, loss=5.8676]
Training:  37%|███▋      | 9848/26311 [2:55:54<4:41:58,  1.03s/it, loss=6.0191]
Training:  37%|███▋      | 9849/26311 [2:55:54<5:00:44,  1.10s/it, loss=6.0191]
Training:  37%|███▋      | 9849/26311 [2:55:56<5:00:44,  1.10s/it, loss=5.8750]
Training:  37%|███▋      | 9850/26311 [2:55:56<6:44:33,  1.47s/it, loss=5.8750]
Training:  37%|███▋      | 9850/26311 [2:55:57<6:44:33,  1.47s/it, loss=6.1027]
Training:  37%|███▋      | 9851/26311 [2:55:57<6:09:28,  1.35s/it, loss=6.1027]
Training:  37%|███▋      | 9851/26311 [2:55:58<6:09:28,  1.35s/it, loss=6.0579]
Training:  37%|███▋      | 9852/26311 [2:55:58<5:44:07,  1.25s/it, loss=6.0579]
Training:  37%|███▋      | 9852/26311 [2:55:59<5:44:07,  1.25s/it, loss=6.1246]
Training:  37%|███▋      | 9853/26311 [2:55:59<5:14:07,  1.15s/it, loss=6.1246]
Training:  37%|███▋      | 9853/26311 [2:56:00<5:14:07,  1.15s/it, loss=6.0985]
Training:  37%|███▋      | 9854/26311 [2:56:00<5:02:40,  1.10s/it, loss=6.0985]
Training:  37%|███▋      | 9854/26311 [2:56:01<5:02:40,  1.10s/it, loss=6.0617]
Training:  37%|███▋      | 9855/26311 [2:56:01<4:46:36,  1.04s/it, loss=6.0617]
Training:  37%|███▋      | 9855/26311 [2:56:02<4:46:36,  1.04s/it, loss=6.0940]
Training:  37%|███▋      | 9856/26311 [2:56:02<4:31:22,  1.01it/s, loss=6.0940]
Training:  37%|███▋      | 9856/26311 [2:56:03<4:31:22,  1.01it/s, loss=6.1895]
Training:  37%|███▋      | 9857/26311 [2:56:03<4:44:16,  1.04s/it, loss=6.1895]
Training:  37%|███▋      | 9857/26311 [2:56:04<4:44:16,  1.04s/it, loss=6.1742]
Training:  37%|███▋      | 9858/26311 [2:56:04<5:17:23,  1.16s/it, loss=6.1742]
Training:  37%|███▋      | 9858/26311 [2:56:06<5:17:23,  1.16s/it, loss=6.2292]
Training:  37%|███▋      | 9859/26311 [2:56:06<5:36:47,  1.23s/it, loss=6.2292]
Training:  37%|███▋      | 9859/26311 [2:56:07<5:36:47,  1.23s/it, loss=6.0159]
Training:  37%|███▋      | 9860/26311 [2:56:07<6:04:57,  1.33s/it, loss=6.0159]
Training:  37%|███▋      | 9860/26311 [2:56:09<6:04:57,  1.33s/it, loss=6.0118]
Training:  37%|███▋      | 9861/26311 [2:56:09<6:26:42,  1.41s/it, loss=6.0118]
Training:  37%|███▋      | 9861/26311 [2:56:10<6:26:42,  1.41s/it, loss=5.9963]
Training:  37%|███▋      | 9862/26311 [2:56:10<5:26:32,  1.19s/it, loss=5.9963]
Training:  37%|███▋      | 9862/26311 [2:56:11<5:26:32,  1.19s/it, loss=6.0372]
Training:  37%|███▋      | 9863/26311 [2:56:11<5:00:45,  1.10s/it, loss=6.0372]
Training:  37%|███▋      | 9863/26311 [2:56:12<5:00:45,  1.10s/it, loss=5.8233]
Training:  37%|███▋      | 9864/26311 [2:56:12<6:04:10,  1.33s/it, loss=5.8233]
Training:  37%|███▋      | 9864/26311 [2:56:13<6:04:10,  1.33s/it, loss=6.0367]
Training:  37%|███▋      | 9865/26311 [2:56:13<5:23:10,  1.18s/it, loss=6.0367]
Training:  37%|███▋      | 9865/26311 [2:56:14<5:23:10,  1.18s/it, loss=6.0034]
Training:  37%|███▋      | 9866/26311 [2:56:14<4:58:01,  1.09s/it, loss=6.0034]
Training:  37%|███▋      | 9866/26311 [2:56:15<4:58:01,  1.09s/it, loss=6.2107]
Training:  38%|███▊      | 9867/26311 [2:56:15<4:36:15,  1.01s/it, loss=6.2107]
Training:  38%|███▊      | 9867/26311 [2:56:16<4:36:15,  1.01s/it, loss=5.9870]
Training:  38%|███▊      | 9868/26311 [2:56:16<4:45:16,  1.04s/it, loss=5.9870]
Training:  38%|███▊      | 9868/26311 [2:56:17<4:45:16,  1.04s/it, loss=6.1339]
Training:  38%|███▊      | 9869/26311 [2:56:17<4:32:43,  1.00it/s, loss=6.1339]
Training:  38%|███▊      | 9869/26311 [2:56:18<4:32:43,  1.00it/s, loss=5.9575]
Training:  38%|███▊      | 9870/26311 [2:56:18<4:43:20,  1.03s/it, loss=5.9575]
Training:  38%|███▊      | 9870/26311 [2:56:19<4:43:20,  1.03s/it, loss=6.0276]
Training:  38%|███▊      | 9871/26311 [2:56:19<4:15:56,  1.07it/s, loss=6.0276]
Training:  38%|███▊      | 9871/26311 [2:56:19<4:15:56,  1.07it/s, loss=6.3114]
Training:  38%|███▊      | 9872/26311 [2:56:19<3:51:08,  1.19it/s, loss=6.3114]
Training:  38%|███▊      | 9872/26311 [2:56:20<3:51:08,  1.19it/s, loss=6.3294]
Training:  38%|███▊      | 9873/26311 [2:56:20<3:42:13,  1.23it/s, loss=6.3294]
Training:  38%|███▊      | 9873/26311 [2:56:21<3:42:13,  1.23it/s, loss=6.0469]
Training:  38%|███▊      | 9874/26311 [2:56:21<3:31:15,  1.30it/s, loss=6.0469]
Training:  38%|███▊      | 9874/26311 [2:56:22<3:31:15,  1.30it/s, loss=6.1983]
Training:  38%|███▊      | 9875/26311 [2:56:22<3:42:58,  1.23it/s, loss=6.1983]
Training:  38%|███▊      | 9875/26311 [2:56:23<3:42:58,  1.23it/s, loss=6.0330]
Training:  38%|███▊      | 9876/26311 [2:56:23<3:42:13,  1.23it/s, loss=6.0330]
Training:  38%|███▊      | 9876/26311 [2:56:23<3:42:13,  1.23it/s, loss=5.8600]
Training:  38%|███▊      | 9877/26311 [2:56:23<3:26:49,  1.32it/s, loss=5.8600]
Training:  38%|███▊      | 9877/26311 [2:56:24<3:26:49,  1.32it/s, loss=5.9906]
Training:  38%|███▊      | 9878/26311 [2:56:24<4:05:03,  1.12it/s, loss=5.9906]
Training:  38%|███▊      | 9878/26311 [2:56:25<4:05:03,  1.12it/s, loss=6.1935]
Training:  38%|███▊      | 9879/26311 [2:56:25<4:00:01,  1.14it/s, loss=6.1935]
Training:  38%|███▊      | 9879/26311 [2:56:27<4:00:01,  1.14it/s, loss=6.0976]
Training:  38%|███▊      | 9880/26311 [2:56:27<5:48:52,  1.27s/it, loss=6.0976]
Training:  38%|███▊      | 9880/26311 [2:56:28<5:48:52,  1.27s/it, loss=6.0980]
Training:  38%|███▊      | 9881/26311 [2:56:28<5:14:53,  1.15s/it, loss=6.0980]
Training:  38%|███▊      | 9881/26311 [2:56:29<5:14:53,  1.15s/it, loss=6.0484]
Training:  38%|███▊      | 9882/26311 [2:56:29<5:04:22,  1.11s/it, loss=6.0484]
Training:  38%|███▊      | 9882/26311 [2:56:30<5:04:22,  1.11s/it, loss=6.1310]
Training:  38%|███▊      | 9883/26311 [2:56:30<4:37:30,  1.01s/it, loss=6.1310]
Training:  38%|███▊      | 9883/26311 [2:56:31<4:37:30,  1.01s/it, loss=6.1090]
Training:  38%|███▊      | 9884/26311 [2:56:31<4:15:30,  1.07it/s, loss=6.1090]
Training:  38%|███▊      | 9884/26311 [2:56:32<4:15:30,  1.07it/s, loss=6.2566]
Training:  38%|███▊      | 9885/26311 [2:56:32<4:26:46,  1.03it/s, loss=6.2566]
Training:  38%|███▊      | 9885/26311 [2:56:33<4:26:46,  1.03it/s, loss=6.1622]
Training:  38%|███▊      | 9886/26311 [2:56:33<4:01:33,  1.13it/s, loss=6.1622]
Training:  38%|███▊      | 9886/26311 [2:56:35<4:01:33,  1.13it/s, loss=6.1113]
Training:  38%|███▊      | 9887/26311 [2:56:35<5:46:01,  1.26s/it, loss=6.1113]
Training:  38%|███▊      | 9887/26311 [2:56:36<5:46:01,  1.26s/it, loss=6.0181]
Training:  38%|███▊      | 9888/26311 [2:56:36<5:57:48,  1.31s/it, loss=6.0181]
Training:  38%|███▊      | 9888/26311 [2:56:37<5:57:48,  1.31s/it, loss=6.0505]
Training:  38%|███▊      | 9889/26311 [2:56:37<5:27:23,  1.20s/it, loss=6.0505]
Training:  38%|███▊      | 9889/26311 [2:56:38<5:27:23,  1.20s/it, loss=5.9540]
Training:  38%|███▊      | 9890/26311 [2:56:38<5:00:03,  1.10s/it, loss=5.9540]
Training:  38%|███▊      | 9890/26311 [2:56:39<5:00:03,  1.10s/it, loss=6.1373]
Training:  38%|███▊      | 9891/26311 [2:56:39<4:47:06,  1.05s/it, loss=6.1373]
Training:  38%|███▊      | 9891/26311 [2:56:42<4:47:06,  1.05s/it, loss=5.8870]
Training:  38%|███▊      | 9892/26311 [2:56:42<7:00:40,  1.54s/it, loss=5.8870]
Training:  38%|███▊      | 9892/26311 [2:56:43<7:00:40,  1.54s/it, loss=5.9040]
Training:  38%|███▊      | 9893/26311 [2:56:43<6:17:56,  1.38s/it, loss=5.9040]
Training:  38%|███▊      | 9893/26311 [2:56:43<6:17:56,  1.38s/it, loss=6.1367]
Training:  38%|███▊      | 9894/26311 [2:56:43<5:21:01,  1.17s/it, loss=6.1367]
Training:  38%|███▊      | 9894/26311 [2:56:44<5:21:01,  1.17s/it, loss=5.9816]
Training:  38%|███▊      | 9895/26311 [2:56:44<5:08:33,  1.13s/it, loss=5.9816]
Training:  38%|███▊      | 9895/26311 [2:56:46<5:08:33,  1.13s/it, loss=6.1955]
Training:  38%|███▊      | 9896/26311 [2:56:46<5:18:52,  1.17s/it, loss=6.1955]
Training:  38%|███▊      | 9896/26311 [2:56:46<5:18:52,  1.17s/it, loss=5.9459]
Training:  38%|███▊      | 9897/26311 [2:56:46<4:58:40,  1.09s/it, loss=5.9459]
Training:  38%|███▊      | 9897/26311 [2:56:47<4:58:40,  1.09s/it, loss=6.2536]
Training:  38%|███▊      | 9898/26311 [2:56:47<4:32:46,  1.00it/s, loss=6.2536]
Training:  38%|███▊      | 9898/26311 [2:56:48<4:32:46,  1.00it/s, loss=5.9528]
Training:  38%|███▊      | 9899/26311 [2:56:48<4:30:49,  1.01it/s, loss=5.9528]
Training:  38%|███▊      | 9899/26311 [2:56:49<4:30:49,  1.01it/s, loss=6.1866]
Training:  38%|███▊      | 9900/26311 [2:56:49<4:10:49,  1.09it/s, loss=6.1866]
Training:  38%|███▊      | 9900/26311 [2:56:50<4:10:49,  1.09it/s, loss=6.0289]
Training:  38%|███▊      | 9901/26311 [2:56:50<3:57:35,  1.15it/s, loss=6.0289]
Training:  38%|███▊      | 9901/26311 [2:56:50<3:57:35,  1.15it/s, loss=6.1941]
Training:  38%|███▊      | 9902/26311 [2:56:50<3:36:36,  1.26it/s, loss=6.1941]
Training:  38%|███▊      | 9902/26311 [2:56:52<3:36:36,  1.26it/s, loss=6.1407]
Training:  38%|███▊      | 9903/26311 [2:56:52<4:22:52,  1.04it/s, loss=6.1407]
Training:  38%|███▊      | 9903/26311 [2:56:53<4:22:52,  1.04it/s, loss=6.0058]
Training:  38%|███▊      | 9904/26311 [2:56:53<4:26:45,  1.03it/s, loss=6.0058]
Training:  38%|███▊      | 9904/26311 [2:56:54<4:26:45,  1.03it/s, loss=6.2442]
Training:  38%|███▊      | 9905/26311 [2:56:54<4:42:47,  1.03s/it, loss=6.2442]
Training:  38%|███▊      | 9905/26311 [2:56:55<4:42:47,  1.03s/it, loss=6.2304]
Training:  38%|███▊      | 9906/26311 [2:56:55<4:14:39,  1.07it/s, loss=6.2304]
Training:  38%|███▊      | 9906/26311 [2:56:55<4:14:39,  1.07it/s, loss=6.1905]
Training:  38%|███▊      | 9907/26311 [2:56:55<4:11:54,  1.09it/s, loss=6.1905]
Training:  38%|███▊      | 9907/26311 [2:56:57<4:11:54,  1.09it/s, loss=6.1885]
Training:  38%|███▊      | 9908/26311 [2:56:57<4:22:07,  1.04it/s, loss=6.1885]
Training:  38%|███▊      | 9908/26311 [2:56:58<4:22:07,  1.04it/s, loss=6.2943]
Training:  38%|███▊      | 9909/26311 [2:56:58<5:10:20,  1.14s/it, loss=6.2943]
Training:  38%|███▊      | 9909/26311 [2:56:59<5:10:20,  1.14s/it, loss=6.2246]
Training:  38%|███▊      | 9910/26311 [2:56:59<4:57:27,  1.09s/it, loss=6.2246]
Training:  38%|███▊      | 9910/26311 [2:57:00<4:57:27,  1.09s/it, loss=6.0320]
Training:  38%|███▊      | 9911/26311 [2:57:00<4:43:01,  1.04s/it, loss=6.0320]
Training:  38%|███▊      | 9911/26311 [2:57:01<4:43:01,  1.04s/it, loss=6.1089]
Training:  38%|███▊      | 9912/26311 [2:57:01<4:50:55,  1.06s/it, loss=6.1089]
Training:  38%|███▊      | 9912/26311 [2:57:02<4:50:55,  1.06s/it, loss=6.0004]
Training:  38%|███▊      | 9913/26311 [2:57:02<4:20:48,  1.05it/s, loss=6.0004]
Training:  38%|███▊      | 9913/26311 [2:57:03<4:20:48,  1.05it/s, loss=5.9591]
Training:  38%|███▊      | 9914/26311 [2:57:03<4:25:00,  1.03it/s, loss=5.9591]
Training:  38%|███▊      | 9914/26311 [2:57:04<4:25:00,  1.03it/s, loss=6.1359]
Training:  38%|███▊      | 9915/26311 [2:57:04<4:09:15,  1.10it/s, loss=6.1359]
Training:  38%|███▊      | 9915/26311 [2:57:05<4:09:15,  1.10it/s, loss=5.9040]
Training:  38%|███▊      | 9916/26311 [2:57:05<4:18:59,  1.06it/s, loss=5.9040]
Training:  38%|███▊      | 9916/26311 [2:57:05<4:18:59,  1.06it/s, loss=6.2087]
Training:  38%|███▊      | 9917/26311 [2:57:05<4:02:24,  1.13it/s, loss=6.2087]
Training:  38%|███▊      | 9917/26311 [2:57:07<4:02:24,  1.13it/s, loss=5.9613]
Training:  38%|███▊      | 9918/26311 [2:57:07<5:02:31,  1.11s/it, loss=5.9613]
Training:  38%|███▊      | 9918/26311 [2:57:09<5:02:31,  1.11s/it, loss=6.0488]
Training:  38%|███▊      | 9919/26311 [2:57:09<5:50:37,  1.28s/it, loss=6.0488]
Training:  38%|███▊      | 9919/26311 [2:57:10<5:50:37,  1.28s/it, loss=5.9718]
Training:  38%|███▊      | 9920/26311 [2:57:10<5:31:26,  1.21s/it, loss=5.9718]
Training:  38%|███▊      | 9920/26311 [2:57:12<5:31:26,  1.21s/it, loss=6.1943]
Training:  38%|███▊      | 9921/26311 [2:57:12<6:42:03,  1.47s/it, loss=6.1943]
Training:  38%|███▊      | 9921/26311 [2:57:12<6:42:03,  1.47s/it, loss=6.0934]
Training:  38%|███▊      | 9922/26311 [2:57:12<5:39:27,  1.24s/it, loss=6.0934]
Training:  38%|███▊      | 9922/26311 [2:57:13<5:39:27,  1.24s/it, loss=5.9796]
Training:  38%|███▊      | 9923/26311 [2:57:13<5:00:04,  1.10s/it, loss=5.9796]
Training:  38%|███▊      | 9923/26311 [2:57:14<5:00:04,  1.10s/it, loss=6.2560]
Training:  38%|███▊      | 9924/26311 [2:57:14<4:50:41,  1.06s/it, loss=6.2560]
Training:  38%|███▊      | 9924/26311 [2:57:15<4:50:41,  1.06s/it, loss=6.1806]
Training:  38%|███▊      | 9925/26311 [2:57:15<4:44:08,  1.04s/it, loss=6.1806]
Training:  38%|███▊      | 9925/26311 [2:57:16<4:44:08,  1.04s/it, loss=6.3422]
Training:  38%|███▊      | 9926/26311 [2:57:16<4:26:10,  1.03it/s, loss=6.3422]
Training:  38%|███▊      | 9926/26311 [2:57:17<4:26:10,  1.03it/s, loss=6.1818]
Training:  38%|███▊      | 9927/26311 [2:57:17<4:37:11,  1.02s/it, loss=6.1818]
Training:  38%|███▊      | 9927/26311 [2:57:18<4:37:11,  1.02s/it, loss=6.0339]
Training:  38%|███▊      | 9928/26311 [2:57:18<4:17:35,  1.06it/s, loss=6.0339]
Training:  38%|███▊      | 9928/26311 [2:57:19<4:17:35,  1.06it/s, loss=5.6694]
Training:  38%|███▊      | 9929/26311 [2:57:19<5:00:34,  1.10s/it, loss=5.6694]
Training:  38%|███▊      | 9929/26311 [2:57:20<5:00:34,  1.10s/it, loss=6.2598]
Training:  38%|███▊      | 9930/26311 [2:57:20<4:45:00,  1.04s/it, loss=6.2598]
Training:  38%|███▊      | 9930/26311 [2:57:21<4:45:00,  1.04s/it, loss=6.1571]
Training:  38%|███▊      | 9931/26311 [2:57:21<4:53:10,  1.07s/it, loss=6.1571]
Training:  38%|███▊      | 9931/26311 [2:57:22<4:53:10,  1.07s/it, loss=6.1002]
Training:  38%|███▊      | 9932/26311 [2:57:22<4:36:12,  1.01s/it, loss=6.1002]
Training:  38%|███▊      | 9932/26311 [2:57:23<4:36:12,  1.01s/it, loss=6.0402]
Training:  38%|███▊      | 9933/26311 [2:57:23<4:26:51,  1.02it/s, loss=6.0402]
Training:  38%|███▊      | 9933/26311 [2:57:24<4:26:51,  1.02it/s, loss=6.0144]
Training:  38%|███▊      | 9934/26311 [2:57:24<4:20:28,  1.05it/s, loss=6.0144]
Training:  38%|███▊      | 9934/26311 [2:57:25<4:20:28,  1.05it/s, loss=6.2548]
Training:  38%|███▊      | 9935/26311 [2:57:25<4:11:29,  1.09it/s, loss=6.2548]
Training:  38%|███▊      | 9935/26311 [2:57:26<4:11:29,  1.09it/s, loss=6.0708]
Training:  38%|███▊      | 9936/26311 [2:57:26<4:42:38,  1.04s/it, loss=6.0708]
Training:  38%|███▊      | 9936/26311 [2:57:27<4:42:38,  1.04s/it, loss=5.7838]
Training:  38%|███▊      | 9937/26311 [2:57:27<4:32:56,  1.00s/it, loss=5.7838]
Training:  38%|███▊      | 9937/26311 [2:57:28<4:32:56,  1.00s/it, loss=5.8290]
Training:  38%|███▊      | 9938/26311 [2:57:28<4:23:29,  1.04it/s, loss=5.8290]
Training:  38%|███▊      | 9938/26311 [2:57:29<4:23:29,  1.04it/s, loss=6.2487]
Training:  38%|███▊      | 9939/26311 [2:57:29<4:11:19,  1.09it/s, loss=6.2487]
Training:  38%|███▊      | 9939/26311 [2:57:30<4:11:19,  1.09it/s, loss=6.0180]
Training:  38%|███▊      | 9940/26311 [2:57:30<4:58:57,  1.10s/it, loss=6.0180]
Training:  38%|███▊      | 9940/26311 [2:57:31<4:58:57,  1.10s/it, loss=5.9628]
Training:  38%|███▊      | 9941/26311 [2:57:31<4:20:55,  1.05it/s, loss=5.9628]
Training:  38%|███▊      | 9941/26311 [2:57:34<4:20:55,  1.05it/s, loss=5.9349]
Training:  38%|███▊      | 9942/26311 [2:57:34<7:13:17,  1.59s/it, loss=5.9349]
Training:  38%|███▊      | 9942/26311 [2:57:35<7:13:17,  1.59s/it, loss=6.2326]
Training:  38%|███▊      | 9943/26311 [2:57:35<6:15:33,  1.38s/it, loss=6.2326]
Training:  38%|███▊      | 9943/26311 [2:57:37<6:15:33,  1.38s/it, loss=6.0268]
Training:  38%|███▊      | 9944/26311 [2:57:37<6:46:47,  1.49s/it, loss=6.0268]
Training:  38%|███▊      | 9944/26311 [2:57:38<6:46:47,  1.49s/it, loss=6.1162]
Training:  38%|███▊      | 9945/26311 [2:57:38<6:03:29,  1.33s/it, loss=6.1162]
Training:  38%|███▊      | 9945/26311 [2:57:38<6:03:29,  1.33s/it, loss=6.1008]
Training:  38%|███▊      | 9946/26311 [2:57:38<5:11:35,  1.14s/it, loss=6.1008]
Training:  38%|███▊      | 9946/26311 [2:57:39<5:11:35,  1.14s/it, loss=6.1251]
Training:  38%|███▊      | 9947/26311 [2:57:39<4:47:28,  1.05s/it, loss=6.1251]
Training:  38%|███▊      | 9947/26311 [2:57:40<4:47:28,  1.05s/it, loss=6.1428]
Training:  38%|███▊      | 9948/26311 [2:57:40<4:33:44,  1.00s/it, loss=6.1428]
Training:  38%|███▊      | 9948/26311 [2:57:41<4:33:44,  1.00s/it, loss=5.9752]
Training:  38%|███▊      | 9949/26311 [2:57:41<4:29:51,  1.01it/s, loss=5.9752]
Training:  38%|███▊      | 9949/26311 [2:57:42<4:29:51,  1.01it/s, loss=6.2192]
Training:  38%|███▊      | 9950/26311 [2:57:42<4:58:58,  1.10s/it, loss=6.2192]
Training:  38%|███▊      | 9950/26311 [2:57:43<4:58:58,  1.10s/it, loss=5.9104]
Training:  38%|███▊      | 9951/26311 [2:57:43<4:53:28,  1.08s/it, loss=5.9104]
Training:  38%|███▊      | 9951/26311 [2:57:44<4:53:28,  1.08s/it, loss=6.2143]
Training:  38%|███▊      | 9952/26311 [2:57:44<4:32:20,  1.00it/s, loss=6.2143]
Training:  38%|███▊      | 9952/26311 [2:57:45<4:32:20,  1.00it/s, loss=5.9632]
Training:  38%|███▊      | 9953/26311 [2:57:45<4:16:40,  1.06it/s, loss=5.9632]
Training:  38%|███▊      | 9953/26311 [2:57:46<4:16:40,  1.06it/s, loss=6.1839]
Training:  38%|███▊      | 9954/26311 [2:57:46<3:53:52,  1.17it/s, loss=6.1839]
Training:  38%|███▊      | 9954/26311 [2:57:47<3:53:52,  1.17it/s, loss=5.9975]
Training:  38%|███▊      | 9955/26311 [2:57:47<4:00:48,  1.13it/s, loss=5.9975]
Training:  38%|███▊      | 9955/26311 [2:57:47<4:00:48,  1.13it/s, loss=6.1161]
Training:  38%|███▊      | 9956/26311 [2:57:47<3:52:13,  1.17it/s, loss=6.1161]
Training:  38%|███▊      | 9956/26311 [2:57:49<3:52:13,  1.17it/s, loss=5.9961]
Training:  38%|███▊      | 9957/26311 [2:57:49<5:11:18,  1.14s/it, loss=5.9961]
Training:  38%|███▊      | 9957/26311 [2:57:50<5:11:18,  1.14s/it, loss=6.1223]
Training:  38%|███▊      | 9958/26311 [2:57:50<4:40:46,  1.03s/it, loss=6.1223]
Training:  38%|███▊      | 9958/26311 [2:57:52<4:40:46,  1.03s/it, loss=6.0941]
Training:  38%|███▊      | 9959/26311 [2:57:52<5:46:17,  1.27s/it, loss=6.0941]
Training:  38%|███▊      | 9959/26311 [2:57:53<5:46:17,  1.27s/it, loss=6.1200]
Training:  38%|███▊      | 9960/26311 [2:57:53<5:26:47,  1.20s/it, loss=6.1200]
Training:  38%|███▊      | 9960/26311 [2:57:54<5:26:47,  1.20s/it, loss=6.2002]
Training:  38%|███▊      | 9961/26311 [2:57:54<4:53:45,  1.08s/it, loss=6.2002]
Training:  38%|███▊      | 9961/26311 [2:57:54<4:53:45,  1.08s/it, loss=6.0417]
Training:  38%|███▊      | 9962/26311 [2:57:54<4:30:06,  1.01it/s, loss=6.0417]
Training:  38%|███▊      | 9962/26311 [2:57:55<4:30:06,  1.01it/s, loss=6.1016]
Training:  38%|███▊      | 9963/26311 [2:57:55<4:22:44,  1.04it/s, loss=6.1016]
Training:  38%|███▊      | 9963/26311 [2:57:58<4:22:44,  1.04it/s, loss=6.1184]
Training:  38%|███▊      | 9964/26311 [2:57:58<6:22:38,  1.40s/it, loss=6.1184]
Training:  38%|███▊      | 9964/26311 [2:57:59<6:22:38,  1.40s/it, loss=6.2501]
Training:  38%|███▊      | 9965/26311 [2:57:59<5:41:37,  1.25s/it, loss=6.2501]
Training:  38%|███▊      | 9965/26311 [2:57:59<5:41:37,  1.25s/it, loss=6.1771]
Training:  38%|███▊      | 9966/26311 [2:57:59<4:41:25,  1.03s/it, loss=6.1771]
Training:  38%|███▊      | 9966/26311 [2:58:00<4:41:25,  1.03s/it, loss=6.1594]
Training:  38%|███▊      | 9967/26311 [2:58:00<4:45:44,  1.05s/it, loss=6.1594]
Training:  38%|███▊      | 9967/26311 [2:58:01<4:45:44,  1.05s/it, loss=6.1204]
Training:  38%|███▊      | 9968/26311 [2:58:01<4:22:59,  1.04it/s, loss=6.1204]
Training:  38%|███▊      | 9968/26311 [2:58:02<4:22:59,  1.04it/s, loss=6.2349]
Training:  38%|███▊      | 9969/26311 [2:58:02<4:13:49,  1.07it/s, loss=6.2349]
Training:  38%|███▊      | 9969/26311 [2:58:03<4:13:49,  1.07it/s, loss=6.1552]
Training:  38%|███▊      | 9970/26311 [2:58:03<4:08:20,  1.10it/s, loss=6.1552]
Training:  38%|███▊      | 9970/26311 [2:58:04<4:08:20,  1.10it/s, loss=6.2919]
Training:  38%|███▊      | 9971/26311 [2:58:04<3:55:00,  1.16it/s, loss=6.2919]
Training:  38%|███▊      | 9971/26311 [2:58:04<3:55:00,  1.16it/s, loss=6.0609]
Training:  38%|███▊      | 9972/26311 [2:58:04<3:52:23,  1.17it/s, loss=6.0609]
Training:  38%|███▊      | 9972/26311 [2:58:05<3:52:23,  1.17it/s, loss=6.2415]
Training:  38%|███▊      | 9973/26311 [2:58:05<3:52:53,  1.17it/s, loss=6.2415]
Training:  38%|███▊      | 9973/26311 [2:58:06<3:52:53,  1.17it/s, loss=6.2986]
Training:  38%|███▊      | 9974/26311 [2:58:06<3:37:37,  1.25it/s, loss=6.2986]
Training:  38%|███▊      | 9974/26311 [2:58:07<3:37:37,  1.25it/s, loss=6.0787]
Training:  38%|███▊      | 9975/26311 [2:58:07<3:32:12,  1.28it/s, loss=6.0787]
Training:  38%|███▊      | 9975/26311 [2:58:07<3:32:12,  1.28it/s, loss=6.0892]
Training:  38%|███▊      | 9976/26311 [2:58:07<3:26:38,  1.32it/s, loss=6.0892]
Training:  38%|███▊      | 9976/26311 [2:58:08<3:26:38,  1.32it/s, loss=6.0405]
Training:  38%|███▊      | 9977/26311 [2:58:08<3:55:44,  1.15it/s, loss=6.0405]
Training:  38%|███▊      | 9977/26311 [2:58:09<3:55:44,  1.15it/s, loss=6.2426]
Training:  38%|███▊      | 9978/26311 [2:58:09<3:53:59,  1.16it/s, loss=6.2426]
Training:  38%|███▊      | 9978/26311 [2:58:10<3:53:59,  1.16it/s, loss=6.1899]
Training:  38%|███▊      | 9979/26311 [2:58:10<3:39:16,  1.24it/s, loss=6.1899]
Training:  38%|███▊      | 9979/26311 [2:58:11<3:39:16,  1.24it/s, loss=5.8376]
Training:  38%|███▊      | 9980/26311 [2:58:11<3:55:37,  1.16it/s, loss=5.8376]
Training:  38%|███▊      | 9980/26311 [2:58:12<3:55:37,  1.16it/s, loss=6.0211]
Training:  38%|███▊      | 9981/26311 [2:58:12<3:55:25,  1.16it/s, loss=6.0211]
Training:  38%|███▊      | 9981/26311 [2:58:13<3:55:25,  1.16it/s, loss=6.0389]
Training:  38%|███▊      | 9982/26311 [2:58:13<3:38:09,  1.25it/s, loss=6.0389]
Training:  38%|███▊      | 9982/26311 [2:58:13<3:38:09,  1.25it/s, loss=6.2504]
Training:  38%|███▊      | 9983/26311 [2:58:13<3:48:44,  1.19it/s, loss=6.2504]
Training:  38%|███▊      | 9983/26311 [2:58:14<3:48:44,  1.19it/s, loss=5.9465]
Training:  38%|███▊      | 9984/26311 [2:58:14<3:56:15,  1.15it/s, loss=5.9465]
Training:  38%|███▊      | 9984/26311 [2:58:15<3:56:15,  1.15it/s, loss=6.0933]
Training:  38%|███▊      | 9985/26311 [2:58:15<3:43:11,  1.22it/s, loss=6.0933]
Training:  38%|███▊      | 9985/26311 [2:58:16<3:43:11,  1.22it/s, loss=6.1618]
Training:  38%|███▊      | 9986/26311 [2:58:16<3:57:51,  1.14it/s, loss=6.1618]
Training:  38%|███▊      | 9986/26311 [2:58:17<3:57:51,  1.14it/s, loss=5.8079]
Training:  38%|███▊      | 9987/26311 [2:58:17<3:57:21,  1.15it/s, loss=5.8079]
Training:  38%|███▊      | 9987/26311 [2:58:18<3:57:21,  1.15it/s, loss=6.0976]
Training:  38%|███▊      | 9988/26311 [2:58:18<3:56:55,  1.15it/s, loss=6.0976]
Training:  38%|███▊      | 9988/26311 [2:58:19<3:56:55,  1.15it/s, loss=6.0133]
Training:  38%|███▊      | 9989/26311 [2:58:19<3:53:26,  1.17it/s, loss=6.0133]
Training:  38%|███▊      | 9989/26311 [2:58:20<3:53:26,  1.17it/s, loss=6.0875]
Training:  38%|███▊      | 9990/26311 [2:58:20<4:16:32,  1.06it/s, loss=6.0875]
Training:  38%|███▊      | 9990/26311 [2:58:22<4:16:32,  1.06it/s, loss=5.9033]
Training:  38%|███▊      | 9991/26311 [2:58:22<5:57:36,  1.31s/it, loss=5.9033]
Training:  38%|███▊      | 9991/26311 [2:58:23<5:57:36,  1.31s/it, loss=6.1352]
Training:  38%|███▊      | 9992/26311 [2:58:23<5:29:13,  1.21s/it, loss=6.1352]
Training:  38%|███▊      | 9992/26311 [2:58:24<5:29:13,  1.21s/it, loss=6.1349]
Training:  38%|███▊      | 9993/26311 [2:58:24<5:41:17,  1.25s/it, loss=6.1349]
Training:  38%|███▊      | 9993/26311 [2:58:26<5:41:17,  1.25s/it, loss=5.8270]
Training:  38%|███▊      | 9994/26311 [2:58:26<5:43:44,  1.26s/it, loss=5.8270]
Training:  38%|███▊      | 9994/26311 [2:58:27<5:43:44,  1.26s/it, loss=6.0663]
Training:  38%|███▊      | 9995/26311 [2:58:27<5:23:01,  1.19s/it, loss=6.0663]
Training:  38%|███▊      | 9995/26311 [2:58:28<5:23:01,  1.19s/it, loss=6.0080]
Training:  38%|███▊      | 9996/26311 [2:58:28<5:13:39,  1.15s/it, loss=6.0080]
Training:  38%|███▊      | 9996/26311 [2:58:28<5:13:39,  1.15s/it, loss=5.8859]
Training:  38%|███▊      | 9997/26311 [2:58:28<4:36:07,  1.02s/it, loss=5.8859]
Training:  38%|███▊      | 9997/26311 [2:58:29<4:36:07,  1.02s/it, loss=6.0809]
Training:  38%|███▊      | 9998/26311 [2:58:29<4:43:17,  1.04s/it, loss=6.0809]
Training:  38%|███▊      | 9998/26311 [2:58:31<4:43:17,  1.04s/it, loss=5.9603]
Training:  38%|███▊      | 9999/26311 [2:58:31<4:54:11,  1.08s/it, loss=5.9603]
Training:  38%|███▊      | 9999/26311 [2:58:31<4:54:11,  1.08s/it, loss=5.8599]
Training:  38%|███▊      | 10000/26311 [2:58:31<4:33:05,  1.00s/it, loss=5.8599]
Training:  38%|███▊      | 10000/26311 [2:58:32<4:33:05,  1.00s/it, loss=6.0371]
Training:  38%|███▊      | 10001/26311 [2:58:32<4:09:16,  1.09it/s, loss=6.0371]
Training:  38%|███▊      | 10001/26311 [2:58:34<4:09:16,  1.09it/s, loss=6.0213]
Training:  38%|███▊      | 10002/26311 [2:58:34<5:16:47,  1.17s/it, loss=6.0213]
Training:  38%|███▊      | 10002/26311 [2:58:38<5:16:47,  1.17s/it, loss=6.0314]
Training:  38%|███▊      | 10003/26311 [2:58:38<9:18:49,  2.06s/it, loss=6.0314]
Training:  38%|███▊      | 10003/26311 [2:58:39<9:18:49,  2.06s/it, loss=5.9813]
Training:  38%|███▊      | 10004/26311 [2:58:39<7:48:48,  1.72s/it, loss=5.9813]
Training:  38%|███▊      | 10004/26311 [2:58:40<7:48:48,  1.72s/it, loss=5.9637]
Training:  38%|███▊      | 10005/26311 [2:58:40<6:44:21,  1.49s/it, loss=5.9637]
Training:  38%|███▊      | 10005/26311 [2:58:41<6:44:21,  1.49s/it, loss=6.1225]
Training:  38%|███▊      | 10006/26311 [2:58:41<5:51:14,  1.29s/it, loss=6.1225]
Training:  38%|███▊      | 10006/26311 [2:58:42<5:51:14,  1.29s/it, loss=5.8576]
Training:  38%|███▊      | 10007/26311 [2:58:42<5:37:27,  1.24s/it, loss=5.8576]
Training:  38%|███▊      | 10007/26311 [2:58:43<5:37:27,  1.24s/it, loss=6.0130]
Training:  38%|███▊      | 10008/26311 [2:58:43<5:52:18,  1.30s/it, loss=6.0130]
Training:  38%|███▊      | 10008/26311 [2:58:44<5:52:18,  1.30s/it, loss=6.0497]
Training:  38%|███▊      | 10009/26311 [2:58:44<5:10:14,  1.14s/it, loss=6.0497]
Training:  38%|███▊      | 10009/26311 [2:58:45<5:10:14,  1.14s/it, loss=5.9896]
Training:  38%|███▊      | 10010/26311 [2:58:45<4:50:27,  1.07s/it, loss=5.9896]
Training:  38%|███▊      | 10010/26311 [2:58:46<4:50:27,  1.07s/it, loss=6.1815]
Training:  38%|███▊      | 10011/26311 [2:58:46<4:09:31,  1.09it/s, loss=6.1815]
Training:  38%|███▊      | 10011/26311 [2:58:47<4:09:31,  1.09it/s, loss=6.0516]
Training:  38%|███▊      | 10012/26311 [2:58:47<4:18:56,  1.05it/s, loss=6.0516]
Training:  38%|███▊      | 10012/26311 [2:58:48<4:18:56,  1.05it/s, loss=5.8848]
Training:  38%|███▊      | 10013/26311 [2:58:48<5:00:36,  1.11s/it, loss=5.8848]
Training:  38%|███▊      | 10013/26311 [2:58:49<5:00:36,  1.11s/it, loss=6.0587]
Training:  38%|███▊      | 10014/26311 [2:58:49<4:48:29,  1.06s/it, loss=6.0587]
Training:  38%|███▊      | 10014/26311 [2:58:53<4:48:29,  1.06s/it, loss=6.0135]
Training:  38%|███▊      | 10015/26311 [2:58:53<9:05:33,  2.01s/it, loss=6.0135]
Training:  38%|███▊      | 10015/26311 [2:58:57<9:05:33,  2.01s/it, loss=6.2138]
Training:  38%|███▊      | 10016/26311 [2:58:57<12:00:13,  2.65s/it, loss=6.2138]
Training:  38%|███▊      | 10016/26311 [2:58:58<12:00:13,  2.65s/it, loss=5.9961]
Training:  38%|███▊      | 10017/26311 [2:58:58<9:23:04,  2.07s/it, loss=5.9961] 
Training:  38%|███▊      | 10017/26311 [2:58:59<9:23:04,  2.07s/it, loss=6.0397]
Training:  38%|███▊      | 10018/26311 [2:58:59<7:45:42,  1.72s/it, loss=6.0397]
Training:  38%|███▊      | 10018/26311 [2:59:01<7:45:42,  1.72s/it, loss=6.0793]
Training:  38%|███▊      | 10019/26311 [2:59:01<8:11:15,  1.81s/it, loss=6.0793]
Training:  38%|███▊      | 10019/26311 [2:59:02<8:11:15,  1.81s/it, loss=6.2871]
Training:  38%|███▊      | 10020/26311 [2:59:02<6:58:09,  1.54s/it, loss=6.2871]
Training:  38%|███▊      | 10020/26311 [2:59:03<6:58:09,  1.54s/it, loss=5.7924]
Training:  38%|███▊      | 10021/26311 [2:59:03<6:03:02,  1.34s/it, loss=5.7924]
Training:  38%|███▊      | 10021/26311 [2:59:04<6:03:02,  1.34s/it, loss=6.0055]
Training:  38%|███▊      | 10022/26311 [2:59:04<5:27:04,  1.20s/it, loss=6.0055]
Training:  38%|███▊      | 10022/26311 [2:59:05<5:27:04,  1.20s/it, loss=5.9982]
Training:  38%|███▊      | 10023/26311 [2:59:05<4:54:26,  1.08s/it, loss=5.9982]
Training:  38%|███▊      | 10023/26311 [2:59:06<4:54:26,  1.08s/it, loss=6.0781]
Training:  38%|███▊      | 10024/26311 [2:59:06<5:30:33,  1.22s/it, loss=6.0781]
Training:  38%|███▊      | 10024/26311 [2:59:07<5:30:33,  1.22s/it, loss=5.9959]
Training:  38%|███▊      | 10025/26311 [2:59:07<5:20:40,  1.18s/it, loss=5.9959]
Training:  38%|███▊      | 10025/26311 [2:59:08<5:20:40,  1.18s/it, loss=6.1043]
Training:  38%|███▊      | 10026/26311 [2:59:08<5:06:19,  1.13s/it, loss=6.1043]
Training:  38%|███▊      | 10026/26311 [2:59:09<5:06:19,  1.13s/it, loss=6.0206]
Training:  38%|███▊      | 10027/26311 [2:59:09<5:16:39,  1.17s/it, loss=6.0206]
Training:  38%|███▊      | 10027/26311 [2:59:10<5:16:39,  1.17s/it, loss=5.9996]
Training:  38%|███▊      | 10028/26311 [2:59:10<4:58:35,  1.10s/it, loss=5.9996]
Training:  38%|███▊      | 10028/26311 [2:59:12<4:58:35,  1.10s/it, loss=6.1738]
Training:  38%|███▊      | 10029/26311 [2:59:12<5:24:41,  1.20s/it, loss=6.1738]
Training:  38%|███▊      | 10029/26311 [2:59:13<5:24:41,  1.20s/it, loss=6.0904]
Training:  38%|███▊      | 10030/26311 [2:59:13<5:55:16,  1.31s/it, loss=6.0904]
Training:  38%|███▊      | 10030/26311 [2:59:15<5:55:16,  1.31s/it, loss=6.0008]
Training:  38%|███▊      | 10031/26311 [2:59:15<6:02:38,  1.34s/it, loss=6.0008]
Training:  38%|███▊      | 10031/26311 [2:59:15<6:02:38,  1.34s/it, loss=6.2051]
Training:  38%|███▊      | 10032/26311 [2:59:15<5:09:21,  1.14s/it, loss=6.2051]
Training:  38%|███▊      | 10032/26311 [2:59:16<5:09:21,  1.14s/it, loss=5.9153]
Training:  38%|███▊      | 10033/26311 [2:59:16<4:58:29,  1.10s/it, loss=5.9153]
Training:  38%|███▊      | 10033/26311 [2:59:17<4:58:29,  1.10s/it, loss=6.1955]
Training:  38%|███▊      | 10034/26311 [2:59:17<4:50:55,  1.07s/it, loss=6.1955]
Training:  38%|███▊      | 10034/26311 [2:59:22<4:50:55,  1.07s/it, loss=6.2741]
Training:  38%|███▊      | 10035/26311 [2:59:22<8:57:51,  1.98s/it, loss=6.2741]
Training:  38%|███▊      | 10035/26311 [2:59:23<8:57:51,  1.98s/it, loss=5.9472]
Training:  38%|███▊      | 10036/26311 [2:59:23<7:42:35,  1.71s/it, loss=5.9472]
Training:  38%|███▊      | 10036/26311 [2:59:24<7:42:35,  1.71s/it, loss=5.9179]
Training:  38%|███▊      | 10037/26311 [2:59:24<6:43:53,  1.49s/it, loss=5.9179]
Training:  38%|███▊      | 10037/26311 [2:59:24<6:43:53,  1.49s/it, loss=6.1649]
Training:  38%|███▊      | 10038/26311 [2:59:24<5:37:34,  1.24s/it, loss=6.1649]
Training:  38%|███▊      | 10038/26311 [2:59:25<5:37:34,  1.24s/it, loss=6.1707]
Training:  38%|███▊      | 10039/26311 [2:59:25<5:30:56,  1.22s/it, loss=6.1707]
Training:  38%|███▊      | 10039/26311 [2:59:29<5:30:56,  1.22s/it, loss=6.0418]
Training:  38%|███▊      | 10040/26311 [2:59:29<8:16:00,  1.83s/it, loss=6.0418]
Training:  38%|███▊      | 10040/26311 [2:59:30<8:16:00,  1.83s/it, loss=6.1434]
Training:  38%|███▊      | 10041/26311 [2:59:30<7:26:51,  1.65s/it, loss=6.1434]
Training:  38%|███▊      | 10041/26311 [2:59:31<7:26:51,  1.65s/it, loss=6.2981]
Training:  38%|███▊      | 10042/26311 [2:59:31<6:21:28,  1.41s/it, loss=6.2981]
Training:  38%|███▊      | 10042/26311 [2:59:32<6:21:28,  1.41s/it, loss=6.0953]
Training:  38%|███▊      | 10043/26311 [2:59:32<5:28:30,  1.21s/it, loss=6.0953]
Training:  38%|███▊      | 10043/26311 [2:59:32<5:28:30,  1.21s/it, loss=6.0267]
Training:  38%|███▊      | 10044/26311 [2:59:32<4:42:50,  1.04s/it, loss=6.0267]
Training:  38%|███▊      | 10044/26311 [2:59:34<4:42:50,  1.04s/it, loss=6.1653]
Training:  38%|███▊      | 10045/26311 [2:59:34<5:25:08,  1.20s/it, loss=6.1653]
Training:  38%|███▊      | 10045/26311 [2:59:35<5:25:08,  1.20s/it, loss=6.1055]
Training:  38%|███▊      | 10046/26311 [2:59:35<4:58:20,  1.10s/it, loss=6.1055]
Training:  38%|███▊      | 10046/26311 [2:59:35<4:58:20,  1.10s/it, loss=6.0200]
Training:  38%|███▊      | 10047/26311 [2:59:35<4:39:36,  1.03s/it, loss=6.0200]
Training:  38%|███▊      | 10047/26311 [2:59:36<4:39:36,  1.03s/it, loss=6.1968]
Training:  38%|███▊      | 10048/26311 [2:59:36<4:23:20,  1.03it/s, loss=6.1968]
Training:  38%|███▊      | 10048/26311 [2:59:37<4:23:20,  1.03it/s, loss=5.8870]
Training:  38%|███▊      | 10049/26311 [2:59:37<3:57:05,  1.14it/s, loss=5.8870]
Training:  38%|███▊      | 10049/26311 [2:59:38<3:57:05,  1.14it/s, loss=5.9535]
Training:  38%|███▊      | 10050/26311 [2:59:38<3:48:36,  1.19it/s, loss=5.9535]
Training:  38%|███▊      | 10050/26311 [2:59:39<3:48:36,  1.19it/s, loss=6.1365]
Training:  38%|███▊      | 10051/26311 [2:59:39<3:54:08,  1.16it/s, loss=6.1365]
Training:  38%|███▊      | 10051/26311 [2:59:39<3:54:08,  1.16it/s, loss=6.0424]
Training:  38%|███▊      | 10052/26311 [2:59:39<3:46:06,  1.20it/s, loss=6.0424]
Training:  38%|███▊      | 10052/26311 [2:59:40<3:46:06,  1.20it/s, loss=6.1232]
Training:  38%|███▊      | 10053/26311 [2:59:40<3:36:45,  1.25it/s, loss=6.1232]
Training:  38%|███▊      | 10053/26311 [2:59:41<3:36:45,  1.25it/s, loss=6.2112]
Training:  38%|███▊      | 10054/26311 [2:59:41<3:43:10,  1.21it/s, loss=6.2112]
Training:  38%|███▊      | 10054/26311 [2:59:42<3:43:10,  1.21it/s, loss=6.0752]
Training:  38%|███▊      | 10055/26311 [2:59:42<3:53:26,  1.16it/s, loss=6.0752]
Training:  38%|███▊      | 10055/26311 [2:59:43<3:53:26,  1.16it/s, loss=6.0598]
Training:  38%|███▊      | 10056/26311 [2:59:43<4:29:44,  1.00it/s, loss=6.0598]
Training:  38%|███▊      | 10056/26311 [2:59:44<4:29:44,  1.00it/s, loss=6.2118]
Training:  38%|███▊      | 10057/26311 [2:59:44<4:48:38,  1.07s/it, loss=6.2118]
Training:  38%|███▊      | 10057/26311 [2:59:45<4:48:38,  1.07s/it, loss=5.9520]
Training:  38%|███▊      | 10058/26311 [2:59:45<4:26:31,  1.02it/s, loss=5.9520]
Training:  38%|███▊      | 10058/26311 [2:59:47<4:26:31,  1.02it/s, loss=5.9530]
Training:  38%|███▊      | 10059/26311 [2:59:47<5:52:17,  1.30s/it, loss=5.9530]
Training:  38%|███▊      | 10059/26311 [2:59:48<5:52:17,  1.30s/it, loss=6.0254]
Training:  38%|███▊      | 10060/26311 [2:59:48<5:28:03,  1.21s/it, loss=6.0254]
Training:  38%|███▊      | 10060/26311 [2:59:49<5:28:03,  1.21s/it, loss=6.0592]
Training:  38%|███▊      | 10061/26311 [2:59:49<5:25:27,  1.20s/it, loss=6.0592]
Training:  38%|███▊      | 10061/26311 [2:59:50<5:25:27,  1.20s/it, loss=5.9176]
Training:  38%|███▊      | 10062/26311 [2:59:50<4:56:24,  1.09s/it, loss=5.9176]
Training:  38%|███▊      | 10062/26311 [2:59:51<4:56:24,  1.09s/it, loss=5.7328]
Training:  38%|███▊      | 10063/26311 [2:59:51<4:42:18,  1.04s/it, loss=5.7328]
Training:  38%|███▊      | 10063/26311 [2:59:52<4:42:18,  1.04s/it, loss=6.2144]
Training:  38%|███▊      | 10064/26311 [2:59:52<4:29:42,  1.00it/s, loss=6.2144]
Training:  38%|███▊      | 10064/26311 [2:59:53<4:29:42,  1.00it/s, loss=6.0260]
Training:  38%|███▊      | 10065/26311 [2:59:53<4:16:02,  1.06it/s, loss=6.0260]
Training:  38%|███▊      | 10065/26311 [2:59:54<4:16:02,  1.06it/s, loss=6.0180]
Training:  38%|███▊      | 10066/26311 [2:59:54<4:32:50,  1.01s/it, loss=6.0180]
Training:  38%|███▊      | 10066/26311 [2:59:55<4:32:50,  1.01s/it, loss=6.0847]
Training:  38%|███▊      | 10067/26311 [2:59:55<4:28:20,  1.01it/s, loss=6.0847]
Training:  38%|███▊      | 10067/26311 [2:59:56<4:28:20,  1.01it/s, loss=6.2996]
Training:  38%|███▊      | 10068/26311 [2:59:56<4:01:38,  1.12it/s, loss=6.2996]
Training:  38%|███▊      | 10068/26311 [2:59:57<4:01:38,  1.12it/s, loss=6.0705]
Training:  38%|███▊      | 10069/26311 [2:59:57<3:53:08,  1.16it/s, loss=6.0705]
Training:  38%|███▊      | 10069/26311 [2:59:57<3:53:08,  1.16it/s, loss=5.9076]
Training:  38%|███▊      | 10070/26311 [2:59:57<3:59:31,  1.13it/s, loss=5.9076]
Training:  38%|███▊      | 10070/26311 [2:59:58<3:59:31,  1.13it/s, loss=6.0875]
Training:  38%|███▊      | 10071/26311 [2:59:58<4:01:55,  1.12it/s, loss=6.0875]
Training:  38%|███▊      | 10071/26311 [2:59:59<4:01:55,  1.12it/s, loss=5.7202]
Training:  38%|███▊      | 10072/26311 [2:59:59<3:51:49,  1.17it/s, loss=5.7202]
Training:  38%|███▊      | 10072/26311 [3:00:00<3:51:49,  1.17it/s, loss=6.1509]
Training:  38%|███▊      | 10073/26311 [3:00:00<3:38:37,  1.24it/s, loss=6.1509]
Training:  38%|███▊      | 10073/26311 [3:00:01<3:38:37,  1.24it/s, loss=6.1031]
Training:  38%|███▊      | 10074/26311 [3:00:01<3:28:29,  1.30it/s, loss=6.1031]
Training:  38%|███▊      | 10074/26311 [3:00:01<3:28:29,  1.30it/s, loss=5.8438]
Training:  38%|███▊      | 10075/26311 [3:00:01<3:18:26,  1.36it/s, loss=5.8438]
Training:  38%|███▊      | 10075/26311 [3:00:02<3:18:26,  1.36it/s, loss=6.0647]
Training:  38%|███▊      | 10076/26311 [3:00:02<3:33:14,  1.27it/s, loss=6.0647]
Training:  38%|███▊      | 10076/26311 [3:00:03<3:33:14,  1.27it/s, loss=6.1453]
Training:  38%|███▊      | 10077/26311 [3:00:03<3:38:09,  1.24it/s, loss=6.1453]
Training:  38%|███▊      | 10077/26311 [3:00:04<3:38:09,  1.24it/s, loss=6.0578]
Training:  38%|███▊      | 10078/26311 [3:00:04<4:19:19,  1.04it/s, loss=6.0578]
Training:  38%|███▊      | 10078/26311 [3:00:05<4:19:19,  1.04it/s, loss=6.0449]
Training:  38%|███▊      | 10079/26311 [3:00:05<3:59:44,  1.13it/s, loss=6.0449]
Training:  38%|███▊      | 10079/26311 [3:00:06<3:59:44,  1.13it/s, loss=5.8680]
Training:  38%|███▊      | 10080/26311 [3:00:06<4:48:17,  1.07s/it, loss=5.8680]
Training:  38%|███▊      | 10080/26311 [3:00:09<4:48:17,  1.07s/it, loss=6.2832]
Training:  38%|███▊      | 10081/26311 [3:00:09<6:47:47,  1.51s/it, loss=6.2832]
Training:  38%|███▊      | 10081/26311 [3:00:10<6:47:47,  1.51s/it, loss=5.9854]
Training:  38%|███▊      | 10082/26311 [3:00:10<5:59:47,  1.33s/it, loss=5.9854]
Training:  38%|███▊      | 10082/26311 [3:00:11<5:59:47,  1.33s/it, loss=5.8242]
Training:  38%|███▊      | 10083/26311 [3:00:11<5:43:53,  1.27s/it, loss=5.8242]
Training:  38%|███▊      | 10083/26311 [3:00:12<5:43:53,  1.27s/it, loss=5.9604]
Training:  38%|███▊      | 10084/26311 [3:00:12<5:54:20,  1.31s/it, loss=5.9604]
Training:  38%|███▊      | 10084/26311 [3:00:13<5:54:20,  1.31s/it, loss=6.1943]
Training:  38%|███▊      | 10085/26311 [3:00:13<5:10:55,  1.15s/it, loss=6.1943]
Training:  38%|███▊      | 10085/26311 [3:00:14<5:10:55,  1.15s/it, loss=6.2126]
Training:  38%|███▊      | 10086/26311 [3:00:14<4:48:22,  1.07s/it, loss=6.2126]
Training:  38%|███▊      | 10086/26311 [3:00:15<4:48:22,  1.07s/it, loss=6.1065]
Training:  38%|███▊      | 10087/26311 [3:00:15<4:35:13,  1.02s/it, loss=6.1065]
Training:  38%|███▊      | 10087/26311 [3:00:16<4:35:13,  1.02s/it, loss=6.1200]
Training:  38%|███▊      | 10088/26311 [3:00:16<3:58:05,  1.14it/s, loss=6.1200]
Training:  38%|███▊      | 10088/26311 [3:00:17<3:58:05,  1.14it/s, loss=6.2228]
Training:  38%|███▊      | 10089/26311 [3:00:17<5:15:10,  1.17s/it, loss=6.2228]
Training:  38%|███▊      | 10089/26311 [3:00:18<5:15:10,  1.17s/it, loss=6.1363]
Training:  38%|███▊      | 10090/26311 [3:00:18<4:49:48,  1.07s/it, loss=6.1363]
Training:  38%|███▊      | 10090/26311 [3:00:19<4:49:48,  1.07s/it, loss=5.9569]
Training:  38%|███▊      | 10091/26311 [3:00:19<4:25:44,  1.02it/s, loss=5.9569]
Training:  38%|███▊      | 10091/26311 [3:00:20<4:25:44,  1.02it/s, loss=5.9924]
Training:  38%|███▊      | 10092/26311 [3:00:20<4:28:35,  1.01it/s, loss=5.9924]
Training:  38%|███▊      | 10092/26311 [3:00:21<4:28:35,  1.01it/s, loss=6.0244]
Training:  38%|███▊      | 10093/26311 [3:00:21<4:27:44,  1.01it/s, loss=6.0244]
Training:  38%|███▊      | 10093/26311 [3:00:22<4:27:44,  1.01it/s, loss=6.0651]
Training:  38%|███▊      | 10094/26311 [3:00:22<4:37:05,  1.03s/it, loss=6.0651]
Training:  38%|███▊      | 10094/26311 [3:00:24<4:37:05,  1.03s/it, loss=5.9772]
Training:  38%|███▊      | 10095/26311 [3:00:24<5:09:30,  1.15s/it, loss=5.9772]
Training:  38%|███▊      | 10095/26311 [3:00:24<5:09:30,  1.15s/it, loss=6.0192]
Training:  38%|███▊      | 10096/26311 [3:00:24<4:52:48,  1.08s/it, loss=6.0192]
Training:  38%|███▊      | 10096/26311 [3:00:25<4:52:48,  1.08s/it, loss=6.0485]
Training:  38%|███▊      | 10097/26311 [3:00:25<4:16:18,  1.05it/s, loss=6.0485]
Training:  38%|███▊      | 10097/26311 [3:00:27<4:16:18,  1.05it/s, loss=5.9379]
Training:  38%|███▊      | 10098/26311 [3:00:27<4:51:35,  1.08s/it, loss=5.9379]
Training:  38%|███▊      | 10098/26311 [3:00:27<4:51:35,  1.08s/it, loss=6.0497]
Training:  38%|███▊      | 10099/26311 [3:00:27<4:28:33,  1.01it/s, loss=6.0497]
Training:  38%|███▊      | 10099/26311 [3:00:29<4:28:33,  1.01it/s, loss=5.9895]
Training:  38%|███▊      | 10100/26311 [3:00:29<4:53:51,  1.09s/it, loss=5.9895]
Training:  38%|███▊      | 10100/26311 [3:00:30<4:53:51,  1.09s/it, loss=5.8476]
Training:  38%|███▊      | 10101/26311 [3:00:30<5:10:16,  1.15s/it, loss=5.8476]
Training:  38%|███▊      | 10101/26311 [3:00:31<5:10:16,  1.15s/it, loss=6.1431]
Training:  38%|███▊      | 10102/26311 [3:00:31<4:28:51,  1.00it/s, loss=6.1431]
Training:  38%|███▊      | 10102/26311 [3:00:32<4:28:51,  1.00it/s, loss=6.0603]
Training:  38%|███▊      | 10103/26311 [3:00:32<4:37:18,  1.03s/it, loss=6.0603]
Training:  38%|███▊      | 10103/26311 [3:00:33<4:37:18,  1.03s/it, loss=6.2406]
Training:  38%|███▊      | 10104/26311 [3:00:33<4:32:40,  1.01s/it, loss=6.2406]
Training:  38%|███▊      | 10104/26311 [3:00:33<4:32:40,  1.01s/it, loss=6.0611]
Training:  38%|███▊      | 10105/26311 [3:00:33<4:05:56,  1.10it/s, loss=6.0611]
Training:  38%|███▊      | 10105/26311 [3:00:34<4:05:56,  1.10it/s, loss=5.9259]
Training:  38%|███▊      | 10106/26311 [3:00:34<4:21:17,  1.03it/s, loss=5.9259]
Training:  38%|███▊      | 10106/26311 [3:00:36<4:21:17,  1.03it/s, loss=5.9973]
Training:  38%|███▊      | 10107/26311 [3:00:36<4:43:06,  1.05s/it, loss=5.9973]
Training:  38%|███▊      | 10107/26311 [3:00:42<4:43:06,  1.05s/it, loss=5.9848]
Training:  38%|███▊      | 10108/26311 [3:00:42<11:49:43,  2.63s/it, loss=5.9848]
Training:  38%|███▊      | 10108/26311 [3:00:43<11:49:43,  2.63s/it, loss=6.0206]
Training:  38%|███▊      | 10109/26311 [3:00:43<9:52:50,  2.20s/it, loss=6.0206] 
Training:  38%|███▊      | 10109/26311 [3:00:44<9:52:50,  2.20s/it, loss=6.0692]
Training:  38%|███▊      | 10110/26311 [3:00:44<8:10:52,  1.82s/it, loss=6.0692]
Training:  38%|███▊      | 10110/26311 [3:00:45<8:10:52,  1.82s/it, loss=6.0270]
Training:  38%|███▊      | 10111/26311 [3:00:45<7:08:52,  1.59s/it, loss=6.0270]
Training:  38%|███▊      | 10111/26311 [3:00:46<7:08:52,  1.59s/it, loss=5.9770]
Training:  38%|███▊      | 10112/26311 [3:00:46<5:58:02,  1.33s/it, loss=5.9770]
Training:  38%|███▊      | 10112/26311 [3:00:47<5:58:02,  1.33s/it, loss=6.0878]
Training:  38%|███▊      | 10113/26311 [3:00:47<5:22:57,  1.20s/it, loss=6.0878]
Training:  38%|███▊      | 10113/26311 [3:00:47<5:22:57,  1.20s/it, loss=6.1356]
Training:  38%|███▊      | 10114/26311 [3:00:47<4:40:03,  1.04s/it, loss=6.1356]
Training:  38%|███▊      | 10114/26311 [3:00:48<4:40:03,  1.04s/it, loss=5.8544]
Training:  38%|███▊      | 10115/26311 [3:00:48<4:28:06,  1.01it/s, loss=5.8544]
Training:  38%|███▊      | 10115/26311 [3:00:49<4:28:06,  1.01it/s, loss=6.2516]
Training:  38%|███▊      | 10116/26311 [3:00:49<4:14:27,  1.06it/s, loss=6.2516]
Training:  38%|███▊      | 10116/26311 [3:00:50<4:14:27,  1.06it/s, loss=5.9986]
Training:  38%|███▊      | 10117/26311 [3:00:50<4:50:06,  1.07s/it, loss=5.9986]
Training:  38%|███▊      | 10117/26311 [3:00:51<4:50:06,  1.07s/it, loss=6.1674]
Training:  38%|███▊      | 10118/26311 [3:00:51<4:29:56,  1.00s/it, loss=6.1674]
Training:  38%|███▊      | 10118/26311 [3:00:53<4:29:56,  1.00s/it, loss=5.9903]
Training:  38%|███▊      | 10119/26311 [3:00:53<5:26:20,  1.21s/it, loss=5.9903]
Training:  38%|███▊      | 10119/26311 [3:00:54<5:26:20,  1.21s/it, loss=6.2803]
Training:  38%|███▊      | 10120/26311 [3:00:54<4:35:05,  1.02s/it, loss=6.2803]
Training:  38%|███▊      | 10120/26311 [3:00:55<4:35:05,  1.02s/it, loss=6.0375]
Training:  38%|███▊      | 10121/26311 [3:00:55<4:32:46,  1.01s/it, loss=6.0375]
Training:  38%|███▊      | 10121/26311 [3:00:56<4:32:46,  1.01s/it, loss=5.9242]
Training:  38%|███▊      | 10122/26311 [3:00:56<4:35:00,  1.02s/it, loss=5.9242]
Training:  38%|███▊      | 10122/26311 [3:00:56<4:35:00,  1.02s/it, loss=6.1385]
Training:  38%|███▊      | 10123/26311 [3:00:56<4:22:25,  1.03it/s, loss=6.1385]
Training:  38%|███▊      | 10123/26311 [3:00:57<4:22:25,  1.03it/s, loss=6.0225]
Training:  38%|███▊      | 10124/26311 [3:00:57<4:10:45,  1.08it/s, loss=6.0225]
Training:  38%|███▊      | 10124/26311 [3:00:58<4:10:45,  1.08it/s, loss=5.9489]
Training:  38%|███▊      | 10125/26311 [3:00:58<3:57:34,  1.14it/s, loss=5.9489]
Training:  38%|███▊      | 10125/26311 [3:00:59<3:57:34,  1.14it/s, loss=5.9893]
Training:  38%|███▊      | 10126/26311 [3:00:59<3:50:55,  1.17it/s, loss=5.9893]
Training:  38%|███▊      | 10126/26311 [3:01:00<3:50:55,  1.17it/s, loss=6.0211]
Training:  38%|███▊      | 10127/26311 [3:01:00<3:44:08,  1.20it/s, loss=6.0211]
Training:  38%|███▊      | 10127/26311 [3:01:01<3:44:08,  1.20it/s, loss=5.8914]
Training:  38%|███▊      | 10128/26311 [3:01:01<3:55:05,  1.15it/s, loss=5.8914]
Training:  38%|███▊      | 10128/26311 [3:01:02<3:55:05,  1.15it/s, loss=6.1660]
Training:  38%|███▊      | 10129/26311 [3:01:02<4:07:37,  1.09it/s, loss=6.1660]
Training:  38%|███▊      | 10129/26311 [3:01:03<4:07:37,  1.09it/s, loss=5.8666]
Training:  39%|███▊      | 10130/26311 [3:01:03<4:12:26,  1.07it/s, loss=5.8666]
Training:  39%|███▊      | 10130/26311 [3:01:03<4:12:26,  1.07it/s, loss=5.9557]
Training:  39%|███▊      | 10131/26311 [3:01:03<3:56:27,  1.14it/s, loss=5.9557]
Training:  39%|███▊      | 10131/26311 [3:01:05<3:56:27,  1.14it/s, loss=6.0685]
Training:  39%|███▊      | 10132/26311 [3:01:05<4:21:38,  1.03it/s, loss=6.0685]
Training:  39%|███▊      | 10132/26311 [3:01:05<4:21:38,  1.03it/s, loss=6.1421]
Training:  39%|███▊      | 10133/26311 [3:01:05<4:17:10,  1.05it/s, loss=6.1421]
Training:  39%|███▊      | 10133/26311 [3:01:07<4:17:10,  1.05it/s, loss=5.9473]
Training:  39%|███▊      | 10134/26311 [3:01:07<5:28:05,  1.22s/it, loss=5.9473]
Training:  39%|███▊      | 10134/26311 [3:01:08<5:28:05,  1.22s/it, loss=5.9704]
Training:  39%|███▊      | 10135/26311 [3:01:08<4:44:23,  1.05s/it, loss=5.9704]
Training:  39%|███▊      | 10135/26311 [3:01:09<4:44:23,  1.05s/it, loss=5.8948]
Training:  39%|███▊      | 10136/26311 [3:01:09<4:19:20,  1.04it/s, loss=5.8948]
Training:  39%|███▊      | 10136/26311 [3:01:10<4:19:20,  1.04it/s, loss=6.1799]
Training:  39%|███▊      | 10137/26311 [3:01:10<4:31:13,  1.01s/it, loss=6.1799]
Training:  39%|███▊      | 10137/26311 [3:01:11<4:31:13,  1.01s/it, loss=5.8595]
Training:  39%|███▊      | 10138/26311 [3:01:11<4:49:23,  1.07s/it, loss=5.8595]
Training:  39%|███▊      | 10138/26311 [3:01:12<4:49:23,  1.07s/it, loss=6.0412]
Training:  39%|███▊      | 10139/26311 [3:01:12<5:07:17,  1.14s/it, loss=6.0412]
Training:  39%|███▊      | 10139/26311 [3:01:13<5:07:17,  1.14s/it, loss=6.1672]
Training:  39%|███▊      | 10140/26311 [3:01:13<4:55:21,  1.10s/it, loss=6.1672]
Training:  39%|███▊      | 10140/26311 [3:01:14<4:55:21,  1.10s/it, loss=5.9052]
Training:  39%|███▊      | 10141/26311 [3:01:14<4:34:07,  1.02s/it, loss=5.9052]
Training:  39%|███▊      | 10141/26311 [3:01:15<4:34:07,  1.02s/it, loss=6.1826]
Training:  39%|███▊      | 10142/26311 [3:01:15<4:15:04,  1.06it/s, loss=6.1826]
Training:  39%|███▊      | 10142/26311 [3:01:16<4:15:04,  1.06it/s, loss=5.7671]
Training:  39%|███▊      | 10143/26311 [3:01:16<4:13:13,  1.06it/s, loss=5.7671]
Training:  39%|███▊      | 10143/26311 [3:01:17<4:13:13,  1.06it/s, loss=6.2024]
Training:  39%|███▊      | 10144/26311 [3:01:17<4:13:28,  1.06it/s, loss=6.2024]
Training:  39%|███▊      | 10144/26311 [3:01:19<4:13:28,  1.06it/s, loss=5.8499]
Training:  39%|███▊      | 10145/26311 [3:01:19<5:13:07,  1.16s/it, loss=5.8499]
Training:  39%|███▊      | 10145/26311 [3:01:20<5:13:07,  1.16s/it, loss=6.0862]
Training:  39%|███▊      | 10146/26311 [3:01:20<5:03:25,  1.13s/it, loss=6.0862]
Training:  39%|███▊      | 10146/26311 [3:01:21<5:03:25,  1.13s/it, loss=6.0827]
Training:  39%|███▊      | 10147/26311 [3:01:21<5:28:19,  1.22s/it, loss=6.0827]
Training:  39%|███▊      | 10147/26311 [3:01:22<5:28:19,  1.22s/it, loss=6.0814]
Training:  39%|███▊      | 10148/26311 [3:01:22<4:57:28,  1.10s/it, loss=6.0814]
Training:  39%|███▊      | 10148/26311 [3:01:23<4:57:28,  1.10s/it, loss=5.8411]
Training:  39%|███▊      | 10149/26311 [3:01:23<4:27:31,  1.01it/s, loss=5.8411]
Training:  39%|███▊      | 10149/26311 [3:01:24<4:27:31,  1.01it/s, loss=6.0769]
Training:  39%|███▊      | 10150/26311 [3:01:24<4:26:45,  1.01it/s, loss=6.0769]
Training:  39%|███▊      | 10150/26311 [3:01:24<4:26:45,  1.01it/s, loss=6.0188]
Training:  39%|███▊      | 10151/26311 [3:01:24<4:14:29,  1.06it/s, loss=6.0188]
Training:  39%|███▊      | 10151/26311 [3:01:25<4:14:29,  1.06it/s, loss=6.0100]
Training:  39%|███▊      | 10152/26311 [3:01:25<4:28:47,  1.00it/s, loss=6.0100]
Training:  39%|███▊      | 10152/26311 [3:01:27<4:28:47,  1.00it/s, loss=6.2550]
Training:  39%|███▊      | 10153/26311 [3:01:27<4:46:09,  1.06s/it, loss=6.2550]
Training:  39%|███▊      | 10153/26311 [3:01:28<4:46:09,  1.06s/it, loss=5.9058]
Training:  39%|███▊      | 10154/26311 [3:01:28<5:02:51,  1.12s/it, loss=5.9058]
Training:  39%|███▊      | 10154/26311 [3:01:29<5:02:51,  1.12s/it, loss=6.3042]
Training:  39%|███▊      | 10155/26311 [3:01:29<4:31:01,  1.01s/it, loss=6.3042]
Training:  39%|███▊      | 10155/26311 [3:01:29<4:31:01,  1.01s/it, loss=6.0705]
Training:  39%|███▊      | 10156/26311 [3:01:29<4:09:39,  1.08it/s, loss=6.0705]
Training:  39%|███▊      | 10156/26311 [3:01:30<4:09:39,  1.08it/s, loss=6.1186]
Training:  39%|███▊      | 10157/26311 [3:01:30<4:00:56,  1.12it/s, loss=6.1186]
Training:  39%|███▊      | 10157/26311 [3:01:32<4:00:56,  1.12it/s, loss=5.9664]
Training:  39%|███▊      | 10158/26311 [3:01:32<5:08:59,  1.15s/it, loss=5.9664]
Training:  39%|███▊      | 10158/26311 [3:01:33<5:08:59,  1.15s/it, loss=6.0992]
Training:  39%|███▊      | 10159/26311 [3:01:33<4:37:50,  1.03s/it, loss=6.0992]
Training:  39%|███▊      | 10159/26311 [3:01:34<4:37:50,  1.03s/it, loss=5.9253]
Training:  39%|███▊      | 10160/26311 [3:01:34<4:22:06,  1.03it/s, loss=5.9253]
Training:  39%|███▊      | 10160/26311 [3:01:34<4:22:06,  1.03it/s, loss=6.1636]
Training:  39%|███▊      | 10161/26311 [3:01:34<4:05:17,  1.10it/s, loss=6.1636]
Training:  39%|███▊      | 10161/26311 [3:01:35<4:05:17,  1.10it/s, loss=6.2078]
Training:  39%|███▊      | 10162/26311 [3:01:35<4:19:37,  1.04it/s, loss=6.2078]
Training:  39%|███▊      | 10162/26311 [3:01:36<4:19:37,  1.04it/s, loss=6.1984]
Training:  39%|███▊      | 10163/26311 [3:01:36<4:20:18,  1.03it/s, loss=6.1984]
Training:  39%|███▊      | 10163/26311 [3:01:37<4:20:18,  1.03it/s, loss=6.0991]
Training:  39%|███▊      | 10164/26311 [3:01:37<4:05:18,  1.10it/s, loss=6.0991]
Training:  39%|███▊      | 10164/26311 [3:01:38<4:05:18,  1.10it/s, loss=6.0444]
Training:  39%|███▊      | 10165/26311 [3:01:38<3:42:29,  1.21it/s, loss=6.0444]
Training:  39%|███▊      | 10165/26311 [3:01:39<3:42:29,  1.21it/s, loss=5.8424]
Training:  39%|███▊      | 10166/26311 [3:01:39<4:18:53,  1.04it/s, loss=5.8424]
Training:  39%|███▊      | 10166/26311 [3:01:40<4:18:53,  1.04it/s, loss=6.1120]
Training:  39%|███▊      | 10167/26311 [3:01:40<4:12:36,  1.07it/s, loss=6.1120]
Training:  39%|███▊      | 10167/26311 [3:01:42<4:12:36,  1.07it/s, loss=5.8080]
Training:  39%|███▊      | 10168/26311 [3:01:42<5:41:13,  1.27s/it, loss=5.8080]
Training:  39%|███▊      | 10168/26311 [3:01:44<5:41:13,  1.27s/it, loss=5.9793]
Training:  39%|███▊      | 10169/26311 [3:01:44<6:13:27,  1.39s/it, loss=5.9793]
Training:  39%|███▊      | 10169/26311 [3:01:45<6:13:27,  1.39s/it, loss=5.9845]
Training:  39%|███▊      | 10170/26311 [3:01:45<5:35:07,  1.25s/it, loss=5.9845]
Training:  39%|███▊      | 10170/26311 [3:01:45<5:35:07,  1.25s/it, loss=6.1661]
Training:  39%|███▊      | 10171/26311 [3:01:45<4:56:20,  1.10s/it, loss=6.1661]
Training:  39%|███▊      | 10171/26311 [3:01:46<4:56:20,  1.10s/it, loss=6.3396]
Training:  39%|███▊      | 10172/26311 [3:01:46<4:38:10,  1.03s/it, loss=6.3396]
Training:  39%|███▊      | 10172/26311 [3:01:48<4:38:10,  1.03s/it, loss=6.2270]
Training:  39%|███▊      | 10173/26311 [3:01:48<5:53:13,  1.31s/it, loss=6.2270]
Training:  39%|███▊      | 10173/26311 [3:01:49<5:53:13,  1.31s/it, loss=5.9759]
Training:  39%|███▊      | 10174/26311 [3:01:49<5:09:30,  1.15s/it, loss=5.9759]
Training:  39%|███▊      | 10174/26311 [3:01:50<5:09:30,  1.15s/it, loss=5.7417]
Training:  39%|███▊      | 10175/26311 [3:01:50<5:29:16,  1.22s/it, loss=5.7417]
Training:  39%|███▊      | 10175/26311 [3:01:51<5:29:16,  1.22s/it, loss=6.1473]
Training:  39%|███▊      | 10176/26311 [3:01:51<5:17:34,  1.18s/it, loss=6.1473]
Training:  39%|███▊      | 10176/26311 [3:01:52<5:17:34,  1.18s/it, loss=6.0511]
Training:  39%|███▊      | 10177/26311 [3:01:52<4:37:34,  1.03s/it, loss=6.0511]
Training:  39%|███▊      | 10177/26311 [3:01:53<4:37:34,  1.03s/it, loss=5.8902]
Training:  39%|███▊      | 10178/26311 [3:01:53<4:38:20,  1.04s/it, loss=5.8902]
Training:  39%|███▊      | 10178/26311 [3:01:54<4:38:20,  1.04s/it, loss=6.1793]
Training:  39%|███▊      | 10179/26311 [3:01:54<4:22:09,  1.03it/s, loss=6.1793]
Training:  39%|███▊      | 10179/26311 [3:01:55<4:22:09,  1.03it/s, loss=6.2232]
Training:  39%|███▊      | 10180/26311 [3:01:55<3:57:16,  1.13it/s, loss=6.2232]
Training:  39%|███▊      | 10180/26311 [3:01:57<3:57:16,  1.13it/s, loss=5.9857]
Training:  39%|███▊      | 10181/26311 [3:01:57<5:30:38,  1.23s/it, loss=5.9857]
Training:  39%|███▊      | 10181/26311 [3:01:57<5:30:38,  1.23s/it, loss=6.0697]
Training:  39%|███▊      | 10182/26311 [3:01:57<4:46:08,  1.06s/it, loss=6.0697]
Training:  39%|███▊      | 10182/26311 [3:01:59<4:46:08,  1.06s/it, loss=5.9858]
Training:  39%|███▊      | 10183/26311 [3:01:59<4:59:42,  1.11s/it, loss=5.9858]
Training:  39%|███▊      | 10183/26311 [3:02:00<4:59:42,  1.11s/it, loss=6.0650]
Training:  39%|███▊      | 10184/26311 [3:02:00<5:11:35,  1.16s/it, loss=6.0650]
Training:  39%|███▊      | 10184/26311 [3:02:01<5:11:35,  1.16s/it, loss=6.1118]
Training:  39%|███▊      | 10185/26311 [3:02:01<4:55:54,  1.10s/it, loss=6.1118]
Training:  39%|███▊      | 10185/26311 [3:02:02<4:55:54,  1.10s/it, loss=5.8627]
Training:  39%|███▊      | 10186/26311 [3:02:02<4:35:50,  1.03s/it, loss=5.8627]
Training:  39%|███▊      | 10186/26311 [3:02:02<4:35:50,  1.03s/it, loss=5.7861]
Training:  39%|███▊      | 10187/26311 [3:02:02<4:12:30,  1.06it/s, loss=5.7861]
Training:  39%|███▊      | 10187/26311 [3:02:04<4:12:30,  1.06it/s, loss=5.9133]
Training:  39%|███▊      | 10188/26311 [3:02:04<4:53:43,  1.09s/it, loss=5.9133]
Training:  39%|███▊      | 10188/26311 [3:02:05<4:53:43,  1.09s/it, loss=6.0457]
Training:  39%|███▊      | 10189/26311 [3:02:05<5:10:17,  1.15s/it, loss=6.0457]
Training:  39%|███▊      | 10189/26311 [3:02:06<5:10:17,  1.15s/it, loss=5.8706]
Training:  39%|███▊      | 10190/26311 [3:02:06<5:10:44,  1.16s/it, loss=5.8706]
Training:  39%|███▊      | 10190/26311 [3:02:07<5:10:44,  1.16s/it, loss=5.8487]
Training:  39%|███▊      | 10191/26311 [3:02:07<4:58:50,  1.11s/it, loss=5.8487]
Training:  39%|███▊      | 10191/26311 [3:02:09<4:58:50,  1.11s/it, loss=5.9002]
Training:  39%|███▊      | 10192/26311 [3:02:09<5:59:34,  1.34s/it, loss=5.9002]
Training:  39%|███▊      | 10192/26311 [3:02:12<5:59:34,  1.34s/it, loss=5.9450]
Training:  39%|███▊      | 10193/26311 [3:02:12<8:30:38,  1.90s/it, loss=5.9450]
Training:  39%|███▊      | 10193/26311 [3:02:13<8:30:38,  1.90s/it, loss=5.7971]
Training:  39%|███▊      | 10194/26311 [3:02:13<6:58:02,  1.56s/it, loss=5.7971]
Training:  39%|███▊      | 10194/26311 [3:02:14<6:58:02,  1.56s/it, loss=6.2360]
Training:  39%|███▊      | 10195/26311 [3:02:14<5:45:22,  1.29s/it, loss=6.2360]
Training:  39%|███▊      | 10195/26311 [3:02:15<5:45:22,  1.29s/it, loss=5.9600]
Training:  39%|███▉      | 10196/26311 [3:02:15<5:26:12,  1.21s/it, loss=5.9600]
Training:  39%|███▉      | 10196/26311 [3:02:16<5:26:12,  1.21s/it, loss=6.1274]
Training:  39%|███▉      | 10197/26311 [3:02:16<5:00:55,  1.12s/it, loss=6.1274]
Training:  39%|███▉      | 10197/26311 [3:02:17<5:00:55,  1.12s/it, loss=6.1368]
Training:  39%|███▉      | 10198/26311 [3:02:17<5:08:36,  1.15s/it, loss=6.1368]
Training:  39%|███▉      | 10198/26311 [3:02:18<5:08:36,  1.15s/it, loss=5.9622]
Training:  39%|███▉      | 10199/26311 [3:02:18<5:15:08,  1.17s/it, loss=5.9622]
Training:  39%|███▉      | 10199/26311 [3:02:19<5:15:08,  1.17s/it, loss=5.8231]
Training:  39%|███▉      | 10200/26311 [3:02:19<4:40:37,  1.05s/it, loss=5.8231]
Training:  39%|███▉      | 10200/26311 [3:02:20<4:40:37,  1.05s/it, loss=5.9347]
Training:  39%|███▉      | 10201/26311 [3:02:20<4:26:52,  1.01it/s, loss=5.9347]
Training:  39%|███▉      | 10201/26311 [3:02:22<4:26:52,  1.01it/s, loss=5.7649]
Training:  39%|███▉      | 10202/26311 [3:02:22<5:50:42,  1.31s/it, loss=5.7649]
Training:  39%|███▉      | 10202/26311 [3:02:24<5:50:42,  1.31s/it, loss=5.9251]
Training:  39%|███▉      | 10203/26311 [3:02:24<6:18:14,  1.41s/it, loss=5.9251]
Training:  39%|███▉      | 10203/26311 [3:02:26<6:18:14,  1.41s/it, loss=5.8507]
Training:  39%|███▉      | 10204/26311 [3:02:26<7:59:10,  1.78s/it, loss=5.8507]
Training:  39%|███▉      | 10204/26311 [3:02:27<7:59:10,  1.78s/it, loss=5.8405]
Training:  39%|███▉      | 10205/26311 [3:02:27<6:39:41,  1.49s/it, loss=5.8405]
Training:  39%|███▉      | 10205/26311 [3:02:28<6:39:41,  1.49s/it, loss=6.0585]
Training:  39%|███▉      | 10206/26311 [3:02:28<5:53:14,  1.32s/it, loss=6.0585]
Training:  39%|███▉      | 10206/26311 [3:02:30<5:53:14,  1.32s/it, loss=6.2694]
Training:  39%|███▉      | 10207/26311 [3:02:30<6:30:39,  1.46s/it, loss=6.2694]
Training:  39%|███▉      | 10207/26311 [3:02:31<6:30:39,  1.46s/it, loss=6.0932]
Training:  39%|███▉      | 10208/26311 [3:02:31<6:29:33,  1.45s/it, loss=6.0932]
Training:  39%|███▉      | 10208/26311 [3:02:32<6:29:33,  1.45s/it, loss=5.9945]
Training:  39%|███▉      | 10209/26311 [3:02:32<5:56:56,  1.33s/it, loss=5.9945]
Training:  39%|███▉      | 10209/26311 [3:02:33<5:56:56,  1.33s/it, loss=6.1226]
Training:  39%|███▉      | 10210/26311 [3:02:33<5:49:19,  1.30s/it, loss=6.1226]
Training:  39%|███▉      | 10210/26311 [3:02:35<5:49:19,  1.30s/it, loss=6.1991]
Training:  39%|███▉      | 10211/26311 [3:02:35<5:30:43,  1.23s/it, loss=6.1991]
Training:  39%|███▉      | 10211/26311 [3:02:35<5:30:43,  1.23s/it, loss=6.2544]
Training:  39%|███▉      | 10212/26311 [3:02:35<4:45:50,  1.07s/it, loss=6.2544]
Training:  39%|███▉      | 10212/26311 [3:02:36<4:45:50,  1.07s/it, loss=6.0026]
Training:  39%|███▉      | 10213/26311 [3:02:36<4:25:26,  1.01it/s, loss=6.0026]
Training:  39%|███▉      | 10213/26311 [3:02:37<4:25:26,  1.01it/s, loss=5.9753]
Training:  39%|███▉      | 10214/26311 [3:02:37<4:26:16,  1.01it/s, loss=5.9753]
Training:  39%|███▉      | 10214/26311 [3:02:38<4:26:16,  1.01it/s, loss=6.0818]
Training:  39%|███▉      | 10215/26311 [3:02:38<4:12:16,  1.06it/s, loss=6.0818]
Training:  39%|███▉      | 10215/26311 [3:02:39<4:12:16,  1.06it/s, loss=6.0667]
Training:  39%|███▉      | 10216/26311 [3:02:39<3:59:51,  1.12it/s, loss=6.0667]
Training:  39%|███▉      | 10216/26311 [3:02:39<3:59:51,  1.12it/s, loss=5.8733]
Training:  39%|███▉      | 10217/26311 [3:02:39<3:46:43,  1.18it/s, loss=5.8733]
Training:  39%|███▉      | 10217/26311 [3:02:41<3:46:43,  1.18it/s, loss=6.0695]
Training:  39%|███▉      | 10218/26311 [3:02:41<4:11:55,  1.06it/s, loss=6.0695]
Training:  39%|███▉      | 10218/26311 [3:02:41<4:11:55,  1.06it/s, loss=5.9254]
Training:  39%|███▉      | 10219/26311 [3:02:41<4:08:32,  1.08it/s, loss=5.9254]
Training:  39%|███▉      | 10219/26311 [3:02:42<4:08:32,  1.08it/s, loss=5.9078]
Training:  39%|███▉      | 10220/26311 [3:02:42<4:06:02,  1.09it/s, loss=5.9078]
Training:  39%|███▉      | 10220/26311 [3:02:43<4:06:02,  1.09it/s, loss=5.7592]
Training:  39%|███▉      | 10221/26311 [3:02:43<4:13:09,  1.06it/s, loss=5.7592]
Training:  39%|███▉      | 10221/26311 [3:02:44<4:13:09,  1.06it/s, loss=5.9981]
Training:  39%|███▉      | 10222/26311 [3:02:44<4:30:02,  1.01s/it, loss=5.9981]
Training:  39%|███▉      | 10222/26311 [3:02:45<4:30:02,  1.01s/it, loss=6.0936]
Training:  39%|███▉      | 10223/26311 [3:02:45<4:10:53,  1.07it/s, loss=6.0936]
Training:  39%|███▉      | 10223/26311 [3:02:46<4:10:53,  1.07it/s, loss=6.0503]
Training:  39%|███▉      | 10224/26311 [3:02:46<4:13:12,  1.06it/s, loss=6.0503]
Training:  39%|███▉      | 10224/26311 [3:02:47<4:13:12,  1.06it/s, loss=6.1196]
Training:  39%|███▉      | 10225/26311 [3:02:47<4:13:16,  1.06it/s, loss=6.1196]
Training:  39%|███▉      | 10225/26311 [3:02:48<4:13:16,  1.06it/s, loss=6.0395]
Training:  39%|███▉      | 10226/26311 [3:02:48<4:01:32,  1.11it/s, loss=6.0395]
Training:  39%|███▉      | 10226/26311 [3:02:49<4:01:32,  1.11it/s, loss=5.9083]
Training:  39%|███▉      | 10227/26311 [3:02:49<4:06:56,  1.09it/s, loss=5.9083]
Training:  39%|███▉      | 10227/26311 [3:02:50<4:06:56,  1.09it/s, loss=6.0182]
Training:  39%|███▉      | 10228/26311 [3:02:50<3:59:26,  1.12it/s, loss=6.0182]
Training:  39%|███▉      | 10228/26311 [3:02:51<3:59:26,  1.12it/s, loss=6.1828]
Training:  39%|███▉      | 10229/26311 [3:02:51<3:56:46,  1.13it/s, loss=6.1828]
Training:  39%|███▉      | 10229/26311 [3:02:52<3:56:46,  1.13it/s, loss=6.0041]
Training:  39%|███▉      | 10230/26311 [3:02:52<4:10:05,  1.07it/s, loss=6.0041]
Training:  39%|███▉      | 10230/26311 [3:02:52<4:10:05,  1.07it/s, loss=6.0048]
Training:  39%|███▉      | 10231/26311 [3:02:52<3:55:48,  1.14it/s, loss=6.0048]
Training:  39%|███▉      | 10231/26311 [3:02:54<3:55:48,  1.14it/s, loss=5.9737]
Training:  39%|███▉      | 10232/26311 [3:02:54<4:16:10,  1.05it/s, loss=5.9737]
Training:  39%|███▉      | 10232/26311 [3:02:55<4:16:10,  1.05it/s, loss=6.2459]
Training:  39%|███▉      | 10233/26311 [3:02:55<4:23:32,  1.02it/s, loss=6.2459]
Training:  39%|███▉      | 10233/26311 [3:02:56<4:23:32,  1.02it/s, loss=6.1664]
Training:  39%|███▉      | 10234/26311 [3:02:56<4:45:57,  1.07s/it, loss=6.1664]
Training:  39%|███▉      | 10234/26311 [3:02:57<4:45:57,  1.07s/it, loss=6.0653]
Training:  39%|███▉      | 10235/26311 [3:02:57<4:32:25,  1.02s/it, loss=6.0653]
Training:  39%|███▉      | 10235/26311 [3:02:58<4:32:25,  1.02s/it, loss=5.7509]
Training:  39%|███▉      | 10236/26311 [3:02:58<4:36:07,  1.03s/it, loss=5.7509]
Training:  39%|███▉      | 10236/26311 [3:02:59<4:36:07,  1.03s/it, loss=6.0990]
Training:  39%|███▉      | 10237/26311 [3:02:59<4:33:23,  1.02s/it, loss=6.0990]
Training:  39%|███▉      | 10237/26311 [3:03:00<4:33:23,  1.02s/it, loss=6.1098]
Training:  39%|███▉      | 10238/26311 [3:03:00<4:20:28,  1.03it/s, loss=6.1098]
Training:  39%|███▉      | 10238/26311 [3:03:01<4:20:28,  1.03it/s, loss=5.8928]
Training:  39%|███▉      | 10239/26311 [3:03:01<4:34:41,  1.03s/it, loss=5.8928]
Training:  39%|███▉      | 10239/26311 [3:03:02<4:34:41,  1.03s/it, loss=6.0587]
Training:  39%|███▉      | 10240/26311 [3:03:02<4:33:03,  1.02s/it, loss=6.0587]
Training:  39%|███▉      | 10240/26311 [3:03:02<4:33:03,  1.02s/it, loss=6.1030]
Training:  39%|███▉      | 10241/26311 [3:03:02<3:58:17,  1.12it/s, loss=6.1030]
Training:  39%|███▉      | 10241/26311 [3:03:03<3:58:17,  1.12it/s, loss=6.0742]
Training:  39%|███▉      | 10242/26311 [3:03:03<3:52:15,  1.15it/s, loss=6.0742]
Training:  39%|███▉      | 10242/26311 [3:03:05<3:52:15,  1.15it/s, loss=5.9767]
Training:  39%|███▉      | 10243/26311 [3:03:05<4:32:34,  1.02s/it, loss=5.9767]
Training:  39%|███▉      | 10243/26311 [3:03:06<4:32:34,  1.02s/it, loss=6.1508]
Training:  39%|███▉      | 10244/26311 [3:03:06<4:50:44,  1.09s/it, loss=6.1508]
Training:  39%|███▉      | 10244/26311 [3:03:07<4:50:44,  1.09s/it, loss=6.1045]
Training:  39%|███▉      | 10245/26311 [3:03:07<4:22:11,  1.02it/s, loss=6.1045]
Training:  39%|███▉      | 10245/26311 [3:03:07<4:22:11,  1.02it/s, loss=6.0839]
Training:  39%|███▉      | 10246/26311 [3:03:07<4:00:35,  1.11it/s, loss=6.0839]
Training:  39%|███▉      | 10246/26311 [3:03:08<4:00:35,  1.11it/s, loss=5.9127]
Training:  39%|███▉      | 10247/26311 [3:03:08<3:54:18,  1.14it/s, loss=5.9127]
Training:  39%|███▉      | 10247/26311 [3:03:09<3:54:18,  1.14it/s, loss=5.9227]
Training:  39%|███▉      | 10248/26311 [3:03:09<4:17:53,  1.04it/s, loss=5.9227]
Training:  39%|███▉      | 10248/26311 [3:03:10<4:17:53,  1.04it/s, loss=6.0923]
Training:  39%|███▉      | 10249/26311 [3:03:10<4:24:59,  1.01it/s, loss=6.0923]
Training:  39%|███▉      | 10249/26311 [3:03:11<4:24:59,  1.01it/s, loss=6.0283]
Training:  39%|███▉      | 10250/26311 [3:03:11<3:59:51,  1.12it/s, loss=6.0283]
Training:  39%|███▉      | 10250/26311 [3:03:12<3:59:51,  1.12it/s, loss=5.8084]
Training:  39%|███▉      | 10251/26311 [3:03:12<3:39:19,  1.22it/s, loss=5.8084]
Training:  39%|███▉      | 10251/26311 [3:03:13<3:39:19,  1.22it/s, loss=5.9942]
Training:  39%|███▉      | 10252/26311 [3:03:13<4:15:19,  1.05it/s, loss=5.9942]
Training:  39%|███▉      | 10252/26311 [3:03:14<4:15:19,  1.05it/s, loss=6.0215]
Training:  39%|███▉      | 10253/26311 [3:03:14<4:14:33,  1.05it/s, loss=6.0215]
Training:  39%|███▉      | 10253/26311 [3:03:15<4:14:33,  1.05it/s, loss=5.8825]
Training:  39%|███▉      | 10254/26311 [3:03:15<3:57:43,  1.13it/s, loss=5.8825]
Training:  39%|███▉      | 10254/26311 [3:03:15<3:57:43,  1.13it/s, loss=6.1565]
Training:  39%|███▉      | 10255/26311 [3:03:15<3:43:18,  1.20it/s, loss=6.1565]
Training:  39%|███▉      | 10255/26311 [3:03:16<3:43:18,  1.20it/s, loss=6.1882]
Training:  39%|███▉      | 10256/26311 [3:03:16<3:47:16,  1.18it/s, loss=6.1882]
Training:  39%|███▉      | 10256/26311 [3:03:17<3:47:16,  1.18it/s, loss=6.0379]
Training:  39%|███▉      | 10257/26311 [3:03:17<3:59:23,  1.12it/s, loss=6.0379]
Training:  39%|███▉      | 10257/26311 [3:03:18<3:59:23,  1.12it/s, loss=5.9877]
Training:  39%|███▉      | 10258/26311 [3:03:18<4:29:51,  1.01s/it, loss=5.9877]
Training:  39%|███▉      | 10258/26311 [3:03:20<4:29:51,  1.01s/it, loss=5.7072]
Training:  39%|███▉      | 10259/26311 [3:03:20<4:44:04,  1.06s/it, loss=5.7072]
Training:  39%|███▉      | 10259/26311 [3:03:21<4:44:04,  1.06s/it, loss=6.0784]
Training:  39%|███▉      | 10260/26311 [3:03:21<5:14:05,  1.17s/it, loss=6.0784]
Training:  39%|███▉      | 10260/26311 [3:03:22<5:14:05,  1.17s/it, loss=5.9945]
Training:  39%|███▉      | 10261/26311 [3:03:22<5:06:43,  1.15s/it, loss=5.9945]
Training:  39%|███▉      | 10261/26311 [3:03:23<5:06:43,  1.15s/it, loss=6.1948]
Training:  39%|███▉      | 10262/26311 [3:03:23<4:34:46,  1.03s/it, loss=6.1948]
Training:  39%|███▉      | 10262/26311 [3:03:24<4:34:46,  1.03s/it, loss=6.3229]
Training:  39%|███▉      | 10263/26311 [3:03:24<5:03:56,  1.14s/it, loss=6.3229]
Training:  39%|███▉      | 10263/26311 [3:03:26<5:03:56,  1.14s/it, loss=5.8730]
Training:  39%|███▉      | 10264/26311 [3:03:26<5:28:43,  1.23s/it, loss=5.8730]
Training:  39%|███▉      | 10264/26311 [3:03:28<5:28:43,  1.23s/it, loss=5.9361]
Training:  39%|███▉      | 10265/26311 [3:03:28<6:56:18,  1.56s/it, loss=5.9361]
Training:  39%|███▉      | 10265/26311 [3:03:29<6:56:18,  1.56s/it, loss=5.9555]
Training:  39%|███▉      | 10266/26311 [3:03:29<5:37:54,  1.26s/it, loss=5.9555]
Training:  39%|███▉      | 10266/26311 [3:03:30<5:37:54,  1.26s/it, loss=6.0532]
Training:  39%|███▉      | 10267/26311 [3:03:30<5:09:28,  1.16s/it, loss=6.0532]
Training:  39%|███▉      | 10267/26311 [3:03:30<5:09:28,  1.16s/it, loss=6.2312]
Training:  39%|███▉      | 10268/26311 [3:03:30<4:46:03,  1.07s/it, loss=6.2312]
Training:  39%|███▉      | 10268/26311 [3:03:31<4:46:03,  1.07s/it, loss=6.0220]
Training:  39%|███▉      | 10269/26311 [3:03:31<4:30:19,  1.01s/it, loss=6.0220]
Training:  39%|███▉      | 10269/26311 [3:03:32<4:30:19,  1.01s/it, loss=5.8798]
Training:  39%|███▉      | 10270/26311 [3:03:32<4:35:11,  1.03s/it, loss=5.8798]
Training:  39%|███▉      | 10270/26311 [3:03:33<4:35:11,  1.03s/it, loss=6.1452]
Training:  39%|███▉      | 10271/26311 [3:03:33<4:04:00,  1.10it/s, loss=6.1452]
Training:  39%|███▉      | 10271/26311 [3:03:34<4:04:00,  1.10it/s, loss=5.9050]
Training:  39%|███▉      | 10272/26311 [3:03:34<4:04:04,  1.10it/s, loss=5.9050]
Training:  39%|███▉      | 10272/26311 [3:03:35<4:04:04,  1.10it/s, loss=6.0621]
Training:  39%|███▉      | 10273/26311 [3:03:35<4:15:32,  1.05it/s, loss=6.0621]
Training:  39%|███▉      | 10273/26311 [3:03:36<4:15:32,  1.05it/s, loss=6.0252]
Training:  39%|███▉      | 10274/26311 [3:03:36<4:50:33,  1.09s/it, loss=6.0252]
Training:  39%|███▉      | 10274/26311 [3:03:38<4:50:33,  1.09s/it, loss=6.1643]
Training:  39%|███▉      | 10275/26311 [3:03:38<5:09:31,  1.16s/it, loss=6.1643]
Training:  39%|███▉      | 10275/26311 [3:03:38<5:09:31,  1.16s/it, loss=5.9667]
Training:  39%|███▉      | 10276/26311 [3:03:38<4:35:32,  1.03s/it, loss=5.9667]
Training:  39%|███▉      | 10276/26311 [3:03:40<4:35:32,  1.03s/it, loss=5.6371]
Training:  39%|███▉      | 10277/26311 [3:03:40<4:38:35,  1.04s/it, loss=5.6371]
Training:  39%|███▉      | 10277/26311 [3:03:41<4:38:35,  1.04s/it, loss=5.9158]
Training:  39%|███▉      | 10278/26311 [3:03:41<4:35:15,  1.03s/it, loss=5.9158]
Training:  39%|███▉      | 10278/26311 [3:03:41<4:35:15,  1.03s/it, loss=6.0567]
Training:  39%|███▉      | 10279/26311 [3:03:41<4:14:06,  1.05it/s, loss=6.0567]
Training:  39%|███▉      | 10279/26311 [3:03:42<4:14:06,  1.05it/s, loss=5.9762]
Training:  39%|███▉      | 10280/26311 [3:03:42<4:04:22,  1.09it/s, loss=5.9762]
Training:  39%|███▉      | 10280/26311 [3:03:43<4:04:22,  1.09it/s, loss=6.0846]
Training:  39%|███▉      | 10281/26311 [3:03:43<4:26:31,  1.00it/s, loss=6.0846]
Training:  39%|███▉      | 10281/26311 [3:03:44<4:26:31,  1.00it/s, loss=6.1794]
Training:  39%|███▉      | 10282/26311 [3:03:44<4:25:07,  1.01it/s, loss=6.1794]
Training:  39%|███▉      | 10282/26311 [3:03:46<4:25:07,  1.01it/s, loss=5.9397]
Training:  39%|███▉      | 10283/26311 [3:03:46<5:21:14,  1.20s/it, loss=5.9397]
Training:  39%|███▉      | 10283/26311 [3:03:47<5:21:14,  1.20s/it, loss=5.8518]
Training:  39%|███▉      | 10284/26311 [3:03:47<4:57:55,  1.12s/it, loss=5.8518]
Training:  39%|███▉      | 10284/26311 [3:03:48<4:57:55,  1.12s/it, loss=6.0344]
Training:  39%|███▉      | 10285/26311 [3:03:48<5:13:46,  1.17s/it, loss=6.0344]
Training:  39%|███▉      | 10285/26311 [3:03:49<5:13:46,  1.17s/it, loss=6.0115]
Training:  39%|███▉      | 10286/26311 [3:03:49<4:31:17,  1.02s/it, loss=6.0115]
Training:  39%|███▉      | 10286/26311 [3:03:50<4:31:17,  1.02s/it, loss=6.2089]
Training:  39%|███▉      | 10287/26311 [3:03:50<4:06:32,  1.08it/s, loss=6.2089]
Training:  39%|███▉      | 10287/26311 [3:03:51<4:06:32,  1.08it/s, loss=6.1955]
Training:  39%|███▉      | 10288/26311 [3:03:51<4:14:42,  1.05it/s, loss=6.1955]
Training:  39%|███▉      | 10288/26311 [3:03:51<4:14:42,  1.05it/s, loss=5.9974]
Training:  39%|███▉      | 10289/26311 [3:03:51<3:54:15,  1.14it/s, loss=5.9974]
Training:  39%|███▉      | 10289/26311 [3:03:53<3:54:15,  1.14it/s, loss=6.0997]
Training:  39%|███▉      | 10290/26311 [3:03:53<4:31:37,  1.02s/it, loss=6.0997]
Training:  39%|███▉      | 10290/26311 [3:03:58<4:31:37,  1.02s/it, loss=5.8795]
Training:  39%|███▉      | 10291/26311 [3:03:58<10:13:57,  2.30s/it, loss=5.8795]
Training:  39%|███▉      | 10291/26311 [3:03:59<10:13:57,  2.30s/it, loss=6.2599]
Training:  39%|███▉      | 10292/26311 [3:03:59<8:11:09,  1.84s/it, loss=6.2599] 
Training:  39%|███▉      | 10292/26311 [3:04:00<8:11:09,  1.84s/it, loss=5.9478]
Training:  39%|███▉      | 10293/26311 [3:04:00<7:08:15,  1.60s/it, loss=5.9478]
Training:  39%|███▉      | 10293/26311 [3:04:01<7:08:15,  1.60s/it, loss=6.0950]
Training:  39%|███▉      | 10294/26311 [3:04:01<6:20:30,  1.43s/it, loss=6.0950]
Training:  39%|███▉      | 10294/26311 [3:04:01<6:20:30,  1.43s/it, loss=5.7419]
Training:  39%|███▉      | 10295/26311 [3:04:01<5:25:13,  1.22s/it, loss=5.7419]
Training:  39%|███▉      | 10295/26311 [3:04:02<5:25:13,  1.22s/it, loss=5.9930]
Training:  39%|███▉      | 10296/26311 [3:04:02<4:43:33,  1.06s/it, loss=5.9930]
Training:  39%|███▉      | 10296/26311 [3:04:03<4:43:33,  1.06s/it, loss=6.1707]
Training:  39%|███▉      | 10297/26311 [3:04:03<4:35:23,  1.03s/it, loss=6.1707]
Training:  39%|███▉      | 10297/26311 [3:04:04<4:35:23,  1.03s/it, loss=5.8061]
Training:  39%|███▉      | 10298/26311 [3:04:04<4:52:37,  1.10s/it, loss=5.8061]
Training:  39%|███▉      | 10298/26311 [3:04:05<4:52:37,  1.10s/it, loss=5.9786]
Training:  39%|███▉      | 10299/26311 [3:04:05<4:46:45,  1.07s/it, loss=5.9786]
Training:  39%|███▉      | 10299/26311 [3:04:07<4:46:45,  1.07s/it, loss=6.1642]
Training:  39%|███▉      | 10300/26311 [3:04:07<5:16:59,  1.19s/it, loss=6.1642]
Training:  39%|███▉      | 10300/26311 [3:04:08<5:16:59,  1.19s/it, loss=5.9014]
Training:  39%|███▉      | 10301/26311 [3:04:08<4:46:43,  1.07s/it, loss=5.9014]
Training:  39%|███▉      | 10301/26311 [3:04:09<4:46:43,  1.07s/it, loss=6.2006]
Training:  39%|███▉      | 10302/26311 [3:04:09<4:39:02,  1.05s/it, loss=6.2006]
Training:  39%|███▉      | 10302/26311 [3:04:10<4:39:02,  1.05s/it, loss=6.1238]
Training:  39%|███▉      | 10303/26311 [3:04:10<4:35:49,  1.03s/it, loss=6.1238]
Training:  39%|███▉      | 10303/26311 [3:04:10<4:35:49,  1.03s/it, loss=6.0768]
Training:  39%|███▉      | 10304/26311 [3:04:10<4:09:44,  1.07it/s, loss=6.0768]
Training:  39%|███▉      | 10304/26311 [3:04:11<4:09:44,  1.07it/s, loss=6.1097]
Training:  39%|███▉      | 10305/26311 [3:04:11<3:47:42,  1.17it/s, loss=6.1097]
Training:  39%|███▉      | 10305/26311 [3:04:12<3:47:42,  1.17it/s, loss=6.1362]
Training:  39%|███▉      | 10306/26311 [3:04:12<4:16:43,  1.04it/s, loss=6.1362]
Training:  39%|███▉      | 10306/26311 [3:04:13<4:16:43,  1.04it/s, loss=6.1515]
Training:  39%|███▉      | 10307/26311 [3:04:13<4:01:29,  1.10it/s, loss=6.1515]
Training:  39%|███▉      | 10307/26311 [3:04:14<4:01:29,  1.10it/s, loss=5.9868]
Training:  39%|███▉      | 10308/26311 [3:04:14<3:41:23,  1.20it/s, loss=5.9868]
Training:  39%|███▉      | 10308/26311 [3:04:14<3:41:23,  1.20it/s, loss=5.7499]
Training:  39%|███▉      | 10309/26311 [3:04:14<3:34:42,  1.24it/s, loss=5.7499]
Training:  39%|███▉      | 10309/26311 [3:04:21<3:34:42,  1.24it/s, loss=6.1096]
Training:  39%|███▉      | 10310/26311 [3:04:21<11:42:10,  2.63s/it, loss=6.1096]
Training:  39%|███▉      | 10310/26311 [3:04:22<11:42:10,  2.63s/it, loss=6.2590]
Training:  39%|███▉      | 10311/26311 [3:04:22<9:22:00,  2.11s/it, loss=6.2590] 
Training:  39%|███▉      | 10311/26311 [3:04:24<9:22:00,  2.11s/it, loss=6.1428]
Training:  39%|███▉      | 10312/26311 [3:04:24<8:31:39,  1.92s/it, loss=6.1428]
Training:  39%|███▉      | 10312/26311 [3:04:25<8:31:39,  1.92s/it, loss=6.0826]
Training:  39%|███▉      | 10313/26311 [3:04:25<7:20:44,  1.65s/it, loss=6.0826]
Training:  39%|███▉      | 10313/26311 [3:04:26<7:20:44,  1.65s/it, loss=6.1581]
Training:  39%|███▉      | 10314/26311 [3:04:26<6:42:54,  1.51s/it, loss=6.1581]
Training:  39%|███▉      | 10314/26311 [3:04:27<6:42:54,  1.51s/it, loss=6.1840]
Training:  39%|███▉      | 10315/26311 [3:04:27<5:57:00,  1.34s/it, loss=6.1840]
Training:  39%|███▉      | 10315/26311 [3:04:28<5:57:00,  1.34s/it, loss=6.1119]
Training:  39%|███▉      | 10316/26311 [3:04:28<5:34:17,  1.25s/it, loss=6.1119]
Training:  39%|███▉      | 10316/26311 [3:04:29<5:34:17,  1.25s/it, loss=6.1372]
Training:  39%|███▉      | 10317/26311 [3:04:29<4:56:44,  1.11s/it, loss=6.1372]
Training:  39%|███▉      | 10317/26311 [3:04:30<4:56:44,  1.11s/it, loss=6.0349]
Training:  39%|███▉      | 10318/26311 [3:04:30<4:39:58,  1.05s/it, loss=6.0349]
Training:  39%|███▉      | 10318/26311 [3:04:30<4:39:58,  1.05s/it, loss=6.0226]
Training:  39%|███▉      | 10319/26311 [3:04:30<4:09:35,  1.07it/s, loss=6.0226]
Training:  39%|███▉      | 10319/26311 [3:04:31<4:09:35,  1.07it/s, loss=5.9063]
Training:  39%|███▉      | 10320/26311 [3:04:31<4:21:17,  1.02it/s, loss=5.9063]
Training:  39%|███▉      | 10320/26311 [3:04:32<4:21:17,  1.02it/s, loss=6.1792]
Training:  39%|███▉      | 10321/26311 [3:04:32<3:52:44,  1.15it/s, loss=6.1792]
Training:  39%|███▉      | 10321/26311 [3:04:33<3:52:44,  1.15it/s, loss=5.9992]
Training:  39%|███▉      | 10322/26311 [3:04:33<3:45:28,  1.18it/s, loss=5.9992]
Training:  39%|███▉      | 10322/26311 [3:04:33<3:45:28,  1.18it/s, loss=5.8013]
Training:  39%|███▉      | 10323/26311 [3:04:33<3:37:18,  1.23it/s, loss=5.8013]
Training:  39%|███▉      | 10323/26311 [3:04:34<3:37:18,  1.23it/s, loss=6.1356]
Training:  39%|███▉      | 10324/26311 [3:04:34<3:27:43,  1.28it/s, loss=6.1356]
Training:  39%|███▉      | 10324/26311 [3:04:35<3:27:43,  1.28it/s, loss=5.9867]
Training:  39%|███▉      | 10325/26311 [3:04:35<3:17:47,  1.35it/s, loss=5.9867]
Training:  39%|███▉      | 10325/26311 [3:04:36<3:17:47,  1.35it/s, loss=5.8926]
Training:  39%|███▉      | 10326/26311 [3:04:36<3:42:42,  1.20it/s, loss=5.8926]
Training:  39%|███▉      | 10326/26311 [3:04:37<3:42:42,  1.20it/s, loss=6.1648]
Training:  39%|███▉      | 10327/26311 [3:04:37<3:52:56,  1.14it/s, loss=6.1648]
Training:  39%|███▉      | 10327/26311 [3:04:38<3:52:56,  1.14it/s, loss=6.1384]
Training:  39%|███▉      | 10328/26311 [3:04:38<4:18:04,  1.03it/s, loss=6.1384]
Training:  39%|███▉      | 10328/26311 [3:04:39<4:18:04,  1.03it/s, loss=5.9193]
Training:  39%|███▉      | 10329/26311 [3:04:39<3:59:44,  1.11it/s, loss=5.9193]
Training:  39%|███▉      | 10329/26311 [3:04:41<3:59:44,  1.11it/s, loss=6.0101]
Training:  39%|███▉      | 10330/26311 [3:04:41<5:25:21,  1.22s/it, loss=6.0101]
Training:  39%|███▉      | 10330/26311 [3:04:42<5:25:21,  1.22s/it, loss=6.2334]
Training:  39%|███▉      | 10331/26311 [3:04:42<4:55:33,  1.11s/it, loss=6.2334]
Training:  39%|███▉      | 10331/26311 [3:04:43<4:55:33,  1.11s/it, loss=6.0658]
Training:  39%|███▉      | 10332/26311 [3:04:43<4:51:50,  1.10s/it, loss=6.0658]
Training:  39%|███▉      | 10332/26311 [3:04:44<4:51:50,  1.10s/it, loss=5.8037]
Training:  39%|███▉      | 10333/26311 [3:04:44<4:47:48,  1.08s/it, loss=5.8037]
Training:  39%|███▉      | 10333/26311 [3:04:44<4:47:48,  1.08s/it, loss=6.2182]
Training:  39%|███▉      | 10334/26311 [3:04:44<4:21:16,  1.02it/s, loss=6.2182]
Training:  39%|███▉      | 10334/26311 [3:04:46<4:21:16,  1.02it/s, loss=6.1402]
Training:  39%|███▉      | 10335/26311 [3:04:46<4:36:22,  1.04s/it, loss=6.1402]
Training:  39%|███▉      | 10335/26311 [3:04:47<4:36:22,  1.04s/it, loss=6.0212]
Training:  39%|███▉      | 10336/26311 [3:04:47<4:39:06,  1.05s/it, loss=6.0212]
Training:  39%|███▉      | 10336/26311 [3:04:48<4:39:06,  1.05s/it, loss=6.2043]
Training:  39%|███▉      | 10337/26311 [3:04:48<4:29:53,  1.01s/it, loss=6.2043]
Training:  39%|███▉      | 10337/26311 [3:04:49<4:29:53,  1.01s/it, loss=6.1494]
Training:  39%|███▉      | 10338/26311 [3:04:49<4:34:35,  1.03s/it, loss=6.1494]
Training:  39%|███▉      | 10338/26311 [3:04:52<4:34:35,  1.03s/it, loss=5.9473]
Training:  39%|███▉      | 10339/26311 [3:04:52<7:01:13,  1.58s/it, loss=5.9473]
Training:  39%|███▉      | 10339/26311 [3:04:52<7:01:13,  1.58s/it, loss=5.7000]
Training:  39%|███▉      | 10340/26311 [3:04:52<6:05:58,  1.37s/it, loss=5.7000]
Training:  39%|███▉      | 10340/26311 [3:04:54<6:05:58,  1.37s/it, loss=6.1397]
Training:  39%|███▉      | 10341/26311 [3:04:54<5:50:24,  1.32s/it, loss=6.1397]
Training:  39%|███▉      | 10341/26311 [3:04:55<5:50:24,  1.32s/it, loss=5.6966]
Training:  39%|███▉      | 10342/26311 [3:04:55<5:19:28,  1.20s/it, loss=5.6966]
Training:  39%|███▉      | 10342/26311 [3:04:56<5:19:28,  1.20s/it, loss=5.8519]
Training:  39%|███▉      | 10343/26311 [3:04:56<5:41:46,  1.28s/it, loss=5.8519]
Training:  39%|███▉      | 10343/26311 [3:04:57<5:41:46,  1.28s/it, loss=5.8974]
Training:  39%|███▉      | 10344/26311 [3:04:57<5:05:05,  1.15s/it, loss=5.8974]
Training:  39%|███▉      | 10344/26311 [3:04:58<5:05:05,  1.15s/it, loss=5.9564]
Training:  39%|███▉      | 10345/26311 [3:04:58<4:54:25,  1.11s/it, loss=5.9564]
Training:  39%|███▉      | 10345/26311 [3:04:59<4:54:25,  1.11s/it, loss=6.1434]
Training:  39%|███▉      | 10346/26311 [3:04:59<4:37:39,  1.04s/it, loss=6.1434]
Training:  39%|███▉      | 10346/26311 [3:05:00<4:37:39,  1.04s/it, loss=6.1560]
Training:  39%|███▉      | 10347/26311 [3:05:00<4:13:22,  1.05it/s, loss=6.1560]
Training:  39%|███▉      | 10347/26311 [3:05:00<4:13:22,  1.05it/s, loss=5.8411]
Training:  39%|███▉      | 10348/26311 [3:05:00<4:01:30,  1.10it/s, loss=5.8411]
Training:  39%|███▉      | 10348/26311 [3:05:01<4:01:30,  1.10it/s, loss=6.1004]
Training:  39%|███▉      | 10349/26311 [3:05:01<3:58:16,  1.12it/s, loss=6.1004]
Training:  39%|███▉      | 10349/26311 [3:05:02<3:58:16,  1.12it/s, loss=6.1781]
Training:  39%|███▉      | 10350/26311 [3:05:02<3:47:30,  1.17it/s, loss=6.1781]
Training:  39%|███▉      | 10350/26311 [3:05:03<3:47:30,  1.17it/s, loss=5.8739]
Training:  39%|███▉      | 10351/26311 [3:05:03<4:33:58,  1.03s/it, loss=5.8739]
Training:  39%|███▉      | 10351/26311 [3:05:04<4:33:58,  1.03s/it, loss=6.0507]
Training:  39%|███▉      | 10352/26311 [3:05:04<4:25:11,  1.00it/s, loss=6.0507]
Training:  39%|███▉      | 10352/26311 [3:05:05<4:25:11,  1.00it/s, loss=6.0157]
Training:  39%|███▉      | 10353/26311 [3:05:05<4:02:13,  1.10it/s, loss=6.0157]
Training:  39%|███▉      | 10353/26311 [3:05:06<4:02:13,  1.10it/s, loss=5.7959]
Training:  39%|███▉      | 10354/26311 [3:05:06<4:18:56,  1.03it/s, loss=5.7959]
Training:  39%|███▉      | 10354/26311 [3:05:07<4:18:56,  1.03it/s, loss=5.8536]
Training:  39%|███▉      | 10355/26311 [3:05:07<4:02:23,  1.10it/s, loss=5.8536]
Training:  39%|███▉      | 10355/26311 [3:05:08<4:02:23,  1.10it/s, loss=6.0798]
Training:  39%|███▉      | 10356/26311 [3:05:08<4:10:36,  1.06it/s, loss=6.0798]
Training:  39%|███▉      | 10356/26311 [3:05:10<4:10:36,  1.06it/s, loss=5.8847]
Training:  39%|███▉      | 10357/26311 [3:05:10<5:22:22,  1.21s/it, loss=5.8847]
Training:  39%|███▉      | 10357/26311 [3:05:12<5:22:22,  1.21s/it, loss=6.0299]
Training:  39%|███▉      | 10358/26311 [3:05:12<6:22:56,  1.44s/it, loss=6.0299]
Training:  39%|███▉      | 10358/26311 [3:05:13<6:22:56,  1.44s/it, loss=6.1675]
Training:  39%|███▉      | 10359/26311 [3:05:13<5:31:49,  1.25s/it, loss=6.1675]
Training:  39%|███▉      | 10359/26311 [3:05:13<5:31:49,  1.25s/it, loss=5.9601]
Training:  39%|███▉      | 10360/26311 [3:05:13<4:58:40,  1.12s/it, loss=5.9601]
Training:  39%|███▉      | 10360/26311 [3:05:14<4:58:40,  1.12s/it, loss=5.9378]
Training:  39%|███▉      | 10361/26311 [3:05:14<4:56:04,  1.11s/it, loss=5.9378]
Training:  39%|███▉      | 10361/26311 [3:05:15<4:56:04,  1.11s/it, loss=5.8832]
Training:  39%|███▉      | 10362/26311 [3:05:15<4:35:57,  1.04s/it, loss=5.8832]
Training:  39%|███▉      | 10362/26311 [3:05:16<4:35:57,  1.04s/it, loss=5.9734]
Training:  39%|███▉      | 10363/26311 [3:05:16<4:15:44,  1.04it/s, loss=5.9734]
Training:  39%|███▉      | 10363/26311 [3:05:18<4:15:44,  1.04it/s, loss=6.2389]
Training:  39%|███▉      | 10364/26311 [3:05:18<5:16:30,  1.19s/it, loss=6.2389]
Training:  39%|███▉      | 10364/26311 [3:05:19<5:16:30,  1.19s/it, loss=5.8060]
Training:  39%|███▉      | 10365/26311 [3:05:19<5:10:39,  1.17s/it, loss=5.8060]
Training:  39%|███▉      | 10365/26311 [3:05:20<5:10:39,  1.17s/it, loss=6.1298]
Training:  39%|███▉      | 10366/26311 [3:05:20<4:45:23,  1.07s/it, loss=6.1298]
Training:  39%|███▉      | 10366/26311 [3:05:21<4:45:23,  1.07s/it, loss=5.9927]
Training:  39%|███▉      | 10367/26311 [3:05:21<4:36:41,  1.04s/it, loss=5.9927]
Training:  39%|███▉      | 10367/26311 [3:05:22<4:36:41,  1.04s/it, loss=5.9900]
Training:  39%|███▉      | 10368/26311 [3:05:22<4:32:54,  1.03s/it, loss=5.9900]
Training:  39%|███▉      | 10368/26311 [3:05:23<4:32:54,  1.03s/it, loss=5.8773]
Training:  39%|███▉      | 10369/26311 [3:05:23<5:11:13,  1.17s/it, loss=5.8773]
Training:  39%|███▉      | 10369/26311 [3:05:24<5:11:13,  1.17s/it, loss=5.7512]
Training:  39%|███▉      | 10370/26311 [3:05:24<4:55:54,  1.11s/it, loss=5.7512]
Training:  39%|███▉      | 10370/26311 [3:05:25<4:55:54,  1.11s/it, loss=6.0654]
Training:  39%|███▉      | 10371/26311 [3:05:25<4:27:59,  1.01s/it, loss=6.0654]
Training:  39%|███▉      | 10371/26311 [3:05:26<4:27:59,  1.01s/it, loss=5.9831]
Training:  39%|███▉      | 10372/26311 [3:05:26<4:07:18,  1.07it/s, loss=5.9831]
Training:  39%|███▉      | 10372/26311 [3:05:26<4:07:18,  1.07it/s, loss=6.1834]
Training:  39%|███▉      | 10373/26311 [3:05:26<3:39:08,  1.21it/s, loss=6.1834]
Training:  39%|███▉      | 10373/26311 [3:05:29<3:39:08,  1.21it/s, loss=6.1505]
Training:  39%|███▉      | 10374/26311 [3:05:29<5:57:51,  1.35s/it, loss=6.1505]
Training:  39%|███▉      | 10374/26311 [3:05:30<5:57:51,  1.35s/it, loss=6.0758]
Training:  39%|███▉      | 10375/26311 [3:05:30<5:34:34,  1.26s/it, loss=6.0758]
Training:  39%|███▉      | 10375/26311 [3:05:31<5:34:34,  1.26s/it, loss=5.9969]
Training:  39%|███▉      | 10376/26311 [3:05:31<5:43:53,  1.29s/it, loss=5.9969]
Training:  39%|███▉      | 10376/26311 [3:05:32<5:43:53,  1.29s/it, loss=6.1359]
Training:  39%|███▉      | 10377/26311 [3:05:32<4:46:41,  1.08s/it, loss=6.1359]
Training:  39%|███▉      | 10377/26311 [3:05:33<4:46:41,  1.08s/it, loss=6.0931]
Training:  39%|███▉      | 10378/26311 [3:05:33<4:21:51,  1.01it/s, loss=6.0931]
Training:  39%|███▉      | 10378/26311 [3:05:33<4:21:51,  1.01it/s, loss=6.1949]
Training:  39%|███▉      | 10379/26311 [3:05:33<3:53:51,  1.14it/s, loss=6.1949]
Training:  39%|███▉      | 10379/26311 [3:05:34<3:53:51,  1.14it/s, loss=5.9339]
Training:  39%|███▉      | 10380/26311 [3:05:34<3:46:38,  1.17it/s, loss=5.9339]
Training:  39%|███▉      | 10380/26311 [3:05:35<3:46:38,  1.17it/s, loss=5.8715]
Training:  39%|███▉      | 10381/26311 [3:05:35<3:39:29,  1.21it/s, loss=5.8715]
Training:  39%|███▉      | 10381/26311 [3:05:35<3:39:29,  1.21it/s, loss=6.1102]
Training:  39%|███▉      | 10382/26311 [3:05:35<3:21:36,  1.32it/s, loss=6.1102]
Training:  39%|███▉      | 10382/26311 [3:05:37<3:21:36,  1.32it/s, loss=5.5770]
Training:  39%|███▉      | 10383/26311 [3:05:37<4:14:15,  1.04it/s, loss=5.5770]
Training:  39%|███▉      | 10383/26311 [3:05:38<4:14:15,  1.04it/s, loss=6.1037]
Training:  39%|███▉      | 10384/26311 [3:05:38<3:57:05,  1.12it/s, loss=6.1037]
Training:  39%|███▉      | 10384/26311 [3:05:39<3:57:05,  1.12it/s, loss=5.9829]
Training:  39%|███▉      | 10385/26311 [3:05:39<4:28:36,  1.01s/it, loss=5.9829]
Training:  39%|███▉      | 10385/26311 [3:05:40<4:28:36,  1.01s/it, loss=6.0333]
Training:  39%|███▉      | 10386/26311 [3:05:40<4:05:57,  1.08it/s, loss=6.0333]
Training:  39%|███▉      | 10386/26311 [3:05:41<4:05:57,  1.08it/s, loss=5.7146]
Training:  39%|███▉      | 10387/26311 [3:05:41<4:11:17,  1.06it/s, loss=5.7146]
Training:  39%|███▉      | 10387/26311 [3:05:41<4:11:17,  1.06it/s, loss=5.9835]
Training:  39%|███▉      | 10388/26311 [3:05:41<3:57:13,  1.12it/s, loss=5.9835]
Training:  39%|███▉      | 10388/26311 [3:05:42<3:57:13,  1.12it/s, loss=5.9256]
Training:  39%|███▉      | 10389/26311 [3:05:42<3:42:53,  1.19it/s, loss=5.9256]
Training:  39%|███▉      | 10389/26311 [3:05:50<3:42:53,  1.19it/s, loss=5.9047]
Training:  39%|███▉      | 10390/26311 [3:05:50<12:36:21,  2.85s/it, loss=5.9047]
Training:  39%|███▉      | 10390/26311 [3:05:51<12:36:21,  2.85s/it, loss=6.1078]
Training:  39%|███▉      | 10391/26311 [3:05:51<10:22:51,  2.35s/it, loss=6.1078]
Training:  39%|███▉      | 10391/26311 [3:05:52<10:22:51,  2.35s/it, loss=5.9164]
Training:  39%|███▉      | 10392/26311 [3:05:52<8:19:34,  1.88s/it, loss=5.9164] 
Training:  39%|███▉      | 10392/26311 [3:05:52<8:19:34,  1.88s/it, loss=6.1764]
Training:  40%|███▉      | 10393/26311 [3:05:52<6:55:09,  1.56s/it, loss=6.1764]
Training:  40%|███▉      | 10393/26311 [3:05:54<6:55:09,  1.56s/it, loss=6.0233]
Training:  40%|███▉      | 10394/26311 [3:05:54<6:18:28,  1.43s/it, loss=6.0233]
Training:  40%|███▉      | 10394/26311 [3:05:54<6:18:28,  1.43s/it, loss=6.1494]
Training:  40%|███▉      | 10395/26311 [3:05:54<5:22:24,  1.22s/it, loss=6.1494]
Training:  40%|███▉      | 10395/26311 [3:05:55<5:22:24,  1.22s/it, loss=6.0450]
Training:  40%|███▉      | 10396/26311 [3:05:55<4:55:42,  1.11s/it, loss=6.0450]
Training:  40%|███▉      | 10396/26311 [3:05:56<4:55:42,  1.11s/it, loss=6.1659]
Training:  40%|███▉      | 10397/26311 [3:05:56<4:32:12,  1.03s/it, loss=6.1659]
Training:  40%|███▉      | 10397/26311 [3:05:57<4:32:12,  1.03s/it, loss=6.0251]
Training:  40%|███▉      | 10398/26311 [3:05:57<4:32:33,  1.03s/it, loss=6.0251]
Training:  40%|███▉      | 10398/26311 [3:05:58<4:32:33,  1.03s/it, loss=6.0615]
Training:  40%|███▉      | 10399/26311 [3:05:58<4:56:12,  1.12s/it, loss=6.0615]
Training:  40%|███▉      | 10399/26311 [3:05:59<4:56:12,  1.12s/it, loss=6.0329]
Training:  40%|███▉      | 10400/26311 [3:05:59<4:22:25,  1.01it/s, loss=6.0329]
Training:  40%|███▉      | 10400/26311 [3:06:00<4:22:25,  1.01it/s, loss=6.0080]
Training:  40%|███▉      | 10401/26311 [3:06:00<4:01:11,  1.10it/s, loss=6.0080]
Training:  40%|███▉      | 10401/26311 [3:06:01<4:01:11,  1.10it/s, loss=6.3147]
Training:  40%|███▉      | 10402/26311 [3:06:01<3:50:10,  1.15it/s, loss=6.3147]
Training:  40%|███▉      | 10402/26311 [3:06:01<3:50:10,  1.15it/s, loss=5.9988]
Training:  40%|███▉      | 10403/26311 [3:06:01<3:50:01,  1.15it/s, loss=5.9988]
Training:  40%|███▉      | 10403/26311 [3:06:02<3:50:01,  1.15it/s, loss=5.9602]
Training:  40%|███▉      | 10404/26311 [3:06:02<4:03:57,  1.09it/s, loss=5.9602]
Training:  40%|███▉      | 10404/26311 [3:06:04<4:03:57,  1.09it/s, loss=6.1356]
Training:  40%|███▉      | 10405/26311 [3:06:04<4:21:07,  1.02it/s, loss=6.1356]
Training:  40%|███▉      | 10405/26311 [3:06:04<4:21:07,  1.02it/s, loss=5.9444]
Training:  40%|███▉      | 10406/26311 [3:06:04<3:52:52,  1.14it/s, loss=5.9444]
Training:  40%|███▉      | 10406/26311 [3:06:05<3:52:52,  1.14it/s, loss=6.0200]
Training:  40%|███▉      | 10407/26311 [3:06:05<3:50:10,  1.15it/s, loss=6.0200]
Training:  40%|███▉      | 10407/26311 [3:06:06<3:50:10,  1.15it/s, loss=5.7100]
Training:  40%|███▉      | 10408/26311 [3:06:06<4:11:15,  1.05it/s, loss=5.7100]
Training:  40%|███▉      | 10408/26311 [3:06:07<4:11:15,  1.05it/s, loss=6.2125]
Training:  40%|███▉      | 10409/26311 [3:06:07<4:34:30,  1.04s/it, loss=6.2125]
Training:  40%|███▉      | 10409/26311 [3:06:08<4:34:30,  1.04s/it, loss=6.0074]
Training:  40%|███▉      | 10410/26311 [3:06:08<4:26:56,  1.01s/it, loss=6.0074]
Training:  40%|███▉      | 10410/26311 [3:06:09<4:26:56,  1.01s/it, loss=5.9562]
Training:  40%|███▉      | 10411/26311 [3:06:09<4:29:19,  1.02s/it, loss=5.9562]
Training:  40%|███▉      | 10411/26311 [3:06:10<4:29:19,  1.02s/it, loss=5.9155]
Training:  40%|███▉      | 10412/26311 [3:06:10<4:14:23,  1.04it/s, loss=5.9155]
Training:  40%|███▉      | 10412/26311 [3:06:11<4:14:23,  1.04it/s, loss=6.0887]
Training:  40%|███▉      | 10413/26311 [3:06:11<3:52:37,  1.14it/s, loss=6.0887]
Training:  40%|███▉      | 10413/26311 [3:06:12<3:52:37,  1.14it/s, loss=6.0622]
Training:  40%|███▉      | 10414/26311 [3:06:12<4:03:58,  1.09it/s, loss=6.0622]
Training:  40%|███▉      | 10414/26311 [3:06:13<4:03:58,  1.09it/s, loss=6.0590]
Training:  40%|███▉      | 10415/26311 [3:06:13<4:00:22,  1.10it/s, loss=6.0590]
Training:  40%|███▉      | 10415/26311 [3:06:14<4:00:22,  1.10it/s, loss=5.9525]
Training:  40%|███▉      | 10416/26311 [3:06:14<3:58:43,  1.11it/s, loss=5.9525]
Training:  40%|███▉      | 10416/26311 [3:06:15<3:58:43,  1.11it/s, loss=5.8764]
Training:  40%|███▉      | 10417/26311 [3:06:15<5:02:12,  1.14s/it, loss=5.8764]
Training:  40%|███▉      | 10417/26311 [3:06:16<5:02:12,  1.14s/it, loss=5.7871]
Training:  40%|███▉      | 10418/26311 [3:06:16<4:51:12,  1.10s/it, loss=5.7871]
Training:  40%|███▉      | 10418/26311 [3:06:17<4:51:12,  1.10s/it, loss=6.1536]
Training:  40%|███▉      | 10419/26311 [3:06:17<4:14:00,  1.04it/s, loss=6.1536]
Training:  40%|███▉      | 10419/26311 [3:06:18<4:14:00,  1.04it/s, loss=6.0686]
Training:  40%|███▉      | 10420/26311 [3:06:18<4:09:54,  1.06it/s, loss=6.0686]
Training:  40%|███▉      | 10420/26311 [3:06:19<4:09:54,  1.06it/s, loss=6.1250]
Training:  40%|███▉      | 10421/26311 [3:06:19<4:19:33,  1.02it/s, loss=6.1250]
Training:  40%|███▉      | 10421/26311 [3:06:20<4:19:33,  1.02it/s, loss=5.8086]
Training:  40%|███▉      | 10422/26311 [3:06:20<4:15:50,  1.04it/s, loss=5.8086]
Training:  40%|███▉      | 10422/26311 [3:06:21<4:15:50,  1.04it/s, loss=6.1452]
Training:  40%|███▉      | 10423/26311 [3:06:21<4:20:46,  1.02it/s, loss=6.1452]
Training:  40%|███▉      | 10423/26311 [3:06:22<4:20:46,  1.02it/s, loss=5.9884]
Training:  40%|███▉      | 10424/26311 [3:06:22<3:56:38,  1.12it/s, loss=5.9884]
Training:  40%|███▉      | 10424/26311 [3:06:22<3:56:38,  1.12it/s, loss=6.1379]
Training:  40%|███▉      | 10425/26311 [3:06:22<3:26:27,  1.28it/s, loss=6.1379]
Training:  40%|███▉      | 10425/26311 [3:06:23<3:26:27,  1.28it/s, loss=6.2132]
Training:  40%|███▉      | 10426/26311 [3:06:23<3:35:07,  1.23it/s, loss=6.2132]
Training:  40%|███▉      | 10426/26311 [3:06:24<3:35:07,  1.23it/s, loss=5.9416]
Training:  40%|███▉      | 10427/26311 [3:06:24<3:27:39,  1.27it/s, loss=5.9416]
Training:  40%|███▉      | 10427/26311 [3:06:25<3:27:39,  1.27it/s, loss=6.0908]
Training:  40%|███▉      | 10428/26311 [3:06:25<4:04:24,  1.08it/s, loss=6.0908]
Training:  40%|███▉      | 10428/26311 [3:06:26<4:04:24,  1.08it/s, loss=5.9578]
Training:  40%|███▉      | 10429/26311 [3:06:26<4:33:19,  1.03s/it, loss=5.9578]
Training:  40%|███▉      | 10429/26311 [3:06:28<4:33:19,  1.03s/it, loss=5.9137]
Training:  40%|███▉      | 10430/26311 [3:06:28<6:00:24,  1.36s/it, loss=5.9137]
Training:  40%|███▉      | 10430/26311 [3:06:30<6:00:24,  1.36s/it, loss=6.0417]
Training:  40%|███▉      | 10431/26311 [3:06:30<5:44:26,  1.30s/it, loss=6.0417]
Training:  40%|███▉      | 10431/26311 [3:06:30<5:44:26,  1.30s/it, loss=5.9737]
Training:  40%|███▉      | 10432/26311 [3:06:30<4:59:00,  1.13s/it, loss=5.9737]
Training:  40%|███▉      | 10432/26311 [3:06:31<4:59:00,  1.13s/it, loss=5.9955]
Training:  40%|███▉      | 10433/26311 [3:06:31<4:56:17,  1.12s/it, loss=5.9955]
Training:  40%|███▉      | 10433/26311 [3:06:33<4:56:17,  1.12s/it, loss=6.2050]
Training:  40%|███▉      | 10434/26311 [3:06:33<4:59:01,  1.13s/it, loss=6.2050]
Training:  40%|███▉      | 10434/26311 [3:06:33<4:59:01,  1.13s/it, loss=5.9979]
Training:  40%|███▉      | 10435/26311 [3:06:33<4:32:25,  1.03s/it, loss=5.9979]
Training:  40%|███▉      | 10435/26311 [3:06:34<4:32:25,  1.03s/it, loss=6.0226]
Training:  40%|███▉      | 10436/26311 [3:06:34<4:33:23,  1.03s/it, loss=6.0226]
Training:  40%|███▉      | 10436/26311 [3:06:36<4:33:23,  1.03s/it, loss=6.1446]
Training:  40%|███▉      | 10437/26311 [3:06:36<5:29:23,  1.25s/it, loss=6.1446]
Training:  40%|███▉      | 10437/26311 [3:06:37<5:29:23,  1.25s/it, loss=5.8870]
Training:  40%|███▉      | 10438/26311 [3:06:37<4:39:14,  1.06s/it, loss=5.8870]
Training:  40%|███▉      | 10438/26311 [3:06:38<4:39:14,  1.06s/it, loss=6.1503]
Training:  40%|███▉      | 10439/26311 [3:06:38<4:55:28,  1.12s/it, loss=6.1503]
Training:  40%|███▉      | 10439/26311 [3:06:39<4:55:28,  1.12s/it, loss=6.2312]
Training:  40%|███▉      | 10440/26311 [3:06:39<4:13:31,  1.04it/s, loss=6.2312]
Training:  40%|███▉      | 10440/26311 [3:06:40<4:13:31,  1.04it/s, loss=5.8144]
Training:  40%|███▉      | 10441/26311 [3:06:40<5:08:08,  1.17s/it, loss=5.8144]
Training:  40%|███▉      | 10441/26311 [3:06:41<5:08:08,  1.17s/it, loss=5.9191]
Training:  40%|███▉      | 10442/26311 [3:06:41<4:56:32,  1.12s/it, loss=5.9191]
Training:  40%|███▉      | 10442/26311 [3:06:42<4:56:32,  1.12s/it, loss=6.0102]
Training:  40%|███▉      | 10443/26311 [3:06:42<4:26:35,  1.01s/it, loss=6.0102]
Training:  40%|███▉      | 10443/26311 [3:06:43<4:26:35,  1.01s/it, loss=6.1544]
Training:  40%|███▉      | 10444/26311 [3:06:43<4:20:28,  1.02it/s, loss=6.1544]
Training:  40%|███▉      | 10444/26311 [3:06:44<4:20:28,  1.02it/s, loss=5.7515]
Training:  40%|███▉      | 10445/26311 [3:06:44<4:57:07,  1.12s/it, loss=5.7515]
Training:  40%|███▉      | 10445/26311 [3:06:45<4:57:07,  1.12s/it, loss=5.8787]
Training:  40%|███▉      | 10446/26311 [3:06:45<4:35:59,  1.04s/it, loss=5.8787]
Training:  40%|███▉      | 10446/26311 [3:06:46<4:35:59,  1.04s/it, loss=6.0505]
Training:  40%|███▉      | 10447/26311 [3:06:46<4:11:17,  1.05it/s, loss=6.0505]
Training:  40%|███▉      | 10447/26311 [3:06:47<4:11:17,  1.05it/s, loss=6.0202]
Training:  40%|███▉      | 10448/26311 [3:06:47<4:06:10,  1.07it/s, loss=6.0202]
Training:  40%|███▉      | 10448/26311 [3:06:48<4:06:10,  1.07it/s, loss=5.9808]
Training:  40%|███▉      | 10449/26311 [3:06:48<4:28:21,  1.02s/it, loss=5.9808]
Training:  40%|███▉      | 10449/26311 [3:06:49<4:28:21,  1.02s/it, loss=5.8449]
Training:  40%|███▉      | 10450/26311 [3:06:49<4:23:32,  1.00it/s, loss=5.8449]
Training:  40%|███▉      | 10450/26311 [3:06:50<4:23:32,  1.00it/s, loss=6.0782]
Training:  40%|███▉      | 10451/26311 [3:06:50<3:57:42,  1.11it/s, loss=6.0782]
Training:  40%|███▉      | 10451/26311 [3:06:51<3:57:42,  1.11it/s, loss=6.1552]
Training:  40%|███▉      | 10452/26311 [3:06:51<4:02:34,  1.09it/s, loss=6.1552]
Training:  40%|███▉      | 10452/26311 [3:06:52<4:02:34,  1.09it/s, loss=6.1282]
Training:  40%|███▉      | 10453/26311 [3:06:52<4:56:28,  1.12s/it, loss=6.1282]
Training:  40%|███▉      | 10453/26311 [3:06:53<4:56:28,  1.12s/it, loss=6.0428]
Training:  40%|███▉      | 10454/26311 [3:06:53<4:26:42,  1.01s/it, loss=6.0428]
Training:  40%|███▉      | 10454/26311 [3:06:54<4:26:42,  1.01s/it, loss=6.2779]
Training:  40%|███▉      | 10455/26311 [3:06:54<3:58:21,  1.11it/s, loss=6.2779]
Training:  40%|███▉      | 10455/26311 [3:06:56<3:58:21,  1.11it/s, loss=5.6882]
Training:  40%|███▉      | 10456/26311 [3:06:56<5:29:06,  1.25s/it, loss=5.6882]
Training:  40%|███▉      | 10456/26311 [3:06:57<5:29:06,  1.25s/it, loss=6.1587]
Training:  40%|███▉      | 10457/26311 [3:06:57<5:01:36,  1.14s/it, loss=6.1587]
Training:  40%|███▉      | 10457/26311 [3:06:58<5:01:36,  1.14s/it, loss=5.9953]
Training:  40%|███▉      | 10458/26311 [3:06:58<5:02:42,  1.15s/it, loss=5.9953]
Training:  40%|███▉      | 10458/26311 [3:06:59<5:02:42,  1.15s/it, loss=5.7015]
Training:  40%|███▉      | 10459/26311 [3:06:59<5:46:05,  1.31s/it, loss=5.7015]
Training:  40%|███▉      | 10459/26311 [3:07:00<5:46:05,  1.31s/it, loss=6.0891]
Training:  40%|███▉      | 10460/26311 [3:07:00<4:57:43,  1.13s/it, loss=6.0891]
Training:  40%|███▉      | 10460/26311 [3:07:01<4:57:43,  1.13s/it, loss=6.1244]
Training:  40%|███▉      | 10461/26311 [3:07:01<4:27:38,  1.01s/it, loss=6.1244]
Training:  40%|███▉      | 10461/26311 [3:07:02<4:27:38,  1.01s/it, loss=6.1069]
Training:  40%|███▉      | 10462/26311 [3:07:02<4:07:17,  1.07it/s, loss=6.1069]
Training:  40%|███▉      | 10462/26311 [3:07:03<4:07:17,  1.07it/s, loss=5.8609]
Training:  40%|███▉      | 10463/26311 [3:07:03<4:00:08,  1.10it/s, loss=5.8609]
Training:  40%|███▉      | 10463/26311 [3:07:03<4:00:08,  1.10it/s, loss=6.2373]
Training:  40%|███▉      | 10464/26311 [3:07:03<4:04:22,  1.08it/s, loss=6.2373]
Training:  40%|███▉      | 10464/26311 [3:07:04<4:04:22,  1.08it/s, loss=6.0519]
Training:  40%|███▉      | 10465/26311 [3:07:04<3:53:22,  1.13it/s, loss=6.0519]
Training:  40%|███▉      | 10465/26311 [3:07:05<3:53:22,  1.13it/s, loss=5.8236]
Training:  40%|███▉      | 10466/26311 [3:07:05<3:58:22,  1.11it/s, loss=5.8236]
Training:  40%|███▉      | 10466/26311 [3:07:06<3:58:22,  1.11it/s, loss=6.0624]
Training:  40%|███▉      | 10467/26311 [3:07:06<3:55:19,  1.12it/s, loss=6.0624]
Training:  40%|███▉      | 10467/26311 [3:07:08<3:55:19,  1.12it/s, loss=5.8567]
Training:  40%|███▉      | 10468/26311 [3:07:08<4:51:48,  1.11s/it, loss=5.8567]
Training:  40%|███▉      | 10468/26311 [3:07:09<4:51:48,  1.11s/it, loss=5.8893]
Training:  40%|███▉      | 10469/26311 [3:07:09<4:30:19,  1.02s/it, loss=5.8893]
Training:  40%|███▉      | 10469/26311 [3:07:10<4:30:19,  1.02s/it, loss=6.0061]
Training:  40%|███▉      | 10470/26311 [3:07:10<4:46:40,  1.09s/it, loss=6.0061]
Training:  40%|███▉      | 10470/26311 [3:07:11<4:46:40,  1.09s/it, loss=5.7912]
Training:  40%|███▉      | 10471/26311 [3:07:11<4:55:44,  1.12s/it, loss=5.7912]
Training:  40%|███▉      | 10471/26311 [3:07:12<4:55:44,  1.12s/it, loss=5.7832]
Training:  40%|███▉      | 10472/26311 [3:07:12<4:44:46,  1.08s/it, loss=5.7832]
Training:  40%|███▉      | 10472/26311 [3:07:13<4:44:46,  1.08s/it, loss=5.9878]
Training:  40%|███▉      | 10473/26311 [3:07:13<4:36:05,  1.05s/it, loss=5.9878]
Training:  40%|███▉      | 10473/26311 [3:07:14<4:36:05,  1.05s/it, loss=5.9217]
Training:  40%|███▉      | 10474/26311 [3:07:14<4:05:18,  1.08it/s, loss=5.9217]
Training:  40%|███▉      | 10474/26311 [3:07:16<4:05:18,  1.08it/s, loss=5.9204]
Training:  40%|███▉      | 10475/26311 [3:07:16<6:28:46,  1.47s/it, loss=5.9204]
Training:  40%|███▉      | 10475/26311 [3:07:17<6:28:46,  1.47s/it, loss=6.0243]
Training:  40%|███▉      | 10476/26311 [3:07:17<5:57:45,  1.36s/it, loss=6.0243]
Training:  40%|███▉      | 10476/26311 [3:07:22<5:57:45,  1.36s/it, loss=5.9473]
Training:  40%|███▉      | 10477/26311 [3:07:22<10:13:00,  2.32s/it, loss=5.9473]
Training:  40%|███▉      | 10477/26311 [3:07:23<10:13:00,  2.32s/it, loss=6.1458]
Training:  40%|███▉      | 10478/26311 [3:07:23<8:58:04,  2.04s/it, loss=6.1458] 
Training:  40%|███▉      | 10478/26311 [3:07:24<8:58:04,  2.04s/it, loss=6.3664]
Training:  40%|███▉      | 10479/26311 [3:07:24<7:15:30,  1.65s/it, loss=6.3664]
Training:  40%|███▉      | 10479/26311 [3:07:25<7:15:30,  1.65s/it, loss=6.0469]
Training:  40%|███▉      | 10480/26311 [3:07:25<5:56:48,  1.35s/it, loss=6.0469]
Training:  40%|███▉      | 10480/26311 [3:07:25<5:56:48,  1.35s/it, loss=6.0189]
Training:  40%|███▉      | 10481/26311 [3:07:25<5:02:03,  1.14s/it, loss=6.0189]
Training:  40%|███▉      | 10481/26311 [3:07:26<5:02:03,  1.14s/it, loss=6.0519]
Training:  40%|███▉      | 10482/26311 [3:07:26<4:35:20,  1.04s/it, loss=6.0519]
Training:  40%|███▉      | 10482/26311 [3:07:28<4:35:20,  1.04s/it, loss=5.9740]
Training:  40%|███▉      | 10483/26311 [3:07:28<5:14:07,  1.19s/it, loss=5.9740]
Training:  40%|███▉      | 10483/26311 [3:07:29<5:14:07,  1.19s/it, loss=6.1289]
Training:  40%|███▉      | 10484/26311 [3:07:29<4:48:32,  1.09s/it, loss=6.1289]
Training:  40%|███▉      | 10484/26311 [3:07:29<4:48:32,  1.09s/it, loss=6.0259]
Training:  40%|███▉      | 10485/26311 [3:07:29<4:29:15,  1.02s/it, loss=6.0259]
Training:  40%|███▉      | 10485/26311 [3:07:30<4:29:15,  1.02s/it, loss=6.1436]
Training:  40%|███▉      | 10486/26311 [3:07:30<4:16:14,  1.03it/s, loss=6.1436]
Training:  40%|███▉      | 10486/26311 [3:07:31<4:16:14,  1.03it/s, loss=5.9426]
Training:  40%|███▉      | 10487/26311 [3:07:31<4:10:38,  1.05it/s, loss=5.9426]
Training:  40%|███▉      | 10487/26311 [3:07:32<4:10:38,  1.05it/s, loss=5.9290]
Training:  40%|███▉      | 10488/26311 [3:07:32<4:06:43,  1.07it/s, loss=5.9290]
Training:  40%|███▉      | 10488/26311 [3:07:33<4:06:43,  1.07it/s, loss=6.0291]
Training:  40%|███▉      | 10489/26311 [3:07:33<4:21:14,  1.01it/s, loss=6.0291]
Training:  40%|███▉      | 10489/26311 [3:07:34<4:21:14,  1.01it/s, loss=6.1296]
Training:  40%|███▉      | 10490/26311 [3:07:34<4:25:31,  1.01s/it, loss=6.1296]
Training:  40%|███▉      | 10490/26311 [3:07:35<4:25:31,  1.01s/it, loss=6.1305]
Training:  40%|███▉      | 10491/26311 [3:07:35<4:16:14,  1.03it/s, loss=6.1305]
Training:  40%|███▉      | 10491/26311 [3:07:37<4:16:14,  1.03it/s, loss=5.8818]
Training:  40%|███▉      | 10492/26311 [3:07:37<5:33:16,  1.26s/it, loss=5.8818]
Training:  40%|███▉      | 10492/26311 [3:07:38<5:33:16,  1.26s/it, loss=5.8922]
Training:  40%|███▉      | 10493/26311 [3:07:38<5:26:32,  1.24s/it, loss=5.8922]
Training:  40%|███▉      | 10493/26311 [3:07:39<5:26:32,  1.24s/it, loss=5.8203]
Training:  40%|███▉      | 10494/26311 [3:07:39<4:45:20,  1.08s/it, loss=5.8203]
Training:  40%|███▉      | 10494/26311 [3:07:40<4:45:20,  1.08s/it, loss=5.8712]
Training:  40%|███▉      | 10495/26311 [3:07:40<4:38:54,  1.06s/it, loss=5.8712]
Training:  40%|███▉      | 10495/26311 [3:07:41<4:38:54,  1.06s/it, loss=5.7579]
Training:  40%|███▉      | 10496/26311 [3:07:41<4:14:19,  1.04it/s, loss=5.7579]
Training:  40%|███▉      | 10496/26311 [3:07:42<4:14:19,  1.04it/s, loss=5.9717]
Training:  40%|███▉      | 10497/26311 [3:07:42<4:12:59,  1.04it/s, loss=5.9717]
Training:  40%|███▉      | 10497/26311 [3:07:43<4:12:59,  1.04it/s, loss=6.0501]
Training:  40%|███▉      | 10498/26311 [3:07:43<4:23:44,  1.00s/it, loss=6.0501]
Training:  40%|███▉      | 10498/26311 [3:07:43<4:23:44,  1.00s/it, loss=6.0017]
Training:  40%|███▉      | 10499/26311 [3:07:43<3:58:56,  1.10it/s, loss=6.0017]
Training:  40%|███▉      | 10499/26311 [3:07:46<3:58:56,  1.10it/s, loss=6.1427]
Training:  40%|███▉      | 10500/26311 [3:07:46<6:11:00,  1.41s/it, loss=6.1427]
Training:  40%|███▉      | 10500/26311 [3:07:47<6:11:00,  1.41s/it, loss=6.0584]
Training:  40%|███▉      | 10501/26311 [3:07:47<5:08:31,  1.17s/it, loss=6.0584]
Training:  40%|███▉      | 10501/26311 [3:07:48<5:08:31,  1.17s/it, loss=5.9192]
Training:  40%|███▉      | 10502/26311 [3:07:48<4:49:19,  1.10s/it, loss=5.9192]
Training:  40%|███▉      | 10502/26311 [3:07:50<4:49:19,  1.10s/it, loss=6.0601]
Training:  40%|███▉      | 10503/26311 [3:07:50<5:58:27,  1.36s/it, loss=6.0601]
Training:  40%|███▉      | 10503/26311 [3:07:51<5:58:27,  1.36s/it, loss=5.7955]
Training:  40%|███▉      | 10504/26311 [3:07:51<5:52:14,  1.34s/it, loss=5.7955]
Training:  40%|███▉      | 10504/26311 [3:07:52<5:52:14,  1.34s/it, loss=5.9855]
Training:  40%|███▉      | 10505/26311 [3:07:52<5:19:07,  1.21s/it, loss=5.9855]
Training:  40%|███▉      | 10505/26311 [3:07:53<5:19:07,  1.21s/it, loss=6.0530]
Training:  40%|███▉      | 10506/26311 [3:07:53<4:53:28,  1.11s/it, loss=6.0530]
Training:  40%|███▉      | 10506/26311 [3:07:54<4:53:28,  1.11s/it, loss=6.0532]
Training:  40%|███▉      | 10507/26311 [3:07:54<4:31:21,  1.03s/it, loss=6.0532]
Training:  40%|███▉      | 10507/26311 [3:07:55<4:31:21,  1.03s/it, loss=5.9247]
Training:  40%|███▉      | 10508/26311 [3:07:55<4:35:40,  1.05s/it, loss=5.9247]
Training:  40%|███▉      | 10508/26311 [3:07:55<4:35:40,  1.05s/it, loss=6.0529]
Training:  40%|███▉      | 10509/26311 [3:07:55<4:22:14,  1.00it/s, loss=6.0529]
Training:  40%|███▉      | 10509/26311 [3:07:56<4:22:14,  1.00it/s, loss=6.0832]
Training:  40%|███▉      | 10510/26311 [3:07:56<4:19:04,  1.02it/s, loss=6.0832]
Training:  40%|███▉      | 10510/26311 [3:07:58<4:19:04,  1.02it/s, loss=5.8556]
Training:  40%|███▉      | 10511/26311 [3:07:58<5:03:03,  1.15s/it, loss=5.8556]
Training:  40%|███▉      | 10511/26311 [3:08:00<5:03:03,  1.15s/it, loss=5.7875]
Training:  40%|███▉      | 10512/26311 [3:08:00<5:33:34,  1.27s/it, loss=5.7875]
Training:  40%|███▉      | 10512/26311 [3:08:00<5:33:34,  1.27s/it, loss=5.9693]
Training:  40%|███▉      | 10513/26311 [3:08:00<4:42:47,  1.07s/it, loss=5.9693]
Training:  40%|███▉      | 10513/26311 [3:08:01<4:42:47,  1.07s/it, loss=5.6889]
Training:  40%|███▉      | 10514/26311 [3:08:01<4:08:41,  1.06it/s, loss=5.6889]
Training:  40%|███▉      | 10514/26311 [3:08:02<4:08:41,  1.06it/s, loss=6.2758]
Training:  40%|███▉      | 10515/26311 [3:08:02<3:56:34,  1.11it/s, loss=6.2758]
Training:  40%|███▉      | 10515/26311 [3:08:02<3:56:34,  1.11it/s, loss=5.9793]
Training:  40%|███▉      | 10516/26311 [3:08:02<3:50:11,  1.14it/s, loss=5.9793]
Training:  40%|███▉      | 10516/26311 [3:08:03<3:50:11,  1.14it/s, loss=6.1190]
Training:  40%|███▉      | 10517/26311 [3:08:03<3:52:10,  1.13it/s, loss=6.1190]
Training:  40%|███▉      | 10517/26311 [3:08:04<3:52:10,  1.13it/s, loss=5.8341]
Training:  40%|███▉      | 10518/26311 [3:08:04<3:38:58,  1.20it/s, loss=5.8341]
Training:  40%|███▉      | 10518/26311 [3:08:05<3:38:58,  1.20it/s, loss=5.9179]
Training:  40%|███▉      | 10519/26311 [3:08:05<3:29:18,  1.26it/s, loss=5.9179]
Training:  40%|███▉      | 10519/26311 [3:08:06<3:29:18,  1.26it/s, loss=5.8352]
Training:  40%|███▉      | 10520/26311 [3:08:06<4:06:23,  1.07it/s, loss=5.8352]
Training:  40%|███▉      | 10520/26311 [3:08:07<4:06:23,  1.07it/s, loss=6.0224]
Training:  40%|███▉      | 10521/26311 [3:08:07<3:41:31,  1.19it/s, loss=6.0224]
Training:  40%|███▉      | 10521/26311 [3:08:07<3:41:31,  1.19it/s, loss=6.1143]
Training:  40%|███▉      | 10522/26311 [3:08:07<3:33:06,  1.23it/s, loss=6.1143]
Training:  40%|███▉      | 10522/26311 [3:08:08<3:33:06,  1.23it/s, loss=6.0418]
Training:  40%|███▉      | 10523/26311 [3:08:08<3:45:59,  1.16it/s, loss=6.0418]
Training:  40%|███▉      | 10523/26311 [3:08:09<3:45:59,  1.16it/s, loss=5.9335]
Training:  40%|███▉      | 10524/26311 [3:08:09<4:03:47,  1.08it/s, loss=5.9335]
Training:  40%|███▉      | 10524/26311 [3:08:11<4:03:47,  1.08it/s, loss=5.8208]
Training:  40%|████      | 10525/26311 [3:08:11<4:21:28,  1.01it/s, loss=5.8208]
Training:  40%|████      | 10525/26311 [3:08:12<4:21:28,  1.01it/s, loss=5.8434]
Training:  40%|████      | 10526/26311 [3:08:12<4:39:28,  1.06s/it, loss=5.8434]
Training:  40%|████      | 10526/26311 [3:08:13<4:39:28,  1.06s/it, loss=5.8901]
Training:  40%|████      | 10527/26311 [3:08:13<4:35:27,  1.05s/it, loss=5.8901]
Training:  40%|████      | 10527/26311 [3:08:13<4:35:27,  1.05s/it, loss=6.0855]
Training:  40%|████      | 10528/26311 [3:08:13<4:02:59,  1.08it/s, loss=6.0855]
Training:  40%|████      | 10528/26311 [3:08:14<4:02:59,  1.08it/s, loss=6.0124]
Training:  40%|████      | 10529/26311 [3:08:14<3:44:15,  1.17it/s, loss=6.0124]
Training:  40%|████      | 10529/26311 [3:08:15<3:44:15,  1.17it/s, loss=6.1488]
Training:  40%|████      | 10530/26311 [3:08:15<3:44:57,  1.17it/s, loss=6.1488]
Training:  40%|████      | 10530/26311 [3:08:16<3:44:57,  1.17it/s, loss=6.1888]
Training:  40%|████      | 10531/26311 [3:08:16<3:41:07,  1.19it/s, loss=6.1888]
Training:  40%|████      | 10531/26311 [3:08:17<3:41:07,  1.19it/s, loss=5.9430]
Training:  40%|████      | 10532/26311 [3:08:17<4:03:50,  1.08it/s, loss=5.9430]
Training:  40%|████      | 10532/26311 [3:08:18<4:03:50,  1.08it/s, loss=5.9977]
Training:  40%|████      | 10533/26311 [3:08:18<4:02:59,  1.08it/s, loss=5.9977]
Training:  40%|████      | 10533/26311 [3:08:19<4:02:59,  1.08it/s, loss=5.7972]
Training:  40%|████      | 10534/26311 [3:08:19<3:54:08,  1.12it/s, loss=5.7972]
Training:  40%|████      | 10534/26311 [3:08:19<3:54:08,  1.12it/s, loss=5.8993]
Training:  40%|████      | 10535/26311 [3:08:19<3:49:55,  1.14it/s, loss=5.8993]
Training:  40%|████      | 10535/26311 [3:08:20<3:49:55,  1.14it/s, loss=5.9805]
Training:  40%|████      | 10536/26311 [3:08:20<4:01:43,  1.09it/s, loss=5.9805]
Training:  40%|████      | 10536/26311 [3:08:21<4:01:43,  1.09it/s, loss=5.9973]
Training:  40%|████      | 10537/26311 [3:08:21<3:55:21,  1.12it/s, loss=5.9973]
Training:  40%|████      | 10537/26311 [3:08:22<3:55:21,  1.12it/s, loss=5.9630]
Training:  40%|████      | 10538/26311 [3:08:22<3:45:19,  1.17it/s, loss=5.9630]
Training:  40%|████      | 10538/26311 [3:08:23<3:45:19,  1.17it/s, loss=5.8021]
Training:  40%|████      | 10539/26311 [3:08:23<3:53:59,  1.12it/s, loss=5.8021]
Training:  40%|████      | 10539/26311 [3:08:24<3:53:59,  1.12it/s, loss=5.9055]
Training:  40%|████      | 10540/26311 [3:08:24<3:51:06,  1.14it/s, loss=5.9055]
Training:  40%|████      | 10540/26311 [3:08:25<3:51:06,  1.14it/s, loss=6.0285]
Training:  40%|████      | 10541/26311 [3:08:25<3:57:53,  1.10it/s, loss=6.0285]
Training:  40%|████      | 10541/26311 [3:08:26<3:57:53,  1.10it/s, loss=5.9157]
Training:  40%|████      | 10542/26311 [3:08:26<4:00:11,  1.09it/s, loss=5.9157]
Training:  40%|████      | 10542/26311 [3:08:27<4:00:11,  1.09it/s, loss=5.7351]
Training:  40%|████      | 10543/26311 [3:08:27<4:15:47,  1.03it/s, loss=5.7351]
Training:  40%|████      | 10543/26311 [3:08:28<4:15:47,  1.03it/s, loss=6.0293]
Training:  40%|████      | 10544/26311 [3:08:28<3:53:42,  1.12it/s, loss=6.0293]
Training:  40%|████      | 10544/26311 [3:08:28<3:53:42,  1.12it/s, loss=6.1735]
Training:  40%|████      | 10545/26311 [3:08:28<3:38:37,  1.20it/s, loss=6.1735]
Training:  40%|████      | 10545/26311 [3:08:29<3:38:37,  1.20it/s, loss=5.8761]
Training:  40%|████      | 10546/26311 [3:08:29<3:35:51,  1.22it/s, loss=5.8761]
Training:  40%|████      | 10546/26311 [3:08:30<3:35:51,  1.22it/s, loss=5.9479]
Training:  40%|████      | 10547/26311 [3:08:30<3:55:48,  1.11it/s, loss=5.9479]
Training:  40%|████      | 10547/26311 [3:08:31<3:55:48,  1.11it/s, loss=5.8645]
Training:  40%|████      | 10548/26311 [3:08:31<3:52:24,  1.13it/s, loss=5.8645]
Training:  40%|████      | 10548/26311 [3:08:32<3:52:24,  1.13it/s, loss=6.1037]
Training:  40%|████      | 10549/26311 [3:08:32<3:51:56,  1.13it/s, loss=6.1037]
Training:  40%|████      | 10549/26311 [3:08:33<3:51:56,  1.13it/s, loss=5.8480]
Training:  40%|████      | 10550/26311 [3:08:33<3:54:56,  1.12it/s, loss=5.8480]
Training:  40%|████      | 10550/26311 [3:08:34<3:54:56,  1.12it/s, loss=6.1159]
Training:  40%|████      | 10551/26311 [3:08:34<3:50:45,  1.14it/s, loss=6.1159]
Training:  40%|████      | 10551/26311 [3:08:34<3:50:45,  1.14it/s, loss=6.2510]
Training:  40%|████      | 10552/26311 [3:08:34<3:41:54,  1.18it/s, loss=6.2510]
Training:  40%|████      | 10552/26311 [3:08:37<3:41:54,  1.18it/s, loss=6.0209]
Training:  40%|████      | 10553/26311 [3:08:37<5:38:03,  1.29s/it, loss=6.0209]
Training:  40%|████      | 10553/26311 [3:08:38<5:38:03,  1.29s/it, loss=5.8109]
Training:  40%|████      | 10554/26311 [3:08:38<5:20:41,  1.22s/it, loss=5.8109]
Training:  40%|████      | 10554/26311 [3:08:39<5:20:41,  1.22s/it, loss=6.0228]
Training:  40%|████      | 10555/26311 [3:08:39<4:48:39,  1.10s/it, loss=6.0228]
Training:  40%|████      | 10555/26311 [3:08:40<4:48:39,  1.10s/it, loss=6.1669]
Training:  40%|████      | 10556/26311 [3:08:40<4:31:35,  1.03s/it, loss=6.1669]
Training:  40%|████      | 10556/26311 [3:08:41<4:31:35,  1.03s/it, loss=5.8860]
Training:  40%|████      | 10557/26311 [3:08:41<4:52:13,  1.11s/it, loss=5.8860]
Training:  40%|████      | 10557/26311 [3:08:42<4:52:13,  1.11s/it, loss=5.8499]
Training:  40%|████      | 10558/26311 [3:08:42<4:32:27,  1.04s/it, loss=5.8499]
Training:  40%|████      | 10558/26311 [3:08:43<4:32:27,  1.04s/it, loss=6.3189]
Training:  40%|████      | 10559/26311 [3:08:43<4:28:39,  1.02s/it, loss=6.3189]
Training:  40%|████      | 10559/26311 [3:08:44<4:28:39,  1.02s/it, loss=6.0667]
Training:  40%|████      | 10560/26311 [3:08:44<4:30:18,  1.03s/it, loss=6.0667]
Training:  40%|████      | 10560/26311 [3:08:44<4:30:18,  1.03s/it, loss=6.1178]
Training:  40%|████      | 10561/26311 [3:08:44<4:09:46,  1.05it/s, loss=6.1178]
Training:  40%|████      | 10561/26311 [3:08:46<4:09:46,  1.05it/s, loss=6.0616]
Training:  40%|████      | 10562/26311 [3:08:46<4:29:21,  1.03s/it, loss=6.0616]
Training:  40%|████      | 10562/26311 [3:08:46<4:29:21,  1.03s/it, loss=5.8999]
Training:  40%|████      | 10563/26311 [3:08:46<4:11:14,  1.04it/s, loss=5.8999]
Training:  40%|████      | 10563/26311 [3:08:48<4:11:14,  1.04it/s, loss=5.8378]
Training:  40%|████      | 10564/26311 [3:08:48<4:18:56,  1.01it/s, loss=5.8378]
Training:  40%|████      | 10564/26311 [3:08:49<4:18:56,  1.01it/s, loss=6.1233]
Training:  40%|████      | 10565/26311 [3:08:49<4:21:29,  1.00it/s, loss=6.1233]
Training:  40%|████      | 10565/26311 [3:08:50<4:21:29,  1.00it/s, loss=5.9972]
Training:  40%|████      | 10566/26311 [3:08:50<4:17:52,  1.02it/s, loss=5.9972]
Training:  40%|████      | 10566/26311 [3:08:51<4:17:52,  1.02it/s, loss=6.1908]
Training:  40%|████      | 10567/26311 [3:08:51<4:59:36,  1.14s/it, loss=6.1908]
Training:  40%|████      | 10567/26311 [3:08:52<4:59:36,  1.14s/it, loss=5.6718]
Training:  40%|████      | 10568/26311 [3:08:52<4:56:37,  1.13s/it, loss=5.6718]
Training:  40%|████      | 10568/26311 [3:08:53<4:56:37,  1.13s/it, loss=6.1548]
Training:  40%|████      | 10569/26311 [3:08:53<4:47:29,  1.10s/it, loss=6.1548]
Training:  40%|████      | 10569/26311 [3:08:55<4:47:29,  1.10s/it, loss=6.0253]
Training:  40%|████      | 10570/26311 [3:08:55<5:28:12,  1.25s/it, loss=6.0253]
Training:  40%|████      | 10570/26311 [3:08:56<5:28:12,  1.25s/it, loss=5.8741]
Training:  40%|████      | 10571/26311 [3:08:56<4:59:05,  1.14s/it, loss=5.8741]
Training:  40%|████      | 10571/26311 [3:08:56<4:59:05,  1.14s/it, loss=6.3013]
Training:  40%|████      | 10572/26311 [3:08:56<4:34:41,  1.05s/it, loss=6.3013]
Training:  40%|████      | 10572/26311 [3:08:57<4:34:41,  1.05s/it, loss=6.0267]
Training:  40%|████      | 10573/26311 [3:08:57<4:13:36,  1.03it/s, loss=6.0267]
Training:  40%|████      | 10573/26311 [3:08:58<4:13:36,  1.03it/s, loss=6.0435]
Training:  40%|████      | 10574/26311 [3:08:58<4:00:11,  1.09it/s, loss=6.0435]
Training:  40%|████      | 10574/26311 [3:08:59<4:00:11,  1.09it/s, loss=5.7784]
Training:  40%|████      | 10575/26311 [3:08:59<4:20:30,  1.01it/s, loss=5.7784]
Training:  40%|████      | 10575/26311 [3:09:00<4:20:30,  1.01it/s, loss=6.0346]
Training:  40%|████      | 10576/26311 [3:09:00<4:24:35,  1.01s/it, loss=6.0346]
Training:  40%|████      | 10576/26311 [3:09:01<4:24:35,  1.01s/it, loss=6.2799]
Training:  40%|████      | 10577/26311 [3:09:01<4:14:31,  1.03it/s, loss=6.2799]
Training:  40%|████      | 10577/26311 [3:09:02<4:14:31,  1.03it/s, loss=6.0532]
Training:  40%|████      | 10578/26311 [3:09:02<3:59:50,  1.09it/s, loss=6.0532]
Training:  40%|████      | 10578/26311 [3:09:03<3:59:50,  1.09it/s, loss=6.0192]
Training:  40%|████      | 10579/26311 [3:09:03<4:17:27,  1.02it/s, loss=6.0192]
Training:  40%|████      | 10579/26311 [3:09:04<4:17:27,  1.02it/s, loss=5.9601]
Training:  40%|████      | 10580/26311 [3:09:04<4:25:55,  1.01s/it, loss=5.9601]
Training:  40%|████      | 10580/26311 [3:09:05<4:25:55,  1.01s/it, loss=5.9736]
Training:  40%|████      | 10581/26311 [3:09:05<4:18:17,  1.01it/s, loss=5.9736]
Training:  40%|████      | 10581/26311 [3:09:07<4:18:17,  1.01it/s, loss=5.7210]
Training:  40%|████      | 10582/26311 [3:09:07<5:17:02,  1.21s/it, loss=5.7210]
Training:  40%|████      | 10582/26311 [3:09:08<5:17:02,  1.21s/it, loss=6.2076]
Training:  40%|████      | 10583/26311 [3:09:08<5:28:04,  1.25s/it, loss=6.2076]
Training:  40%|████      | 10583/26311 [3:09:10<5:28:04,  1.25s/it, loss=5.7405]
Training:  40%|████      | 10584/26311 [3:09:10<6:02:15,  1.38s/it, loss=5.7405]
Training:  40%|████      | 10584/26311 [3:09:11<6:02:15,  1.38s/it, loss=6.0985]
Training:  40%|████      | 10585/26311 [3:09:11<5:10:17,  1.18s/it, loss=6.0985]
Training:  40%|████      | 10585/26311 [3:09:11<5:10:17,  1.18s/it, loss=6.0933]
Training:  40%|████      | 10586/26311 [3:09:11<4:30:08,  1.03s/it, loss=6.0933]
Training:  40%|████      | 10586/26311 [3:09:12<4:30:08,  1.03s/it, loss=5.8888]
Training:  40%|████      | 10587/26311 [3:09:12<4:19:01,  1.01it/s, loss=5.8888]
Training:  40%|████      | 10587/26311 [3:09:14<4:19:01,  1.01it/s, loss=5.7666]
Training:  40%|████      | 10588/26311 [3:09:14<5:33:24,  1.27s/it, loss=5.7666]
Training:  40%|████      | 10588/26311 [3:09:15<5:33:24,  1.27s/it, loss=6.1209]
Training:  40%|████      | 10589/26311 [3:09:15<5:16:01,  1.21s/it, loss=6.1209]
Training:  40%|████      | 10589/26311 [3:09:16<5:16:01,  1.21s/it, loss=5.9873]
Training:  40%|████      | 10590/26311 [3:09:16<4:37:16,  1.06s/it, loss=5.9873]
Training:  40%|████      | 10590/26311 [3:09:17<4:37:16,  1.06s/it, loss=6.0878]
Training:  40%|████      | 10591/26311 [3:09:17<5:23:13,  1.23s/it, loss=6.0878]
Training:  40%|████      | 10591/26311 [3:09:19<5:23:13,  1.23s/it, loss=5.9781]
Training:  40%|████      | 10592/26311 [3:09:19<5:23:34,  1.24s/it, loss=5.9781]
Training:  40%|████      | 10592/26311 [3:09:19<5:23:34,  1.24s/it, loss=5.9695]
Training:  40%|████      | 10593/26311 [3:09:19<4:46:40,  1.09s/it, loss=5.9695]
Training:  40%|████      | 10593/26311 [3:09:20<4:46:40,  1.09s/it, loss=6.0378]
Training:  40%|████      | 10594/26311 [3:09:20<4:40:49,  1.07s/it, loss=6.0378]
Training:  40%|████      | 10594/26311 [3:09:21<4:40:49,  1.07s/it, loss=6.0314]
Training:  40%|████      | 10595/26311 [3:09:21<4:16:39,  1.02it/s, loss=6.0314]
Training:  40%|████      | 10595/26311 [3:09:22<4:16:39,  1.02it/s, loss=5.7626]
Training:  40%|████      | 10596/26311 [3:09:22<4:23:03,  1.00s/it, loss=5.7626]
Training:  40%|████      | 10596/26311 [3:09:23<4:23:03,  1.00s/it, loss=6.1556]
Training:  40%|████      | 10597/26311 [3:09:23<4:12:33,  1.04it/s, loss=6.1556]
Training:  40%|████      | 10597/26311 [3:09:24<4:12:33,  1.04it/s, loss=6.0517]
Training:  40%|████      | 10598/26311 [3:09:24<3:49:53,  1.14it/s, loss=6.0517]
Training:  40%|████      | 10598/26311 [3:09:26<3:49:53,  1.14it/s, loss=5.9614]
Training:  40%|████      | 10599/26311 [3:09:26<5:49:53,  1.34s/it, loss=5.9614]
Training:  40%|████      | 10599/26311 [3:09:27<5:49:53,  1.34s/it, loss=5.8157]
Training:  40%|████      | 10600/26311 [3:09:27<5:16:30,  1.21s/it, loss=5.8157]
Training:  40%|████      | 10600/26311 [3:09:28<5:16:30,  1.21s/it, loss=5.8941]
Training:  40%|████      | 10601/26311 [3:09:28<4:55:42,  1.13s/it, loss=5.8941]
Training:  40%|████      | 10601/26311 [3:09:29<4:55:42,  1.13s/it, loss=6.2114]
Training:  40%|████      | 10602/26311 [3:09:29<4:23:09,  1.01s/it, loss=6.2114]
Training:  40%|████      | 10602/26311 [3:09:30<4:23:09,  1.01s/it, loss=5.8898]
Training:  40%|████      | 10603/26311 [3:09:30<4:34:39,  1.05s/it, loss=5.8898]
Training:  40%|████      | 10603/26311 [3:09:31<4:34:39,  1.05s/it, loss=5.8108]
Training:  40%|████      | 10604/26311 [3:09:31<4:10:47,  1.04it/s, loss=5.8108]
Training:  40%|████      | 10604/26311 [3:09:32<4:10:47,  1.04it/s, loss=6.0330]
Training:  40%|████      | 10605/26311 [3:09:32<4:11:50,  1.04it/s, loss=6.0330]
Training:  40%|████      | 10605/26311 [3:09:32<4:11:50,  1.04it/s, loss=5.7850]
Training:  40%|████      | 10606/26311 [3:09:32<3:55:09,  1.11it/s, loss=5.7850]
Training:  40%|████      | 10606/26311 [3:09:33<3:55:09,  1.11it/s, loss=6.1541]
Training:  40%|████      | 10607/26311 [3:09:33<4:02:12,  1.08it/s, loss=6.1541]
Training:  40%|████      | 10607/26311 [3:09:34<4:02:12,  1.08it/s, loss=6.0626]
Training:  40%|████      | 10608/26311 [3:09:34<3:51:31,  1.13it/s, loss=6.0626]
Training:  40%|████      | 10608/26311 [3:09:35<3:51:31,  1.13it/s, loss=6.0569]
Training:  40%|████      | 10609/26311 [3:09:35<3:57:21,  1.10it/s, loss=6.0569]
Training:  40%|████      | 10609/26311 [3:09:36<3:57:21,  1.10it/s, loss=6.0413]
Training:  40%|████      | 10610/26311 [3:09:36<3:38:32,  1.20it/s, loss=6.0413]
Training:  40%|████      | 10610/26311 [3:09:37<3:38:32,  1.20it/s, loss=6.1414]
Training:  40%|████      | 10611/26311 [3:09:37<4:00:50,  1.09it/s, loss=6.1414]
Training:  40%|████      | 10611/26311 [3:09:38<4:00:50,  1.09it/s, loss=6.1069]
Training:  40%|████      | 10612/26311 [3:09:38<3:43:36,  1.17it/s, loss=6.1069]
Training:  40%|████      | 10612/26311 [3:09:39<3:43:36,  1.17it/s, loss=6.0361]
Training:  40%|████      | 10613/26311 [3:09:39<3:44:38,  1.16it/s, loss=6.0361]
Training:  40%|████      | 10613/26311 [3:09:41<3:44:38,  1.16it/s, loss=5.9842]
Training:  40%|████      | 10614/26311 [3:09:41<5:45:55,  1.32s/it, loss=5.9842]
Training:  40%|████      | 10614/26311 [3:09:42<5:45:55,  1.32s/it, loss=6.0255]
Training:  40%|████      | 10615/26311 [3:09:42<5:17:11,  1.21s/it, loss=6.0255]
Training:  40%|████      | 10615/26311 [3:09:43<5:17:11,  1.21s/it, loss=5.9108]
Training:  40%|████      | 10616/26311 [3:09:43<4:44:52,  1.09s/it, loss=5.9108]
Training:  40%|████      | 10616/26311 [3:09:44<4:44:52,  1.09s/it, loss=5.9602]
Training:  40%|████      | 10617/26311 [3:09:44<4:23:23,  1.01s/it, loss=5.9602]
Training:  40%|████      | 10617/26311 [3:09:44<4:23:23,  1.01s/it, loss=5.9751]
Training:  40%|████      | 10618/26311 [3:09:44<4:14:34,  1.03it/s, loss=5.9751]
Training:  40%|████      | 10618/26311 [3:09:47<4:14:34,  1.03it/s, loss=5.9733]
Training:  40%|████      | 10619/26311 [3:09:47<5:56:56,  1.36s/it, loss=5.9733]
Training:  40%|████      | 10619/26311 [3:09:48<5:56:56,  1.36s/it, loss=5.9710]
Training:  40%|████      | 10620/26311 [3:09:48<6:01:25,  1.38s/it, loss=5.9710]
Training:  40%|████      | 10620/26311 [3:09:49<6:01:25,  1.38s/it, loss=6.0954]
Training:  40%|████      | 10621/26311 [3:09:49<5:19:35,  1.22s/it, loss=6.0954]
Training:  40%|████      | 10621/26311 [3:09:50<5:19:35,  1.22s/it, loss=5.8727]
Training:  40%|████      | 10622/26311 [3:09:50<5:21:30,  1.23s/it, loss=5.8727]
Training:  40%|████      | 10622/26311 [3:09:51<5:21:30,  1.23s/it, loss=6.2161]
Training:  40%|████      | 10623/26311 [3:09:51<4:50:00,  1.11s/it, loss=6.2161]
Training:  40%|████      | 10623/26311 [3:09:52<4:50:00,  1.11s/it, loss=6.0807]
Training:  40%|████      | 10624/26311 [3:09:52<5:14:09,  1.20s/it, loss=6.0807]
Training:  40%|████      | 10624/26311 [3:09:53<5:14:09,  1.20s/it, loss=6.2269]
Training:  40%|████      | 10625/26311 [3:09:53<4:35:49,  1.06s/it, loss=6.2269]
Training:  40%|████      | 10625/26311 [3:09:54<4:35:49,  1.06s/it, loss=5.8781]
Training:  40%|████      | 10626/26311 [3:09:54<4:33:08,  1.04s/it, loss=5.8781]
Training:  40%|████      | 10626/26311 [3:09:55<4:33:08,  1.04s/it, loss=5.9091]
Training:  40%|████      | 10627/26311 [3:09:55<4:52:24,  1.12s/it, loss=5.9091]
Training:  40%|████      | 10627/26311 [3:09:56<4:52:24,  1.12s/it, loss=6.0823]
Training:  40%|████      | 10628/26311 [3:09:56<4:19:06,  1.01it/s, loss=6.0823]
Training:  40%|████      | 10628/26311 [3:09:58<4:19:06,  1.01it/s, loss=6.1309]
Training:  40%|████      | 10629/26311 [3:09:58<5:02:36,  1.16s/it, loss=6.1309]
Training:  40%|████      | 10629/26311 [3:09:59<5:02:36,  1.16s/it, loss=6.0211]
Training:  40%|████      | 10630/26311 [3:09:59<4:37:09,  1.06s/it, loss=6.0211]
Training:  40%|████      | 10630/26311 [3:10:00<4:37:09,  1.06s/it, loss=5.8342]
Training:  40%|████      | 10631/26311 [3:10:00<4:43:10,  1.08s/it, loss=5.8342]
Training:  40%|████      | 10631/26311 [3:10:01<4:43:10,  1.08s/it, loss=5.9928]
Training:  40%|████      | 10632/26311 [3:10:01<4:34:17,  1.05s/it, loss=5.9928]
Training:  40%|████      | 10632/26311 [3:10:02<4:34:17,  1.05s/it, loss=5.8279]
Training:  40%|████      | 10633/26311 [3:10:02<5:02:01,  1.16s/it, loss=5.8279]
Training:  40%|████      | 10633/26311 [3:10:04<5:02:01,  1.16s/it, loss=5.7795]
Training:  40%|████      | 10634/26311 [3:10:04<6:09:23,  1.41s/it, loss=5.7795]
Training:  40%|████      | 10634/26311 [3:10:05<6:09:23,  1.41s/it, loss=5.9265]
Training:  40%|████      | 10635/26311 [3:10:05<5:52:44,  1.35s/it, loss=5.9265]
Training:  40%|████      | 10635/26311 [3:10:07<5:52:44,  1.35s/it, loss=6.0794]
Training:  40%|████      | 10636/26311 [3:10:07<5:53:34,  1.35s/it, loss=6.0794]
Training:  40%|████      | 10636/26311 [3:10:08<5:53:34,  1.35s/it, loss=6.0070]
Training:  40%|████      | 10637/26311 [3:10:08<5:27:53,  1.26s/it, loss=6.0070]
Training:  40%|████      | 10637/26311 [3:10:09<5:27:53,  1.26s/it, loss=6.0112]
Training:  40%|████      | 10638/26311 [3:10:09<5:01:09,  1.15s/it, loss=6.0112]
Training:  40%|████      | 10638/26311 [3:10:10<5:01:09,  1.15s/it, loss=5.8918]
Training:  40%|████      | 10639/26311 [3:10:10<4:46:46,  1.10s/it, loss=5.8918]
Training:  40%|████      | 10639/26311 [3:10:11<4:46:46,  1.10s/it, loss=5.9096]
Training:  40%|████      | 10640/26311 [3:10:11<5:26:31,  1.25s/it, loss=5.9096]
Training:  40%|████      | 10640/26311 [3:10:13<5:26:31,  1.25s/it, loss=5.6523]
Training:  40%|████      | 10641/26311 [3:10:13<6:19:49,  1.45s/it, loss=5.6523]
Training:  40%|████      | 10641/26311 [3:10:14<6:19:49,  1.45s/it, loss=6.0535]
Training:  40%|████      | 10642/26311 [3:10:14<5:47:39,  1.33s/it, loss=6.0535]
Training:  40%|████      | 10642/26311 [3:10:15<5:47:39,  1.33s/it, loss=6.0409]
Training:  40%|████      | 10643/26311 [3:10:15<5:22:46,  1.24s/it, loss=6.0409]
Training:  40%|████      | 10643/26311 [3:10:16<5:22:46,  1.24s/it, loss=5.8433]
Training:  40%|████      | 10644/26311 [3:10:16<5:27:43,  1.26s/it, loss=5.8433]
Training:  40%|████      | 10644/26311 [3:10:17<5:27:43,  1.26s/it, loss=5.7950]
Training:  40%|████      | 10645/26311 [3:10:17<4:52:47,  1.12s/it, loss=5.7950]
Training:  40%|████      | 10645/26311 [3:10:18<4:52:47,  1.12s/it, loss=5.7667]
Training:  40%|████      | 10646/26311 [3:10:18<4:34:59,  1.05s/it, loss=5.7667]
Training:  40%|████      | 10646/26311 [3:10:21<4:34:59,  1.05s/it, loss=6.0759]
Training:  40%|████      | 10647/26311 [3:10:21<7:26:50,  1.71s/it, loss=6.0759]
Training:  40%|████      | 10647/26311 [3:10:22<7:26:50,  1.71s/it, loss=6.0737]
Training:  40%|████      | 10648/26311 [3:10:22<6:36:18,  1.52s/it, loss=6.0737]
Training:  40%|████      | 10648/26311 [3:10:23<6:36:18,  1.52s/it, loss=5.8945]
Training:  40%|████      | 10649/26311 [3:10:23<5:46:04,  1.33s/it, loss=5.8945]
Training:  40%|████      | 10649/26311 [3:10:24<5:46:04,  1.33s/it, loss=6.0926]
Training:  40%|████      | 10650/26311 [3:10:24<4:59:34,  1.15s/it, loss=6.0926]
Training:  40%|████      | 10650/26311 [3:10:25<4:59:34,  1.15s/it, loss=5.9699]
Training:  40%|████      | 10651/26311 [3:10:25<4:58:32,  1.14s/it, loss=5.9699]
Training:  40%|████      | 10651/26311 [3:10:26<4:58:32,  1.14s/it, loss=6.0125]
Training:  40%|████      | 10652/26311 [3:10:26<4:51:11,  1.12s/it, loss=6.0125]
Training:  40%|████      | 10652/26311 [3:10:27<4:51:11,  1.12s/it, loss=6.0705]
Training:  40%|████      | 10653/26311 [3:10:27<4:21:48,  1.00s/it, loss=6.0705]
Training:  40%|████      | 10653/26311 [3:10:28<4:21:48,  1.00s/it, loss=5.9029]
Training:  40%|████      | 10654/26311 [3:10:28<4:35:29,  1.06s/it, loss=5.9029]
Training:  40%|████      | 10654/26311 [3:10:29<4:35:29,  1.06s/it, loss=6.1329]
Training:  40%|████      | 10655/26311 [3:10:29<4:21:30,  1.00s/it, loss=6.1329]
Training:  40%|████      | 10655/26311 [3:10:30<4:21:30,  1.00s/it, loss=5.9168]
Training:  41%|████      | 10656/26311 [3:10:30<4:14:06,  1.03it/s, loss=5.9168]
Training:  41%|████      | 10656/26311 [3:10:32<4:14:06,  1.03it/s, loss=6.0553]
Training:  41%|████      | 10657/26311 [3:10:32<5:05:14,  1.17s/it, loss=6.0553]
Training:  41%|████      | 10657/26311 [3:10:32<5:05:14,  1.17s/it, loss=5.9175]
Training:  41%|████      | 10658/26311 [3:10:32<4:39:00,  1.07s/it, loss=5.9175]
Training:  41%|████      | 10658/26311 [3:10:34<4:39:00,  1.07s/it, loss=5.7327]
Training:  41%|████      | 10659/26311 [3:10:34<4:48:18,  1.11s/it, loss=5.7327]
Training:  41%|████      | 10659/26311 [3:10:34<4:48:18,  1.11s/it, loss=6.1934]
Training:  41%|████      | 10660/26311 [3:10:34<4:23:11,  1.01s/it, loss=6.1934]
Training:  41%|████      | 10660/26311 [3:10:36<4:23:11,  1.01s/it, loss=5.9494]
Training:  41%|████      | 10661/26311 [3:10:36<5:05:57,  1.17s/it, loss=5.9494]
Training:  41%|████      | 10661/26311 [3:10:37<5:05:57,  1.17s/it, loss=5.9627]
Training:  41%|████      | 10662/26311 [3:10:37<4:32:40,  1.05s/it, loss=5.9627]
Training:  41%|████      | 10662/26311 [3:10:38<4:32:40,  1.05s/it, loss=6.1454]
Training:  41%|████      | 10663/26311 [3:10:38<4:28:02,  1.03s/it, loss=6.1454]
Training:  41%|████      | 10663/26311 [3:10:39<4:28:02,  1.03s/it, loss=6.1112]
Training:  41%|████      | 10664/26311 [3:10:39<4:33:15,  1.05s/it, loss=6.1112]
Training:  41%|████      | 10664/26311 [3:10:40<4:33:15,  1.05s/it, loss=6.1104]
Training:  41%|████      | 10665/26311 [3:10:40<4:14:47,  1.02it/s, loss=6.1104]
Training:  41%|████      | 10665/26311 [3:10:41<4:14:47,  1.02it/s, loss=6.1241]
Training:  41%|████      | 10666/26311 [3:10:41<4:11:08,  1.04it/s, loss=6.1241]
Training:  41%|████      | 10666/26311 [3:10:42<4:11:08,  1.04it/s, loss=5.9274]
Training:  41%|████      | 10667/26311 [3:10:42<4:10:51,  1.04it/s, loss=5.9274]
Training:  41%|████      | 10667/26311 [3:10:43<4:10:51,  1.04it/s, loss=5.9195]
Training:  41%|████      | 10668/26311 [3:10:43<4:17:50,  1.01it/s, loss=5.9195]
Training:  41%|████      | 10668/26311 [3:10:44<4:17:50,  1.01it/s, loss=6.1073]
Training:  41%|████      | 10669/26311 [3:10:44<4:17:55,  1.01it/s, loss=6.1073]
Training:  41%|████      | 10669/26311 [3:10:45<4:17:55,  1.01it/s, loss=5.9825]
Training:  41%|████      | 10670/26311 [3:10:45<4:21:26,  1.00s/it, loss=5.9825]
Training:  41%|████      | 10670/26311 [3:10:46<4:21:26,  1.00s/it, loss=5.8776]
Training:  41%|████      | 10671/26311 [3:10:46<4:30:44,  1.04s/it, loss=5.8776]
Training:  41%|████      | 10671/26311 [3:10:46<4:30:44,  1.04s/it, loss=6.0070]
Training:  41%|████      | 10672/26311 [3:10:46<3:57:47,  1.10it/s, loss=6.0070]
Training:  41%|████      | 10672/26311 [3:10:47<3:57:47,  1.10it/s, loss=6.0576]
Training:  41%|████      | 10673/26311 [3:10:47<3:41:28,  1.18it/s, loss=6.0576]
Training:  41%|████      | 10673/26311 [3:10:49<3:41:28,  1.18it/s, loss=5.9590]
Training:  41%|████      | 10674/26311 [3:10:49<4:34:34,  1.05s/it, loss=5.9590]
Training:  41%|████      | 10674/26311 [3:10:51<4:34:34,  1.05s/it, loss=5.9648]
Training:  41%|████      | 10675/26311 [3:10:51<5:54:09,  1.36s/it, loss=5.9648]
Training:  41%|████      | 10675/26311 [3:10:51<5:54:09,  1.36s/it, loss=5.9251]
Training:  41%|████      | 10676/26311 [3:10:51<5:02:42,  1.16s/it, loss=5.9251]
Training:  41%|████      | 10676/26311 [3:10:52<5:02:42,  1.16s/it, loss=5.8126]
Training:  41%|████      | 10677/26311 [3:10:52<4:22:48,  1.01s/it, loss=5.8126]
Training:  41%|████      | 10677/26311 [3:10:53<4:22:48,  1.01s/it, loss=6.1039]
Training:  41%|████      | 10678/26311 [3:10:53<4:08:47,  1.05it/s, loss=6.1039]
Training:  41%|████      | 10678/26311 [3:10:54<4:08:47,  1.05it/s, loss=5.9576]
Training:  41%|████      | 10679/26311 [3:10:54<4:16:26,  1.02it/s, loss=5.9576]
Training:  41%|████      | 10679/26311 [3:10:55<4:16:26,  1.02it/s, loss=5.9589]
Training:  41%|████      | 10680/26311 [3:10:55<4:53:52,  1.13s/it, loss=5.9589]
Training:  41%|████      | 10680/26311 [3:10:56<4:53:52,  1.13s/it, loss=5.8712]
Training:  41%|████      | 10681/26311 [3:10:56<4:50:15,  1.11s/it, loss=5.8712]
Training:  41%|████      | 10681/26311 [3:10:57<4:50:15,  1.11s/it, loss=6.0404]
Training:  41%|████      | 10682/26311 [3:10:57<4:39:35,  1.07s/it, loss=6.0404]
Training:  41%|████      | 10682/26311 [3:10:59<4:39:35,  1.07s/it, loss=5.8188]
Training:  41%|████      | 10683/26311 [3:10:59<4:45:16,  1.10s/it, loss=5.8188]
Training:  41%|████      | 10683/26311 [3:11:00<4:45:16,  1.10s/it, loss=5.9178]
Training:  41%|████      | 10684/26311 [3:11:00<4:41:57,  1.08s/it, loss=5.9178]
Training:  41%|████      | 10684/26311 [3:11:01<4:41:57,  1.08s/it, loss=6.0188]
Training:  41%|████      | 10685/26311 [3:11:01<4:36:12,  1.06s/it, loss=6.0188]
Training:  41%|████      | 10685/26311 [3:11:02<4:36:12,  1.06s/it, loss=5.9332]
Training:  41%|████      | 10686/26311 [3:11:02<4:50:38,  1.12s/it, loss=5.9332]
Training:  41%|████      | 10686/26311 [3:11:03<4:50:38,  1.12s/it, loss=6.0391]
Training:  41%|████      | 10687/26311 [3:11:03<4:31:02,  1.04s/it, loss=6.0391]
Training:  41%|████      | 10687/26311 [3:11:03<4:31:02,  1.04s/it, loss=5.9279]
Training:  41%|████      | 10688/26311 [3:11:03<4:07:36,  1.05it/s, loss=5.9279]
Training:  41%|████      | 10688/26311 [3:11:04<4:07:36,  1.05it/s, loss=6.0422]
Training:  41%|████      | 10689/26311 [3:11:04<4:09:33,  1.04it/s, loss=6.0422]
Training:  41%|████      | 10689/26311 [3:11:05<4:09:33,  1.04it/s, loss=5.9213]
Training:  41%|████      | 10690/26311 [3:11:05<4:00:47,  1.08it/s, loss=5.9213]
Training:  41%|████      | 10690/26311 [3:11:06<4:00:47,  1.08it/s, loss=5.9577]
Training:  41%|████      | 10691/26311 [3:11:06<4:05:59,  1.06it/s, loss=5.9577]
Training:  41%|████      | 10691/26311 [3:11:08<4:05:59,  1.06it/s, loss=6.0651]
Training:  41%|████      | 10692/26311 [3:11:08<4:41:12,  1.08s/it, loss=6.0651]
Training:  41%|████      | 10692/26311 [3:11:09<4:41:12,  1.08s/it, loss=6.1473]
Training:  41%|████      | 10693/26311 [3:11:09<4:54:13,  1.13s/it, loss=6.1473]
Training:  41%|████      | 10693/26311 [3:11:10<4:54:13,  1.13s/it, loss=6.1471]
Training:  41%|████      | 10694/26311 [3:11:10<4:52:22,  1.12s/it, loss=6.1471]
Training:  41%|████      | 10694/26311 [3:11:11<4:52:22,  1.12s/it, loss=5.7307]
Training:  41%|████      | 10695/26311 [3:11:11<4:54:33,  1.13s/it, loss=5.7307]
Training:  41%|████      | 10695/26311 [3:11:12<4:54:33,  1.13s/it, loss=6.0781]
Training:  41%|████      | 10696/26311 [3:11:12<4:13:00,  1.03it/s, loss=6.0781]
Training:  41%|████      | 10696/26311 [3:11:12<4:13:00,  1.03it/s, loss=6.1111]
Training:  41%|████      | 10697/26311 [3:11:12<3:46:53,  1.15it/s, loss=6.1111]
Training:  41%|████      | 10697/26311 [3:11:13<3:46:53,  1.15it/s, loss=5.9226]
Training:  41%|████      | 10698/26311 [3:11:13<4:04:07,  1.07it/s, loss=5.9226]
Training:  41%|████      | 10698/26311 [3:11:14<4:04:07,  1.07it/s, loss=6.0390]
Training:  41%|████      | 10699/26311 [3:11:14<3:58:31,  1.09it/s, loss=6.0390]
Training:  41%|████      | 10699/26311 [3:11:15<3:58:31,  1.09it/s, loss=5.8675]
Training:  41%|████      | 10700/26311 [3:11:15<3:57:39,  1.09it/s, loss=5.8675]
Training:  41%|████      | 10700/26311 [3:11:16<3:57:39,  1.09it/s, loss=6.1635]
Training:  41%|████      | 10701/26311 [3:11:16<3:30:46,  1.23it/s, loss=6.1635]
Training:  41%|████      | 10701/26311 [3:11:17<3:30:46,  1.23it/s, loss=6.2073]
Training:  41%|████      | 10702/26311 [3:11:17<3:47:38,  1.14it/s, loss=6.2073]
Training:  41%|████      | 10702/26311 [3:11:18<3:47:38,  1.14it/s, loss=6.1137]
Training:  41%|████      | 10703/26311 [3:11:18<3:44:38,  1.16it/s, loss=6.1137]
Training:  41%|████      | 10703/26311 [3:11:19<3:44:38,  1.16it/s, loss=5.9486]
Training:  41%|████      | 10704/26311 [3:11:19<3:50:06,  1.13it/s, loss=5.9486]
Training:  41%|████      | 10704/26311 [3:11:19<3:50:06,  1.13it/s, loss=5.9914]
Training:  41%|████      | 10705/26311 [3:11:19<3:44:19,  1.16it/s, loss=5.9914]
Training:  41%|████      | 10705/26311 [3:11:21<3:44:19,  1.16it/s, loss=6.0550]
Training:  41%|████      | 10706/26311 [3:11:21<4:01:04,  1.08it/s, loss=6.0550]
Training:  41%|████      | 10706/26311 [3:11:22<4:01:04,  1.08it/s, loss=5.7599]
Training:  41%|████      | 10707/26311 [3:11:22<4:17:35,  1.01it/s, loss=5.7599]
Training:  41%|████      | 10707/26311 [3:11:23<4:17:35,  1.01it/s, loss=5.7999]
Training:  41%|████      | 10708/26311 [3:11:23<4:08:33,  1.05it/s, loss=5.7999]
Training:  41%|████      | 10708/26311 [3:11:24<4:08:33,  1.05it/s, loss=5.8735]
Training:  41%|████      | 10709/26311 [3:11:24<4:17:36,  1.01it/s, loss=5.8735]
Training:  41%|████      | 10709/26311 [3:11:25<4:17:36,  1.01it/s, loss=5.9239]
Training:  41%|████      | 10710/26311 [3:11:25<5:21:44,  1.24s/it, loss=5.9239]
Training:  41%|████      | 10710/26311 [3:11:28<5:21:44,  1.24s/it, loss=5.8345]
Training:  41%|████      | 10711/26311 [3:11:28<7:06:38,  1.64s/it, loss=5.8345]
Training:  41%|████      | 10711/26311 [3:11:29<7:06:38,  1.64s/it, loss=6.1046]
Training:  41%|████      | 10712/26311 [3:11:29<5:56:53,  1.37s/it, loss=6.1046]
Training:  41%|████      | 10712/26311 [3:11:30<5:56:53,  1.37s/it, loss=6.0632]
Training:  41%|████      | 10713/26311 [3:11:30<5:27:29,  1.26s/it, loss=6.0632]
Training:  41%|████      | 10713/26311 [3:11:30<5:27:29,  1.26s/it, loss=5.9559]
Training:  41%|████      | 10714/26311 [3:11:30<4:44:39,  1.10s/it, loss=5.9559]
Training:  41%|████      | 10714/26311 [3:11:32<4:44:39,  1.10s/it, loss=5.8006]
Training:  41%|████      | 10715/26311 [3:11:32<5:25:16,  1.25s/it, loss=5.8006]
Training:  41%|████      | 10715/26311 [3:11:33<5:25:16,  1.25s/it, loss=6.1399]
Training:  41%|████      | 10716/26311 [3:11:33<4:48:55,  1.11s/it, loss=6.1399]
Training:  41%|████      | 10716/26311 [3:11:34<4:48:55,  1.11s/it, loss=5.8687]
Training:  41%|████      | 10717/26311 [3:11:34<4:28:56,  1.03s/it, loss=5.8687]
Training:  41%|████      | 10717/26311 [3:11:35<4:28:56,  1.03s/it, loss=6.0264]
Training:  41%|████      | 10718/26311 [3:11:35<4:18:31,  1.01it/s, loss=6.0264]
Training:  41%|████      | 10718/26311 [3:11:35<4:18:31,  1.01it/s, loss=6.0672]
Training:  41%|████      | 10719/26311 [3:11:35<3:55:03,  1.11it/s, loss=6.0672]
Training:  41%|████      | 10719/26311 [3:11:36<3:55:03,  1.11it/s, loss=5.8638]
Training:  41%|████      | 10720/26311 [3:11:36<4:09:28,  1.04it/s, loss=5.8638]
Training:  41%|████      | 10720/26311 [3:11:37<4:09:28,  1.04it/s, loss=5.8978]
Training:  41%|████      | 10721/26311 [3:11:37<4:10:39,  1.04it/s, loss=5.8978]
Training:  41%|████      | 10721/26311 [3:11:38<4:10:39,  1.04it/s, loss=5.9302]
Training:  41%|████      | 10722/26311 [3:11:38<3:56:17,  1.10it/s, loss=5.9302]
Training:  41%|████      | 10722/26311 [3:11:40<3:56:17,  1.10it/s, loss=6.1369]
Training:  41%|████      | 10723/26311 [3:11:40<4:31:04,  1.04s/it, loss=6.1369]
Training:  41%|████      | 10723/26311 [3:11:40<4:31:04,  1.04s/it, loss=5.8879]
Training:  41%|████      | 10724/26311 [3:11:40<4:02:21,  1.07it/s, loss=5.8879]
Training:  41%|████      | 10724/26311 [3:11:41<4:02:21,  1.07it/s, loss=6.1890]
Training:  41%|████      | 10725/26311 [3:11:41<3:55:57,  1.10it/s, loss=6.1890]
Training:  41%|████      | 10725/26311 [3:11:42<3:55:57,  1.10it/s, loss=5.9016]
Training:  41%|████      | 10726/26311 [3:11:42<3:43:13,  1.16it/s, loss=5.9016]
Training:  41%|████      | 10726/26311 [3:11:43<3:43:13,  1.16it/s, loss=5.9564]
Training:  41%|████      | 10727/26311 [3:11:43<3:40:37,  1.18it/s, loss=5.9564]
Training:  41%|████      | 10727/26311 [3:11:43<3:40:37,  1.18it/s, loss=5.8001]
Training:  41%|████      | 10728/26311 [3:11:43<3:39:19,  1.18it/s, loss=5.8001]
Training:  41%|████      | 10728/26311 [3:11:44<3:39:19,  1.18it/s, loss=5.8392]
Training:  41%|████      | 10729/26311 [3:11:44<3:52:46,  1.12it/s, loss=5.8392]
Training:  41%|████      | 10729/26311 [3:11:46<3:52:46,  1.12it/s, loss=6.1090]
Training:  41%|████      | 10730/26311 [3:11:46<4:27:52,  1.03s/it, loss=6.1090]
Training:  41%|████      | 10730/26311 [3:11:48<4:27:52,  1.03s/it, loss=6.1233]
Training:  41%|████      | 10731/26311 [3:11:48<5:37:46,  1.30s/it, loss=6.1233]
Training:  41%|████      | 10731/26311 [3:11:48<5:37:46,  1.30s/it, loss=5.9874]
Training:  41%|████      | 10732/26311 [3:11:48<4:51:42,  1.12s/it, loss=5.9874]
Training:  41%|████      | 10732/26311 [3:11:49<4:51:42,  1.12s/it, loss=5.9866]
Training:  41%|████      | 10733/26311 [3:11:49<4:21:22,  1.01s/it, loss=5.9866]
Training:  41%|████      | 10733/26311 [3:11:50<4:21:22,  1.01s/it, loss=5.8570]
Training:  41%|████      | 10734/26311 [3:11:50<4:06:01,  1.06it/s, loss=5.8570]
Training:  41%|████      | 10734/26311 [3:11:51<4:06:01,  1.06it/s, loss=5.8246]
Training:  41%|████      | 10735/26311 [3:11:51<4:11:21,  1.03it/s, loss=5.8246]
Training:  41%|████      | 10735/26311 [3:11:52<4:11:21,  1.03it/s, loss=6.1492]
Training:  41%|████      | 10736/26311 [3:11:52<4:17:03,  1.01it/s, loss=6.1492]
Training:  41%|████      | 10736/26311 [3:11:53<4:17:03,  1.01it/s, loss=5.9372]
Training:  41%|████      | 10737/26311 [3:11:53<4:11:00,  1.03it/s, loss=5.9372]
Training:  41%|████      | 10737/26311 [3:11:54<4:11:00,  1.03it/s, loss=6.2429]
Training:  41%|████      | 10738/26311 [3:11:54<3:50:38,  1.13it/s, loss=6.2429]
Training:  41%|████      | 10738/26311 [3:11:55<3:50:38,  1.13it/s, loss=6.0018]
Training:  41%|████      | 10739/26311 [3:11:55<4:10:47,  1.03it/s, loss=6.0018]
Training:  41%|████      | 10739/26311 [3:11:56<4:10:47,  1.03it/s, loss=6.1813]
Training:  41%|████      | 10740/26311 [3:11:56<4:08:21,  1.04it/s, loss=6.1813]
Training:  41%|████      | 10740/26311 [3:11:57<4:08:21,  1.04it/s, loss=5.8728]
Training:  41%|████      | 10741/26311 [3:11:57<3:57:31,  1.09it/s, loss=5.8728]
Training:  41%|████      | 10741/26311 [3:11:57<3:57:31,  1.09it/s, loss=5.9448]
Training:  41%|████      | 10742/26311 [3:11:57<3:49:49,  1.13it/s, loss=5.9448]
Training:  41%|████      | 10742/26311 [3:12:00<3:49:49,  1.13it/s, loss=6.0181]
Training:  41%|████      | 10743/26311 [3:12:00<6:24:14,  1.48s/it, loss=6.0181]
Training:  41%|████      | 10743/26311 [3:12:01<6:24:14,  1.48s/it, loss=6.0031]
Training:  41%|████      | 10744/26311 [3:12:01<5:20:52,  1.24s/it, loss=6.0031]
Training:  41%|████      | 10744/26311 [3:12:02<5:20:52,  1.24s/it, loss=6.1436]
Training:  41%|████      | 10745/26311 [3:12:02<4:51:05,  1.12s/it, loss=6.1436]
Training:  41%|████      | 10745/26311 [3:12:03<4:51:05,  1.12s/it, loss=6.1052]
Training:  41%|████      | 10746/26311 [3:12:03<4:31:43,  1.05s/it, loss=6.1052]
Training:  41%|████      | 10746/26311 [3:12:04<4:31:43,  1.05s/it, loss=5.8572]
Training:  41%|████      | 10747/26311 [3:12:04<4:38:56,  1.08s/it, loss=5.8572]
Training:  41%|████      | 10747/26311 [3:12:04<4:38:56,  1.08s/it, loss=6.1711]
Training:  41%|████      | 10748/26311 [3:12:04<4:06:26,  1.05it/s, loss=6.1711]
Training:  41%|████      | 10748/26311 [3:12:06<4:06:26,  1.05it/s, loss=6.0553]
Training:  41%|████      | 10749/26311 [3:12:06<4:37:14,  1.07s/it, loss=6.0553]
Training:  41%|████      | 10749/26311 [3:12:07<4:37:14,  1.07s/it, loss=5.9107]
Training:  41%|████      | 10750/26311 [3:12:07<4:32:18,  1.05s/it, loss=5.9107]
Training:  41%|████      | 10750/26311 [3:12:07<4:32:18,  1.05s/it, loss=6.1794]
Training:  41%|████      | 10751/26311 [3:12:07<3:58:32,  1.09it/s, loss=6.1794]
Training:  41%|████      | 10751/26311 [3:12:08<3:58:32,  1.09it/s, loss=6.0798]
Training:  41%|████      | 10752/26311 [3:12:08<3:56:10,  1.10it/s, loss=6.0798]
Training:  41%|████      | 10752/26311 [3:12:09<3:56:10,  1.10it/s, loss=6.0263]
Training:  41%|████      | 10753/26311 [3:12:09<3:52:41,  1.11it/s, loss=6.0263]
Training:  41%|████      | 10753/26311 [3:12:10<3:52:41,  1.11it/s, loss=5.5860]
Training:  41%|████      | 10754/26311 [3:12:10<3:47:35,  1.14it/s, loss=5.5860]
Training:  41%|████      | 10754/26311 [3:12:11<3:47:35,  1.14it/s, loss=6.0279]
Training:  41%|████      | 10755/26311 [3:12:11<4:00:09,  1.08it/s, loss=6.0279]
Training:  41%|████      | 10755/26311 [3:12:12<4:00:09,  1.08it/s, loss=5.8910]
Training:  41%|████      | 10756/26311 [3:12:12<4:11:14,  1.03it/s, loss=5.8910]
Training:  41%|████      | 10756/26311 [3:12:13<4:11:14,  1.03it/s, loss=6.1139]
Training:  41%|████      | 10757/26311 [3:12:13<3:55:49,  1.10it/s, loss=6.1139]
Training:  41%|████      | 10757/26311 [3:12:14<3:55:49,  1.10it/s, loss=5.9927]
Training:  41%|████      | 10758/26311 [3:12:14<4:02:25,  1.07it/s, loss=5.9927]
Training:  41%|████      | 10758/26311 [3:12:15<4:02:25,  1.07it/s, loss=6.0993]
Training:  41%|████      | 10759/26311 [3:12:15<3:39:03,  1.18it/s, loss=6.0993]
Training:  41%|████      | 10759/26311 [3:12:16<3:39:03,  1.18it/s, loss=6.0984]
Training:  41%|████      | 10760/26311 [3:12:16<4:17:41,  1.01it/s, loss=6.0984]
Training:  41%|████      | 10760/26311 [3:12:17<4:17:41,  1.01it/s, loss=5.9714]
Training:  41%|████      | 10761/26311 [3:12:17<4:13:11,  1.02it/s, loss=5.9714]
Training:  41%|████      | 10761/26311 [3:12:18<4:13:11,  1.02it/s, loss=6.2268]
Training:  41%|████      | 10762/26311 [3:12:18<4:04:19,  1.06it/s, loss=6.2268]
Training:  41%|████      | 10762/26311 [3:12:18<4:04:19,  1.06it/s, loss=5.9463]
Training:  41%|████      | 10763/26311 [3:12:18<3:52:23,  1.12it/s, loss=5.9463]
Training:  41%|████      | 10763/26311 [3:12:19<3:52:23,  1.12it/s, loss=5.9515]
Training:  41%|████      | 10764/26311 [3:12:19<3:57:46,  1.09it/s, loss=5.9515]
Training:  41%|████      | 10764/26311 [3:12:20<3:57:46,  1.09it/s, loss=6.0018]
Training:  41%|████      | 10765/26311 [3:12:20<4:00:19,  1.08it/s, loss=6.0018]
Training:  41%|████      | 10765/26311 [3:12:21<4:00:19,  1.08it/s, loss=6.0270]
Training:  41%|████      | 10766/26311 [3:12:21<3:44:20,  1.15it/s, loss=6.0270]
Training:  41%|████      | 10766/26311 [3:12:22<3:44:20,  1.15it/s, loss=6.0968]
Training:  41%|████      | 10767/26311 [3:12:22<3:36:38,  1.20it/s, loss=6.0968]
Training:  41%|████      | 10767/26311 [3:12:23<3:36:38,  1.20it/s, loss=5.7122]
Training:  41%|████      | 10768/26311 [3:12:23<4:03:58,  1.06it/s, loss=5.7122]
Training:  41%|████      | 10768/26311 [3:12:24<4:03:58,  1.06it/s, loss=6.2206]
Training:  41%|████      | 10769/26311 [3:12:24<4:07:08,  1.05it/s, loss=6.2206]
Training:  41%|████      | 10769/26311 [3:12:25<4:07:08,  1.05it/s, loss=6.2075]
Training:  41%|████      | 10770/26311 [3:12:25<4:14:41,  1.02it/s, loss=6.2075]
Training:  41%|████      | 10770/26311 [3:12:26<4:14:41,  1.02it/s, loss=5.9391]
Training:  41%|████      | 10771/26311 [3:12:26<4:29:11,  1.04s/it, loss=5.9391]
Training:  41%|████      | 10771/26311 [3:12:28<4:29:11,  1.04s/it, loss=6.1236]
Training:  41%|████      | 10772/26311 [3:12:28<5:08:22,  1.19s/it, loss=6.1236]
Training:  41%|████      | 10772/26311 [3:12:29<5:08:22,  1.19s/it, loss=6.1333]
Training:  41%|████      | 10773/26311 [3:12:29<4:38:49,  1.08s/it, loss=6.1333]
Training:  41%|████      | 10773/26311 [3:12:29<4:38:49,  1.08s/it, loss=5.8947]
Training:  41%|████      | 10774/26311 [3:12:29<4:24:04,  1.02s/it, loss=5.8947]
Training:  41%|████      | 10774/26311 [3:12:31<4:24:04,  1.02s/it, loss=5.9503]
Training:  41%|████      | 10775/26311 [3:12:31<5:35:33,  1.30s/it, loss=5.9503]
Training:  41%|████      | 10775/26311 [3:12:32<5:35:33,  1.30s/it, loss=5.9201]
Training:  41%|████      | 10776/26311 [3:12:32<4:52:08,  1.13s/it, loss=5.9201]
Training:  41%|████      | 10776/26311 [3:12:33<4:52:08,  1.13s/it, loss=5.7890]
Training:  41%|████      | 10777/26311 [3:12:33<4:50:00,  1.12s/it, loss=5.7890]
Training:  41%|████      | 10777/26311 [3:12:34<4:50:00,  1.12s/it, loss=5.8966]
Training:  41%|████      | 10778/26311 [3:12:34<4:28:05,  1.04s/it, loss=5.8966]
Training:  41%|████      | 10778/26311 [3:12:35<4:28:05,  1.04s/it, loss=6.0056]
Training:  41%|████      | 10779/26311 [3:12:35<4:43:32,  1.10s/it, loss=6.0056]
Training:  41%|████      | 10779/26311 [3:12:36<4:43:32,  1.10s/it, loss=5.9035]
Training:  41%|████      | 10780/26311 [3:12:36<4:17:22,  1.01it/s, loss=5.9035]
Training:  41%|████      | 10780/26311 [3:12:37<4:17:22,  1.01it/s, loss=6.1366]
Training:  41%|████      | 10781/26311 [3:12:37<4:04:59,  1.06it/s, loss=6.1366]
Training:  41%|████      | 10781/26311 [3:12:38<4:04:59,  1.06it/s, loss=6.0180]
Training:  41%|████      | 10782/26311 [3:12:38<4:23:29,  1.02s/it, loss=6.0180]
Training:  41%|████      | 10782/26311 [3:12:39<4:23:29,  1.02s/it, loss=6.1792]
Training:  41%|████      | 10783/26311 [3:12:39<4:09:35,  1.04it/s, loss=6.1792]
Training:  41%|████      | 10783/26311 [3:12:40<4:09:35,  1.04it/s, loss=5.9635]
Training:  41%|████      | 10784/26311 [3:12:40<4:06:02,  1.05it/s, loss=5.9635]
Training:  41%|████      | 10784/26311 [3:12:41<4:06:02,  1.05it/s, loss=6.0483]
Training:  41%|████      | 10785/26311 [3:12:41<3:46:31,  1.14it/s, loss=6.0483]
Training:  41%|████      | 10785/26311 [3:12:41<3:46:31,  1.14it/s, loss=6.1373]
Training:  41%|████      | 10786/26311 [3:12:41<3:44:04,  1.15it/s, loss=6.1373]
Training:  41%|████      | 10786/26311 [3:12:42<3:44:04,  1.15it/s, loss=5.9900]
Training:  41%|████      | 10787/26311 [3:12:42<3:59:42,  1.08it/s, loss=5.9900]
Training:  41%|████      | 10787/26311 [3:12:43<3:59:42,  1.08it/s, loss=6.1178]
Training:  41%|████      | 10788/26311 [3:12:43<3:56:47,  1.09it/s, loss=6.1178]
Training:  41%|████      | 10788/26311 [3:12:44<3:56:47,  1.09it/s, loss=6.0335]
Training:  41%|████      | 10789/26311 [3:12:44<4:11:45,  1.03it/s, loss=6.0335]
Training:  41%|████      | 10789/26311 [3:12:45<4:11:45,  1.03it/s, loss=6.0600]
Training:  41%|████      | 10790/26311 [3:12:45<4:02:43,  1.07it/s, loss=6.0600]
Training:  41%|████      | 10790/26311 [3:12:47<4:02:43,  1.07it/s, loss=5.9995]
Training:  41%|████      | 10791/26311 [3:12:47<5:11:00,  1.20s/it, loss=5.9995]
Training:  41%|████      | 10791/26311 [3:12:48<5:11:00,  1.20s/it, loss=6.0617]
Training:  41%|████      | 10792/26311 [3:12:48<4:41:44,  1.09s/it, loss=6.0617]
Training:  41%|████      | 10792/26311 [3:12:49<4:41:44,  1.09s/it, loss=5.9912]
Training:  41%|████      | 10793/26311 [3:12:49<4:10:53,  1.03it/s, loss=5.9912]
Training:  41%|████      | 10793/26311 [3:12:50<4:10:53,  1.03it/s, loss=5.9376]
Training:  41%|████      | 10794/26311 [3:12:50<4:12:11,  1.03it/s, loss=5.9376]
Training:  41%|████      | 10794/26311 [3:12:50<4:12:11,  1.03it/s, loss=6.0660]
Training:  41%|████      | 10795/26311 [3:12:50<3:58:44,  1.08it/s, loss=6.0660]
Training:  41%|████      | 10795/26311 [3:12:52<3:58:44,  1.08it/s, loss=5.9774]
Training:  41%|████      | 10796/26311 [3:12:52<4:17:29,  1.00it/s, loss=5.9774]
Training:  41%|████      | 10796/26311 [3:12:52<4:17:29,  1.00it/s, loss=6.1731]
Training:  41%|████      | 10797/26311 [3:12:52<4:01:02,  1.07it/s, loss=6.1731]
Training:  41%|████      | 10797/26311 [3:12:53<4:01:02,  1.07it/s, loss=6.0634]
Training:  41%|████      | 10798/26311 [3:12:53<3:57:49,  1.09it/s, loss=6.0634]
Training:  41%|████      | 10798/26311 [3:12:55<3:57:49,  1.09it/s, loss=6.0097]
Training:  41%|████      | 10799/26311 [3:12:55<5:03:34,  1.17s/it, loss=6.0097]
Training:  41%|████      | 10799/26311 [3:12:56<5:03:34,  1.17s/it, loss=6.0451]
Training:  41%|████      | 10800/26311 [3:12:56<5:19:40,  1.24s/it, loss=6.0451]
Training:  41%|████      | 10800/26311 [3:12:58<5:19:40,  1.24s/it, loss=5.9093]
Training:  41%|████      | 10801/26311 [3:12:58<5:12:40,  1.21s/it, loss=5.9093]
Training:  41%|████      | 10801/26311 [3:12:58<5:12:40,  1.21s/it, loss=6.0046]
Training:  41%|████      | 10802/26311 [3:12:58<4:46:51,  1.11s/it, loss=6.0046]
Training:  41%|████      | 10802/26311 [3:12:59<4:46:51,  1.11s/it, loss=5.8421]
Training:  41%|████      | 10803/26311 [3:12:59<4:21:34,  1.01s/it, loss=5.8421]
Training:  41%|████      | 10803/26311 [3:13:00<4:21:34,  1.01s/it, loss=5.9337]
Training:  41%|████      | 10804/26311 [3:13:00<4:03:51,  1.06it/s, loss=5.9337]
Training:  41%|████      | 10804/26311 [3:13:01<4:03:51,  1.06it/s, loss=6.1239]
Training:  41%|████      | 10805/26311 [3:13:01<4:21:26,  1.01s/it, loss=6.1239]
Training:  41%|████      | 10805/26311 [3:13:02<4:21:26,  1.01s/it, loss=5.8578]
Training:  41%|████      | 10806/26311 [3:13:02<4:39:55,  1.08s/it, loss=5.8578]
Training:  41%|████      | 10806/26311 [3:13:03<4:39:55,  1.08s/it, loss=6.0315]
Training:  41%|████      | 10807/26311 [3:13:03<4:01:23,  1.07it/s, loss=6.0315]
Training:  41%|████      | 10807/26311 [3:13:04<4:01:23,  1.07it/s, loss=6.0059]
Training:  41%|████      | 10808/26311 [3:13:04<4:21:18,  1.01s/it, loss=6.0059]
Training:  41%|████      | 10808/26311 [3:13:05<4:21:18,  1.01s/it, loss=6.0043]
Training:  41%|████      | 10809/26311 [3:13:05<4:00:46,  1.07it/s, loss=6.0043]
Training:  41%|████      | 10809/26311 [3:13:07<4:00:46,  1.07it/s, loss=5.7174]
Training:  41%|████      | 10810/26311 [3:13:07<4:55:47,  1.14s/it, loss=5.7174]
Training:  41%|████      | 10810/26311 [3:13:08<4:55:47,  1.14s/it, loss=5.8397]
Training:  41%|████      | 10811/26311 [3:13:08<4:47:43,  1.11s/it, loss=5.8397]
Training:  41%|████      | 10811/26311 [3:13:09<4:47:43,  1.11s/it, loss=6.0091]
Training:  41%|████      | 10812/26311 [3:13:09<4:30:29,  1.05s/it, loss=6.0091]
Training:  41%|████      | 10812/26311 [3:13:10<4:30:29,  1.05s/it, loss=5.8088]
Training:  41%|████      | 10813/26311 [3:13:10<4:30:03,  1.05s/it, loss=5.8088]
Training:  41%|████      | 10813/26311 [3:13:11<4:30:03,  1.05s/it, loss=5.9364]
Training:  41%|████      | 10814/26311 [3:13:11<4:31:02,  1.05s/it, loss=5.9364]
Training:  41%|████      | 10814/26311 [3:13:12<4:31:02,  1.05s/it, loss=6.1608]
Training:  41%|████      | 10815/26311 [3:13:12<4:20:52,  1.01s/it, loss=6.1608]
Training:  41%|████      | 10815/26311 [3:13:12<4:20:52,  1.01s/it, loss=5.9504]
Training:  41%|████      | 10816/26311 [3:13:12<3:56:04,  1.09it/s, loss=5.9504]
Training:  41%|████      | 10816/26311 [3:13:13<3:56:04,  1.09it/s, loss=5.7531]
Training:  41%|████      | 10817/26311 [3:13:13<3:50:56,  1.12it/s, loss=5.7531]
Training:  41%|████      | 10817/26311 [3:13:14<3:50:56,  1.12it/s, loss=5.9622]
Training:  41%|████      | 10818/26311 [3:13:14<4:13:37,  1.02it/s, loss=5.9622]
Training:  41%|████      | 10818/26311 [3:13:15<4:13:37,  1.02it/s, loss=6.2021]
Training:  41%|████      | 10819/26311 [3:13:15<4:26:02,  1.03s/it, loss=6.2021]
Training:  41%|████      | 10819/26311 [3:13:17<4:26:02,  1.03s/it, loss=5.7522]
Training:  41%|████      | 10820/26311 [3:13:17<4:36:42,  1.07s/it, loss=5.7522]
Training:  41%|████      | 10820/26311 [3:13:18<4:36:42,  1.07s/it, loss=5.8139]
Training:  41%|████      | 10821/26311 [3:13:18<5:01:36,  1.17s/it, loss=5.8139]
Training:  41%|████      | 10821/26311 [3:13:19<5:01:36,  1.17s/it, loss=6.2337]
Training:  41%|████      | 10822/26311 [3:13:19<4:36:50,  1.07s/it, loss=6.2337]
Training:  41%|████      | 10822/26311 [3:13:20<4:36:50,  1.07s/it, loss=6.0334]
Training:  41%|████      | 10823/26311 [3:13:20<4:39:34,  1.08s/it, loss=6.0334]
Training:  41%|████      | 10823/26311 [3:13:21<4:39:34,  1.08s/it, loss=6.1986]
Training:  41%|████      | 10824/26311 [3:13:21<4:26:07,  1.03s/it, loss=6.1986]
Training:  41%|████      | 10824/26311 [3:13:22<4:26:07,  1.03s/it, loss=5.8907]
Training:  41%|████      | 10825/26311 [3:13:22<4:22:06,  1.02s/it, loss=5.8907]
Training:  41%|████      | 10825/26311 [3:13:23<4:22:06,  1.02s/it, loss=6.0431]
Training:  41%|████      | 10826/26311 [3:13:23<4:16:45,  1.01it/s, loss=6.0431]
Training:  41%|████      | 10826/26311 [3:13:24<4:16:45,  1.01it/s, loss=5.9437]
Training:  41%|████      | 10827/26311 [3:13:24<4:16:35,  1.01it/s, loss=5.9437]
Training:  41%|████      | 10827/26311 [3:13:25<4:16:35,  1.01it/s, loss=5.9356]
Training:  41%|████      | 10828/26311 [3:13:25<4:12:07,  1.02it/s, loss=5.9356]
Training:  41%|████      | 10828/26311 [3:13:26<4:12:07,  1.02it/s, loss=5.6226]
Training:  41%|████      | 10829/26311 [3:13:26<4:00:36,  1.07it/s, loss=5.6226]
Training:  41%|████      | 10829/26311 [3:13:27<4:00:36,  1.07it/s, loss=6.0822]
Training:  41%|████      | 10830/26311 [3:13:27<4:02:16,  1.06it/s, loss=6.0822]
Training:  41%|████      | 10830/26311 [3:13:29<4:02:16,  1.06it/s, loss=6.0543]
Training:  41%|████      | 10831/26311 [3:13:29<5:46:47,  1.34s/it, loss=6.0543]
Training:  41%|████      | 10831/26311 [3:13:30<5:46:47,  1.34s/it, loss=6.1914]
Training:  41%|████      | 10832/26311 [3:13:30<5:11:13,  1.21s/it, loss=6.1914]
Training:  41%|████      | 10832/26311 [3:13:30<5:11:13,  1.21s/it, loss=6.1892]
Training:  41%|████      | 10833/26311 [3:13:30<4:33:05,  1.06s/it, loss=6.1892]
Training:  41%|████      | 10833/26311 [3:13:31<4:33:05,  1.06s/it, loss=5.9827]
Training:  41%|████      | 10834/26311 [3:13:31<4:15:51,  1.01it/s, loss=5.9827]
Training:  41%|████      | 10834/26311 [3:13:33<4:15:51,  1.01it/s, loss=6.0634]
Training:  41%|████      | 10835/26311 [3:13:33<4:57:54,  1.15s/it, loss=6.0634]
Training:  41%|████      | 10835/26311 [3:13:33<4:57:54,  1.15s/it, loss=5.8882]
Training:  41%|████      | 10836/26311 [3:13:33<4:24:15,  1.02s/it, loss=5.8882]
Training:  41%|████      | 10836/26311 [3:13:34<4:24:15,  1.02s/it, loss=6.0535]
Training:  41%|████      | 10837/26311 [3:13:34<4:13:10,  1.02it/s, loss=6.0535]
Training:  41%|████      | 10837/26311 [3:13:35<4:13:10,  1.02it/s, loss=6.1111]
Training:  41%|████      | 10838/26311 [3:13:35<3:53:13,  1.11it/s, loss=6.1111]
Training:  41%|████      | 10838/26311 [3:13:36<3:53:13,  1.11it/s, loss=5.8343]
Training:  41%|████      | 10839/26311 [3:13:36<3:43:31,  1.15it/s, loss=5.8343]
Training:  41%|████      | 10839/26311 [3:13:37<3:43:31,  1.15it/s, loss=5.9084]
Training:  41%|████      | 10840/26311 [3:13:37<3:31:41,  1.22it/s, loss=5.9084]
Training:  41%|████      | 10840/26311 [3:13:39<3:31:41,  1.22it/s, loss=5.8986]
Training:  41%|████      | 10841/26311 [3:13:39<5:01:57,  1.17s/it, loss=5.8986]
Training:  41%|████      | 10841/26311 [3:13:39<5:01:57,  1.17s/it, loss=5.9477]
Training:  41%|████      | 10842/26311 [3:13:39<4:29:10,  1.04s/it, loss=5.9477]
Training:  41%|████      | 10842/26311 [3:13:40<4:29:10,  1.04s/it, loss=5.8668]
Training:  41%|████      | 10843/26311 [3:13:40<4:10:25,  1.03it/s, loss=5.8668]
Training:  41%|████      | 10843/26311 [3:13:41<4:10:25,  1.03it/s, loss=5.9485]
Training:  41%|████      | 10844/26311 [3:13:41<3:58:07,  1.08it/s, loss=5.9485]
Training:  41%|████      | 10844/26311 [3:13:42<3:58:07,  1.08it/s, loss=6.0846]
Training:  41%|████      | 10845/26311 [3:13:42<3:55:50,  1.09it/s, loss=6.0846]
Training:  41%|████      | 10845/26311 [3:13:43<3:55:50,  1.09it/s, loss=5.8972]
Training:  41%|████      | 10846/26311 [3:13:43<3:59:57,  1.07it/s, loss=5.8972]
Training:  41%|████      | 10846/26311 [3:13:44<3:59:57,  1.07it/s, loss=5.9450]
Training:  41%|████      | 10847/26311 [3:13:44<4:02:43,  1.06it/s, loss=5.9450]
Training:  41%|████      | 10847/26311 [3:13:45<4:02:43,  1.06it/s, loss=6.0839]
Training:  41%|████      | 10848/26311 [3:13:45<3:50:17,  1.12it/s, loss=6.0839]
Training:  41%|████      | 10848/26311 [3:13:45<3:50:17,  1.12it/s, loss=6.1080]
Training:  41%|████      | 10849/26311 [3:13:45<3:50:40,  1.12it/s, loss=6.1080]
Training:  41%|████      | 10849/26311 [3:13:46<3:50:40,  1.12it/s, loss=6.1634]
Training:  41%|████      | 10850/26311 [3:13:46<3:44:23,  1.15it/s, loss=6.1634]
Training:  41%|████      | 10850/26311 [3:13:48<3:44:23,  1.15it/s, loss=5.9008]
Training:  41%|████      | 10851/26311 [3:13:48<5:16:22,  1.23s/it, loss=5.9008]
Training:  41%|████      | 10851/26311 [3:13:49<5:16:22,  1.23s/it, loss=5.5782]
Training:  41%|████      | 10852/26311 [3:13:49<5:10:23,  1.20s/it, loss=5.5782]
Training:  41%|████      | 10852/26311 [3:13:50<5:10:23,  1.20s/it, loss=5.8760]
Training:  41%|████      | 10853/26311 [3:13:50<4:41:05,  1.09s/it, loss=5.8760]
Training:  41%|████      | 10853/26311 [3:13:51<4:41:05,  1.09s/it, loss=5.9981]
Training:  41%|████▏     | 10854/26311 [3:13:51<4:03:31,  1.06it/s, loss=5.9981]
Training:  41%|████▏     | 10854/26311 [3:13:52<4:03:31,  1.06it/s, loss=6.0909]
Training:  41%|████▏     | 10855/26311 [3:13:52<3:42:32,  1.16it/s, loss=6.0909]
Training:  41%|████▏     | 10855/26311 [3:13:52<3:42:32,  1.16it/s, loss=5.8440]
Training:  41%|████▏     | 10856/26311 [3:13:52<3:31:16,  1.22it/s, loss=5.8440]
Training:  41%|████▏     | 10856/26311 [3:13:53<3:31:16,  1.22it/s, loss=5.8528]
Training:  41%|████▏     | 10857/26311 [3:13:53<3:24:47,  1.26it/s, loss=5.8528]
Training:  41%|████▏     | 10857/26311 [3:13:54<3:24:47,  1.26it/s, loss=6.0705]
Training:  41%|████▏     | 10858/26311 [3:13:54<4:08:23,  1.04it/s, loss=6.0705]
Training:  41%|████▏     | 10858/26311 [3:13:56<4:08:23,  1.04it/s, loss=5.8511]
Training:  41%|████▏     | 10859/26311 [3:13:56<4:28:33,  1.04s/it, loss=5.8511]
Training:  41%|████▏     | 10859/26311 [3:13:57<4:28:33,  1.04s/it, loss=5.9928]
Training:  41%|████▏     | 10860/26311 [3:13:57<4:36:01,  1.07s/it, loss=5.9928]
Training:  41%|████▏     | 10860/26311 [3:13:58<4:36:01,  1.07s/it, loss=5.8682]
Training:  41%|████▏     | 10861/26311 [3:13:58<4:48:17,  1.12s/it, loss=5.8682]
Training:  41%|████▏     | 10861/26311 [3:13:59<4:48:17,  1.12s/it, loss=5.9291]
Training:  41%|████▏     | 10862/26311 [3:13:59<4:35:55,  1.07s/it, loss=5.9291]
Training:  41%|████▏     | 10862/26311 [3:14:00<4:35:55,  1.07s/it, loss=6.1738]
Training:  41%|████▏     | 10863/26311 [3:14:00<4:26:05,  1.03s/it, loss=6.1738]
Training:  41%|████▏     | 10863/26311 [3:14:01<4:26:05,  1.03s/it, loss=6.0934]
Training:  41%|████▏     | 10864/26311 [3:14:01<4:26:22,  1.03s/it, loss=6.0934]
Training:  41%|████▏     | 10864/26311 [3:14:02<4:26:22,  1.03s/it, loss=6.0944]
Training:  41%|████▏     | 10865/26311 [3:14:02<4:00:39,  1.07it/s, loss=6.0944]
Training:  41%|████▏     | 10865/26311 [3:14:03<4:00:39,  1.07it/s, loss=5.8810]
Training:  41%|████▏     | 10866/26311 [3:14:03<4:00:07,  1.07it/s, loss=5.8810]
Training:  41%|████▏     | 10866/26311 [3:14:03<4:00:07,  1.07it/s, loss=5.8654]
Training:  41%|████▏     | 10867/26311 [3:14:03<3:49:44,  1.12it/s, loss=5.8654]
Training:  41%|████▏     | 10867/26311 [3:14:04<3:49:44,  1.12it/s, loss=5.9279]
Training:  41%|████▏     | 10868/26311 [3:14:04<3:35:25,  1.19it/s, loss=5.9279]
Training:  41%|████▏     | 10868/26311 [3:14:05<3:35:25,  1.19it/s, loss=6.0438]
Training:  41%|████▏     | 10869/26311 [3:14:05<4:03:51,  1.06it/s, loss=6.0438]
Training:  41%|████▏     | 10869/26311 [3:14:06<4:03:51,  1.06it/s, loss=6.0958]
Training:  41%|████▏     | 10870/26311 [3:14:06<4:10:07,  1.03it/s, loss=6.0958]
Training:  41%|████▏     | 10870/26311 [3:14:09<4:10:07,  1.03it/s, loss=5.9238]
Training:  41%|████▏     | 10871/26311 [3:14:09<6:16:11,  1.46s/it, loss=5.9238]
Training:  41%|████▏     | 10871/26311 [3:14:10<6:16:11,  1.46s/it, loss=5.8159]
Training:  41%|████▏     | 10872/26311 [3:14:10<5:38:32,  1.32s/it, loss=5.8159]
Training:  41%|████▏     | 10872/26311 [3:14:11<5:38:32,  1.32s/it, loss=6.1717]
Training:  41%|████▏     | 10873/26311 [3:14:11<4:53:14,  1.14s/it, loss=6.1717]
Training:  41%|████▏     | 10873/26311 [3:14:12<4:53:14,  1.14s/it, loss=5.9583]
Training:  41%|████▏     | 10874/26311 [3:14:12<4:34:31,  1.07s/it, loss=5.9583]
Training:  41%|████▏     | 10874/26311 [3:14:12<4:34:31,  1.07s/it, loss=5.9465]
Training:  41%|████▏     | 10875/26311 [3:14:12<4:22:11,  1.02s/it, loss=5.9465]
Training:  41%|████▏     | 10875/26311 [3:14:13<4:22:11,  1.02s/it, loss=5.8400]
Training:  41%|████▏     | 10876/26311 [3:14:13<4:13:11,  1.02it/s, loss=5.8400]
Training:  41%|████▏     | 10876/26311 [3:14:15<4:13:11,  1.02it/s, loss=5.7766]
Training:  41%|████▏     | 10877/26311 [3:14:15<4:40:36,  1.09s/it, loss=5.7766]
Training:  41%|████▏     | 10877/26311 [3:14:16<4:40:36,  1.09s/it, loss=6.1305]
Training:  41%|████▏     | 10878/26311 [3:14:16<4:46:52,  1.12s/it, loss=6.1305]
Training:  41%|████▏     | 10878/26311 [3:14:17<4:46:52,  1.12s/it, loss=5.9750]
Training:  41%|████▏     | 10879/26311 [3:14:17<4:27:03,  1.04s/it, loss=5.9750]
Training:  41%|████▏     | 10879/26311 [3:14:18<4:27:03,  1.04s/it, loss=6.0867]
Training:  41%|████▏     | 10880/26311 [3:14:18<4:15:53,  1.01it/s, loss=6.0867]
Training:  41%|████▏     | 10880/26311 [3:14:18<4:15:53,  1.01it/s, loss=5.9532]
Training:  41%|████▏     | 10881/26311 [3:14:18<4:03:10,  1.06it/s, loss=5.9532]
Training:  41%|████▏     | 10881/26311 [3:14:19<4:03:10,  1.06it/s, loss=6.1475]
Training:  41%|████▏     | 10882/26311 [3:14:19<4:07:48,  1.04it/s, loss=6.1475]
Training:  41%|████▏     | 10882/26311 [3:14:21<4:07:48,  1.04it/s, loss=5.8800]
Training:  41%|████▏     | 10883/26311 [3:14:21<5:01:29,  1.17s/it, loss=5.8800]
Training:  41%|████▏     | 10883/26311 [3:14:22<5:01:29,  1.17s/it, loss=5.9983]
Training:  41%|████▏     | 10884/26311 [3:14:22<4:46:22,  1.11s/it, loss=5.9983]
Training:  41%|████▏     | 10884/26311 [3:14:24<4:46:22,  1.11s/it, loss=5.8526]
Training:  41%|████▏     | 10885/26311 [3:14:24<6:24:41,  1.50s/it, loss=5.8526]
Training:  41%|████▏     | 10885/26311 [3:14:25<6:24:41,  1.50s/it, loss=6.0815]
Training:  41%|████▏     | 10886/26311 [3:14:25<5:48:11,  1.35s/it, loss=6.0815]
Training:  41%|████▏     | 10886/26311 [3:14:27<5:48:11,  1.35s/it, loss=6.0507]
Training:  41%|████▏     | 10887/26311 [3:14:27<6:31:53,  1.52s/it, loss=6.0507]
Training:  41%|████▏     | 10887/26311 [3:14:28<6:31:53,  1.52s/it, loss=5.8993]
Training:  41%|████▏     | 10888/26311 [3:14:28<5:36:31,  1.31s/it, loss=5.8993]
Training:  41%|████▏     | 10888/26311 [3:14:29<5:36:31,  1.31s/it, loss=5.8808]
Training:  41%|████▏     | 10889/26311 [3:14:29<5:28:52,  1.28s/it, loss=5.8808]
Training:  41%|████▏     | 10889/26311 [3:14:30<5:28:52,  1.28s/it, loss=5.9937]
Training:  41%|████▏     | 10890/26311 [3:14:30<5:01:39,  1.17s/it, loss=5.9937]
Training:  41%|████▏     | 10890/26311 [3:14:31<5:01:39,  1.17s/it, loss=6.1911]
Training:  41%|████▏     | 10891/26311 [3:14:31<4:22:19,  1.02s/it, loss=6.1911]
Training:  41%|████▏     | 10891/26311 [3:14:32<4:22:19,  1.02s/it, loss=6.1243]
Training:  41%|████▏     | 10892/26311 [3:14:32<3:58:58,  1.08it/s, loss=6.1243]
Training:  41%|████▏     | 10892/26311 [3:14:32<3:58:58,  1.08it/s, loss=6.0502]
Training:  41%|████▏     | 10893/26311 [3:14:32<3:38:41,  1.17it/s, loss=6.0502]
Training:  41%|████▏     | 10893/26311 [3:14:33<3:38:41,  1.17it/s, loss=6.0855]
Training:  41%|████▏     | 10894/26311 [3:14:33<3:57:21,  1.08it/s, loss=6.0855]
Training:  41%|████▏     | 10894/26311 [3:14:34<3:57:21,  1.08it/s, loss=5.8155]
Training:  41%|████▏     | 10895/26311 [3:14:34<3:54:14,  1.10it/s, loss=5.8155]
Training:  41%|████▏     | 10895/26311 [3:14:35<3:54:14,  1.10it/s, loss=6.0587]
Training:  41%|████▏     | 10896/26311 [3:14:35<3:55:11,  1.09it/s, loss=6.0587]
Training:  41%|████▏     | 10896/26311 [3:14:38<3:55:11,  1.09it/s, loss=5.8417]
Training:  41%|████▏     | 10897/26311 [3:14:38<5:47:06,  1.35s/it, loss=5.8417]
Training:  41%|████▏     | 10897/26311 [3:14:39<5:47:06,  1.35s/it, loss=6.0029]
Training:  41%|████▏     | 10898/26311 [3:14:39<5:18:14,  1.24s/it, loss=6.0029]
Training:  41%|████▏     | 10898/26311 [3:14:40<5:18:14,  1.24s/it, loss=6.1862]
Training:  41%|████▏     | 10899/26311 [3:14:40<5:38:43,  1.32s/it, loss=6.1862]
Training:  41%|████▏     | 10899/26311 [3:14:41<5:38:43,  1.32s/it, loss=5.9648]
Training:  41%|████▏     | 10900/26311 [3:14:41<5:07:31,  1.20s/it, loss=5.9648]
Training:  41%|████▏     | 10900/26311 [3:14:42<5:07:31,  1.20s/it, loss=6.0770]
Training:  41%|████▏     | 10901/26311 [3:14:42<4:32:32,  1.06s/it, loss=6.0770]
Training:  41%|████▏     | 10901/26311 [3:14:42<4:32:32,  1.06s/it, loss=6.1089]
Training:  41%|████▏     | 10902/26311 [3:14:42<3:53:51,  1.10it/s, loss=6.1089]
Training:  41%|████▏     | 10902/26311 [3:14:43<3:53:51,  1.10it/s, loss=5.9286]
Training:  41%|████▏     | 10903/26311 [3:14:43<4:01:54,  1.06it/s, loss=5.9286]
Training:  41%|████▏     | 10903/26311 [3:14:44<4:01:54,  1.06it/s, loss=6.0277]
Training:  41%|████▏     | 10904/26311 [3:14:44<3:51:21,  1.11it/s, loss=6.0277]
Training:  41%|████▏     | 10904/26311 [3:14:45<3:51:21,  1.11it/s, loss=6.1411]
Training:  41%|████▏     | 10905/26311 [3:14:45<3:31:09,  1.22it/s, loss=6.1411]
Training:  41%|████▏     | 10905/26311 [3:14:46<3:31:09,  1.22it/s, loss=5.9752]
Training:  41%|████▏     | 10906/26311 [3:14:46<4:23:57,  1.03s/it, loss=5.9752]
Training:  41%|████▏     | 10906/26311 [3:14:49<4:23:57,  1.03s/it, loss=5.9489]
Training:  41%|████▏     | 10907/26311 [3:14:49<6:14:55,  1.46s/it, loss=5.9489]
Training:  41%|████▏     | 10907/26311 [3:14:51<6:14:55,  1.46s/it, loss=5.5322]
Training:  41%|████▏     | 10908/26311 [3:14:51<7:24:45,  1.73s/it, loss=5.5322]
Training:  41%|████▏     | 10908/26311 [3:14:52<7:24:45,  1.73s/it, loss=5.8751]
Training:  41%|████▏     | 10909/26311 [3:14:52<6:53:28,  1.61s/it, loss=5.8751]
Training:  41%|████▏     | 10909/26311 [3:14:54<6:53:28,  1.61s/it, loss=5.8009]
Training:  41%|████▏     | 10910/26311 [3:14:54<6:18:40,  1.48s/it, loss=5.8009]
Training:  41%|████▏     | 10910/26311 [3:14:54<6:18:40,  1.48s/it, loss=6.2235]
Training:  41%|████▏     | 10911/26311 [3:14:54<5:17:47,  1.24s/it, loss=6.2235]
Training:  41%|████▏     | 10911/26311 [3:14:55<5:17:47,  1.24s/it, loss=6.0403]
Training:  41%|████▏     | 10912/26311 [3:14:55<4:56:00,  1.15s/it, loss=6.0403]
Training:  41%|████▏     | 10912/26311 [3:14:56<4:56:00,  1.15s/it, loss=5.9807]
Training:  41%|████▏     | 10913/26311 [3:14:56<4:38:26,  1.08s/it, loss=5.9807]
Training:  41%|████▏     | 10913/26311 [3:14:57<4:38:26,  1.08s/it, loss=6.0126]
Training:  41%|████▏     | 10914/26311 [3:14:57<4:22:04,  1.02s/it, loss=6.0126]
Training:  41%|████▏     | 10914/26311 [3:14:58<4:22:04,  1.02s/it, loss=5.9030]
Training:  41%|████▏     | 10915/26311 [3:14:58<4:01:18,  1.06it/s, loss=5.9030]
Training:  41%|████▏     | 10915/26311 [3:14:59<4:01:18,  1.06it/s, loss=5.7557]
Training:  41%|████▏     | 10916/26311 [3:14:59<4:20:03,  1.01s/it, loss=5.7557]
Training:  41%|████▏     | 10916/26311 [3:15:00<4:20:03,  1.01s/it, loss=5.8945]
Training:  41%|████▏     | 10917/26311 [3:15:00<4:27:38,  1.04s/it, loss=5.8945]
Training:  41%|████▏     | 10917/26311 [3:15:01<4:27:38,  1.04s/it, loss=5.8466]
Training:  41%|████▏     | 10918/26311 [3:15:01<3:59:05,  1.07it/s, loss=5.8466]
Training:  41%|████▏     | 10918/26311 [3:15:02<3:59:05,  1.07it/s, loss=5.8859]
Training:  41%|████▏     | 10919/26311 [3:15:02<3:47:38,  1.13it/s, loss=5.8859]
Training:  41%|████▏     | 10919/26311 [3:15:02<3:47:38,  1.13it/s, loss=5.9772]
Training:  42%|████▏     | 10920/26311 [3:15:02<3:30:40,  1.22it/s, loss=5.9772]
Training:  42%|████▏     | 10920/26311 [3:15:03<3:30:40,  1.22it/s, loss=5.7618]
Training:  42%|████▏     | 10921/26311 [3:15:03<4:02:20,  1.06it/s, loss=5.7618]
Training:  42%|████▏     | 10921/26311 [3:15:04<4:02:20,  1.06it/s, loss=5.9402]
Training:  42%|████▏     | 10922/26311 [3:15:04<3:54:42,  1.09it/s, loss=5.9402]
Training:  42%|████▏     | 10922/26311 [3:15:05<3:54:42,  1.09it/s, loss=6.1290]
Training:  42%|████▏     | 10923/26311 [3:15:05<3:39:02,  1.17it/s, loss=6.1290]
Training:  42%|████▏     | 10923/26311 [3:15:06<3:39:02,  1.17it/s, loss=6.1835]
Training:  42%|████▏     | 10924/26311 [3:15:06<3:33:38,  1.20it/s, loss=6.1835]
Training:  42%|████▏     | 10924/26311 [3:15:07<3:33:38,  1.20it/s, loss=5.8363]
Training:  42%|████▏     | 10925/26311 [3:15:07<3:50:05,  1.11it/s, loss=5.8363]
Training:  42%|████▏     | 10925/26311 [3:15:08<3:50:05,  1.11it/s, loss=6.1349]
Training:  42%|████▏     | 10926/26311 [3:15:08<3:56:51,  1.08it/s, loss=6.1349]
Training:  42%|████▏     | 10926/26311 [3:15:09<3:56:51,  1.08it/s, loss=5.9312]
Training:  42%|████▏     | 10927/26311 [3:15:09<4:01:16,  1.06it/s, loss=5.9312]
Training:  42%|████▏     | 10927/26311 [3:15:10<4:01:16,  1.06it/s, loss=5.7824]
Training:  42%|████▏     | 10928/26311 [3:15:10<4:12:16,  1.02it/s, loss=5.7824]
Training:  42%|████▏     | 10928/26311 [3:15:11<4:12:16,  1.02it/s, loss=6.1086]
Training:  42%|████▏     | 10929/26311 [3:15:11<4:21:31,  1.02s/it, loss=6.1086]
Training:  42%|████▏     | 10929/26311 [3:15:12<4:21:31,  1.02s/it, loss=5.9592]
Training:  42%|████▏     | 10930/26311 [3:15:12<3:59:20,  1.07it/s, loss=5.9592]
Training:  42%|████▏     | 10930/26311 [3:15:13<3:59:20,  1.07it/s, loss=5.8440]
Training:  42%|████▏     | 10931/26311 [3:15:13<4:21:11,  1.02s/it, loss=5.8440]
Training:  42%|████▏     | 10931/26311 [3:15:14<4:21:11,  1.02s/it, loss=5.8454]
Training:  42%|████▏     | 10932/26311 [3:15:14<4:33:06,  1.07s/it, loss=5.8454]
Training:  42%|████▏     | 10932/26311 [3:15:15<4:33:06,  1.07s/it, loss=6.1112]
Training:  42%|████▏     | 10933/26311 [3:15:15<4:08:55,  1.03it/s, loss=6.1112]
Training:  42%|████▏     | 10933/26311 [3:15:16<4:08:55,  1.03it/s, loss=5.9932]
Training:  42%|████▏     | 10934/26311 [3:15:16<4:04:44,  1.05it/s, loss=5.9932]
Training:  42%|████▏     | 10934/26311 [3:15:17<4:04:44,  1.05it/s, loss=6.2251]
Training:  42%|████▏     | 10935/26311 [3:15:17<3:49:54,  1.11it/s, loss=6.2251]
Training:  42%|████▏     | 10935/26311 [3:15:17<3:49:54,  1.11it/s, loss=5.7981]
Training:  42%|████▏     | 10936/26311 [3:15:17<3:42:43,  1.15it/s, loss=5.7981]
Training:  42%|████▏     | 10936/26311 [3:15:19<3:42:43,  1.15it/s, loss=5.8884]
Training:  42%|████▏     | 10937/26311 [3:15:19<4:30:35,  1.06s/it, loss=5.8884]
Training:  42%|████▏     | 10937/26311 [3:15:20<4:30:35,  1.06s/it, loss=6.0385]
Training:  42%|████▏     | 10938/26311 [3:15:20<4:14:25,  1.01it/s, loss=6.0385]
Training:  42%|████▏     | 10938/26311 [3:15:21<4:14:25,  1.01it/s, loss=5.8667]
Training:  42%|████▏     | 10939/26311 [3:15:21<4:17:36,  1.01s/it, loss=5.8667]
Training:  42%|████▏     | 10939/26311 [3:15:22<4:17:36,  1.01s/it, loss=5.9969]
Training:  42%|████▏     | 10940/26311 [3:15:22<4:18:58,  1.01s/it, loss=5.9969]
Training:  42%|████▏     | 10940/26311 [3:15:23<4:18:58,  1.01s/it, loss=5.8959]
Training:  42%|████▏     | 10941/26311 [3:15:23<4:49:43,  1.13s/it, loss=5.8959]
Training:  42%|████▏     | 10941/26311 [3:15:24<4:49:43,  1.13s/it, loss=6.0101]
Training:  42%|████▏     | 10942/26311 [3:15:24<4:32:44,  1.06s/it, loss=6.0101]
Training:  42%|████▏     | 10942/26311 [3:15:25<4:32:44,  1.06s/it, loss=5.8383]
Training:  42%|████▏     | 10943/26311 [3:15:25<4:42:06,  1.10s/it, loss=5.8383]
Training:  42%|████▏     | 10943/26311 [3:15:27<4:42:06,  1.10s/it, loss=5.7699]
Training:  42%|████▏     | 10944/26311 [3:15:27<4:52:32,  1.14s/it, loss=5.7699]
Training:  42%|████▏     | 10944/26311 [3:15:27<4:52:32,  1.14s/it, loss=5.5791]
Training:  42%|████▏     | 10945/26311 [3:15:27<4:30:56,  1.06s/it, loss=5.5791]
Training:  42%|████▏     | 10945/26311 [3:15:28<4:30:56,  1.06s/it, loss=5.8337]
Training:  42%|████▏     | 10946/26311 [3:15:28<4:26:38,  1.04s/it, loss=5.8337]
Training:  42%|████▏     | 10946/26311 [3:15:29<4:26:38,  1.04s/it, loss=6.0233]
Training:  42%|████▏     | 10947/26311 [3:15:29<4:29:59,  1.05s/it, loss=6.0233]
Training:  42%|████▏     | 10947/26311 [3:15:30<4:29:59,  1.05s/it, loss=5.9446]
Training:  42%|████▏     | 10948/26311 [3:15:30<4:08:15,  1.03it/s, loss=5.9446]
Training:  42%|████▏     | 10948/26311 [3:15:32<4:08:15,  1.03it/s, loss=6.0877]
Training:  42%|████▏     | 10949/26311 [3:15:32<4:39:45,  1.09s/it, loss=6.0877]
Training:  42%|████▏     | 10949/26311 [3:15:32<4:39:45,  1.09s/it, loss=5.9464]
Training:  42%|████▏     | 10950/26311 [3:15:32<4:09:22,  1.03it/s, loss=5.9464]
Training:  42%|████▏     | 10950/26311 [3:15:34<4:09:22,  1.03it/s, loss=6.0104]
Training:  42%|████▏     | 10951/26311 [3:15:34<4:35:13,  1.08s/it, loss=6.0104]
Training:  42%|████▏     | 10951/26311 [3:15:35<4:35:13,  1.08s/it, loss=6.0678]
Training:  42%|████▏     | 10952/26311 [3:15:35<4:25:47,  1.04s/it, loss=6.0678]
Training:  42%|████▏     | 10952/26311 [3:15:36<4:25:47,  1.04s/it, loss=5.7961]
Training:  42%|████▏     | 10953/26311 [3:15:36<4:42:33,  1.10s/it, loss=5.7961]
Training:  42%|████▏     | 10953/26311 [3:15:36<4:42:33,  1.10s/it, loss=6.0023]
Training:  42%|████▏     | 10954/26311 [3:15:36<4:02:16,  1.06it/s, loss=6.0023]
Training:  42%|████▏     | 10954/26311 [3:15:37<4:02:16,  1.06it/s, loss=6.0318]
Training:  42%|████▏     | 10955/26311 [3:15:37<4:10:45,  1.02it/s, loss=6.0318]
Training:  42%|████▏     | 10955/26311 [3:15:38<4:10:45,  1.02it/s, loss=5.9831]
Training:  42%|████▏     | 10956/26311 [3:15:38<3:59:53,  1.07it/s, loss=5.9831]
Training:  42%|████▏     | 10956/26311 [3:15:39<3:59:53,  1.07it/s, loss=5.9601]
Training:  42%|████▏     | 10957/26311 [3:15:39<3:55:11,  1.09it/s, loss=5.9601]
Training:  42%|████▏     | 10957/26311 [3:15:40<3:55:11,  1.09it/s, loss=6.1220]
Training:  42%|████▏     | 10958/26311 [3:15:40<3:41:02,  1.16it/s, loss=6.1220]
Training:  42%|████▏     | 10958/26311 [3:15:41<3:41:02,  1.16it/s, loss=5.6553]
Training:  42%|████▏     | 10959/26311 [3:15:41<3:44:54,  1.14it/s, loss=5.6553]
Training:  42%|████▏     | 10959/26311 [3:15:42<3:44:54,  1.14it/s, loss=5.9977]
Training:  42%|████▏     | 10960/26311 [3:15:42<3:46:44,  1.13it/s, loss=5.9977]
Training:  42%|████▏     | 10960/26311 [3:15:43<3:46:44,  1.13it/s, loss=6.0851]
Training:  42%|████▏     | 10961/26311 [3:15:43<3:48:16,  1.12it/s, loss=6.0851]
Training:  42%|████▏     | 10961/26311 [3:15:44<3:48:16,  1.12it/s, loss=5.9416]
Training:  42%|████▏     | 10962/26311 [3:15:44<3:46:24,  1.13it/s, loss=5.9416]
Training:  42%|████▏     | 10962/26311 [3:15:45<3:46:24,  1.13it/s, loss=6.0188]
Training:  42%|████▏     | 10963/26311 [3:15:45<3:57:29,  1.08it/s, loss=6.0188]
Training:  42%|████▏     | 10963/26311 [3:15:45<3:57:29,  1.08it/s, loss=6.0629]
Training:  42%|████▏     | 10964/26311 [3:15:45<3:33:37,  1.20it/s, loss=6.0629]
Training:  42%|████▏     | 10964/26311 [3:15:46<3:33:37,  1.20it/s, loss=5.7472]
Training:  42%|████▏     | 10965/26311 [3:15:46<3:30:31,  1.21it/s, loss=5.7472]
Training:  42%|████▏     | 10965/26311 [3:15:47<3:30:31,  1.21it/s, loss=5.6911]
Training:  42%|████▏     | 10966/26311 [3:15:47<3:35:11,  1.19it/s, loss=5.6911]
Training:  42%|████▏     | 10966/26311 [3:15:48<3:35:11,  1.19it/s, loss=6.0645]
Training:  42%|████▏     | 10967/26311 [3:15:48<3:58:42,  1.07it/s, loss=6.0645]
Training:  42%|████▏     | 10967/26311 [3:15:50<3:58:42,  1.07it/s, loss=6.0738]
Training:  42%|████▏     | 10968/26311 [3:15:50<4:54:30,  1.15s/it, loss=6.0738]
Training:  42%|████▏     | 10968/26311 [3:15:51<4:54:30,  1.15s/it, loss=5.9753]
Training:  42%|████▏     | 10969/26311 [3:15:51<4:52:40,  1.14s/it, loss=5.9753]
Training:  42%|████▏     | 10969/26311 [3:15:52<4:52:40,  1.14s/it, loss=5.5827]
Training:  42%|████▏     | 10970/26311 [3:15:52<4:50:05,  1.13s/it, loss=5.5827]
Training:  42%|████▏     | 10970/26311 [3:15:54<4:50:05,  1.13s/it, loss=5.6920]
Training:  42%|████▏     | 10971/26311 [3:15:54<5:48:51,  1.36s/it, loss=5.6920]
Training:  42%|████▏     | 10971/26311 [3:15:58<5:48:51,  1.36s/it, loss=5.8151]
Training:  42%|████▏     | 10972/26311 [3:15:58<9:23:31,  2.20s/it, loss=5.8151]
Training:  42%|████▏     | 10972/26311 [3:16:00<9:23:31,  2.20s/it, loss=6.0411]
Training:  42%|████▏     | 10973/26311 [3:16:00<9:01:56,  2.12s/it, loss=6.0411]
Training:  42%|████▏     | 10973/26311 [3:16:01<9:01:56,  2.12s/it, loss=5.9920]
Training:  42%|████▏     | 10974/26311 [3:16:01<7:23:56,  1.74s/it, loss=5.9920]
Training:  42%|████▏     | 10974/26311 [3:16:02<7:23:56,  1.74s/it, loss=6.0247]
Training:  42%|████▏     | 10975/26311 [3:16:02<6:10:11,  1.45s/it, loss=6.0247]
Training:  42%|████▏     | 10975/26311 [3:16:03<6:10:11,  1.45s/it, loss=6.2215]
Training:  42%|████▏     | 10976/26311 [3:16:03<5:47:43,  1.36s/it, loss=6.2215]
Training:  42%|████▏     | 10976/26311 [3:16:03<5:47:43,  1.36s/it, loss=6.2882]
Training:  42%|████▏     | 10977/26311 [3:16:03<4:53:44,  1.15s/it, loss=6.2882]
Training:  42%|████▏     | 10977/26311 [3:16:04<4:53:44,  1.15s/it, loss=6.0254]
Training:  42%|████▏     | 10978/26311 [3:16:04<4:18:37,  1.01s/it, loss=6.0254]
Training:  42%|████▏     | 10978/26311 [3:16:06<4:18:37,  1.01s/it, loss=6.1396]
Training:  42%|████▏     | 10979/26311 [3:16:06<4:58:30,  1.17s/it, loss=6.1396]
Training:  42%|████▏     | 10979/26311 [3:16:07<4:58:30,  1.17s/it, loss=6.1843]
Training:  42%|████▏     | 10980/26311 [3:16:07<4:48:57,  1.13s/it, loss=6.1843]
Training:  42%|████▏     | 10980/26311 [3:16:07<4:48:57,  1.13s/it, loss=6.1612]
Training:  42%|████▏     | 10981/26311 [3:16:07<4:31:24,  1.06s/it, loss=6.1612]
Training:  42%|████▏     | 10981/26311 [3:16:08<4:31:24,  1.06s/it, loss=5.9980]
Training:  42%|████▏     | 10982/26311 [3:16:08<4:27:14,  1.05s/it, loss=5.9980]
Training:  42%|████▏     | 10982/26311 [3:16:09<4:27:14,  1.05s/it, loss=5.8533]
Training:  42%|████▏     | 10983/26311 [3:16:09<3:56:20,  1.08it/s, loss=5.8533]
Training:  42%|████▏     | 10983/26311 [3:16:10<3:56:20,  1.08it/s, loss=5.9199]
Training:  42%|████▏     | 10984/26311 [3:16:10<4:18:58,  1.01s/it, loss=5.9199]
Training:  42%|████▏     | 10984/26311 [3:16:11<4:18:58,  1.01s/it, loss=6.0535]
Training:  42%|████▏     | 10985/26311 [3:16:11<3:46:55,  1.13it/s, loss=6.0535]
Training:  42%|████▏     | 10985/26311 [3:16:12<3:46:55,  1.13it/s, loss=6.2102]
Training:  42%|████▏     | 10986/26311 [3:16:12<3:45:58,  1.13it/s, loss=6.2102]
Training:  42%|████▏     | 10986/26311 [3:16:13<3:45:58,  1.13it/s, loss=5.7404]
Training:  42%|████▏     | 10987/26311 [3:16:13<4:42:32,  1.11s/it, loss=5.7404]
Training:  42%|████▏     | 10987/26311 [3:16:14<4:42:32,  1.11s/it, loss=5.9785]
Training:  42%|████▏     | 10988/26311 [3:16:14<4:29:14,  1.05s/it, loss=5.9785]
Training:  42%|████▏     | 10988/26311 [3:16:15<4:29:14,  1.05s/it, loss=5.8465]
Training:  42%|████▏     | 10989/26311 [3:16:15<4:31:37,  1.06s/it, loss=5.8465]
Training:  42%|████▏     | 10989/26311 [3:16:17<4:31:37,  1.06s/it, loss=5.9628]
Training:  42%|████▏     | 10990/26311 [3:16:17<4:33:42,  1.07s/it, loss=5.9628]
Training:  42%|████▏     | 10990/26311 [3:16:18<4:33:42,  1.07s/it, loss=5.7875]
Training:  42%|████▏     | 10991/26311 [3:16:18<4:30:56,  1.06s/it, loss=5.7875]
Training:  42%|████▏     | 10991/26311 [3:16:18<4:30:56,  1.06s/it, loss=6.0187]
Training:  42%|████▏     | 10992/26311 [3:16:18<4:12:56,  1.01it/s, loss=6.0187]
Training:  42%|████▏     | 10992/26311 [3:16:20<4:12:56,  1.01it/s, loss=5.7925]
Training:  42%|████▏     | 10993/26311 [3:16:20<5:21:41,  1.26s/it, loss=5.7925]
Training:  42%|████▏     | 10993/26311 [3:16:21<5:21:41,  1.26s/it, loss=5.7774]
Training:  42%|████▏     | 10994/26311 [3:16:21<4:45:14,  1.12s/it, loss=5.7774]
Training:  42%|████▏     | 10994/26311 [3:16:22<4:45:14,  1.12s/it, loss=6.0989]
Training:  42%|████▏     | 10995/26311 [3:16:22<4:30:10,  1.06s/it, loss=6.0989]
Training:  42%|████▏     | 10995/26311 [3:16:23<4:30:10,  1.06s/it, loss=5.6387]
Training:  42%|████▏     | 10996/26311 [3:16:23<4:10:46,  1.02it/s, loss=5.6387]
Training:  42%|████▏     | 10996/26311 [3:16:24<4:10:46,  1.02it/s, loss=5.9067]
Training:  42%|████▏     | 10997/26311 [3:16:24<4:10:38,  1.02it/s, loss=5.9067]
Training:  42%|████▏     | 10997/26311 [3:16:25<4:10:38,  1.02it/s, loss=5.9445]
Training:  42%|████▏     | 10998/26311 [3:16:25<4:07:30,  1.03it/s, loss=5.9445]
Training:  42%|████▏     | 10998/26311 [3:16:26<4:07:30,  1.03it/s, loss=6.0671]
Training:  42%|████▏     | 10999/26311 [3:16:26<4:02:10,  1.05it/s, loss=6.0671]
Training:  42%|████▏     | 10999/26311 [3:16:26<4:02:10,  1.05it/s, loss=5.8923]
Training:  42%|████▏     | 11000/26311 [3:16:26<3:48:45,  1.12it/s, loss=5.8923]
Training:  42%|████▏     | 11000/26311 [3:16:27<3:48:45,  1.12it/s, loss=5.8750]
Training:  42%|████▏     | 11001/26311 [3:16:27<3:45:39,  1.13it/s, loss=5.8750]
Training:  42%|████▏     | 11001/26311 [3:16:28<3:45:39,  1.13it/s, loss=6.0860]
Training:  42%|████▏     | 11002/26311 [3:16:28<3:38:40,  1.17it/s, loss=6.0860]
Training:  42%|████▏     | 11002/26311 [3:16:30<3:38:40,  1.17it/s, loss=6.0123]
Training:  42%|████▏     | 11003/26311 [3:16:30<4:43:35,  1.11s/it, loss=6.0123]
Training:  42%|████▏     | 11003/26311 [3:16:31<4:43:35,  1.11s/it, loss=6.1026]
Training:  42%|████▏     | 11004/26311 [3:16:31<4:41:17,  1.10s/it, loss=6.1026]
Training:  42%|████▏     | 11004/26311 [3:16:32<4:41:17,  1.10s/it, loss=5.8967]
Training:  42%|████▏     | 11005/26311 [3:16:32<4:31:16,  1.06s/it, loss=5.8967]
Training:  42%|████▏     | 11005/26311 [3:16:33<4:31:16,  1.06s/it, loss=5.8717]
Training:  42%|████▏     | 11006/26311 [3:16:33<4:20:14,  1.02s/it, loss=5.8717]
Training:  42%|████▏     | 11006/26311 [3:16:34<4:20:14,  1.02s/it, loss=6.0961]
Training:  42%|████▏     | 11007/26311 [3:16:34<4:02:24,  1.05it/s, loss=6.0961]
Training:  42%|████▏     | 11007/26311 [3:16:34<4:02:24,  1.05it/s, loss=5.9219]
Training:  42%|████▏     | 11008/26311 [3:16:34<3:48:24,  1.12it/s, loss=5.9219]
Training:  42%|████▏     | 11008/26311 [3:16:35<3:48:24,  1.12it/s, loss=5.9178]
Training:  42%|████▏     | 11009/26311 [3:16:35<3:41:10,  1.15it/s, loss=5.9178]
Training:  42%|████▏     | 11009/26311 [3:16:36<3:41:10,  1.15it/s, loss=6.1076]
Training:  42%|████▏     | 11010/26311 [3:16:36<3:52:42,  1.10it/s, loss=6.1076]
Training:  42%|████▏     | 11010/26311 [3:16:38<3:52:42,  1.10it/s, loss=5.8868]
Training:  42%|████▏     | 11011/26311 [3:16:38<4:29:10,  1.06s/it, loss=5.8868]
Training:  42%|████▏     | 11011/26311 [3:16:38<4:29:10,  1.06s/it, loss=6.0120]
Training:  42%|████▏     | 11012/26311 [3:16:38<4:02:54,  1.05it/s, loss=6.0120]
Training:  42%|████▏     | 11012/26311 [3:16:40<4:02:54,  1.05it/s, loss=5.8819]
Training:  42%|████▏     | 11013/26311 [3:16:40<5:02:18,  1.19s/it, loss=5.8819]
Training:  42%|████▏     | 11013/26311 [3:16:41<5:02:18,  1.19s/it, loss=5.8913]
Training:  42%|████▏     | 11014/26311 [3:16:41<4:57:13,  1.17s/it, loss=5.8913]
Training:  42%|████▏     | 11014/26311 [3:16:42<4:57:13,  1.17s/it, loss=6.2278]
Training:  42%|████▏     | 11015/26311 [3:16:42<4:33:33,  1.07s/it, loss=6.2278]
Training:  42%|████▏     | 11015/26311 [3:16:44<4:33:33,  1.07s/it, loss=6.0123]
Training:  42%|████▏     | 11016/26311 [3:16:44<6:24:08,  1.51s/it, loss=6.0123]
Training:  42%|████▏     | 11016/26311 [3:16:45<6:24:08,  1.51s/it, loss=5.9426]
Training:  42%|████▏     | 11017/26311 [3:16:45<5:37:21,  1.32s/it, loss=5.9426]
Training:  42%|████▏     | 11017/26311 [3:16:46<5:37:21,  1.32s/it, loss=5.9126]
Training:  42%|████▏     | 11018/26311 [3:16:46<5:16:44,  1.24s/it, loss=5.9126]
Training:  42%|████▏     | 11018/26311 [3:16:47<5:16:44,  1.24s/it, loss=6.0096]
Training:  42%|████▏     | 11019/26311 [3:16:47<4:37:30,  1.09s/it, loss=6.0096]
Training:  42%|████▏     | 11019/26311 [3:16:49<4:37:30,  1.09s/it, loss=5.5684]
Training:  42%|████▏     | 11020/26311 [3:16:49<4:59:06,  1.17s/it, loss=5.5684]
Training:  42%|████▏     | 11020/26311 [3:16:49<4:59:06,  1.17s/it, loss=6.0606]
Training:  42%|████▏     | 11021/26311 [3:16:49<4:24:56,  1.04s/it, loss=6.0606]
Training:  42%|████▏     | 11021/26311 [3:16:52<4:24:56,  1.04s/it, loss=5.8073]
Training:  42%|████▏     | 11022/26311 [3:16:52<6:09:16,  1.45s/it, loss=5.8073]
Training:  42%|████▏     | 11022/26311 [3:16:55<6:09:16,  1.45s/it, loss=5.8529]
Training:  42%|████▏     | 11023/26311 [3:16:55<8:31:37,  2.01s/it, loss=5.8529]
Training:  42%|████▏     | 11023/26311 [3:16:57<8:31:37,  2.01s/it, loss=6.0070]
Training:  42%|████▏     | 11024/26311 [3:16:57<9:09:38,  2.16s/it, loss=6.0070]
Training:  42%|████▏     | 11024/26311 [3:16:59<9:09:38,  2.16s/it, loss=6.1971]
Training:  42%|████▏     | 11025/26311 [3:16:59<7:47:56,  1.84s/it, loss=6.1971]
Training:  42%|████▏     | 11025/26311 [3:16:59<7:47:56,  1.84s/it, loss=5.8949]
Training:  42%|████▏     | 11026/26311 [3:16:59<6:34:47,  1.55s/it, loss=5.8949]
Training:  42%|████▏     | 11026/26311 [3:17:00<6:34:47,  1.55s/it, loss=5.8152]
Training:  42%|████▏     | 11027/26311 [3:17:00<5:53:08,  1.39s/it, loss=5.8152]
Training:  42%|████▏     | 11027/26311 [3:17:01<5:53:08,  1.39s/it, loss=6.0128]
Training:  42%|████▏     | 11028/26311 [3:17:01<5:09:33,  1.22s/it, loss=6.0128]
Training:  42%|████▏     | 11028/26311 [3:17:02<5:09:33,  1.22s/it, loss=5.9277]
Training:  42%|████▏     | 11029/26311 [3:17:02<5:04:07,  1.19s/it, loss=5.9277]
Training:  42%|████▏     | 11029/26311 [3:17:04<5:04:07,  1.19s/it, loss=5.7278]
Training:  42%|████▏     | 11030/26311 [3:17:04<5:16:17,  1.24s/it, loss=5.7278]
Training:  42%|████▏     | 11030/26311 [3:17:05<5:16:17,  1.24s/it, loss=6.1901]
Training:  42%|████▏     | 11031/26311 [3:17:05<4:55:57,  1.16s/it, loss=6.1901]
Training:  42%|████▏     | 11031/26311 [3:17:05<4:55:57,  1.16s/it, loss=5.9900]
Training:  42%|████▏     | 11032/26311 [3:17:05<4:24:49,  1.04s/it, loss=5.9900]
Training:  42%|████▏     | 11032/26311 [3:17:06<4:24:49,  1.04s/it, loss=5.9422]
Training:  42%|████▏     | 11033/26311 [3:17:06<4:04:55,  1.04it/s, loss=5.9422]
Training:  42%|████▏     | 11033/26311 [3:17:07<4:04:55,  1.04it/s, loss=5.8035]
Training:  42%|████▏     | 11034/26311 [3:17:07<4:25:08,  1.04s/it, loss=5.8035]
Training:  42%|████▏     | 11034/26311 [3:17:09<4:25:08,  1.04s/it, loss=6.0836]
Training:  42%|████▏     | 11035/26311 [3:17:09<4:35:30,  1.08s/it, loss=6.0836]
Training:  42%|████▏     | 11035/26311 [3:17:10<4:35:30,  1.08s/it, loss=5.9087]
Training:  42%|████▏     | 11036/26311 [3:17:10<4:42:25,  1.11s/it, loss=5.9087]
Training:  42%|████▏     | 11036/26311 [3:17:11<4:42:25,  1.11s/it, loss=5.9859]
Training:  42%|████▏     | 11037/26311 [3:17:11<4:52:30,  1.15s/it, loss=5.9859]
Training:  42%|████▏     | 11037/26311 [3:17:13<4:52:30,  1.15s/it, loss=6.2469]
Training:  42%|████▏     | 11038/26311 [3:17:13<6:19:55,  1.49s/it, loss=6.2469]
Training:  42%|████▏     | 11038/26311 [3:17:17<6:19:55,  1.49s/it, loss=5.6669]
Training:  42%|████▏     | 11039/26311 [3:17:17<8:33:25,  2.02s/it, loss=5.6669]
Training:  42%|████▏     | 11039/26311 [3:17:18<8:33:25,  2.02s/it, loss=6.1170]
Training:  42%|████▏     | 11040/26311 [3:17:18<7:10:26,  1.69s/it, loss=6.1170]
Training:  42%|████▏     | 11040/26311 [3:17:19<7:10:26,  1.69s/it, loss=6.0074]
Training:  42%|████▏     | 11041/26311 [3:17:19<6:37:45,  1.56s/it, loss=6.0074]
Training:  42%|████▏     | 11041/26311 [3:17:20<6:37:45,  1.56s/it, loss=5.9187]
Training:  42%|████▏     | 11042/26311 [3:17:20<6:13:55,  1.47s/it, loss=5.9187]
Training:  42%|████▏     | 11042/26311 [3:17:21<6:13:55,  1.47s/it, loss=5.8368]
Training:  42%|████▏     | 11043/26311 [3:17:21<5:22:58,  1.27s/it, loss=5.8368]
Training:  42%|████▏     | 11043/26311 [3:17:22<5:22:58,  1.27s/it, loss=5.9053]
Training:  42%|████▏     | 11044/26311 [3:17:22<5:07:24,  1.21s/it, loss=5.9053]
Training:  42%|████▏     | 11044/26311 [3:17:23<5:07:24,  1.21s/it, loss=6.0532]
Training:  42%|████▏     | 11045/26311 [3:17:23<5:10:11,  1.22s/it, loss=6.0532]
Training:  42%|████▏     | 11045/26311 [3:17:24<5:10:11,  1.22s/it, loss=5.7584]
Training:  42%|████▏     | 11046/26311 [3:17:24<5:09:37,  1.22s/it, loss=5.7584]
Training:  42%|████▏     | 11046/26311 [3:17:25<5:09:37,  1.22s/it, loss=5.9712]
Training:  42%|████▏     | 11047/26311 [3:17:25<4:39:57,  1.10s/it, loss=5.9712]
Training:  42%|████▏     | 11047/26311 [3:17:27<4:39:57,  1.10s/it, loss=5.7811]
Training:  42%|████▏     | 11048/26311 [3:17:27<5:44:40,  1.35s/it, loss=5.7811]
Training:  42%|████▏     | 11048/26311 [3:17:28<5:44:40,  1.35s/it, loss=5.8169]
Training:  42%|████▏     | 11049/26311 [3:17:28<5:17:16,  1.25s/it, loss=5.8169]
Training:  42%|████▏     | 11049/26311 [3:17:29<5:17:16,  1.25s/it, loss=6.0848]
Training:  42%|████▏     | 11050/26311 [3:17:29<4:54:21,  1.16s/it, loss=6.0848]
Training:  42%|████▏     | 11050/26311 [3:17:30<4:54:21,  1.16s/it, loss=5.7744]
Training:  42%|████▏     | 11051/26311 [3:17:30<4:36:58,  1.09s/it, loss=5.7744]
Training:  42%|████▏     | 11051/26311 [3:17:32<4:36:58,  1.09s/it, loss=5.9181]
Training:  42%|████▏     | 11052/26311 [3:17:32<5:22:00,  1.27s/it, loss=5.9181]
Training:  42%|████▏     | 11052/26311 [3:17:32<5:22:00,  1.27s/it, loss=6.0261]
Training:  42%|████▏     | 11053/26311 [3:17:32<4:41:20,  1.11s/it, loss=6.0261]
Training:  42%|████▏     | 11053/26311 [3:17:33<4:41:20,  1.11s/it, loss=5.8508]
Training:  42%|████▏     | 11054/26311 [3:17:33<4:19:15,  1.02s/it, loss=5.8508]
Training:  42%|████▏     | 11054/26311 [3:17:34<4:19:15,  1.02s/it, loss=6.0422]
Training:  42%|████▏     | 11055/26311 [3:17:34<4:05:53,  1.03it/s, loss=6.0422]
Training:  42%|████▏     | 11055/26311 [3:17:35<4:05:53,  1.03it/s, loss=5.7776]
Training:  42%|████▏     | 11056/26311 [3:17:35<4:26:07,  1.05s/it, loss=5.7776]
Training:  42%|████▏     | 11056/26311 [3:17:36<4:26:07,  1.05s/it, loss=6.0212]
Training:  42%|████▏     | 11057/26311 [3:17:36<4:07:40,  1.03it/s, loss=6.0212]
Training:  42%|████▏     | 11057/26311 [3:17:37<4:07:40,  1.03it/s, loss=5.9677]
Training:  42%|████▏     | 11058/26311 [3:17:37<3:58:21,  1.07it/s, loss=5.9677]
Training:  42%|████▏     | 11058/26311 [3:17:38<3:58:21,  1.07it/s, loss=5.8477]
Training:  42%|████▏     | 11059/26311 [3:17:38<3:51:13,  1.10it/s, loss=5.8477]
Training:  42%|████▏     | 11059/26311 [3:17:39<3:51:13,  1.10it/s, loss=6.0100]
Training:  42%|████▏     | 11060/26311 [3:17:39<4:30:54,  1.07s/it, loss=6.0100]
Training:  42%|████▏     | 11060/26311 [3:17:41<4:30:54,  1.07s/it, loss=6.0817]
Training:  42%|████▏     | 11061/26311 [3:17:41<4:49:59,  1.14s/it, loss=6.0817]
Training:  42%|████▏     | 11061/26311 [3:17:41<4:49:59,  1.14s/it, loss=6.0402]
Training:  42%|████▏     | 11062/26311 [3:17:41<4:30:59,  1.07s/it, loss=6.0402]
Training:  42%|████▏     | 11062/26311 [3:17:42<4:30:59,  1.07s/it, loss=5.9753]
Training:  42%|████▏     | 11063/26311 [3:17:42<4:15:00,  1.00s/it, loss=5.9753]
Training:  42%|████▏     | 11063/26311 [3:17:43<4:15:00,  1.00s/it, loss=5.9855]
Training:  42%|████▏     | 11064/26311 [3:17:43<3:42:07,  1.14it/s, loss=5.9855]
Training:  42%|████▏     | 11064/26311 [3:17:44<3:42:07,  1.14it/s, loss=5.6100]
Training:  42%|████▏     | 11065/26311 [3:17:44<3:38:51,  1.16it/s, loss=5.6100]
Training:  42%|████▏     | 11065/26311 [3:17:45<3:38:51,  1.16it/s, loss=5.5876]
Training:  42%|████▏     | 11066/26311 [3:17:45<4:23:47,  1.04s/it, loss=5.5876]
Training:  42%|████▏     | 11066/26311 [3:17:46<4:23:47,  1.04s/it, loss=5.7774]
Training:  42%|████▏     | 11067/26311 [3:17:46<4:14:16,  1.00s/it, loss=5.7774]
Training:  42%|████▏     | 11067/26311 [3:17:47<4:14:16,  1.00s/it, loss=6.1853]
Training:  42%|████▏     | 11068/26311 [3:17:47<4:01:08,  1.05it/s, loss=6.1853]
Training:  42%|████▏     | 11068/26311 [3:17:48<4:01:08,  1.05it/s, loss=5.9044]
Training:  42%|████▏     | 11069/26311 [3:17:48<3:51:49,  1.10it/s, loss=5.9044]
Training:  42%|████▏     | 11069/26311 [3:17:49<3:51:49,  1.10it/s, loss=5.9017]
Training:  42%|████▏     | 11070/26311 [3:17:49<4:45:48,  1.13s/it, loss=5.9017]
Training:  42%|████▏     | 11070/26311 [3:17:51<4:45:48,  1.13s/it, loss=5.9277]
Training:  42%|████▏     | 11071/26311 [3:17:51<5:11:04,  1.22s/it, loss=5.9277]
Training:  42%|████▏     | 11071/26311 [3:17:52<5:11:04,  1.22s/it, loss=5.8517]
Training:  42%|████▏     | 11072/26311 [3:17:52<5:07:09,  1.21s/it, loss=5.8517]
Training:  42%|████▏     | 11072/26311 [3:17:53<5:07:09,  1.21s/it, loss=6.0119]
Training:  42%|████▏     | 11073/26311 [3:17:53<4:49:17,  1.14s/it, loss=6.0119]
Training:  42%|████▏     | 11073/26311 [3:17:54<4:49:17,  1.14s/it, loss=5.8885]
Training:  42%|████▏     | 11074/26311 [3:17:54<4:31:55,  1.07s/it, loss=5.8885]
Training:  42%|████▏     | 11074/26311 [3:17:55<4:31:55,  1.07s/it, loss=5.9762]
Training:  42%|████▏     | 11075/26311 [3:17:55<4:09:47,  1.02it/s, loss=5.9762]
Training:  42%|████▏     | 11075/26311 [3:17:56<4:09:47,  1.02it/s, loss=5.7823]
Training:  42%|████▏     | 11076/26311 [3:17:56<4:27:10,  1.05s/it, loss=5.7823]
Training:  42%|████▏     | 11076/26311 [3:17:57<4:27:10,  1.05s/it, loss=5.9868]
Training:  42%|████▏     | 11077/26311 [3:17:57<3:58:18,  1.07it/s, loss=5.9868]
Training:  42%|████▏     | 11077/26311 [3:17:57<3:58:18,  1.07it/s, loss=5.9311]
Training:  42%|████▏     | 11078/26311 [3:17:57<3:39:26,  1.16it/s, loss=5.9311]
Training:  42%|████▏     | 11078/26311 [3:17:58<3:39:26,  1.16it/s, loss=5.9356]
Training:  42%|████▏     | 11079/26311 [3:17:58<3:45:33,  1.13it/s, loss=5.9356]
Training:  42%|████▏     | 11079/26311 [3:18:00<3:45:33,  1.13it/s, loss=6.0996]
Training:  42%|████▏     | 11080/26311 [3:18:00<4:34:59,  1.08s/it, loss=6.0996]
Training:  42%|████▏     | 11080/26311 [3:18:01<4:34:59,  1.08s/it, loss=5.9002]
Training:  42%|████▏     | 11081/26311 [3:18:01<4:30:05,  1.06s/it, loss=5.9002]
Training:  42%|████▏     | 11081/26311 [3:18:02<4:30:05,  1.06s/it, loss=5.7495]
Training:  42%|████▏     | 11082/26311 [3:18:02<4:14:49,  1.00s/it, loss=5.7495]
Training:  42%|████▏     | 11082/26311 [3:18:02<4:14:49,  1.00s/it, loss=5.9180]
Training:  42%|████▏     | 11083/26311 [3:18:02<4:04:57,  1.04it/s, loss=5.9180]
Training:  42%|████▏     | 11083/26311 [3:18:03<4:04:57,  1.04it/s, loss=6.2296]
Training:  42%|████▏     | 11084/26311 [3:18:03<3:58:04,  1.07it/s, loss=6.2296]
Training:  42%|████▏     | 11084/26311 [3:18:04<3:58:04,  1.07it/s, loss=5.9830]
Training:  42%|████▏     | 11085/26311 [3:18:04<3:41:12,  1.15it/s, loss=5.9830]
Training:  42%|████▏     | 11085/26311 [3:18:05<3:41:12,  1.15it/s, loss=5.8822]
Training:  42%|████▏     | 11086/26311 [3:18:05<3:26:14,  1.23it/s, loss=5.8822]
Training:  42%|████▏     | 11086/26311 [3:18:06<3:26:14,  1.23it/s, loss=5.9824]
Training:  42%|████▏     | 11087/26311 [3:18:06<3:53:05,  1.09it/s, loss=5.9824]
Training:  42%|████▏     | 11087/26311 [3:18:07<3:53:05,  1.09it/s, loss=5.9700]
Training:  42%|████▏     | 11088/26311 [3:18:07<3:59:54,  1.06it/s, loss=5.9700]
Training:  42%|████▏     | 11088/26311 [3:18:08<3:59:54,  1.06it/s, loss=6.1059]
Training:  42%|████▏     | 11089/26311 [3:18:08<3:54:31,  1.08it/s, loss=6.1059]
Training:  42%|████▏     | 11089/26311 [3:18:09<3:54:31,  1.08it/s, loss=6.0303]
Training:  42%|████▏     | 11090/26311 [3:18:09<3:45:13,  1.13it/s, loss=6.0303]
Training:  42%|████▏     | 11090/26311 [3:18:10<3:45:13,  1.13it/s, loss=5.9023]
Training:  42%|████▏     | 11091/26311 [3:18:10<3:48:30,  1.11it/s, loss=5.9023]
Training:  42%|████▏     | 11091/26311 [3:18:10<3:48:30,  1.11it/s, loss=5.9675]
Training:  42%|████▏     | 11092/26311 [3:18:10<3:47:43,  1.11it/s, loss=5.9675]
Training:  42%|████▏     | 11092/26311 [3:18:12<3:47:43,  1.11it/s, loss=6.1892]
Training:  42%|████▏     | 11093/26311 [3:18:12<4:51:20,  1.15s/it, loss=6.1892]
Training:  42%|████▏     | 11093/26311 [3:18:13<4:51:20,  1.15s/it, loss=5.9950]
Training:  42%|████▏     | 11094/26311 [3:18:13<4:58:38,  1.18s/it, loss=5.9950]
Training:  42%|████▏     | 11094/26311 [3:18:14<4:58:38,  1.18s/it, loss=6.1116]
Training:  42%|████▏     | 11095/26311 [3:18:14<4:20:27,  1.03s/it, loss=6.1116]
Training:  42%|████▏     | 11095/26311 [3:18:15<4:20:27,  1.03s/it, loss=6.2435]
Training:  42%|████▏     | 11096/26311 [3:18:15<3:55:11,  1.08it/s, loss=6.2435]
Training:  42%|████▏     | 11096/26311 [3:18:16<3:55:11,  1.08it/s, loss=5.9673]
Training:  42%|████▏     | 11097/26311 [3:18:16<3:49:54,  1.10it/s, loss=5.9673]
Training:  42%|████▏     | 11097/26311 [3:18:17<3:49:54,  1.10it/s, loss=5.8755]
Training:  42%|████▏     | 11098/26311 [3:18:17<4:12:56,  1.00it/s, loss=5.8755]
Training:  42%|████▏     | 11098/26311 [3:18:18<4:12:56,  1.00it/s, loss=6.1314]
Training:  42%|████▏     | 11099/26311 [3:18:18<3:54:11,  1.08it/s, loss=6.1314]
Training:  42%|████▏     | 11099/26311 [3:18:19<3:54:11,  1.08it/s, loss=6.0396]
Training:  42%|████▏     | 11100/26311 [3:18:19<3:56:57,  1.07it/s, loss=6.0396]
Training:  42%|████▏     | 11100/26311 [3:18:19<3:56:57,  1.07it/s, loss=6.0183]
Training:  42%|████▏     | 11101/26311 [3:18:19<3:30:22,  1.20it/s, loss=6.0183]
Training:  42%|████▏     | 11101/26311 [3:18:20<3:30:22,  1.20it/s, loss=6.1731]
Training:  42%|████▏     | 11102/26311 [3:18:20<4:01:50,  1.05it/s, loss=6.1731]
Training:  42%|████▏     | 11102/26311 [3:18:22<4:01:50,  1.05it/s, loss=6.1318]
Training:  42%|████▏     | 11103/26311 [3:18:22<4:23:01,  1.04s/it, loss=6.1318]
Training:  42%|████▏     | 11103/26311 [3:18:23<4:23:01,  1.04s/it, loss=5.6455]
Training:  42%|████▏     | 11104/26311 [3:18:23<4:49:47,  1.14s/it, loss=5.6455]
Training:  42%|████▏     | 11104/26311 [3:18:24<4:49:47,  1.14s/it, loss=6.1453]
Training:  42%|████▏     | 11105/26311 [3:18:24<4:37:45,  1.10s/it, loss=6.1453]
Training:  42%|████▏     | 11105/26311 [3:18:25<4:37:45,  1.10s/it, loss=5.9309]
Training:  42%|████▏     | 11106/26311 [3:18:25<4:22:14,  1.03s/it, loss=5.9309]
Training:  42%|████▏     | 11106/26311 [3:18:26<4:22:14,  1.03s/it, loss=5.9425]
Training:  42%|████▏     | 11107/26311 [3:18:26<4:10:46,  1.01it/s, loss=5.9425]
Training:  42%|████▏     | 11107/26311 [3:18:27<4:10:46,  1.01it/s, loss=5.8579]
Training:  42%|████▏     | 11108/26311 [3:18:27<4:15:06,  1.01s/it, loss=5.8579]
Training:  42%|████▏     | 11108/26311 [3:18:28<4:15:06,  1.01s/it, loss=5.9789]
Training:  42%|████▏     | 11109/26311 [3:18:28<3:51:07,  1.10it/s, loss=5.9789]
Training:  42%|████▏     | 11109/26311 [3:18:28<3:51:07,  1.10it/s, loss=5.9796]
Training:  42%|████▏     | 11110/26311 [3:18:28<3:43:19,  1.13it/s, loss=5.9796]
Training:  42%|████▏     | 11110/26311 [3:18:29<3:43:19,  1.13it/s, loss=6.1227]
Training:  42%|████▏     | 11111/26311 [3:18:29<3:44:29,  1.13it/s, loss=6.1227]
Training:  42%|████▏     | 11111/26311 [3:18:30<3:44:29,  1.13it/s, loss=5.8731]
Training:  42%|████▏     | 11112/26311 [3:18:30<3:38:06,  1.16it/s, loss=5.8731]
Training:  42%|████▏     | 11112/26311 [3:18:31<3:38:06,  1.16it/s, loss=5.6838]
Training:  42%|████▏     | 11113/26311 [3:18:31<3:28:19,  1.22it/s, loss=5.6838]
Training:  42%|████▏     | 11113/26311 [3:18:31<3:28:19,  1.22it/s, loss=6.1357]
Training:  42%|████▏     | 11114/26311 [3:18:31<3:19:57,  1.27it/s, loss=6.1357]
Training:  42%|████▏     | 11114/26311 [3:18:32<3:19:57,  1.27it/s, loss=5.9471]
Training:  42%|████▏     | 11115/26311 [3:18:32<3:21:27,  1.26it/s, loss=5.9471]
Training:  42%|████▏     | 11115/26311 [3:18:34<3:21:27,  1.26it/s, loss=5.9257]
Training:  42%|████▏     | 11116/26311 [3:18:34<4:44:39,  1.12s/it, loss=5.9257]
Training:  42%|████▏     | 11116/26311 [3:18:35<4:44:39,  1.12s/it, loss=5.9181]
Training:  42%|████▏     | 11117/26311 [3:18:35<4:25:13,  1.05s/it, loss=5.9181]
Training:  42%|████▏     | 11117/26311 [3:18:36<4:25:13,  1.05s/it, loss=5.9994]
Training:  42%|████▏     | 11118/26311 [3:18:36<4:33:35,  1.08s/it, loss=5.9994]
Training:  42%|████▏     | 11118/26311 [3:18:37<4:33:35,  1.08s/it, loss=5.9783]
Training:  42%|████▏     | 11119/26311 [3:18:37<4:13:36,  1.00s/it, loss=5.9783]
Training:  42%|████▏     | 11119/26311 [3:18:38<4:13:36,  1.00s/it, loss=5.9591]
Training:  42%|████▏     | 11120/26311 [3:18:38<3:58:13,  1.06it/s, loss=5.9591]
Training:  42%|████▏     | 11120/26311 [3:18:39<3:58:13,  1.06it/s, loss=6.2097]
Training:  42%|████▏     | 11121/26311 [3:18:39<3:55:14,  1.08it/s, loss=6.2097]
Training:  42%|████▏     | 11121/26311 [3:18:39<3:55:14,  1.08it/s, loss=6.0882]
Training:  42%|████▏     | 11122/26311 [3:18:39<3:44:18,  1.13it/s, loss=6.0882]
Training:  42%|████▏     | 11122/26311 [3:18:41<3:44:18,  1.13it/s, loss=5.5822]
Training:  42%|████▏     | 11123/26311 [3:18:41<4:21:50,  1.03s/it, loss=5.5822]
Training:  42%|████▏     | 11123/26311 [3:18:42<4:21:50,  1.03s/it, loss=5.9053]
Training:  42%|████▏     | 11124/26311 [3:18:42<4:26:21,  1.05s/it, loss=5.9053]
Training:  42%|████▏     | 11124/26311 [3:18:43<4:26:21,  1.05s/it, loss=5.9886]
Training:  42%|████▏     | 11125/26311 [3:18:43<4:18:30,  1.02s/it, loss=5.9886]
Training:  42%|████▏     | 11125/26311 [3:18:45<4:18:30,  1.02s/it, loss=6.0295]
Training:  42%|████▏     | 11126/26311 [3:18:45<5:35:38,  1.33s/it, loss=6.0295]
Training:  42%|████▏     | 11126/26311 [3:18:48<5:35:38,  1.33s/it, loss=5.8024]
Training:  42%|████▏     | 11127/26311 [3:18:48<7:37:08,  1.81s/it, loss=5.8024]
Training:  42%|████▏     | 11127/26311 [3:18:49<7:37:08,  1.81s/it, loss=5.9930]
Training:  42%|████▏     | 11128/26311 [3:18:49<6:47:50,  1.61s/it, loss=5.9930]
Training:  42%|████▏     | 11128/26311 [3:18:50<6:47:50,  1.61s/it, loss=6.0449]
Training:  42%|████▏     | 11129/26311 [3:18:50<5:52:38,  1.39s/it, loss=6.0449]
Training:  42%|████▏     | 11129/26311 [3:18:51<5:52:38,  1.39s/it, loss=6.1072]
Training:  42%|████▏     | 11130/26311 [3:18:51<5:04:40,  1.20s/it, loss=6.1072]
Training:  42%|████▏     | 11130/26311 [3:18:52<5:04:40,  1.20s/it, loss=6.0760]
Training:  42%|████▏     | 11131/26311 [3:18:52<4:40:11,  1.11s/it, loss=6.0760]
Training:  42%|████▏     | 11131/26311 [3:18:52<4:40:11,  1.11s/it, loss=6.1835]
Training:  42%|████▏     | 11132/26311 [3:18:52<4:22:12,  1.04s/it, loss=6.1835]
Training:  42%|████▏     | 11132/26311 [3:18:53<4:22:12,  1.04s/it, loss=6.0410]
Training:  42%|████▏     | 11133/26311 [3:18:53<3:55:45,  1.07it/s, loss=6.0410]
Training:  42%|████▏     | 11133/26311 [3:18:54<3:55:45,  1.07it/s, loss=6.0578]
Training:  42%|████▏     | 11134/26311 [3:18:54<3:44:01,  1.13it/s, loss=6.0578]
Training:  42%|████▏     | 11134/26311 [3:18:55<3:44:01,  1.13it/s, loss=5.9153]
Training:  42%|████▏     | 11135/26311 [3:18:55<4:31:19,  1.07s/it, loss=5.9153]
Training:  42%|████▏     | 11135/26311 [3:18:57<4:31:19,  1.07s/it, loss=5.7793]
Training:  42%|████▏     | 11136/26311 [3:18:57<5:13:18,  1.24s/it, loss=5.7793]
Training:  42%|████▏     | 11136/26311 [3:18:58<5:13:18,  1.24s/it, loss=6.0081]
Training:  42%|████▏     | 11137/26311 [3:18:58<5:25:47,  1.29s/it, loss=6.0081]
Training:  42%|████▏     | 11137/26311 [3:18:59<5:25:47,  1.29s/it, loss=6.0178]
Training:  42%|████▏     | 11138/26311 [3:18:59<4:39:15,  1.10s/it, loss=6.0178]
Training:  42%|████▏     | 11138/26311 [3:19:00<4:39:15,  1.10s/it, loss=6.1992]
Training:  42%|████▏     | 11139/26311 [3:19:00<4:30:58,  1.07s/it, loss=6.1992]
Training:  42%|████▏     | 11139/26311 [3:19:01<4:30:58,  1.07s/it, loss=6.2401]
Training:  42%|████▏     | 11140/26311 [3:19:01<4:03:25,  1.04it/s, loss=6.2401]
Training:  42%|████▏     | 11140/26311 [3:19:02<4:03:25,  1.04it/s, loss=6.2133]
Training:  42%|████▏     | 11141/26311 [3:19:02<3:42:39,  1.14it/s, loss=6.2133]
Training:  42%|████▏     | 11141/26311 [3:19:02<3:42:39,  1.14it/s, loss=6.0729]
Training:  42%|████▏     | 11142/26311 [3:19:02<3:41:00,  1.14it/s, loss=6.0729]
Training:  42%|████▏     | 11142/26311 [3:19:04<3:41:00,  1.14it/s, loss=6.0175]
Training:  42%|████▏     | 11143/26311 [3:19:04<4:54:02,  1.16s/it, loss=6.0175]
Training:  42%|████▏     | 11143/26311 [3:19:06<4:54:02,  1.16s/it, loss=5.6311]
Training:  42%|████▏     | 11144/26311 [3:19:06<5:04:53,  1.21s/it, loss=5.6311]
Training:  42%|████▏     | 11144/26311 [3:19:08<5:04:53,  1.21s/it, loss=5.9063]
Training:  42%|████▏     | 11145/26311 [3:19:08<6:14:41,  1.48s/it, loss=5.9063]
Training:  42%|████▏     | 11145/26311 [3:19:08<6:14:41,  1.48s/it, loss=5.8612]
Training:  42%|████▏     | 11146/26311 [3:19:08<5:27:10,  1.29s/it, loss=5.8612]
Training:  42%|████▏     | 11146/26311 [3:19:10<5:27:10,  1.29s/it, loss=6.0703]
Training:  42%|████▏     | 11147/26311 [3:19:10<5:18:51,  1.26s/it, loss=6.0703]
Training:  42%|████▏     | 11147/26311 [3:19:10<5:18:51,  1.26s/it, loss=5.8778]
Training:  42%|████▏     | 11148/26311 [3:19:10<4:42:08,  1.12s/it, loss=5.8778]
Training:  42%|████▏     | 11148/26311 [3:19:11<4:42:08,  1.12s/it, loss=5.8974]
Training:  42%|████▏     | 11149/26311 [3:19:11<4:27:48,  1.06s/it, loss=5.8974]
Training:  42%|████▏     | 11149/26311 [3:19:12<4:27:48,  1.06s/it, loss=6.1191]
Training:  42%|████▏     | 11150/26311 [3:19:12<4:17:42,  1.02s/it, loss=6.1191]
Training:  42%|████▏     | 11150/26311 [3:19:13<4:17:42,  1.02s/it, loss=6.0278]
Training:  42%|████▏     | 11151/26311 [3:19:13<3:59:39,  1.05it/s, loss=6.0278]
Training:  42%|████▏     | 11151/26311 [3:19:14<3:59:39,  1.05it/s, loss=6.1319]
Training:  42%|████▏     | 11152/26311 [3:19:14<3:53:42,  1.08it/s, loss=6.1319]
Training:  42%|████▏     | 11152/26311 [3:19:15<3:53:42,  1.08it/s, loss=6.1438]
Training:  42%|████▏     | 11153/26311 [3:19:15<3:42:54,  1.13it/s, loss=6.1438]
Training:  42%|████▏     | 11153/26311 [3:19:16<3:42:54,  1.13it/s, loss=6.0243]
Training:  42%|████▏     | 11154/26311 [3:19:16<4:00:28,  1.05it/s, loss=6.0243]
Training:  42%|████▏     | 11154/26311 [3:19:17<4:00:28,  1.05it/s, loss=5.9356]
Training:  42%|████▏     | 11155/26311 [3:19:17<4:15:04,  1.01s/it, loss=5.9356]
Training:  42%|████▏     | 11155/26311 [3:19:18<4:15:04,  1.01s/it, loss=5.8010]
Training:  42%|████▏     | 11156/26311 [3:19:18<4:10:36,  1.01it/s, loss=5.8010]
Training:  42%|████▏     | 11156/26311 [3:19:19<4:10:36,  1.01it/s, loss=6.0083]
Training:  42%|████▏     | 11157/26311 [3:19:19<4:10:25,  1.01it/s, loss=6.0083]
Training:  42%|████▏     | 11157/26311 [3:19:20<4:10:25,  1.01it/s, loss=5.9844]
Training:  42%|████▏     | 11158/26311 [3:19:20<4:44:17,  1.13s/it, loss=5.9844]
Training:  42%|████▏     | 11158/26311 [3:19:22<4:44:17,  1.13s/it, loss=5.9089]
Training:  42%|████▏     | 11159/26311 [3:19:22<4:43:39,  1.12s/it, loss=5.9089]
Training:  42%|████▏     | 11159/26311 [3:19:23<4:43:39,  1.12s/it, loss=6.2497]
Training:  42%|████▏     | 11160/26311 [3:19:23<4:48:57,  1.14s/it, loss=6.2497]
Training:  42%|████▏     | 11160/26311 [3:19:24<4:48:57,  1.14s/it, loss=5.9490]
Training:  42%|████▏     | 11161/26311 [3:19:24<4:37:11,  1.10s/it, loss=5.9490]
Training:  42%|████▏     | 11161/26311 [3:19:26<4:37:11,  1.10s/it, loss=5.9640]
Training:  42%|████▏     | 11162/26311 [3:19:26<6:08:20,  1.46s/it, loss=5.9640]
Training:  42%|████▏     | 11162/26311 [3:19:27<6:08:20,  1.46s/it, loss=5.8251]
Training:  42%|████▏     | 11163/26311 [3:19:27<5:44:08,  1.36s/it, loss=5.8251]
Training:  42%|████▏     | 11163/26311 [3:19:29<5:44:08,  1.36s/it, loss=5.9796]
Training:  42%|████▏     | 11164/26311 [3:19:29<6:38:57,  1.58s/it, loss=5.9796]
Training:  42%|████▏     | 11164/26311 [3:19:31<6:38:57,  1.58s/it, loss=5.8433]
Training:  42%|████▏     | 11165/26311 [3:19:31<6:55:52,  1.65s/it, loss=5.8433]
Training:  42%|████▏     | 11165/26311 [3:19:32<6:55:52,  1.65s/it, loss=5.9087]
Training:  42%|████▏     | 11166/26311 [3:19:32<5:46:57,  1.37s/it, loss=5.9087]
Training:  42%|████▏     | 11166/26311 [3:19:33<5:46:57,  1.37s/it, loss=5.9569]
Training:  42%|████▏     | 11167/26311 [3:19:33<5:13:58,  1.24s/it, loss=5.9569]
Training:  42%|████▏     | 11167/26311 [3:19:36<5:13:58,  1.24s/it, loss=5.9921]
Training:  42%|████▏     | 11168/26311 [3:19:36<7:18:34,  1.74s/it, loss=5.9921]
Training:  42%|████▏     | 11168/26311 [3:19:37<7:18:34,  1.74s/it, loss=5.7688]
Training:  42%|████▏     | 11169/26311 [3:19:37<6:18:10,  1.50s/it, loss=5.7688]
Training:  42%|████▏     | 11169/26311 [3:19:38<6:18:10,  1.50s/it, loss=5.9436]
Training:  42%|████▏     | 11170/26311 [3:19:38<6:40:32,  1.59s/it, loss=5.9436]
Training:  42%|████▏     | 11170/26311 [3:19:40<6:40:32,  1.59s/it, loss=5.6283]
Training:  42%|████▏     | 11171/26311 [3:19:40<6:23:09,  1.52s/it, loss=5.6283]
Training:  42%|████▏     | 11171/26311 [3:19:40<6:23:09,  1.52s/it, loss=5.9181]
Training:  42%|████▏     | 11172/26311 [3:19:40<5:09:49,  1.23s/it, loss=5.9181]
Training:  42%|████▏     | 11172/26311 [3:19:41<5:09:49,  1.23s/it, loss=5.9967]
Training:  42%|████▏     | 11173/26311 [3:19:41<4:47:16,  1.14s/it, loss=5.9967]
Training:  42%|████▏     | 11173/26311 [3:19:42<4:47:16,  1.14s/it, loss=5.7615]
Training:  42%|████▏     | 11174/26311 [3:19:42<4:33:37,  1.08s/it, loss=5.7615]
Training:  42%|████▏     | 11174/26311 [3:19:44<4:33:37,  1.08s/it, loss=6.0140]
Training:  42%|████▏     | 11175/26311 [3:19:44<4:57:09,  1.18s/it, loss=6.0140]
Training:  42%|████▏     | 11175/26311 [3:19:44<4:57:09,  1.18s/it, loss=5.7372]
Training:  42%|████▏     | 11176/26311 [3:19:44<4:35:36,  1.09s/it, loss=5.7372]
Training:  42%|████▏     | 11176/26311 [3:19:45<4:35:36,  1.09s/it, loss=6.0585]
Training:  42%|████▏     | 11177/26311 [3:19:45<4:16:06,  1.02s/it, loss=6.0585]
Training:  42%|████▏     | 11177/26311 [3:19:46<4:16:06,  1.02s/it, loss=5.9764]
Training:  42%|████▏     | 11178/26311 [3:19:46<4:13:16,  1.00s/it, loss=5.9764]
Training:  42%|████▏     | 11178/26311 [3:19:47<4:13:16,  1.00s/it, loss=5.6252]
Training:  42%|████▏     | 11179/26311 [3:19:47<4:20:43,  1.03s/it, loss=5.6252]
Training:  42%|████▏     | 11179/26311 [3:19:48<4:20:43,  1.03s/it, loss=6.0989]
Training:  42%|████▏     | 11180/26311 [3:19:48<3:57:20,  1.06it/s, loss=6.0989]
Training:  42%|████▏     | 11180/26311 [3:19:49<3:57:20,  1.06it/s, loss=5.9195]
Training:  42%|████▏     | 11181/26311 [3:19:49<3:51:18,  1.09it/s, loss=5.9195]
Training:  42%|████▏     | 11181/26311 [3:19:50<3:51:18,  1.09it/s, loss=5.9361]
Training:  42%|████▏     | 11182/26311 [3:19:50<3:39:58,  1.15it/s, loss=5.9361]
Training:  42%|████▏     | 11182/26311 [3:19:51<3:39:58,  1.15it/s, loss=5.9425]
Training:  43%|████▎     | 11183/26311 [3:19:51<4:45:16,  1.13s/it, loss=5.9425]
Training:  43%|████▎     | 11183/26311 [3:19:53<4:45:16,  1.13s/it, loss=5.8237]
Training:  43%|████▎     | 11184/26311 [3:19:53<5:29:26,  1.31s/it, loss=5.8237]
Training:  43%|████▎     | 11184/26311 [3:19:54<5:29:26,  1.31s/it, loss=6.0762]
Training:  43%|████▎     | 11185/26311 [3:19:54<5:02:34,  1.20s/it, loss=6.0762]
Training:  43%|████▎     | 11185/26311 [3:19:55<5:02:34,  1.20s/it, loss=6.1185]
Training:  43%|████▎     | 11186/26311 [3:19:55<4:36:34,  1.10s/it, loss=6.1185]
Training:  43%|████▎     | 11186/26311 [3:19:56<4:36:34,  1.10s/it, loss=6.0688]
Training:  43%|████▎     | 11187/26311 [3:19:56<4:05:11,  1.03it/s, loss=6.0688]
Training:  43%|████▎     | 11187/26311 [3:19:57<4:05:11,  1.03it/s, loss=5.8613]
Training:  43%|████▎     | 11188/26311 [3:19:57<4:05:24,  1.03it/s, loss=5.8613]
Training:  43%|████▎     | 11188/26311 [3:19:58<4:05:24,  1.03it/s, loss=6.1436]
Training:  43%|████▎     | 11189/26311 [3:19:58<4:08:08,  1.02it/s, loss=6.1436]
Training:  43%|████▎     | 11189/26311 [3:19:58<4:08:08,  1.02it/s, loss=6.0526]
Training:  43%|████▎     | 11190/26311 [3:19:58<3:46:36,  1.11it/s, loss=6.0526]
Training:  43%|████▎     | 11190/26311 [3:19:59<3:46:36,  1.11it/s, loss=5.9637]
Training:  43%|████▎     | 11191/26311 [3:19:59<3:25:08,  1.23it/s, loss=5.9637]
Training:  43%|████▎     | 11191/26311 [3:20:00<3:25:08,  1.23it/s, loss=6.0027]
Training:  43%|████▎     | 11192/26311 [3:20:00<3:26:33,  1.22it/s, loss=6.0027]
Training:  43%|████▎     | 11192/26311 [3:20:02<3:26:33,  1.22it/s, loss=6.0051]
Training:  43%|████▎     | 11193/26311 [3:20:02<5:25:24,  1.29s/it, loss=6.0051]
Training:  43%|████▎     | 11193/26311 [3:20:03<5:25:24,  1.29s/it, loss=6.1761]
Training:  43%|████▎     | 11194/26311 [3:20:03<4:54:03,  1.17s/it, loss=6.1761]
Training:  43%|████▎     | 11194/26311 [3:20:04<4:54:03,  1.17s/it, loss=5.8060]
Training:  43%|████▎     | 11195/26311 [3:20:04<4:31:27,  1.08s/it, loss=5.8060]
Training:  43%|████▎     | 11195/26311 [3:20:05<4:31:27,  1.08s/it, loss=6.0126]
Training:  43%|████▎     | 11196/26311 [3:20:05<4:24:23,  1.05s/it, loss=6.0126]
Training:  43%|████▎     | 11196/26311 [3:20:06<4:24:23,  1.05s/it, loss=6.0519]
Training:  43%|████▎     | 11197/26311 [3:20:06<4:23:14,  1.05s/it, loss=6.0519]
Training:  43%|████▎     | 11197/26311 [3:20:07<4:23:14,  1.05s/it, loss=5.9633]
Training:  43%|████▎     | 11198/26311 [3:20:07<4:18:26,  1.03s/it, loss=5.9633]
Training:  43%|████▎     | 11198/26311 [3:20:08<4:18:26,  1.03s/it, loss=6.2473]
Training:  43%|████▎     | 11199/26311 [3:20:08<4:04:24,  1.03it/s, loss=6.2473]
Training:  43%|████▎     | 11199/26311 [3:20:09<4:04:24,  1.03it/s, loss=5.9840]
Training:  43%|████▎     | 11200/26311 [3:20:09<4:14:26,  1.01s/it, loss=5.9840]
Training:  43%|████▎     | 11200/26311 [3:20:10<4:14:26,  1.01s/it, loss=5.9407]
Training:  43%|████▎     | 11201/26311 [3:20:10<4:31:45,  1.08s/it, loss=5.9407]
Training:  43%|████▎     | 11201/26311 [3:20:11<4:31:45,  1.08s/it, loss=6.1170]
Training:  43%|████▎     | 11202/26311 [3:20:11<4:06:15,  1.02it/s, loss=6.1170]
Training:  43%|████▎     | 11202/26311 [3:20:12<4:06:15,  1.02it/s, loss=5.8212]
Training:  43%|████▎     | 11203/26311 [3:20:12<4:24:45,  1.05s/it, loss=5.8212]
Training:  43%|████▎     | 11203/26311 [3:20:13<4:24:45,  1.05s/it, loss=5.9825]
Training:  43%|████▎     | 11204/26311 [3:20:13<4:06:51,  1.02it/s, loss=5.9825]
Training:  43%|████▎     | 11204/26311 [3:20:14<4:06:51,  1.02it/s, loss=5.5425]
Training:  43%|████▎     | 11205/26311 [3:20:14<4:15:27,  1.01s/it, loss=5.5425]
Training:  43%|████▎     | 11205/26311 [3:20:15<4:15:27,  1.01s/it, loss=6.0172]
Training:  43%|████▎     | 11206/26311 [3:20:15<4:05:13,  1.03it/s, loss=6.0172]
Training:  43%|████▎     | 11206/26311 [3:20:16<4:05:13,  1.03it/s, loss=5.9396]
Training:  43%|████▎     | 11207/26311 [3:20:16<4:28:06,  1.07s/it, loss=5.9396]
Training:  43%|████▎     | 11207/26311 [3:20:18<4:28:06,  1.07s/it, loss=5.8633]
Training:  43%|████▎     | 11208/26311 [3:20:18<4:55:22,  1.17s/it, loss=5.8633]
Training:  43%|████▎     | 11208/26311 [3:20:19<4:55:22,  1.17s/it, loss=6.0304]
Training:  43%|████▎     | 11209/26311 [3:20:19<4:43:45,  1.13s/it, loss=6.0304]
Training:  43%|████▎     | 11209/26311 [3:20:19<4:43:45,  1.13s/it, loss=6.0788]
Training:  43%|████▎     | 11210/26311 [3:20:19<4:19:26,  1.03s/it, loss=6.0788]
Training:  43%|████▎     | 11210/26311 [3:20:20<4:19:26,  1.03s/it, loss=5.8552]
Training:  43%|████▎     | 11211/26311 [3:20:20<4:19:54,  1.03s/it, loss=5.8552]
Training:  43%|████▎     | 11211/26311 [3:20:21<4:19:54,  1.03s/it, loss=5.8617]
Training:  43%|████▎     | 11212/26311 [3:20:21<3:58:14,  1.06it/s, loss=5.8617]
Training:  43%|████▎     | 11212/26311 [3:20:22<3:58:14,  1.06it/s, loss=5.9939]
Training:  43%|████▎     | 11213/26311 [3:20:22<3:58:26,  1.06it/s, loss=5.9939]
Training:  43%|████▎     | 11213/26311 [3:20:23<3:58:26,  1.06it/s, loss=5.6508]
Training:  43%|████▎     | 11214/26311 [3:20:23<3:49:40,  1.10it/s, loss=5.6508]
Training:  43%|████▎     | 11214/26311 [3:20:24<3:49:40,  1.10it/s, loss=6.1878]
Training:  43%|████▎     | 11215/26311 [3:20:24<3:49:50,  1.09it/s, loss=6.1878]
Training:  43%|████▎     | 11215/26311 [3:20:25<3:49:50,  1.09it/s, loss=5.8595]
Training:  43%|████▎     | 11216/26311 [3:20:25<3:49:00,  1.10it/s, loss=5.8595]
Training:  43%|████▎     | 11216/26311 [3:20:26<3:49:00,  1.10it/s, loss=5.8416]
Training:  43%|████▎     | 11217/26311 [3:20:26<4:00:34,  1.05it/s, loss=5.8416]
Training:  43%|████▎     | 11217/26311 [3:20:27<4:00:34,  1.05it/s, loss=5.8149]
Training:  43%|████▎     | 11218/26311 [3:20:27<3:44:32,  1.12it/s, loss=5.8149]
Training:  43%|████▎     | 11218/26311 [3:20:27<3:44:32,  1.12it/s, loss=5.8581]
Training:  43%|████▎     | 11219/26311 [3:20:27<3:40:26,  1.14it/s, loss=5.8581]
Training:  43%|████▎     | 11219/26311 [3:20:28<3:40:26,  1.14it/s, loss=6.0740]
Training:  43%|████▎     | 11220/26311 [3:20:28<3:41:23,  1.14it/s, loss=6.0740]
Training:  43%|████▎     | 11220/26311 [3:20:29<3:41:23,  1.14it/s, loss=5.7062]
Training:  43%|████▎     | 11221/26311 [3:20:29<3:45:35,  1.11it/s, loss=5.7062]
Training:  43%|████▎     | 11221/26311 [3:20:31<3:45:35,  1.11it/s, loss=5.9091]
Training:  43%|████▎     | 11222/26311 [3:20:31<5:05:20,  1.21s/it, loss=5.9091]
Training:  43%|████▎     | 11222/26311 [3:20:32<5:05:20,  1.21s/it, loss=5.8506]
Training:  43%|████▎     | 11223/26311 [3:20:32<4:49:49,  1.15s/it, loss=5.8506]
Training:  43%|████▎     | 11223/26311 [3:20:33<4:49:49,  1.15s/it, loss=6.0924]
Training:  43%|████▎     | 11224/26311 [3:20:33<4:49:50,  1.15s/it, loss=6.0924]
Training:  43%|████▎     | 11224/26311 [3:20:34<4:49:50,  1.15s/it, loss=6.1424]
Training:  43%|████▎     | 11225/26311 [3:20:34<4:34:27,  1.09s/it, loss=6.1424]
Training:  43%|████▎     | 11225/26311 [3:20:35<4:34:27,  1.09s/it, loss=5.7376]
Training:  43%|████▎     | 11226/26311 [3:20:35<4:41:20,  1.12s/it, loss=5.7376]
Training:  43%|████▎     | 11226/26311 [3:20:36<4:41:20,  1.12s/it, loss=6.2292]
Training:  43%|████▎     | 11227/26311 [3:20:36<4:33:32,  1.09s/it, loss=6.2292]
Training:  43%|████▎     | 11227/26311 [3:20:38<4:33:32,  1.09s/it, loss=5.8810]
Training:  43%|████▎     | 11228/26311 [3:20:38<4:51:47,  1.16s/it, loss=5.8810]
Training:  43%|████▎     | 11228/26311 [3:20:39<4:51:47,  1.16s/it, loss=6.0599]
Training:  43%|████▎     | 11229/26311 [3:20:39<4:36:37,  1.10s/it, loss=6.0599]
Training:  43%|████▎     | 11229/26311 [3:20:40<4:36:37,  1.10s/it, loss=6.0150]
Training:  43%|████▎     | 11230/26311 [3:20:40<4:12:21,  1.00s/it, loss=6.0150]
Training:  43%|████▎     | 11230/26311 [3:20:40<4:12:21,  1.00s/it, loss=5.9104]
Training:  43%|████▎     | 11231/26311 [3:20:40<3:56:51,  1.06it/s, loss=5.9104]
Training:  43%|████▎     | 11231/26311 [3:20:41<3:56:51,  1.06it/s, loss=5.9259]
Training:  43%|████▎     | 11232/26311 [3:20:41<3:54:24,  1.07it/s, loss=5.9259]
Training:  43%|████▎     | 11232/26311 [3:20:42<3:54:24,  1.07it/s, loss=5.9745]
Training:  43%|████▎     | 11233/26311 [3:20:42<3:41:21,  1.14it/s, loss=5.9745]
Training:  43%|████▎     | 11233/26311 [3:20:43<3:41:21,  1.14it/s, loss=5.8916]
Training:  43%|████▎     | 11234/26311 [3:20:43<3:49:13,  1.10it/s, loss=5.8916]
Training:  43%|████▎     | 11234/26311 [3:20:44<3:49:13,  1.10it/s, loss=6.1591]
Training:  43%|████▎     | 11235/26311 [3:20:44<3:39:34,  1.14it/s, loss=6.1591]
Training:  43%|████▎     | 11235/26311 [3:20:45<3:39:34,  1.14it/s, loss=5.9461]
Training:  43%|████▎     | 11236/26311 [3:20:45<3:52:38,  1.08it/s, loss=5.9461]
Training:  43%|████▎     | 11236/26311 [3:20:46<3:52:38,  1.08it/s, loss=6.1218]
Training:  43%|████▎     | 11237/26311 [3:20:46<4:02:57,  1.03it/s, loss=6.1218]
Training:  43%|████▎     | 11237/26311 [3:20:49<4:02:57,  1.03it/s, loss=5.8034]
Training:  43%|████▎     | 11238/26311 [3:20:49<6:20:58,  1.52s/it, loss=5.8034]
Training:  43%|████▎     | 11238/26311 [3:20:50<6:20:58,  1.52s/it, loss=6.1071]
Training:  43%|████▎     | 11239/26311 [3:20:50<6:07:51,  1.46s/it, loss=6.1071]
Training:  43%|████▎     | 11239/26311 [3:20:51<6:07:51,  1.46s/it, loss=6.0407]
Training:  43%|████▎     | 11240/26311 [3:20:51<5:12:39,  1.24s/it, loss=6.0407]
Training:  43%|████▎     | 11240/26311 [3:20:52<5:12:39,  1.24s/it, loss=5.9088]
Training:  43%|████▎     | 11241/26311 [3:20:52<5:17:20,  1.26s/it, loss=5.9088]
Training:  43%|████▎     | 11241/26311 [3:20:53<5:17:20,  1.26s/it, loss=5.9398]
Training:  43%|████▎     | 11242/26311 [3:20:53<5:01:01,  1.20s/it, loss=5.9398]
Training:  43%|████▎     | 11242/26311 [3:20:54<5:01:01,  1.20s/it, loss=5.8343]
Training:  43%|████▎     | 11243/26311 [3:20:54<5:08:13,  1.23s/it, loss=5.8343]
Training:  43%|████▎     | 11243/26311 [3:20:55<5:08:13,  1.23s/it, loss=6.1442]
Training:  43%|████▎     | 11244/26311 [3:20:55<4:43:56,  1.13s/it, loss=6.1442]
Training:  43%|████▎     | 11244/26311 [3:20:56<4:43:56,  1.13s/it, loss=5.8516]
Training:  43%|████▎     | 11245/26311 [3:20:56<4:08:54,  1.01it/s, loss=5.8516]
Training:  43%|████▎     | 11245/26311 [3:20:57<4:08:54,  1.01it/s, loss=6.0373]
Training:  43%|████▎     | 11246/26311 [3:20:57<3:44:12,  1.12it/s, loss=6.0373]
Training:  43%|████▎     | 11246/26311 [3:20:57<3:44:12,  1.12it/s, loss=5.9265]
Training:  43%|████▎     | 11247/26311 [3:20:57<3:33:07,  1.18it/s, loss=5.9265]
Training:  43%|████▎     | 11247/26311 [3:20:58<3:33:07,  1.18it/s, loss=5.9652]
Training:  43%|████▎     | 11248/26311 [3:20:58<3:28:50,  1.20it/s, loss=5.9652]
Training:  43%|████▎     | 11248/26311 [3:20:59<3:28:50,  1.20it/s, loss=6.0886]
Training:  43%|████▎     | 11249/26311 [3:20:59<3:18:13,  1.27it/s, loss=6.0886]
Training:  43%|████▎     | 11249/26311 [3:21:00<3:18:13,  1.27it/s, loss=5.9434]
Training:  43%|████▎     | 11250/26311 [3:21:00<3:18:38,  1.26it/s, loss=5.9434]
Training:  43%|████▎     | 11250/26311 [3:21:01<3:18:38,  1.26it/s, loss=6.1435]
Training:  43%|████▎     | 11251/26311 [3:21:01<3:32:55,  1.18it/s, loss=6.1435]
Training:  43%|████▎     | 11251/26311 [3:21:02<3:32:55,  1.18it/s, loss=5.8501]
Training:  43%|████▎     | 11252/26311 [3:21:02<3:41:43,  1.13it/s, loss=5.8501]
Training:  43%|████▎     | 11252/26311 [3:21:03<3:41:43,  1.13it/s, loss=5.8642]
Training:  43%|████▎     | 11253/26311 [3:21:03<4:02:13,  1.04it/s, loss=5.8642]
Training:  43%|████▎     | 11253/26311 [3:21:04<4:02:13,  1.04it/s, loss=6.1257]
Training:  43%|████▎     | 11254/26311 [3:21:04<3:47:40,  1.10it/s, loss=6.1257]
Training:  43%|████▎     | 11254/26311 [3:21:06<3:47:40,  1.10it/s, loss=6.0459]
Training:  43%|████▎     | 11255/26311 [3:21:06<5:40:18,  1.36s/it, loss=6.0459]
Training:  43%|████▎     | 11255/26311 [3:21:07<5:40:18,  1.36s/it, loss=6.0077]
Training:  43%|████▎     | 11256/26311 [3:21:07<5:24:53,  1.29s/it, loss=6.0077]
Training:  43%|████▎     | 11256/26311 [3:21:08<5:24:53,  1.29s/it, loss=6.1108]
Training:  43%|████▎     | 11257/26311 [3:21:08<4:49:17,  1.15s/it, loss=6.1108]
Training:  43%|████▎     | 11257/26311 [3:21:09<4:49:17,  1.15s/it, loss=6.0509]
Training:  43%|████▎     | 11258/26311 [3:21:09<4:29:21,  1.07s/it, loss=6.0509]
Training:  43%|████▎     | 11258/26311 [3:21:10<4:29:21,  1.07s/it, loss=6.1022]
Training:  43%|████▎     | 11259/26311 [3:21:10<4:18:49,  1.03s/it, loss=6.1022]
Training:  43%|████▎     | 11259/26311 [3:21:11<4:18:49,  1.03s/it, loss=5.9781]
Training:  43%|████▎     | 11260/26311 [3:21:11<4:01:54,  1.04it/s, loss=5.9781]
Training:  43%|████▎     | 11260/26311 [3:21:11<4:01:54,  1.04it/s, loss=6.0203]
Training:  43%|████▎     | 11261/26311 [3:21:11<3:47:22,  1.10it/s, loss=6.0203]
Training:  43%|████▎     | 11261/26311 [3:21:12<3:47:22,  1.10it/s, loss=5.8338]
Training:  43%|████▎     | 11262/26311 [3:21:12<3:59:45,  1.05it/s, loss=5.8338]
Training:  43%|████▎     | 11262/26311 [3:21:13<3:59:45,  1.05it/s, loss=6.0838]
Training:  43%|████▎     | 11263/26311 [3:21:13<3:50:18,  1.09it/s, loss=6.0838]
Training:  43%|████▎     | 11263/26311 [3:21:14<3:50:18,  1.09it/s, loss=5.9595]
Training:  43%|████▎     | 11264/26311 [3:21:14<4:16:02,  1.02s/it, loss=5.9595]
Training:  43%|████▎     | 11264/26311 [3:21:15<4:16:02,  1.02s/it, loss=5.8649]
Training:  43%|████▎     | 11265/26311 [3:21:15<4:02:42,  1.03it/s, loss=5.8649]
Training:  43%|████▎     | 11265/26311 [3:21:16<4:02:42,  1.03it/s, loss=5.9314]
Training:  43%|████▎     | 11266/26311 [3:21:16<4:10:21,  1.00it/s, loss=5.9314]
Training:  43%|████▎     | 11266/26311 [3:21:17<4:10:21,  1.00it/s, loss=5.9687]
Training:  43%|████▎     | 11267/26311 [3:21:17<4:08:15,  1.01it/s, loss=5.9687]
Training:  43%|████▎     | 11267/26311 [3:21:19<4:08:15,  1.01it/s, loss=6.1652]
Training:  43%|████▎     | 11268/26311 [3:21:19<4:59:59,  1.20s/it, loss=6.1652]
Training:  43%|████▎     | 11268/26311 [3:21:20<4:59:59,  1.20s/it, loss=6.2114]
Training:  43%|████▎     | 11269/26311 [3:21:20<5:03:59,  1.21s/it, loss=6.2114]
Training:  43%|████▎     | 11269/26311 [3:21:21<5:03:59,  1.21s/it, loss=5.9955]
Training:  43%|████▎     | 11270/26311 [3:21:21<4:56:06,  1.18s/it, loss=5.9955]
Training:  43%|████▎     | 11270/26311 [3:21:22<4:56:06,  1.18s/it, loss=5.9685]
Training:  43%|████▎     | 11271/26311 [3:21:22<4:10:24,  1.00it/s, loss=5.9685]
Training:  43%|████▎     | 11271/26311 [3:21:23<4:10:24,  1.00it/s, loss=5.8460]
Training:  43%|████▎     | 11272/26311 [3:21:23<4:06:15,  1.02it/s, loss=5.8460]
Training:  43%|████▎     | 11272/26311 [3:21:24<4:06:15,  1.02it/s, loss=5.7534]
Training:  43%|████▎     | 11273/26311 [3:21:24<4:13:12,  1.01s/it, loss=5.7534]
Training:  43%|████▎     | 11273/26311 [3:21:25<4:13:12,  1.01s/it, loss=6.0224]
Training:  43%|████▎     | 11274/26311 [3:21:25<4:02:18,  1.03it/s, loss=6.0224]
Training:  43%|████▎     | 11274/26311 [3:21:26<4:02:18,  1.03it/s, loss=5.7810]
Training:  43%|████▎     | 11275/26311 [3:21:26<4:44:17,  1.13s/it, loss=5.7810]
Training:  43%|████▎     | 11275/26311 [3:21:28<4:44:17,  1.13s/it, loss=5.9609]
Training:  43%|████▎     | 11276/26311 [3:21:28<4:48:20,  1.15s/it, loss=5.9609]
Training:  43%|████▎     | 11276/26311 [3:21:28<4:48:20,  1.15s/it, loss=6.0223]
Training:  43%|████▎     | 11277/26311 [3:21:28<4:18:11,  1.03s/it, loss=6.0223]
Training:  43%|████▎     | 11277/26311 [3:21:29<4:18:11,  1.03s/it, loss=6.0808]
Training:  43%|████▎     | 11278/26311 [3:21:29<4:04:00,  1.03it/s, loss=6.0808]
Training:  43%|████▎     | 11278/26311 [3:21:31<4:04:00,  1.03it/s, loss=5.6491]
Training:  43%|████▎     | 11279/26311 [3:21:31<4:42:18,  1.13s/it, loss=5.6491]
Training:  43%|████▎     | 11279/26311 [3:21:32<4:42:18,  1.13s/it, loss=6.0471]
Training:  43%|████▎     | 11280/26311 [3:21:32<4:39:47,  1.12s/it, loss=6.0471]
Training:  43%|████▎     | 11280/26311 [3:21:33<4:39:47,  1.12s/it, loss=5.8077]
Training:  43%|████▎     | 11281/26311 [3:21:33<4:51:19,  1.16s/it, loss=5.8077]
Training:  43%|████▎     | 11281/26311 [3:21:34<4:51:19,  1.16s/it, loss=6.1526]
Training:  43%|████▎     | 11282/26311 [3:21:34<4:27:28,  1.07s/it, loss=6.1526]
Training:  43%|████▎     | 11282/26311 [3:21:35<4:27:28,  1.07s/it, loss=6.0027]
Training:  43%|████▎     | 11283/26311 [3:21:35<4:51:35,  1.16s/it, loss=6.0027]
Training:  43%|████▎     | 11283/26311 [3:21:39<4:51:35,  1.16s/it, loss=5.8940]
Training:  43%|████▎     | 11284/26311 [3:21:39<7:48:25,  1.87s/it, loss=5.8940]
Training:  43%|████▎     | 11284/26311 [3:21:40<7:48:25,  1.87s/it, loss=5.8705]
Training:  43%|████▎     | 11285/26311 [3:21:40<6:39:21,  1.59s/it, loss=5.8705]
Training:  43%|████▎     | 11285/26311 [3:21:41<6:39:21,  1.59s/it, loss=6.1245]
Training:  43%|████▎     | 11286/26311 [3:21:41<5:49:40,  1.40s/it, loss=6.1245]
Training:  43%|████▎     | 11286/26311 [3:21:42<5:49:40,  1.40s/it, loss=5.8984]
Training:  43%|████▎     | 11287/26311 [3:21:42<6:15:03,  1.50s/it, loss=5.8984]
Training:  43%|████▎     | 11287/26311 [3:21:43<6:15:03,  1.50s/it, loss=5.9342]
Training:  43%|████▎     | 11288/26311 [3:21:43<5:11:48,  1.25s/it, loss=5.9342]
Training:  43%|████▎     | 11288/26311 [3:21:44<5:11:48,  1.25s/it, loss=5.9423]
Training:  43%|████▎     | 11289/26311 [3:21:44<4:58:21,  1.19s/it, loss=5.9423]
Training:  43%|████▎     | 11289/26311 [3:21:45<4:58:21,  1.19s/it, loss=6.0940]
Training:  43%|████▎     | 11290/26311 [3:21:45<4:24:49,  1.06s/it, loss=6.0940]
Training:  43%|████▎     | 11290/26311 [3:21:49<4:24:49,  1.06s/it, loss=6.0451]
Training:  43%|████▎     | 11291/26311 [3:21:49<7:57:45,  1.91s/it, loss=6.0451]
Training:  43%|████▎     | 11291/26311 [3:21:50<7:57:45,  1.91s/it, loss=6.1298]
Training:  43%|████▎     | 11292/26311 [3:21:50<6:56:54,  1.67s/it, loss=6.1298]
Training:  43%|████▎     | 11292/26311 [3:21:51<6:56:54,  1.67s/it, loss=5.8095]
Training:  43%|████▎     | 11293/26311 [3:21:51<5:55:00,  1.42s/it, loss=5.8095]
Training:  43%|████▎     | 11293/26311 [3:21:52<5:55:00,  1.42s/it, loss=5.9642]
Training:  43%|████▎     | 11294/26311 [3:21:52<5:24:36,  1.30s/it, loss=5.9642]
Training:  43%|████▎     | 11294/26311 [3:21:54<5:24:36,  1.30s/it, loss=5.8213]
Training:  43%|████▎     | 11295/26311 [3:21:54<6:58:58,  1.67s/it, loss=5.8213]
Training:  43%|████▎     | 11295/26311 [3:21:55<6:58:58,  1.67s/it, loss=6.0377]
Training:  43%|████▎     | 11296/26311 [3:21:55<5:55:22,  1.42s/it, loss=6.0377]
Training:  43%|████▎     | 11296/26311 [3:21:56<5:55:22,  1.42s/it, loss=5.8317]
Training:  43%|████▎     | 11297/26311 [3:21:56<5:22:08,  1.29s/it, loss=5.8317]
Training:  43%|████▎     | 11297/26311 [3:21:57<5:22:08,  1.29s/it, loss=5.8852]
Training:  43%|████▎     | 11298/26311 [3:21:57<4:36:14,  1.10s/it, loss=5.8852]
Training:  43%|████▎     | 11298/26311 [3:21:58<4:36:14,  1.10s/it, loss=5.8014]
Training:  43%|████▎     | 11299/26311 [3:21:58<4:33:24,  1.09s/it, loss=5.8014]
Training:  43%|████▎     | 11299/26311 [3:21:59<4:33:24,  1.09s/it, loss=5.8883]
Training:  43%|████▎     | 11300/26311 [3:21:59<4:12:12,  1.01s/it, loss=5.8883]
Training:  43%|████▎     | 11300/26311 [3:22:00<4:12:12,  1.01s/it, loss=5.9103]
Training:  43%|████▎     | 11301/26311 [3:22:00<4:14:17,  1.02s/it, loss=5.9103]
Training:  43%|████▎     | 11301/26311 [3:22:01<4:14:17,  1.02s/it, loss=5.9367]
Training:  43%|████▎     | 11302/26311 [3:22:01<4:07:11,  1.01it/s, loss=5.9367]
Training:  43%|████▎     | 11302/26311 [3:22:01<4:07:11,  1.01it/s, loss=5.7968]
Training:  43%|████▎     | 11303/26311 [3:22:01<3:50:07,  1.09it/s, loss=5.7968]
Training:  43%|████▎     | 11303/26311 [3:22:02<3:50:07,  1.09it/s, loss=5.7480]
Training:  43%|████▎     | 11304/26311 [3:22:02<3:43:01,  1.12it/s, loss=5.7480]
Training:  43%|████▎     | 11304/26311 [3:22:03<3:43:01,  1.12it/s, loss=6.0847]
Training:  43%|████▎     | 11305/26311 [3:22:03<4:11:25,  1.01s/it, loss=6.0847]
Training:  43%|████▎     | 11305/26311 [3:22:04<4:11:25,  1.01s/it, loss=5.7971]
Training:  43%|████▎     | 11306/26311 [3:22:04<4:08:38,  1.01it/s, loss=5.7971]
Training:  43%|████▎     | 11306/26311 [3:22:05<4:08:38,  1.01it/s, loss=5.9838]
Training:  43%|████▎     | 11307/26311 [3:22:05<3:59:37,  1.04it/s, loss=5.9838]
Training:  43%|████▎     | 11307/26311 [3:22:07<3:59:37,  1.04it/s, loss=5.7432]
Training:  43%|████▎     | 11308/26311 [3:22:07<4:23:21,  1.05s/it, loss=5.7432]
Training:  43%|████▎     | 11308/26311 [3:22:08<4:23:21,  1.05s/it, loss=5.8627]
Training:  43%|████▎     | 11309/26311 [3:22:08<4:24:51,  1.06s/it, loss=5.8627]
Training:  43%|████▎     | 11309/26311 [3:22:10<4:24:51,  1.06s/it, loss=6.0232]
Training:  43%|████▎     | 11310/26311 [3:22:10<5:35:24,  1.34s/it, loss=6.0232]
Training:  43%|████▎     | 11310/26311 [3:22:10<5:35:24,  1.34s/it, loss=5.7846]
Training:  43%|████▎     | 11311/26311 [3:22:10<4:54:15,  1.18s/it, loss=5.7846]
Training:  43%|████▎     | 11311/26311 [3:22:12<4:54:15,  1.18s/it, loss=5.9754]
Training:  43%|████▎     | 11312/26311 [3:22:12<5:48:09,  1.39s/it, loss=5.9754]
Training:  43%|████▎     | 11312/26311 [3:22:13<5:48:09,  1.39s/it, loss=6.1450]
Training:  43%|████▎     | 11313/26311 [3:22:13<5:05:13,  1.22s/it, loss=6.1450]
Training:  43%|████▎     | 11313/26311 [3:22:14<5:05:13,  1.22s/it, loss=5.9323]
Training:  43%|████▎     | 11314/26311 [3:22:14<4:47:02,  1.15s/it, loss=5.9323]
Training:  43%|████▎     | 11314/26311 [3:22:15<4:47:02,  1.15s/it, loss=6.2111]
Training:  43%|████▎     | 11315/26311 [3:22:15<4:19:06,  1.04s/it, loss=6.2111]
Training:  43%|████▎     | 11315/26311 [3:22:16<4:19:06,  1.04s/it, loss=5.8472]
Training:  43%|████▎     | 11316/26311 [3:22:16<4:04:21,  1.02it/s, loss=5.8472]
Training:  43%|████▎     | 11316/26311 [3:22:17<4:04:21,  1.02it/s, loss=5.7247]
Training:  43%|████▎     | 11317/26311 [3:22:17<4:18:13,  1.03s/it, loss=5.7247]
Training:  43%|████▎     | 11317/26311 [3:22:18<4:18:13,  1.03s/it, loss=6.2610]
Training:  43%|████▎     | 11318/26311 [3:22:18<4:19:15,  1.04s/it, loss=6.2610]
Training:  43%|████▎     | 11318/26311 [3:22:19<4:19:15,  1.04s/it, loss=5.8351]
Training:  43%|████▎     | 11319/26311 [3:22:19<4:34:59,  1.10s/it, loss=5.8351]
Training:  43%|████▎     | 11319/26311 [3:22:20<4:34:59,  1.10s/it, loss=5.9235]
Training:  43%|████▎     | 11320/26311 [3:22:20<4:20:03,  1.04s/it, loss=5.9235]
Training:  43%|████▎     | 11320/26311 [3:22:21<4:20:03,  1.04s/it, loss=5.9551]
Training:  43%|████▎     | 11321/26311 [3:22:21<3:58:35,  1.05it/s, loss=5.9551]
Training:  43%|████▎     | 11321/26311 [3:22:22<3:58:35,  1.05it/s, loss=5.9698]
Training:  43%|████▎     | 11322/26311 [3:22:22<4:29:18,  1.08s/it, loss=5.9698]
Training:  43%|████▎     | 11322/26311 [3:22:23<4:29:18,  1.08s/it, loss=6.0982]
Training:  43%|████▎     | 11323/26311 [3:22:23<4:38:10,  1.11s/it, loss=6.0982]
Training:  43%|████▎     | 11323/26311 [3:22:24<4:38:10,  1.11s/it, loss=5.8759]
Training:  43%|████▎     | 11324/26311 [3:22:24<4:17:56,  1.03s/it, loss=5.8759]
Training:  43%|████▎     | 11324/26311 [3:22:25<4:17:56,  1.03s/it, loss=5.8974]
Training:  43%|████▎     | 11325/26311 [3:22:25<3:55:36,  1.06it/s, loss=5.8974]
Training:  43%|████▎     | 11325/26311 [3:22:26<3:55:36,  1.06it/s, loss=5.9479]
Training:  43%|████▎     | 11326/26311 [3:22:26<4:04:13,  1.02it/s, loss=5.9479]
Training:  43%|████▎     | 11326/26311 [3:22:27<4:04:13,  1.02it/s, loss=5.8064]
Training:  43%|████▎     | 11327/26311 [3:22:27<3:38:40,  1.14it/s, loss=5.8064]
Training:  43%|████▎     | 11327/26311 [3:22:28<3:38:40,  1.14it/s, loss=5.9691]
Training:  43%|████▎     | 11328/26311 [3:22:28<3:49:35,  1.09it/s, loss=5.9691]
Training:  43%|████▎     | 11328/26311 [3:22:29<3:49:35,  1.09it/s, loss=5.7098]
Training:  43%|████▎     | 11329/26311 [3:22:29<4:32:49,  1.09s/it, loss=5.7098]
Training:  43%|████▎     | 11329/26311 [3:22:31<4:32:49,  1.09s/it, loss=5.8786]
Training:  43%|████▎     | 11330/26311 [3:22:31<5:12:51,  1.25s/it, loss=5.8786]
Training:  43%|████▎     | 11330/26311 [3:22:32<5:12:51,  1.25s/it, loss=6.1641]
Training:  43%|████▎     | 11331/26311 [3:22:32<4:32:52,  1.09s/it, loss=6.1641]
Training:  43%|████▎     | 11331/26311 [3:22:32<4:32:52,  1.09s/it, loss=6.1391]
Training:  43%|████▎     | 11332/26311 [3:22:32<4:07:29,  1.01it/s, loss=6.1391]
Training:  43%|████▎     | 11332/26311 [3:22:33<4:07:29,  1.01it/s, loss=5.8601]
Training:  43%|████▎     | 11333/26311 [3:22:33<3:47:28,  1.10it/s, loss=5.8601]
Training:  43%|████▎     | 11333/26311 [3:22:34<3:47:28,  1.10it/s, loss=6.0852]
Training:  43%|████▎     | 11334/26311 [3:22:34<3:31:03,  1.18it/s, loss=6.0852]
Training:  43%|████▎     | 11334/26311 [3:22:35<3:31:03,  1.18it/s, loss=5.9766]
Training:  43%|████▎     | 11335/26311 [3:22:35<4:04:42,  1.02it/s, loss=5.9766]
Training:  43%|████▎     | 11335/26311 [3:22:36<4:04:42,  1.02it/s, loss=6.0222]
Training:  43%|████▎     | 11336/26311 [3:22:36<3:39:40,  1.14it/s, loss=6.0222]
Training:  43%|████▎     | 11336/26311 [3:22:37<3:39:40,  1.14it/s, loss=5.7743]
Training:  43%|████▎     | 11337/26311 [3:22:37<3:48:21,  1.09it/s, loss=5.7743]
Training:  43%|████▎     | 11337/26311 [3:22:37<3:48:21,  1.09it/s, loss=5.9460]
Training:  43%|████▎     | 11338/26311 [3:22:37<3:32:48,  1.17it/s, loss=5.9460]
Training:  43%|████▎     | 11338/26311 [3:22:38<3:32:48,  1.17it/s, loss=5.8831]
Training:  43%|████▎     | 11339/26311 [3:22:38<3:22:21,  1.23it/s, loss=5.8831]
Training:  43%|████▎     | 11339/26311 [3:22:39<3:22:21,  1.23it/s, loss=6.1259]
Training:  43%|████▎     | 11340/26311 [3:22:39<3:28:54,  1.19it/s, loss=6.1259]
Training:  43%|████▎     | 11340/26311 [3:22:40<3:28:54,  1.19it/s, loss=5.9351]
Training:  43%|████▎     | 11341/26311 [3:22:40<3:29:25,  1.19it/s, loss=5.9351]
Training:  43%|████▎     | 11341/26311 [3:22:41<3:29:25,  1.19it/s, loss=5.8685]
Training:  43%|████▎     | 11342/26311 [3:22:41<3:53:17,  1.07it/s, loss=5.8685]
Training:  43%|████▎     | 11342/26311 [3:22:42<3:53:17,  1.07it/s, loss=5.6204]
Training:  43%|████▎     | 11343/26311 [3:22:42<4:03:46,  1.02it/s, loss=5.6204]
Training:  43%|████▎     | 11343/26311 [3:22:43<4:03:46,  1.02it/s, loss=5.9569]
Training:  43%|████▎     | 11344/26311 [3:22:43<3:37:04,  1.15it/s, loss=5.9569]
Training:  43%|████▎     | 11344/26311 [3:22:44<3:37:04,  1.15it/s, loss=5.8848]
Training:  43%|████▎     | 11345/26311 [3:22:44<4:15:01,  1.02s/it, loss=5.8848]
Training:  43%|████▎     | 11345/26311 [3:22:45<4:15:01,  1.02s/it, loss=6.0691]
Training:  43%|████▎     | 11346/26311 [3:22:45<4:15:09,  1.02s/it, loss=6.0691]
Training:  43%|████▎     | 11346/26311 [3:22:47<4:15:09,  1.02s/it, loss=5.7061]
Training:  43%|████▎     | 11347/26311 [3:22:47<5:17:01,  1.27s/it, loss=5.7061]
Training:  43%|████▎     | 11347/26311 [3:22:49<5:17:01,  1.27s/it, loss=5.9888]
Training:  43%|████▎     | 11348/26311 [3:22:49<5:43:45,  1.38s/it, loss=5.9888]
Training:  43%|████▎     | 11348/26311 [3:22:49<5:43:45,  1.38s/it, loss=6.0005]
Training:  43%|████▎     | 11349/26311 [3:22:49<4:47:47,  1.15s/it, loss=6.0005]
Training:  43%|████▎     | 11349/26311 [3:22:50<4:47:47,  1.15s/it, loss=6.0409]
Training:  43%|████▎     | 11350/26311 [3:22:50<4:23:06,  1.06s/it, loss=6.0409]
Training:  43%|████▎     | 11350/26311 [3:22:51<4:23:06,  1.06s/it, loss=5.7949]
Training:  43%|████▎     | 11351/26311 [3:22:51<4:27:54,  1.07s/it, loss=5.7949]
Training:  43%|████▎     | 11351/26311 [3:22:52<4:27:54,  1.07s/it, loss=6.3104]
Training:  43%|████▎     | 11352/26311 [3:22:52<4:07:30,  1.01it/s, loss=6.3104]
Training:  43%|████▎     | 11352/26311 [3:22:53<4:07:30,  1.01it/s, loss=5.7430]
Training:  43%|████▎     | 11353/26311 [3:22:53<3:55:58,  1.06it/s, loss=5.7430]
Training:  43%|████▎     | 11353/26311 [3:22:55<3:55:58,  1.06it/s, loss=6.1107]
Training:  43%|████▎     | 11354/26311 [3:22:55<5:09:17,  1.24s/it, loss=6.1107]
Training:  43%|████▎     | 11354/26311 [3:22:55<5:09:17,  1.24s/it, loss=5.9062]
Training:  43%|████▎     | 11355/26311 [3:22:55<4:33:56,  1.10s/it, loss=5.9062]
Training:  43%|████▎     | 11355/26311 [3:22:56<4:33:56,  1.10s/it, loss=5.8438]
Training:  43%|████▎     | 11356/26311 [3:22:56<4:25:52,  1.07s/it, loss=5.8438]
Training:  43%|████▎     | 11356/26311 [3:22:57<4:25:52,  1.07s/it, loss=6.1751]
Training:  43%|████▎     | 11357/26311 [3:22:57<3:52:52,  1.07it/s, loss=6.1751]
Training:  43%|████▎     | 11357/26311 [3:22:59<3:52:52,  1.07it/s, loss=6.0000]
Training:  43%|████▎     | 11358/26311 [3:22:59<4:44:53,  1.14s/it, loss=6.0000]
Training:  43%|████▎     | 11358/26311 [3:22:59<4:44:53,  1.14s/it, loss=5.8035]
Training:  43%|████▎     | 11359/26311 [3:22:59<4:07:03,  1.01it/s, loss=5.8035]
Training:  43%|████▎     | 11359/26311 [3:23:00<4:07:03,  1.01it/s, loss=5.9627]
Training:  43%|████▎     | 11360/26311 [3:23:00<4:18:25,  1.04s/it, loss=5.9627]
Training:  43%|████▎     | 11360/26311 [3:23:02<4:18:25,  1.04s/it, loss=5.7852]
Training:  43%|████▎     | 11361/26311 [3:23:02<4:29:32,  1.08s/it, loss=5.7852]
Training:  43%|████▎     | 11361/26311 [3:23:02<4:29:32,  1.08s/it, loss=5.9320]
Training:  43%|████▎     | 11362/26311 [3:23:02<4:09:07,  1.00it/s, loss=5.9320]
Training:  43%|████▎     | 11362/26311 [3:23:03<4:09:07,  1.00it/s, loss=5.9166]
Training:  43%|████▎     | 11363/26311 [3:23:03<3:57:20,  1.05it/s, loss=5.9166]
Training:  43%|████▎     | 11363/26311 [3:23:04<3:57:20,  1.05it/s, loss=5.8538]
Training:  43%|████▎     | 11364/26311 [3:23:04<3:48:52,  1.09it/s, loss=5.8538]
Training:  43%|████▎     | 11364/26311 [3:23:05<3:48:52,  1.09it/s, loss=5.8191]
Training:  43%|████▎     | 11365/26311 [3:23:05<4:03:57,  1.02it/s, loss=5.8191]
Training:  43%|████▎     | 11365/26311 [3:23:06<4:03:57,  1.02it/s, loss=5.9773]
Training:  43%|████▎     | 11366/26311 [3:23:06<4:02:53,  1.03it/s, loss=5.9773]
Training:  43%|████▎     | 11366/26311 [3:23:08<4:02:53,  1.03it/s, loss=5.8655]
Training:  43%|████▎     | 11367/26311 [3:23:08<4:26:47,  1.07s/it, loss=5.8655]
Training:  43%|████▎     | 11367/26311 [3:23:09<4:26:47,  1.07s/it, loss=5.8518]
Training:  43%|████▎     | 11368/26311 [3:23:09<4:43:51,  1.14s/it, loss=5.8518]
Training:  43%|████▎     | 11368/26311 [3:23:10<4:43:51,  1.14s/it, loss=5.8694]
Training:  43%|████▎     | 11369/26311 [3:23:10<4:09:50,  1.00s/it, loss=5.8694]
Training:  43%|████▎     | 11369/26311 [3:23:11<4:09:50,  1.00s/it, loss=5.8679]
Training:  43%|████▎     | 11370/26311 [3:23:11<4:16:20,  1.03s/it, loss=5.8679]
Training:  43%|████▎     | 11370/26311 [3:23:12<4:16:20,  1.03s/it, loss=5.9770]
Training:  43%|████▎     | 11371/26311 [3:23:12<4:43:04,  1.14s/it, loss=5.9770]
Training:  43%|████▎     | 11371/26311 [3:23:13<4:43:04,  1.14s/it, loss=5.8548]
Training:  43%|████▎     | 11372/26311 [3:23:13<4:26:19,  1.07s/it, loss=5.8548]
Training:  43%|████▎     | 11372/26311 [3:23:14<4:26:19,  1.07s/it, loss=5.8481]
Training:  43%|████▎     | 11373/26311 [3:23:14<4:22:25,  1.05s/it, loss=5.8481]
Training:  43%|████▎     | 11373/26311 [3:23:15<4:22:25,  1.05s/it, loss=5.8313]
Training:  43%|████▎     | 11374/26311 [3:23:15<4:34:50,  1.10s/it, loss=5.8313]
Training:  43%|████▎     | 11374/26311 [3:23:16<4:34:50,  1.10s/it, loss=5.8498]
Training:  43%|████▎     | 11375/26311 [3:23:16<4:07:54,  1.00it/s, loss=5.8498]
Training:  43%|████▎     | 11375/26311 [3:23:17<4:07:54,  1.00it/s, loss=6.0040]
Training:  43%|████▎     | 11376/26311 [3:23:17<4:23:11,  1.06s/it, loss=6.0040]
Training:  43%|████▎     | 11376/26311 [3:23:18<4:23:11,  1.06s/it, loss=5.8383]
Training:  43%|████▎     | 11377/26311 [3:23:18<4:12:36,  1.01s/it, loss=5.8383]
Training:  43%|████▎     | 11377/26311 [3:23:19<4:12:36,  1.01s/it, loss=5.9973]
Training:  43%|████▎     | 11378/26311 [3:23:19<3:54:48,  1.06it/s, loss=5.9973]
Training:  43%|████▎     | 11378/26311 [3:23:20<3:54:48,  1.06it/s, loss=6.0396]
Training:  43%|████▎     | 11379/26311 [3:23:20<3:54:58,  1.06it/s, loss=6.0396]
Training:  43%|████▎     | 11379/26311 [3:23:21<3:54:58,  1.06it/s, loss=5.9382]
Training:  43%|████▎     | 11380/26311 [3:23:21<3:52:11,  1.07it/s, loss=5.9382]
Training:  43%|████▎     | 11380/26311 [3:23:22<3:52:11,  1.07it/s, loss=5.6308]
Training:  43%|████▎     | 11381/26311 [3:23:22<4:00:34,  1.03it/s, loss=5.6308]
Training:  43%|████▎     | 11381/26311 [3:23:23<4:00:34,  1.03it/s, loss=6.0833]
Training:  43%|████▎     | 11382/26311 [3:23:23<4:24:31,  1.06s/it, loss=6.0833]
Training:  43%|████▎     | 11382/26311 [3:23:32<4:24:31,  1.06s/it, loss=5.9434]
Training:  43%|████▎     | 11383/26311 [3:23:32<14:43:39,  3.55s/it, loss=5.9434]
Training:  43%|████▎     | 11383/26311 [3:23:33<14:43:39,  3.55s/it, loss=5.6802]
Training:  43%|████▎     | 11384/26311 [3:23:33<11:30:55,  2.78s/it, loss=5.6802]
Training:  43%|████▎     | 11384/26311 [3:23:34<11:30:55,  2.78s/it, loss=6.0257]
Training:  43%|████▎     | 11385/26311 [3:23:34<8:59:10,  2.17s/it, loss=6.0257] 
Training:  43%|████▎     | 11385/26311 [3:23:35<8:59:10,  2.17s/it, loss=6.0687]
Training:  43%|████▎     | 11386/26311 [3:23:35<7:27:16,  1.80s/it, loss=6.0687]
Training:  43%|████▎     | 11386/26311 [3:23:36<7:27:16,  1.80s/it, loss=6.0151]
Training:  43%|████▎     | 11387/26311 [3:23:36<6:25:10,  1.55s/it, loss=6.0151]
Training:  43%|████▎     | 11387/26311 [3:23:37<6:25:10,  1.55s/it, loss=6.0093]
Training:  43%|████▎     | 11388/26311 [3:23:37<5:43:07,  1.38s/it, loss=6.0093]
Training:  43%|████▎     | 11388/26311 [3:23:38<5:43:07,  1.38s/it, loss=5.8018]
Training:  43%|████▎     | 11389/26311 [3:23:38<5:38:41,  1.36s/it, loss=5.8018]
Training:  43%|████▎     | 11389/26311 [3:23:39<5:38:41,  1.36s/it, loss=6.1979]
Training:  43%|████▎     | 11390/26311 [3:23:39<5:05:40,  1.23s/it, loss=6.1979]
Training:  43%|████▎     | 11390/26311 [3:23:40<5:05:40,  1.23s/it, loss=6.1768]
Training:  43%|████▎     | 11391/26311 [3:23:40<4:29:51,  1.09s/it, loss=6.1768]
Training:  43%|████▎     | 11391/26311 [3:23:41<4:29:51,  1.09s/it, loss=5.7904]
Training:  43%|████▎     | 11392/26311 [3:23:41<4:27:31,  1.08s/it, loss=5.7904]
Training:  43%|████▎     | 11392/26311 [3:23:42<4:27:31,  1.08s/it, loss=6.0293]
Training:  43%|████▎     | 11393/26311 [3:23:42<4:17:26,  1.04s/it, loss=6.0293]
Training:  43%|████▎     | 11393/26311 [3:23:43<4:17:26,  1.04s/it, loss=5.9757]
Training:  43%|████▎     | 11394/26311 [3:23:43<3:54:11,  1.06it/s, loss=5.9757]
Training:  43%|████▎     | 11394/26311 [3:23:44<3:54:11,  1.06it/s, loss=6.0918]
Training:  43%|████▎     | 11395/26311 [3:23:44<4:01:40,  1.03it/s, loss=6.0918]
Training:  43%|████▎     | 11395/26311 [3:23:44<4:01:40,  1.03it/s, loss=6.0086]
Training:  43%|████▎     | 11396/26311 [3:23:44<3:35:11,  1.16it/s, loss=6.0086]
Training:  43%|████▎     | 11396/26311 [3:23:45<3:35:11,  1.16it/s, loss=5.8968]
Training:  43%|████▎     | 11397/26311 [3:23:45<3:26:10,  1.21it/s, loss=5.8968]
Training:  43%|████▎     | 11397/26311 [3:23:46<3:26:10,  1.21it/s, loss=6.2527]
Training:  43%|████▎     | 11398/26311 [3:23:46<3:37:33,  1.14it/s, loss=6.2527]
Training:  43%|████▎     | 11398/26311 [3:23:47<3:37:33,  1.14it/s, loss=6.2071]
Training:  43%|████▎     | 11399/26311 [3:23:47<3:26:13,  1.21it/s, loss=6.2071]
Training:  43%|████▎     | 11399/26311 [3:23:48<3:26:13,  1.21it/s, loss=5.8330]
Training:  43%|████▎     | 11400/26311 [3:23:48<3:44:36,  1.11it/s, loss=5.8330]
Training:  43%|████▎     | 11400/26311 [3:23:49<3:44:36,  1.11it/s, loss=5.8524]
Training:  43%|████▎     | 11401/26311 [3:23:49<3:36:22,  1.15it/s, loss=5.8524]
Training:  43%|████▎     | 11401/26311 [3:23:50<3:36:22,  1.15it/s, loss=5.8422]
Training:  43%|████▎     | 11402/26311 [3:23:50<3:50:04,  1.08it/s, loss=5.8422]
Training:  43%|████▎     | 11402/26311 [3:23:51<3:50:04,  1.08it/s, loss=6.0050]
Training:  43%|████▎     | 11403/26311 [3:23:51<3:44:13,  1.11it/s, loss=6.0050]
Training:  43%|████▎     | 11403/26311 [3:23:51<3:44:13,  1.11it/s, loss=5.9727]
Training:  43%|████▎     | 11404/26311 [3:23:51<3:34:34,  1.16it/s, loss=5.9727]
Training:  43%|████▎     | 11404/26311 [3:23:53<3:34:34,  1.16it/s, loss=5.8750]
Training:  43%|████▎     | 11405/26311 [3:23:53<4:12:17,  1.02s/it, loss=5.8750]
Training:  43%|████▎     | 11405/26311 [3:23:54<4:12:17,  1.02s/it, loss=6.0326]
Training:  43%|████▎     | 11406/26311 [3:23:54<4:04:22,  1.02it/s, loss=6.0326]
Training:  43%|████▎     | 11406/26311 [3:23:54<4:04:22,  1.02it/s, loss=6.0163]
Training:  43%|████▎     | 11407/26311 [3:23:54<3:41:35,  1.12it/s, loss=6.0163]
Training:  43%|████▎     | 11407/26311 [3:23:55<3:41:35,  1.12it/s, loss=5.8545]
Training:  43%|████▎     | 11408/26311 [3:23:55<3:33:10,  1.17it/s, loss=5.8545]
Training:  43%|████▎     | 11408/26311 [3:23:56<3:33:10,  1.17it/s, loss=5.7737]
Training:  43%|████▎     | 11409/26311 [3:23:56<3:34:02,  1.16it/s, loss=5.7737]
Training:  43%|████▎     | 11409/26311 [3:23:58<3:34:02,  1.16it/s, loss=5.8945]
Training:  43%|████▎     | 11410/26311 [3:23:58<5:34:42,  1.35s/it, loss=5.8945]
Training:  43%|████▎     | 11410/26311 [3:23:59<5:34:42,  1.35s/it, loss=5.8988]
Training:  43%|████▎     | 11411/26311 [3:23:59<4:50:11,  1.17s/it, loss=5.8988]
Training:  43%|████▎     | 11411/26311 [3:24:00<4:50:11,  1.17s/it, loss=5.9453]
Training:  43%|████▎     | 11412/26311 [3:24:00<4:13:38,  1.02s/it, loss=5.9453]
Training:  43%|████▎     | 11412/26311 [3:24:01<4:13:38,  1.02s/it, loss=5.9528]
Training:  43%|████▎     | 11413/26311 [3:24:01<4:14:21,  1.02s/it, loss=5.9528]
Training:  43%|████▎     | 11413/26311 [3:24:02<4:14:21,  1.02s/it, loss=5.8098]
Training:  43%|████▎     | 11414/26311 [3:24:02<4:08:39,  1.00s/it, loss=5.8098]
Training:  43%|████▎     | 11414/26311 [3:24:02<4:08:39,  1.00s/it, loss=6.1403]
Training:  43%|████▎     | 11415/26311 [3:24:02<3:40:23,  1.13it/s, loss=6.1403]
Training:  43%|████▎     | 11415/26311 [3:24:04<3:40:23,  1.13it/s, loss=5.8495]
Training:  43%|████▎     | 11416/26311 [3:24:04<4:13:19,  1.02s/it, loss=5.8495]
Training:  43%|████▎     | 11416/26311 [3:24:05<4:13:19,  1.02s/it, loss=6.0898]
Training:  43%|████▎     | 11417/26311 [3:24:05<3:52:22,  1.07it/s, loss=6.0898]
Training:  43%|████▎     | 11417/26311 [3:24:06<3:52:22,  1.07it/s, loss=5.6258]
Training:  43%|████▎     | 11418/26311 [3:24:06<4:25:52,  1.07s/it, loss=5.6258]
Training:  43%|████▎     | 11418/26311 [3:24:07<4:25:52,  1.07s/it, loss=6.0211]
Training:  43%|████▎     | 11419/26311 [3:24:07<4:15:02,  1.03s/it, loss=6.0211]
Training:  43%|████▎     | 11419/26311 [3:24:08<4:15:02,  1.03s/it, loss=5.9927]
Training:  43%|████▎     | 11420/26311 [3:24:08<4:03:16,  1.02it/s, loss=5.9927]
Training:  43%|████▎     | 11420/26311 [3:24:08<4:03:16,  1.02it/s, loss=5.9861]
Training:  43%|████▎     | 11421/26311 [3:24:08<3:41:01,  1.12it/s, loss=5.9861]
Training:  43%|████▎     | 11421/26311 [3:24:09<3:41:01,  1.12it/s, loss=5.8877]
Training:  43%|████▎     | 11422/26311 [3:24:09<3:41:00,  1.12it/s, loss=5.8877]
Training:  43%|████▎     | 11422/26311 [3:24:10<3:41:00,  1.12it/s, loss=5.9717]
Training:  43%|████▎     | 11423/26311 [3:24:10<3:58:58,  1.04it/s, loss=5.9717]
Training:  43%|████▎     | 11423/26311 [3:24:12<3:58:58,  1.04it/s, loss=5.5691]
Training:  43%|████▎     | 11424/26311 [3:24:12<4:19:08,  1.04s/it, loss=5.5691]
Training:  43%|████▎     | 11424/26311 [3:24:12<4:19:08,  1.04s/it, loss=5.9636]
Training:  43%|████▎     | 11425/26311 [3:24:12<3:56:56,  1.05it/s, loss=5.9636]
Training:  43%|████▎     | 11425/26311 [3:24:13<3:56:56,  1.05it/s, loss=6.0083]
Training:  43%|████▎     | 11426/26311 [3:24:13<3:59:31,  1.04it/s, loss=6.0083]
Training:  43%|████▎     | 11426/26311 [3:24:14<3:59:31,  1.04it/s, loss=5.9532]
Training:  43%|████▎     | 11427/26311 [3:24:14<3:35:40,  1.15it/s, loss=5.9532]
Training:  43%|████▎     | 11427/26311 [3:24:15<3:35:40,  1.15it/s, loss=5.8388]
Training:  43%|████▎     | 11428/26311 [3:24:15<3:28:10,  1.19it/s, loss=5.8388]
Training:  43%|████▎     | 11428/26311 [3:24:16<3:28:10,  1.19it/s, loss=6.0085]
Training:  43%|████▎     | 11429/26311 [3:24:16<3:29:22,  1.18it/s, loss=6.0085]
Training:  43%|████▎     | 11429/26311 [3:24:16<3:29:22,  1.18it/s, loss=5.9029]
Training:  43%|████▎     | 11430/26311 [3:24:16<3:27:56,  1.19it/s, loss=5.9029]
Training:  43%|████▎     | 11430/26311 [3:24:18<3:27:56,  1.19it/s, loss=5.8541]
Training:  43%|████▎     | 11431/26311 [3:24:18<4:22:58,  1.06s/it, loss=5.8541]
Training:  43%|████▎     | 11431/26311 [3:24:19<4:22:58,  1.06s/it, loss=6.1459]
Training:  43%|████▎     | 11432/26311 [3:24:19<4:00:22,  1.03it/s, loss=6.1459]
Training:  43%|████▎     | 11432/26311 [3:24:20<4:00:22,  1.03it/s, loss=5.7038]
Training:  43%|████▎     | 11433/26311 [3:24:20<3:46:31,  1.09it/s, loss=5.7038]
Training:  43%|████▎     | 11433/26311 [3:24:21<3:46:31,  1.09it/s, loss=5.8709]
Training:  43%|████▎     | 11434/26311 [3:24:21<3:55:43,  1.05it/s, loss=5.8709]
Training:  43%|████▎     | 11434/26311 [3:24:21<3:55:43,  1.05it/s, loss=6.2302]
Training:  43%|████▎     | 11435/26311 [3:24:21<3:43:35,  1.11it/s, loss=6.2302]
Training:  43%|████▎     | 11435/26311 [3:24:22<3:43:35,  1.11it/s, loss=6.0444]
Training:  43%|████▎     | 11436/26311 [3:24:22<3:31:19,  1.17it/s, loss=6.0444]
Training:  43%|████▎     | 11436/26311 [3:24:23<3:31:19,  1.17it/s, loss=5.9513]
Training:  43%|████▎     | 11437/26311 [3:24:23<3:32:33,  1.17it/s, loss=5.9513]
Training:  43%|████▎     | 11437/26311 [3:24:24<3:32:33,  1.17it/s, loss=5.9941]
Training:  43%|████▎     | 11438/26311 [3:24:24<3:38:20,  1.14it/s, loss=5.9941]
Training:  43%|████▎     | 11438/26311 [3:24:25<3:38:20,  1.14it/s, loss=6.2378]
Training:  43%|████▎     | 11439/26311 [3:24:25<3:34:29,  1.16it/s, loss=6.2378]
Training:  43%|████▎     | 11439/26311 [3:24:26<3:34:29,  1.16it/s, loss=6.1269]
Training:  43%|████▎     | 11440/26311 [3:24:26<3:31:38,  1.17it/s, loss=6.1269]
Training:  43%|████▎     | 11440/26311 [3:24:27<3:31:38,  1.17it/s, loss=5.8744]
Training:  43%|████▎     | 11441/26311 [3:24:27<3:45:35,  1.10it/s, loss=5.8744]
Training:  43%|████▎     | 11441/26311 [3:24:27<3:45:35,  1.10it/s, loss=6.0513]
Training:  43%|████▎     | 11442/26311 [3:24:27<3:39:23,  1.13it/s, loss=6.0513]
Training:  43%|████▎     | 11442/26311 [3:24:28<3:39:23,  1.13it/s, loss=5.8922]
Training:  43%|████▎     | 11443/26311 [3:24:28<3:42:44,  1.11it/s, loss=5.8922]
Training:  43%|████▎     | 11443/26311 [3:24:29<3:42:44,  1.11it/s, loss=5.8464]
Training:  43%|████▎     | 11444/26311 [3:24:29<3:37:42,  1.14it/s, loss=5.8464]
Training:  43%|████▎     | 11444/26311 [3:24:30<3:37:42,  1.14it/s, loss=6.0629]
Training:  43%|████▎     | 11445/26311 [3:24:30<3:28:58,  1.19it/s, loss=6.0629]
Training:  43%|████▎     | 11445/26311 [3:24:31<3:28:58,  1.19it/s, loss=5.9631]
Training:  44%|████▎     | 11446/26311 [3:24:31<4:01:13,  1.03it/s, loss=5.9631]
Training:  44%|████▎     | 11446/26311 [3:24:32<4:01:13,  1.03it/s, loss=5.9273]
Training:  44%|████▎     | 11447/26311 [3:24:32<4:08:48,  1.00s/it, loss=5.9273]
Training:  44%|████▎     | 11447/26311 [3:24:33<4:08:48,  1.00s/it, loss=5.7062]
Training:  44%|████▎     | 11448/26311 [3:24:33<3:55:43,  1.05it/s, loss=5.7062]
Training:  44%|████▎     | 11448/26311 [3:24:34<3:55:43,  1.05it/s, loss=5.9135]
Training:  44%|████▎     | 11449/26311 [3:24:34<4:19:54,  1.05s/it, loss=5.9135]
Training:  44%|████▎     | 11449/26311 [3:24:36<4:19:54,  1.05s/it, loss=5.7785]
Training:  44%|████▎     | 11450/26311 [3:24:36<4:25:42,  1.07s/it, loss=5.7785]
Training:  44%|████▎     | 11450/26311 [3:24:38<4:25:42,  1.07s/it, loss=5.8501]
Training:  44%|████▎     | 11451/26311 [3:24:38<5:31:41,  1.34s/it, loss=5.8501]
Training:  44%|████▎     | 11451/26311 [3:24:38<5:31:41,  1.34s/it, loss=5.9336]
Training:  44%|████▎     | 11452/26311 [3:24:38<4:48:43,  1.17s/it, loss=5.9336]
Training:  44%|████▎     | 11452/26311 [3:24:39<4:48:43,  1.17s/it, loss=5.7972]
Training:  44%|████▎     | 11453/26311 [3:24:39<4:11:17,  1.01s/it, loss=5.7972]
Training:  44%|████▎     | 11453/26311 [3:24:40<4:11:17,  1.01s/it, loss=5.8905]
Training:  44%|████▎     | 11454/26311 [3:24:40<3:58:37,  1.04it/s, loss=5.8905]
Training:  44%|████▎     | 11454/26311 [3:24:40<3:58:37,  1.04it/s, loss=5.8559]
Training:  44%|████▎     | 11455/26311 [3:24:40<3:37:34,  1.14it/s, loss=5.8559]
Training:  44%|████▎     | 11455/26311 [3:24:41<3:37:34,  1.14it/s, loss=5.7104]
Training:  44%|████▎     | 11456/26311 [3:24:41<3:36:27,  1.14it/s, loss=5.7104]
Training:  44%|████▎     | 11456/26311 [3:24:42<3:36:27,  1.14it/s, loss=6.0024]
Training:  44%|████▎     | 11457/26311 [3:24:42<3:30:46,  1.17it/s, loss=6.0024]
Training:  44%|████▎     | 11457/26311 [3:24:43<3:30:46,  1.17it/s, loss=5.8149]
Training:  44%|████▎     | 11458/26311 [3:24:43<3:24:36,  1.21it/s, loss=5.8149]
Training:  44%|████▎     | 11458/26311 [3:24:44<3:24:36,  1.21it/s, loss=5.9241]
Training:  44%|████▎     | 11459/26311 [3:24:44<3:13:42,  1.28it/s, loss=5.9241]
Training:  44%|████▎     | 11459/26311 [3:24:45<3:13:42,  1.28it/s, loss=5.9243]
Training:  44%|████▎     | 11460/26311 [3:24:45<3:24:17,  1.21it/s, loss=5.9243]
Training:  44%|████▎     | 11460/26311 [3:24:45<3:24:17,  1.21it/s, loss=5.8354]
Training:  44%|████▎     | 11461/26311 [3:24:45<3:11:56,  1.29it/s, loss=5.8354]
Training:  44%|████▎     | 11461/26311 [3:24:46<3:11:56,  1.29it/s, loss=5.8296]
Training:  44%|████▎     | 11462/26311 [3:24:46<3:34:20,  1.15it/s, loss=5.8296]
Training:  44%|████▎     | 11462/26311 [3:24:47<3:34:20,  1.15it/s, loss=5.8893]
Training:  44%|████▎     | 11463/26311 [3:24:47<3:56:04,  1.05it/s, loss=5.8893]
Training:  44%|████▎     | 11463/26311 [3:24:49<3:56:04,  1.05it/s, loss=5.8700]
Training:  44%|████▎     | 11464/26311 [3:24:49<4:16:15,  1.04s/it, loss=5.8700]
Training:  44%|████▎     | 11464/26311 [3:24:49<4:16:15,  1.04s/it, loss=5.8450]
Training:  44%|████▎     | 11465/26311 [3:24:49<4:00:04,  1.03it/s, loss=5.8450]
Training:  44%|████▎     | 11465/26311 [3:24:50<4:00:04,  1.03it/s, loss=5.6252]
Training:  44%|████▎     | 11466/26311 [3:24:50<3:53:04,  1.06it/s, loss=5.6252]
Training:  44%|████▎     | 11466/26311 [3:24:51<3:53:04,  1.06it/s, loss=6.0818]
Training:  44%|████▎     | 11467/26311 [3:24:51<3:40:56,  1.12it/s, loss=6.0818]
Training:  44%|████▎     | 11467/26311 [3:24:52<3:40:56,  1.12it/s, loss=5.8433]
Training:  44%|████▎     | 11468/26311 [3:24:52<3:35:40,  1.15it/s, loss=5.8433]
Training:  44%|████▎     | 11468/26311 [3:24:53<3:35:40,  1.15it/s, loss=5.6650]
Training:  44%|████▎     | 11469/26311 [3:24:53<3:31:52,  1.17it/s, loss=5.6650]
Training:  44%|████▎     | 11469/26311 [3:24:55<3:31:52,  1.17it/s, loss=5.8611]
Training:  44%|████▎     | 11470/26311 [3:24:55<5:33:08,  1.35s/it, loss=5.8611]
Training:  44%|████▎     | 11470/26311 [3:24:56<5:33:08,  1.35s/it, loss=5.8204]
Training:  44%|████▎     | 11471/26311 [3:24:56<5:03:20,  1.23s/it, loss=5.8204]
Training:  44%|████▎     | 11471/26311 [3:24:58<5:03:20,  1.23s/it, loss=5.7434]
Training:  44%|████▎     | 11472/26311 [3:24:58<5:32:58,  1.35s/it, loss=5.7434]
Training:  44%|████▎     | 11472/26311 [3:24:59<5:32:58,  1.35s/it, loss=5.3859]
Training:  44%|████▎     | 11473/26311 [3:24:59<5:02:33,  1.22s/it, loss=5.3859]
Training:  44%|████▎     | 11473/26311 [3:25:00<5:02:33,  1.22s/it, loss=5.9436]
Training:  44%|████▎     | 11474/26311 [3:25:00<4:58:09,  1.21s/it, loss=5.9436]
Training:  44%|████▎     | 11474/26311 [3:25:01<4:58:09,  1.21s/it, loss=5.8829]
Training:  44%|████▎     | 11475/26311 [3:25:01<5:18:40,  1.29s/it, loss=5.8829]
Training:  44%|████▎     | 11475/26311 [3:25:02<5:18:40,  1.29s/it, loss=5.9033]
Training:  44%|████▎     | 11476/26311 [3:25:02<4:32:39,  1.10s/it, loss=5.9033]
Training:  44%|████▎     | 11476/26311 [3:25:03<4:32:39,  1.10s/it, loss=6.2057]
Training:  44%|████▎     | 11477/26311 [3:25:03<4:15:16,  1.03s/it, loss=6.2057]
Training:  44%|████▎     | 11477/26311 [3:25:04<4:15:16,  1.03s/it, loss=5.8889]
Training:  44%|████▎     | 11478/26311 [3:25:04<3:55:51,  1.05it/s, loss=5.8889]
Training:  44%|████▎     | 11478/26311 [3:25:04<3:55:51,  1.05it/s, loss=5.9060]
Training:  44%|████▎     | 11479/26311 [3:25:04<3:41:18,  1.12it/s, loss=5.9060]
Training:  44%|████▎     | 11479/26311 [3:25:05<3:41:18,  1.12it/s, loss=6.0595]
Training:  44%|████▎     | 11480/26311 [3:25:05<3:40:31,  1.12it/s, loss=6.0595]
Training:  44%|████▎     | 11480/26311 [3:25:07<3:40:31,  1.12it/s, loss=5.9226]
Training:  44%|████▎     | 11481/26311 [3:25:07<4:02:16,  1.02it/s, loss=5.9226]
Training:  44%|████▎     | 11481/26311 [3:25:07<4:02:16,  1.02it/s, loss=5.8395]
Training:  44%|████▎     | 11482/26311 [3:25:07<3:35:36,  1.15it/s, loss=5.8395]
Training:  44%|████▎     | 11482/26311 [3:25:08<3:35:36,  1.15it/s, loss=5.8752]
Training:  44%|████▎     | 11483/26311 [3:25:08<3:32:53,  1.16it/s, loss=5.8752]
Training:  44%|████▎     | 11483/26311 [3:25:09<3:32:53,  1.16it/s, loss=5.8365]
Training:  44%|████▎     | 11484/26311 [3:25:09<3:57:42,  1.04it/s, loss=5.8365]
Training:  44%|████▎     | 11484/26311 [3:25:10<3:57:42,  1.04it/s, loss=5.7459]
Training:  44%|████▎     | 11485/26311 [3:25:10<3:43:04,  1.11it/s, loss=5.7459]
Training:  44%|████▎     | 11485/26311 [3:25:11<3:43:04,  1.11it/s, loss=5.7773]
Training:  44%|████▎     | 11486/26311 [3:25:11<3:34:39,  1.15it/s, loss=5.7773]
Training:  44%|████▎     | 11486/26311 [3:25:12<3:34:39,  1.15it/s, loss=6.1001]
Training:  44%|████▎     | 11487/26311 [3:25:12<3:25:34,  1.20it/s, loss=6.1001]
Training:  44%|████▎     | 11487/26311 [3:25:12<3:25:34,  1.20it/s, loss=5.9690]
Training:  44%|████▎     | 11488/26311 [3:25:12<3:23:48,  1.21it/s, loss=5.9690]
Training:  44%|████▎     | 11488/26311 [3:25:13<3:23:48,  1.21it/s, loss=5.8273]
Training:  44%|████▎     | 11489/26311 [3:25:13<3:36:25,  1.14it/s, loss=5.8273]
Training:  44%|████▎     | 11489/26311 [3:25:14<3:36:25,  1.14it/s, loss=5.9339]
Training:  44%|████▎     | 11490/26311 [3:25:14<3:51:47,  1.07it/s, loss=5.9339]
Training:  44%|████▎     | 11490/26311 [3:25:15<3:51:47,  1.07it/s, loss=5.8172]
Training:  44%|████▎     | 11491/26311 [3:25:15<3:35:16,  1.15it/s, loss=5.8172]
Training:  44%|████▎     | 11491/26311 [3:25:16<3:35:16,  1.15it/s, loss=5.7984]
Training:  44%|████▎     | 11492/26311 [3:25:16<3:48:55,  1.08it/s, loss=5.7984]
Training:  44%|████▎     | 11492/26311 [3:25:17<3:48:55,  1.08it/s, loss=5.9298]
Training:  44%|████▎     | 11493/26311 [3:25:17<3:45:30,  1.10it/s, loss=5.9298]
Training:  44%|████▎     | 11493/26311 [3:25:18<3:45:30,  1.10it/s, loss=5.9762]
Training:  44%|████▎     | 11494/26311 [3:25:18<3:27:31,  1.19it/s, loss=5.9762]
Training:  44%|████▎     | 11494/26311 [3:25:19<3:27:31,  1.19it/s, loss=5.9402]
Training:  44%|████▎     | 11495/26311 [3:25:19<3:42:33,  1.11it/s, loss=5.9402]
Training:  44%|████▎     | 11495/26311 [3:25:20<3:42:33,  1.11it/s, loss=5.9691]
Training:  44%|████▎     | 11496/26311 [3:25:20<3:54:16,  1.05it/s, loss=5.9691]
Training:  44%|████▎     | 11496/26311 [3:25:21<3:54:16,  1.05it/s, loss=6.1514]
Training:  44%|████▎     | 11497/26311 [3:25:21<4:04:11,  1.01it/s, loss=6.1514]
Training:  44%|████▎     | 11497/26311 [3:25:22<4:04:11,  1.01it/s, loss=5.8612]
Training:  44%|████▎     | 11498/26311 [3:25:22<4:11:25,  1.02s/it, loss=5.8612]
Training:  44%|████▎     | 11498/26311 [3:25:23<4:11:25,  1.02s/it, loss=5.8566]
Training:  44%|████▎     | 11499/26311 [3:25:23<3:52:42,  1.06it/s, loss=5.8566]
Training:  44%|████▎     | 11499/26311 [3:25:24<3:52:42,  1.06it/s, loss=5.8853]
Training:  44%|████▎     | 11500/26311 [3:25:24<3:57:01,  1.04it/s, loss=5.8853]
Training:  44%|████▎     | 11500/26311 [3:25:25<3:57:01,  1.04it/s, loss=6.0759]
Training:  44%|████▎     | 11501/26311 [3:25:25<3:52:24,  1.06it/s, loss=6.0759]
Training:  44%|████▎     | 11501/26311 [3:25:25<3:52:24,  1.06it/s, loss=6.1581]
Training:  44%|████▎     | 11502/26311 [3:25:25<3:38:32,  1.13it/s, loss=6.1581]
Training:  44%|████▎     | 11502/26311 [3:25:27<3:38:32,  1.13it/s, loss=5.7650]
Training:  44%|████▎     | 11503/26311 [3:25:27<4:27:38,  1.08s/it, loss=5.7650]
Training:  44%|████▎     | 11503/26311 [3:25:28<4:27:38,  1.08s/it, loss=5.9756]
Training:  44%|████▎     | 11504/26311 [3:25:28<4:05:58,  1.00it/s, loss=5.9756]
Training:  44%|████▎     | 11504/26311 [3:25:29<4:05:58,  1.00it/s, loss=5.7235]
Training:  44%|████▎     | 11505/26311 [3:25:29<4:06:22,  1.00it/s, loss=5.7235]
Training:  44%|████▎     | 11505/26311 [3:25:30<4:06:22,  1.00it/s, loss=5.5341]
Training:  44%|████▎     | 11506/26311 [3:25:30<4:06:08,  1.00it/s, loss=5.5341]
Training:  44%|████▎     | 11506/26311 [3:25:31<4:06:08,  1.00it/s, loss=5.9645]
Training:  44%|████▎     | 11507/26311 [3:25:31<4:26:02,  1.08s/it, loss=5.9645]
Training:  44%|████▎     | 11507/26311 [3:25:32<4:26:02,  1.08s/it, loss=5.8883]
Training:  44%|████▎     | 11508/26311 [3:25:32<4:06:28,  1.00it/s, loss=5.8883]
Training:  44%|████▎     | 11508/26311 [3:25:33<4:06:28,  1.00it/s, loss=6.1092]
Training:  44%|████▎     | 11509/26311 [3:25:33<4:09:33,  1.01s/it, loss=6.1092]
Training:  44%|████▎     | 11509/26311 [3:25:34<4:09:33,  1.01s/it, loss=5.9527]
Training:  44%|████▎     | 11510/26311 [3:25:34<3:46:38,  1.09it/s, loss=5.9527]
Training:  44%|████▎     | 11510/26311 [3:25:34<3:46:38,  1.09it/s, loss=6.0668]
Training:  44%|████▎     | 11511/26311 [3:25:34<3:29:43,  1.18it/s, loss=6.0668]
Training:  44%|████▎     | 11511/26311 [3:25:35<3:29:43,  1.18it/s, loss=5.6979]
Training:  44%|████▍     | 11512/26311 [3:25:35<3:31:54,  1.16it/s, loss=5.6979]
Training:  44%|████▍     | 11512/26311 [3:25:36<3:31:54,  1.16it/s, loss=6.0396]
Training:  44%|████▍     | 11513/26311 [3:25:36<3:18:09,  1.24it/s, loss=6.0396]
Training:  44%|████▍     | 11513/26311 [3:25:37<3:18:09,  1.24it/s, loss=5.7007]
Training:  44%|████▍     | 11514/26311 [3:25:37<3:45:42,  1.09it/s, loss=5.7007]
Training:  44%|████▍     | 11514/26311 [3:25:39<3:45:42,  1.09it/s, loss=5.8344]
Training:  44%|████▍     | 11515/26311 [3:25:39<4:35:34,  1.12s/it, loss=5.8344]
Training:  44%|████▍     | 11515/26311 [3:25:40<4:35:34,  1.12s/it, loss=5.7911]
Training:  44%|████▍     | 11516/26311 [3:25:40<4:52:23,  1.19s/it, loss=5.7911]
Training:  44%|████▍     | 11516/26311 [3:25:41<4:52:23,  1.19s/it, loss=5.7273]
Training:  44%|████▍     | 11517/26311 [3:25:41<4:28:27,  1.09s/it, loss=5.7273]
Training:  44%|████▍     | 11517/26311 [3:25:42<4:28:27,  1.09s/it, loss=5.8763]
Training:  44%|████▍     | 11518/26311 [3:25:42<4:29:56,  1.09s/it, loss=5.8763]
Training:  44%|████▍     | 11518/26311 [3:25:44<4:29:56,  1.09s/it, loss=5.9121]
Training:  44%|████▍     | 11519/26311 [3:25:44<5:23:48,  1.31s/it, loss=5.9121]
Training:  44%|████▍     | 11519/26311 [3:25:45<5:23:48,  1.31s/it, loss=5.9699]
Training:  44%|████▍     | 11520/26311 [3:25:45<4:54:04,  1.19s/it, loss=5.9699]
Training:  44%|████▍     | 11520/26311 [3:25:45<4:54:04,  1.19s/it, loss=5.8551]
Training:  44%|████▍     | 11521/26311 [3:25:45<4:11:29,  1.02s/it, loss=5.8551]
Training:  44%|████▍     | 11521/26311 [3:25:47<4:11:29,  1.02s/it, loss=5.7790]
Training:  44%|████▍     | 11522/26311 [3:25:47<4:30:17,  1.10s/it, loss=5.7790]
Training:  44%|████▍     | 11522/26311 [3:25:48<4:30:17,  1.10s/it, loss=5.6288]
Training:  44%|████▍     | 11523/26311 [3:25:48<4:24:51,  1.07s/it, loss=5.6288]
Training:  44%|████▍     | 11523/26311 [3:25:48<4:24:51,  1.07s/it, loss=6.0468]
Training:  44%|████▍     | 11524/26311 [3:25:48<4:10:37,  1.02s/it, loss=6.0468]
Training:  44%|████▍     | 11524/26311 [3:25:49<4:10:37,  1.02s/it, loss=6.0019]
Training:  44%|████▍     | 11525/26311 [3:25:49<3:42:12,  1.11it/s, loss=6.0019]
Training:  44%|████▍     | 11525/26311 [3:25:50<3:42:12,  1.11it/s, loss=5.8041]
Training:  44%|████▍     | 11526/26311 [3:25:50<4:19:53,  1.05s/it, loss=5.8041]
Training:  44%|████▍     | 11526/26311 [3:25:51<4:19:53,  1.05s/it, loss=5.5275]
Training:  44%|████▍     | 11527/26311 [3:25:51<4:07:20,  1.00s/it, loss=5.5275]
Training:  44%|████▍     | 11527/26311 [3:25:52<4:07:20,  1.00s/it, loss=5.6469]
Training:  44%|████▍     | 11528/26311 [3:25:52<3:44:48,  1.10it/s, loss=5.6469]
Training:  44%|████▍     | 11528/26311 [3:25:53<3:44:48,  1.10it/s, loss=5.9250]
Training:  44%|████▍     | 11529/26311 [3:25:53<3:49:25,  1.07it/s, loss=5.9250]
Training:  44%|████▍     | 11529/26311 [3:25:54<3:49:25,  1.07it/s, loss=5.8092]
Training:  44%|████▍     | 11530/26311 [3:25:54<3:45:08,  1.09it/s, loss=5.8092]
Training:  44%|████▍     | 11530/26311 [3:25:55<3:45:08,  1.09it/s, loss=5.8501]
Training:  44%|████▍     | 11531/26311 [3:25:55<3:44:28,  1.10it/s, loss=5.8501]
Training:  44%|████▍     | 11531/26311 [3:25:56<3:44:28,  1.10it/s, loss=5.8425]
Training:  44%|████▍     | 11532/26311 [3:25:56<3:50:35,  1.07it/s, loss=5.8425]
Training:  44%|████▍     | 11532/26311 [3:25:57<3:50:35,  1.07it/s, loss=5.7902]
Training:  44%|████▍     | 11533/26311 [3:25:57<3:38:34,  1.13it/s, loss=5.7902]
Training:  44%|████▍     | 11533/26311 [3:25:57<3:38:34,  1.13it/s, loss=5.8627]
Training:  44%|████▍     | 11534/26311 [3:25:57<3:29:18,  1.18it/s, loss=5.8627]
Training:  44%|████▍     | 11534/26311 [3:25:58<3:29:18,  1.18it/s, loss=5.9263]
Training:  44%|████▍     | 11535/26311 [3:25:58<3:42:34,  1.11it/s, loss=5.9263]
Training:  44%|████▍     | 11535/26311 [3:25:59<3:42:34,  1.11it/s, loss=5.6039]
Training:  44%|████▍     | 11536/26311 [3:25:59<3:31:13,  1.17it/s, loss=5.6039]
Training:  44%|████▍     | 11536/26311 [3:26:00<3:31:13,  1.17it/s, loss=5.8365]
Training:  44%|████▍     | 11537/26311 [3:26:00<3:57:16,  1.04it/s, loss=5.8365]
Training:  44%|████▍     | 11537/26311 [3:26:02<3:57:16,  1.04it/s, loss=5.7112]
Training:  44%|████▍     | 11538/26311 [3:26:02<4:35:16,  1.12s/it, loss=5.7112]
Training:  44%|████▍     | 11538/26311 [3:26:03<4:35:16,  1.12s/it, loss=6.1534]
Training:  44%|████▍     | 11539/26311 [3:26:03<4:37:12,  1.13s/it, loss=6.1534]
Training:  44%|████▍     | 11539/26311 [3:26:04<4:37:12,  1.13s/it, loss=6.0784]
Training:  44%|████▍     | 11540/26311 [3:26:04<4:21:51,  1.06s/it, loss=6.0784]
Training:  44%|████▍     | 11540/26311 [3:26:05<4:21:51,  1.06s/it, loss=5.9282]
Training:  44%|████▍     | 11541/26311 [3:26:05<4:15:28,  1.04s/it, loss=5.9282]
Training:  44%|████▍     | 11541/26311 [3:26:06<4:15:28,  1.04s/it, loss=6.1232]
Training:  44%|████▍     | 11542/26311 [3:26:06<4:10:43,  1.02s/it, loss=6.1232]
Training:  44%|████▍     | 11542/26311 [3:26:08<4:10:43,  1.02s/it, loss=5.8813]
Training:  44%|████▍     | 11543/26311 [3:26:08<5:48:32,  1.42s/it, loss=5.8813]
Training:  44%|████▍     | 11543/26311 [3:26:09<5:48:32,  1.42s/it, loss=5.9129]
Training:  44%|████▍     | 11544/26311 [3:26:09<5:01:37,  1.23s/it, loss=5.9129]
Training:  44%|████▍     | 11544/26311 [3:26:10<5:01:37,  1.23s/it, loss=5.8984]
Training:  44%|████▍     | 11545/26311 [3:26:10<4:20:05,  1.06s/it, loss=5.8984]
Training:  44%|████▍     | 11545/26311 [3:26:11<4:20:05,  1.06s/it, loss=5.9313]
Training:  44%|████▍     | 11546/26311 [3:26:11<4:55:36,  1.20s/it, loss=5.9313]
Training:  44%|████▍     | 11546/26311 [3:26:12<4:55:36,  1.20s/it, loss=5.8027]
Training:  44%|████▍     | 11547/26311 [3:26:12<4:44:15,  1.16s/it, loss=5.8027]
Training:  44%|████▍     | 11547/26311 [3:26:13<4:44:15,  1.16s/it, loss=5.9195]
Training:  44%|████▍     | 11548/26311 [3:26:13<4:12:55,  1.03s/it, loss=5.9195]
Training:  44%|████▍     | 11548/26311 [3:26:14<4:12:55,  1.03s/it, loss=5.9574]
Training:  44%|████▍     | 11549/26311 [3:26:14<4:26:58,  1.09s/it, loss=5.9574]
Training:  44%|████▍     | 11549/26311 [3:26:15<4:26:58,  1.09s/it, loss=5.9362]
Training:  44%|████▍     | 11550/26311 [3:26:15<4:22:05,  1.07s/it, loss=5.9362]
Training:  44%|████▍     | 11550/26311 [3:26:16<4:22:05,  1.07s/it, loss=5.7342]
Training:  44%|████▍     | 11551/26311 [3:26:16<4:02:08,  1.02it/s, loss=5.7342]
Training:  44%|████▍     | 11551/26311 [3:26:17<4:02:08,  1.02it/s, loss=5.7031]
Training:  44%|████▍     | 11552/26311 [3:26:17<3:57:58,  1.03it/s, loss=5.7031]
Training:  44%|████▍     | 11552/26311 [3:26:18<3:57:58,  1.03it/s, loss=5.9464]
Training:  44%|████▍     | 11553/26311 [3:26:18<4:18:32,  1.05s/it, loss=5.9464]
Training:  44%|████▍     | 11553/26311 [3:26:19<4:18:32,  1.05s/it, loss=5.6742]
Training:  44%|████▍     | 11554/26311 [3:26:19<4:28:01,  1.09s/it, loss=5.6742]
Training:  44%|████▍     | 11554/26311 [3:26:20<4:28:01,  1.09s/it, loss=6.0683]
Training:  44%|████▍     | 11555/26311 [3:26:20<4:02:24,  1.01it/s, loss=6.0683]
Training:  44%|████▍     | 11555/26311 [3:26:21<4:02:24,  1.01it/s, loss=6.0626]
Training:  44%|████▍     | 11556/26311 [3:26:21<3:44:58,  1.09it/s, loss=6.0626]
Training:  44%|████▍     | 11556/26311 [3:26:22<3:44:58,  1.09it/s, loss=5.8625]
Training:  44%|████▍     | 11557/26311 [3:26:22<3:46:36,  1.09it/s, loss=5.8625]
Training:  44%|████▍     | 11557/26311 [3:26:23<3:46:36,  1.09it/s, loss=5.8579]
Training:  44%|████▍     | 11558/26311 [3:26:23<3:52:31,  1.06it/s, loss=5.8579]
Training:  44%|████▍     | 11558/26311 [3:26:24<3:52:31,  1.06it/s, loss=5.7249]
Training:  44%|████▍     | 11559/26311 [3:26:24<4:02:23,  1.01it/s, loss=5.7249]
Training:  44%|████▍     | 11559/26311 [3:26:25<4:02:23,  1.01it/s, loss=6.0843]
Training:  44%|████▍     | 11560/26311 [3:26:25<4:00:40,  1.02it/s, loss=6.0843]
Training:  44%|████▍     | 11560/26311 [3:26:26<4:00:40,  1.02it/s, loss=5.9378]
Training:  44%|████▍     | 11561/26311 [3:26:26<3:44:23,  1.10it/s, loss=5.9378]
Training:  44%|████▍     | 11561/26311 [3:26:26<3:44:23,  1.10it/s, loss=5.8898]
Training:  44%|████▍     | 11562/26311 [3:26:26<3:45:31,  1.09it/s, loss=5.8898]
Training:  44%|████▍     | 11562/26311 [3:26:27<3:45:31,  1.09it/s, loss=5.8598]
Training:  44%|████▍     | 11563/26311 [3:26:27<3:32:42,  1.16it/s, loss=5.8598]
Training:  44%|████▍     | 11563/26311 [3:26:28<3:32:42,  1.16it/s, loss=5.8533]
Training:  44%|████▍     | 11564/26311 [3:26:28<3:26:43,  1.19it/s, loss=5.8533]
Training:  44%|████▍     | 11564/26311 [3:26:29<3:26:43,  1.19it/s, loss=6.0331]
Training:  44%|████▍     | 11565/26311 [3:26:29<3:38:01,  1.13it/s, loss=6.0331]
Training:  44%|████▍     | 11565/26311 [3:26:30<3:38:01,  1.13it/s, loss=5.8988]
Training:  44%|████▍     | 11566/26311 [3:26:30<3:26:50,  1.19it/s, loss=5.8988]
Training:  44%|████▍     | 11566/26311 [3:26:31<3:26:50,  1.19it/s, loss=6.0107]
Training:  44%|████▍     | 11567/26311 [3:26:31<3:57:11,  1.04it/s, loss=6.0107]
Training:  44%|████▍     | 11567/26311 [3:26:32<3:57:11,  1.04it/s, loss=5.8216]
Training:  44%|████▍     | 11568/26311 [3:26:32<3:43:23,  1.10it/s, loss=5.8216]
Training:  44%|████▍     | 11568/26311 [3:26:33<3:43:23,  1.10it/s, loss=5.7379]
Training:  44%|████▍     | 11569/26311 [3:26:33<3:31:26,  1.16it/s, loss=5.7379]
Training:  44%|████▍     | 11569/26311 [3:26:33<3:31:26,  1.16it/s, loss=5.7150]
Training:  44%|████▍     | 11570/26311 [3:26:33<3:22:43,  1.21it/s, loss=5.7150]
Training:  44%|████▍     | 11570/26311 [3:26:34<3:22:43,  1.21it/s, loss=5.7631]
Training:  44%|████▍     | 11571/26311 [3:26:34<3:22:48,  1.21it/s, loss=5.7631]
Training:  44%|████▍     | 11571/26311 [3:26:35<3:22:48,  1.21it/s, loss=5.9889]
Training:  44%|████▍     | 11572/26311 [3:26:35<3:30:46,  1.17it/s, loss=5.9889]
Training:  44%|████▍     | 11572/26311 [3:26:36<3:30:46,  1.17it/s, loss=5.8991]
Training:  44%|████▍     | 11573/26311 [3:26:36<3:39:20,  1.12it/s, loss=5.8991]
Training:  44%|████▍     | 11573/26311 [3:26:37<3:39:20,  1.12it/s, loss=5.9578]
Training:  44%|████▍     | 11574/26311 [3:26:37<3:31:14,  1.16it/s, loss=5.9578]
Training:  44%|████▍     | 11574/26311 [3:26:38<3:31:14,  1.16it/s, loss=5.8525]
Training:  44%|████▍     | 11575/26311 [3:26:38<4:03:20,  1.01it/s, loss=5.8525]
Training:  44%|████▍     | 11575/26311 [3:26:39<4:03:20,  1.01it/s, loss=6.2323]
Training:  44%|████▍     | 11576/26311 [3:26:39<3:47:42,  1.08it/s, loss=6.2323]
Training:  44%|████▍     | 11576/26311 [3:26:40<3:47:42,  1.08it/s, loss=5.6243]
Training:  44%|████▍     | 11577/26311 [3:26:40<3:54:19,  1.05it/s, loss=5.6243]
Training:  44%|████▍     | 11577/26311 [3:26:43<3:54:19,  1.05it/s, loss=5.6813]
Training:  44%|████▍     | 11578/26311 [3:26:43<6:13:38,  1.52s/it, loss=5.6813]
Training:  44%|████▍     | 11578/26311 [3:26:44<6:13:38,  1.52s/it, loss=5.7295]
Training:  44%|████▍     | 11579/26311 [3:26:44<5:24:35,  1.32s/it, loss=5.7295]
Training:  44%|████▍     | 11579/26311 [3:26:45<5:24:35,  1.32s/it, loss=5.9749]
Training:  44%|████▍     | 11580/26311 [3:26:45<5:56:21,  1.45s/it, loss=5.9749]
Training:  44%|████▍     | 11580/26311 [3:26:48<5:56:21,  1.45s/it, loss=5.7656]
Training:  44%|████▍     | 11581/26311 [3:26:48<6:52:43,  1.68s/it, loss=5.7656]
Training:  44%|████▍     | 11581/26311 [3:26:48<6:52:43,  1.68s/it, loss=5.7198]
Training:  44%|████▍     | 11582/26311 [3:26:48<5:59:40,  1.47s/it, loss=5.7198]
Training:  44%|████▍     | 11582/26311 [3:26:49<5:59:40,  1.47s/it, loss=5.9095]
Training:  44%|████▍     | 11583/26311 [3:26:49<5:04:16,  1.24s/it, loss=5.9095]
Training:  44%|████▍     | 11583/26311 [3:26:50<5:04:16,  1.24s/it, loss=5.5973]
Training:  44%|████▍     | 11584/26311 [3:26:50<5:06:50,  1.25s/it, loss=5.5973]
Training:  44%|████▍     | 11584/26311 [3:26:51<5:06:50,  1.25s/it, loss=6.1092]
Training:  44%|████▍     | 11585/26311 [3:26:51<4:47:16,  1.17s/it, loss=6.1092]
Training:  44%|████▍     | 11585/26311 [3:26:52<4:47:16,  1.17s/it, loss=5.6947]
Training:  44%|████▍     | 11586/26311 [3:26:52<4:21:48,  1.07s/it, loss=5.6947]
Training:  44%|████▍     | 11586/26311 [3:26:53<4:21:48,  1.07s/it, loss=5.8622]
Training:  44%|████▍     | 11587/26311 [3:26:53<4:30:14,  1.10s/it, loss=5.8622]
Training:  44%|████▍     | 11587/26311 [3:26:55<4:30:14,  1.10s/it, loss=5.7069]
Training:  44%|████▍     | 11588/26311 [3:26:55<4:33:22,  1.11s/it, loss=5.7069]
Training:  44%|████▍     | 11588/26311 [3:26:55<4:33:22,  1.11s/it, loss=5.7336]
Training:  44%|████▍     | 11589/26311 [3:26:55<4:09:39,  1.02s/it, loss=5.7336]
Training:  44%|████▍     | 11589/26311 [3:26:56<4:09:39,  1.02s/it, loss=5.7336]
Training:  44%|████▍     | 11590/26311 [3:26:56<4:12:23,  1.03s/it, loss=5.7336]
Training:  44%|████▍     | 11590/26311 [3:26:57<4:12:23,  1.03s/it, loss=5.8395]
Training:  44%|████▍     | 11591/26311 [3:26:57<3:50:58,  1.06it/s, loss=5.8395]
Training:  44%|████▍     | 11591/26311 [3:26:58<3:50:58,  1.06it/s, loss=5.8247]
Training:  44%|████▍     | 11592/26311 [3:26:58<4:08:57,  1.01s/it, loss=5.8247]
Training:  44%|████▍     | 11592/26311 [3:26:59<4:08:57,  1.01s/it, loss=5.8537]
Training:  44%|████▍     | 11593/26311 [3:26:59<3:50:24,  1.06it/s, loss=5.8537]
Training:  44%|████▍     | 11593/26311 [3:27:00<3:50:24,  1.06it/s, loss=5.9540]
Training:  44%|████▍     | 11594/26311 [3:27:00<3:48:17,  1.07it/s, loss=5.9540]
Training:  44%|████▍     | 11594/26311 [3:27:01<3:48:17,  1.07it/s, loss=5.9562]
Training:  44%|████▍     | 11595/26311 [3:27:01<3:37:48,  1.13it/s, loss=5.9562]
Training:  44%|████▍     | 11595/26311 [3:27:02<3:37:48,  1.13it/s, loss=6.0598]
Training:  44%|████▍     | 11596/26311 [3:27:02<3:40:36,  1.11it/s, loss=6.0598]
Training:  44%|████▍     | 11596/26311 [3:27:03<3:40:36,  1.11it/s, loss=5.7321]
Training:  44%|████▍     | 11597/26311 [3:27:03<3:37:28,  1.13it/s, loss=5.7321]
Training:  44%|████▍     | 11597/26311 [3:27:04<3:37:28,  1.13it/s, loss=5.7832]
Training:  44%|████▍     | 11598/26311 [3:27:04<3:59:23,  1.02it/s, loss=5.7832]
Training:  44%|████▍     | 11598/26311 [3:27:05<3:59:23,  1.02it/s, loss=5.9777]
Training:  44%|████▍     | 11599/26311 [3:27:05<3:43:03,  1.10it/s, loss=5.9777]
Training:  44%|████▍     | 11599/26311 [3:27:05<3:43:03,  1.10it/s, loss=6.0098]
Training:  44%|████▍     | 11600/26311 [3:27:05<3:29:47,  1.17it/s, loss=6.0098]
Training:  44%|████▍     | 11600/26311 [3:27:06<3:29:47,  1.17it/s, loss=5.8800]
Training:  44%|████▍     | 11601/26311 [3:27:06<3:29:46,  1.17it/s, loss=5.8800]
Training:  44%|████▍     | 11601/26311 [3:27:07<3:29:46,  1.17it/s, loss=6.0128]
Training:  44%|████▍     | 11602/26311 [3:27:07<3:35:12,  1.14it/s, loss=6.0128]
Training:  44%|████▍     | 11602/26311 [3:27:08<3:35:12,  1.14it/s, loss=5.4231]
Training:  44%|████▍     | 11603/26311 [3:27:08<3:33:26,  1.15it/s, loss=5.4231]
Training:  44%|████▍     | 11603/26311 [3:27:09<3:33:26,  1.15it/s, loss=5.8665]
Training:  44%|████▍     | 11604/26311 [3:27:09<3:29:34,  1.17it/s, loss=5.8665]
Training:  44%|████▍     | 11604/26311 [3:27:10<3:29:34,  1.17it/s, loss=5.8113]
Training:  44%|████▍     | 11605/26311 [3:27:10<3:25:16,  1.19it/s, loss=5.8113]
Training:  44%|████▍     | 11605/26311 [3:27:10<3:25:16,  1.19it/s, loss=5.9443]
Training:  44%|████▍     | 11606/26311 [3:27:10<3:20:46,  1.22it/s, loss=5.9443]
Training:  44%|████▍     | 11606/26311 [3:27:11<3:20:46,  1.22it/s, loss=5.7275]
Training:  44%|████▍     | 11607/26311 [3:27:11<3:36:51,  1.13it/s, loss=5.7275]
Training:  44%|████▍     | 11607/26311 [3:27:13<3:36:51,  1.13it/s, loss=5.4053]
Training:  44%|████▍     | 11608/26311 [3:27:13<4:01:02,  1.02it/s, loss=5.4053]
Training:  44%|████▍     | 11608/26311 [3:27:13<4:01:02,  1.02it/s, loss=6.0048]
Training:  44%|████▍     | 11609/26311 [3:27:13<3:53:54,  1.05it/s, loss=6.0048]
Training:  44%|████▍     | 11609/26311 [3:27:14<3:53:54,  1.05it/s, loss=6.0205]
Training:  44%|████▍     | 11610/26311 [3:27:14<3:47:04,  1.08it/s, loss=6.0205]
Training:  44%|████▍     | 11610/26311 [3:27:16<3:47:04,  1.08it/s, loss=5.8833]
Training:  44%|████▍     | 11611/26311 [3:27:16<4:15:08,  1.04s/it, loss=5.8833]
Training:  44%|████▍     | 11611/26311 [3:27:17<4:15:08,  1.04s/it, loss=6.0284]
Training:  44%|████▍     | 11612/26311 [3:27:17<4:19:45,  1.06s/it, loss=6.0284]
Training:  44%|████▍     | 11612/26311 [3:27:17<4:19:45,  1.06s/it, loss=5.9168]
Training:  44%|████▍     | 11613/26311 [3:27:17<3:52:04,  1.06it/s, loss=5.9168]
Training:  44%|████▍     | 11613/26311 [3:27:18<3:52:04,  1.06it/s, loss=5.8716]
Training:  44%|████▍     | 11614/26311 [3:27:18<3:58:30,  1.03it/s, loss=5.8716]
Training:  44%|████▍     | 11614/26311 [3:27:20<3:58:30,  1.03it/s, loss=5.6596]
Training:  44%|████▍     | 11615/26311 [3:27:20<4:06:34,  1.01s/it, loss=5.6596]
Training:  44%|████▍     | 11615/26311 [3:27:20<4:06:34,  1.01s/it, loss=6.2321]
Training:  44%|████▍     | 11616/26311 [3:27:20<3:47:20,  1.08it/s, loss=6.2321]
Training:  44%|████▍     | 11616/26311 [3:27:21<3:47:20,  1.08it/s, loss=6.1241]
Training:  44%|████▍     | 11617/26311 [3:27:21<3:43:57,  1.09it/s, loss=6.1241]
Training:  44%|████▍     | 11617/26311 [3:27:22<3:43:57,  1.09it/s, loss=5.9458]
Training:  44%|████▍     | 11618/26311 [3:27:22<3:52:36,  1.05it/s, loss=5.9458]
Training:  44%|████▍     | 11618/26311 [3:27:23<3:52:36,  1.05it/s, loss=5.8278]
Training:  44%|████▍     | 11619/26311 [3:27:23<3:48:25,  1.07it/s, loss=5.8278]
Training:  44%|████▍     | 11619/26311 [3:27:24<3:48:25,  1.07it/s, loss=5.5441]
Training:  44%|████▍     | 11620/26311 [3:27:24<4:18:19,  1.06s/it, loss=5.5441]
Training:  44%|████▍     | 11620/26311 [3:27:25<4:18:19,  1.06s/it, loss=5.8486]
Training:  44%|████▍     | 11621/26311 [3:27:25<4:05:12,  1.00s/it, loss=5.8486]
Training:  44%|████▍     | 11621/26311 [3:27:26<4:05:12,  1.00s/it, loss=5.9482]
Training:  44%|████▍     | 11622/26311 [3:27:26<3:50:07,  1.06it/s, loss=5.9482]
Training:  44%|████▍     | 11622/26311 [3:27:27<3:50:07,  1.06it/s, loss=5.9297]
Training:  44%|████▍     | 11623/26311 [3:27:27<4:06:39,  1.01s/it, loss=5.9297]
Training:  44%|████▍     | 11623/26311 [3:27:28<4:06:39,  1.01s/it, loss=5.8209]
Training:  44%|████▍     | 11624/26311 [3:27:28<4:08:57,  1.02s/it, loss=5.8209]
Training:  44%|████▍     | 11624/26311 [3:27:29<4:08:57,  1.02s/it, loss=5.7004]
Training:  44%|████▍     | 11625/26311 [3:27:29<4:11:49,  1.03s/it, loss=5.7004]
Training:  44%|████▍     | 11625/26311 [3:27:30<4:11:49,  1.03s/it, loss=6.0416]
Training:  44%|████▍     | 11626/26311 [3:27:30<3:54:09,  1.05it/s, loss=6.0416]
Training:  44%|████▍     | 11626/26311 [3:27:31<3:54:09,  1.05it/s, loss=5.9135]
Training:  44%|████▍     | 11627/26311 [3:27:31<3:59:28,  1.02it/s, loss=5.9135]
Training:  44%|████▍     | 11627/26311 [3:27:32<3:59:28,  1.02it/s, loss=6.0469]
Training:  44%|████▍     | 11628/26311 [3:27:32<3:54:21,  1.04it/s, loss=6.0469]
Training:  44%|████▍     | 11628/26311 [3:27:34<3:54:21,  1.04it/s, loss=5.8797]
Training:  44%|████▍     | 11629/26311 [3:27:34<4:41:44,  1.15s/it, loss=5.8797]
Training:  44%|████▍     | 11629/26311 [3:27:35<4:41:44,  1.15s/it, loss=5.6726]
Training:  44%|████▍     | 11630/26311 [3:27:35<4:26:33,  1.09s/it, loss=5.6726]
Training:  44%|████▍     | 11630/26311 [3:27:35<4:26:33,  1.09s/it, loss=6.1986]
Training:  44%|████▍     | 11631/26311 [3:27:35<3:53:03,  1.05it/s, loss=6.1986]
Training:  44%|████▍     | 11631/26311 [3:27:37<3:53:03,  1.05it/s, loss=5.9209]
Training:  44%|████▍     | 11632/26311 [3:27:37<4:16:53,  1.05s/it, loss=5.9209]
Training:  44%|████▍     | 11632/26311 [3:27:37<4:16:53,  1.05s/it, loss=6.1289]
Training:  44%|████▍     | 11633/26311 [3:27:37<3:53:11,  1.05it/s, loss=6.1289]
Training:  44%|████▍     | 11633/26311 [3:27:38<3:53:11,  1.05it/s, loss=5.7627]
Training:  44%|████▍     | 11634/26311 [3:27:38<4:08:52,  1.02s/it, loss=5.7627]
Training:  44%|████▍     | 11634/26311 [3:27:40<4:08:52,  1.02s/it, loss=5.9780]
Training:  44%|████▍     | 11635/26311 [3:27:40<4:23:10,  1.08s/it, loss=5.9780]
Training:  44%|████▍     | 11635/26311 [3:27:41<4:23:10,  1.08s/it, loss=5.9492]
Training:  44%|████▍     | 11636/26311 [3:27:41<4:15:29,  1.04s/it, loss=5.9492]
Training:  44%|████▍     | 11636/26311 [3:27:42<4:15:29,  1.04s/it, loss=6.0909]
Training:  44%|████▍     | 11637/26311 [3:27:42<4:08:21,  1.02s/it, loss=6.0909]
Training:  44%|████▍     | 11637/26311 [3:27:43<4:08:21,  1.02s/it, loss=5.8317]
Training:  44%|████▍     | 11638/26311 [3:27:43<4:01:22,  1.01it/s, loss=5.8317]
Training:  44%|████▍     | 11638/26311 [3:27:43<4:01:22,  1.01it/s, loss=5.8356]
Training:  44%|████▍     | 11639/26311 [3:27:43<3:57:07,  1.03it/s, loss=5.8356]
Training:  44%|████▍     | 11639/26311 [3:27:44<3:57:07,  1.03it/s, loss=5.7746]
Training:  44%|████▍     | 11640/26311 [3:27:44<3:58:19,  1.03it/s, loss=5.7746]
Training:  44%|████▍     | 11640/26311 [3:27:46<3:58:19,  1.03it/s, loss=5.6541]
Training:  44%|████▍     | 11641/26311 [3:27:46<4:32:55,  1.12s/it, loss=5.6541]
Training:  44%|████▍     | 11641/26311 [3:27:47<4:32:55,  1.12s/it, loss=6.0890]
Training:  44%|████▍     | 11642/26311 [3:27:47<3:59:45,  1.02it/s, loss=6.0890]
Training:  44%|████▍     | 11642/26311 [3:27:48<3:59:45,  1.02it/s, loss=5.6442]
Training:  44%|████▍     | 11643/26311 [3:27:48<4:31:22,  1.11s/it, loss=5.6442]
Training:  44%|████▍     | 11643/26311 [3:27:49<4:31:22,  1.11s/it, loss=5.7635]
Training:  44%|████▍     | 11644/26311 [3:27:49<4:32:21,  1.11s/it, loss=5.7635]
Training:  44%|████▍     | 11644/26311 [3:27:50<4:32:21,  1.11s/it, loss=6.1545]
Training:  44%|████▍     | 11645/26311 [3:27:50<4:01:00,  1.01it/s, loss=6.1545]
Training:  44%|████▍     | 11645/26311 [3:27:51<4:01:00,  1.01it/s, loss=6.0881]
Training:  44%|████▍     | 11646/26311 [3:27:51<4:11:07,  1.03s/it, loss=6.0881]
Training:  44%|████▍     | 11646/26311 [3:27:52<4:11:07,  1.03s/it, loss=5.7224]
Training:  44%|████▍     | 11647/26311 [3:27:52<3:43:44,  1.09it/s, loss=5.7224]
Training:  44%|████▍     | 11647/26311 [3:27:53<3:43:44,  1.09it/s, loss=5.6386]
Training:  44%|████▍     | 11648/26311 [3:27:53<3:52:28,  1.05it/s, loss=5.6386]
Training:  44%|████▍     | 11648/26311 [3:27:53<3:52:28,  1.05it/s, loss=6.2926]
Training:  44%|████▍     | 11649/26311 [3:27:53<3:30:53,  1.16it/s, loss=6.2926]
Training:  44%|████▍     | 11649/26311 [3:27:54<3:30:53,  1.16it/s, loss=6.1167]
Training:  44%|████▍     | 11650/26311 [3:27:54<3:53:11,  1.05it/s, loss=6.1167]
Training:  44%|████▍     | 11650/26311 [3:27:55<3:53:11,  1.05it/s, loss=6.0073]
Training:  44%|████▍     | 11651/26311 [3:27:55<4:00:13,  1.02it/s, loss=6.0073]
Training:  44%|████▍     | 11651/26311 [3:27:56<4:00:13,  1.02it/s, loss=5.8704]
Training:  44%|████▍     | 11652/26311 [3:27:56<3:50:11,  1.06it/s, loss=5.8704]
Training:  44%|████▍     | 11652/26311 [3:27:57<3:50:11,  1.06it/s, loss=6.0049]
Training:  44%|████▍     | 11653/26311 [3:27:57<3:38:34,  1.12it/s, loss=6.0049]
Training:  44%|████▍     | 11653/26311 [3:27:58<3:38:34,  1.12it/s, loss=6.0048]
Training:  44%|████▍     | 11654/26311 [3:27:58<3:56:43,  1.03it/s, loss=6.0048]
Training:  44%|████▍     | 11654/26311 [3:28:01<3:56:43,  1.03it/s, loss=5.8037]
Training:  44%|████▍     | 11655/26311 [3:28:01<5:34:45,  1.37s/it, loss=5.8037]
Training:  44%|████▍     | 11655/26311 [3:28:02<5:34:45,  1.37s/it, loss=5.8517]
Training:  44%|████▍     | 11656/26311 [3:28:02<5:17:46,  1.30s/it, loss=5.8517]
Training:  44%|████▍     | 11656/26311 [3:28:03<5:17:46,  1.30s/it, loss=5.7844]
Training:  44%|████▍     | 11657/26311 [3:28:03<5:06:19,  1.25s/it, loss=5.7844]
Training:  44%|████▍     | 11657/26311 [3:28:04<5:06:19,  1.25s/it, loss=5.5561]
Training:  44%|████▍     | 11658/26311 [3:28:04<4:43:22,  1.16s/it, loss=5.5561]
Training:  44%|████▍     | 11658/26311 [3:28:04<4:43:22,  1.16s/it, loss=5.9111]
Training:  44%|████▍     | 11659/26311 [3:28:04<4:07:46,  1.01s/it, loss=5.9111]
Training:  44%|████▍     | 11659/26311 [3:28:06<4:07:46,  1.01s/it, loss=5.8975]
Training:  44%|████▍     | 11660/26311 [3:28:06<4:23:25,  1.08s/it, loss=5.8975]
Training:  44%|████▍     | 11660/26311 [3:28:06<4:23:25,  1.08s/it, loss=5.9501]
Training:  44%|████▍     | 11661/26311 [3:28:06<4:01:08,  1.01it/s, loss=5.9501]
Training:  44%|████▍     | 11661/26311 [3:28:07<4:01:08,  1.01it/s, loss=5.3077]
Training:  44%|████▍     | 11662/26311 [3:28:07<4:03:24,  1.00it/s, loss=5.3077]
Training:  44%|████▍     | 11662/26311 [3:28:09<4:03:24,  1.00it/s, loss=5.7528]
Training:  44%|████▍     | 11663/26311 [3:28:09<4:08:14,  1.02s/it, loss=5.7528]
Training:  44%|████▍     | 11663/26311 [3:28:09<4:08:14,  1.02s/it, loss=5.6088]
Training:  44%|████▍     | 11664/26311 [3:28:09<4:04:44,  1.00s/it, loss=5.6088]
Training:  44%|████▍     | 11664/26311 [3:28:11<4:04:44,  1.00s/it, loss=5.9093]
Training:  44%|████▍     | 11665/26311 [3:28:11<4:18:54,  1.06s/it, loss=5.9093]
Training:  44%|████▍     | 11665/26311 [3:28:12<4:18:54,  1.06s/it, loss=5.7356]
Training:  44%|████▍     | 11666/26311 [3:28:12<4:17:33,  1.06s/it, loss=5.7356]
Training:  44%|████▍     | 11666/26311 [3:28:12<4:17:33,  1.06s/it, loss=6.0790]
Training:  44%|████▍     | 11667/26311 [3:28:12<3:43:37,  1.09it/s, loss=6.0790]
Training:  44%|████▍     | 11667/26311 [3:28:13<3:43:37,  1.09it/s, loss=6.0244]
Training:  44%|████▍     | 11668/26311 [3:28:13<3:31:24,  1.15it/s, loss=6.0244]
Training:  44%|████▍     | 11668/26311 [3:28:14<3:31:24,  1.15it/s, loss=5.8922]
Training:  44%|████▍     | 11669/26311 [3:28:14<4:04:13,  1.00s/it, loss=5.8922]
Training:  44%|████▍     | 11669/26311 [3:28:16<4:04:13,  1.00s/it, loss=5.8722]
Training:  44%|████▍     | 11670/26311 [3:28:16<4:24:27,  1.08s/it, loss=5.8722]
Training:  44%|████▍     | 11670/26311 [3:28:16<4:24:27,  1.08s/it, loss=5.9803]
Training:  44%|████▍     | 11671/26311 [3:28:16<3:50:26,  1.06it/s, loss=5.9803]
Training:  44%|████▍     | 11671/26311 [3:28:17<3:50:26,  1.06it/s, loss=5.9774]
Training:  44%|████▍     | 11672/26311 [3:28:17<3:42:46,  1.10it/s, loss=5.9774]
Training:  44%|████▍     | 11672/26311 [3:28:18<3:42:46,  1.10it/s, loss=5.8575]
Training:  44%|████▍     | 11673/26311 [3:28:18<3:34:09,  1.14it/s, loss=5.8575]
Training:  44%|████▍     | 11673/26311 [3:28:19<3:34:09,  1.14it/s, loss=6.0603]
Training:  44%|████▍     | 11674/26311 [3:28:19<3:38:43,  1.12it/s, loss=6.0603]
Training:  44%|████▍     | 11674/26311 [3:28:20<3:38:43,  1.12it/s, loss=5.8839]
Training:  44%|████▍     | 11675/26311 [3:28:20<4:24:01,  1.08s/it, loss=5.8839]
Training:  44%|████▍     | 11675/26311 [3:28:21<4:24:01,  1.08s/it, loss=5.8572]
Training:  44%|████▍     | 11676/26311 [3:28:21<4:10:33,  1.03s/it, loss=5.8572]
Training:  44%|████▍     | 11676/26311 [3:28:22<4:10:33,  1.03s/it, loss=5.8344]
Training:  44%|████▍     | 11677/26311 [3:28:22<4:19:07,  1.06s/it, loss=5.8344]
Training:  44%|████▍     | 11677/26311 [3:28:23<4:19:07,  1.06s/it, loss=5.5932]
Training:  44%|████▍     | 11678/26311 [3:28:23<4:16:15,  1.05s/it, loss=5.5932]
Training:  44%|████▍     | 11678/26311 [3:28:25<4:16:15,  1.05s/it, loss=5.8081]
Training:  44%|████▍     | 11679/26311 [3:28:25<4:20:19,  1.07s/it, loss=5.8081]
Training:  44%|████▍     | 11679/26311 [3:28:26<4:20:19,  1.07s/it, loss=5.6966]
Training:  44%|████▍     | 11680/26311 [3:28:26<4:18:25,  1.06s/it, loss=5.6966]
Training:  44%|████▍     | 11680/26311 [3:28:26<4:18:25,  1.06s/it, loss=6.0980]
Training:  44%|████▍     | 11681/26311 [3:28:26<4:04:12,  1.00s/it, loss=6.0980]
Training:  44%|████▍     | 11681/26311 [3:28:27<4:04:12,  1.00s/it, loss=5.7520]
Training:  44%|████▍     | 11682/26311 [3:28:27<3:58:02,  1.02it/s, loss=5.7520]
Training:  44%|████▍     | 11682/26311 [3:28:28<3:58:02,  1.02it/s, loss=6.0073]
Training:  44%|████▍     | 11683/26311 [3:28:28<4:03:14,  1.00it/s, loss=6.0073]
Training:  44%|████▍     | 11683/26311 [3:28:30<4:03:14,  1.00it/s, loss=5.7031]
Training:  44%|████▍     | 11684/26311 [3:28:30<4:11:59,  1.03s/it, loss=5.7031]
Training:  44%|████▍     | 11684/26311 [3:28:30<4:11:59,  1.03s/it, loss=5.7754]
Training:  44%|████▍     | 11685/26311 [3:28:30<3:55:08,  1.04it/s, loss=5.7754]
Training:  44%|████▍     | 11685/26311 [3:28:31<3:55:08,  1.04it/s, loss=6.0782]
Training:  44%|████▍     | 11686/26311 [3:28:31<4:04:15,  1.00s/it, loss=6.0782]
Training:  44%|████▍     | 11686/26311 [3:28:32<4:04:15,  1.00s/it, loss=5.8802]
Training:  44%|████▍     | 11687/26311 [3:28:32<3:46:05,  1.08it/s, loss=5.8802]
Training:  44%|████▍     | 11687/26311 [3:28:33<3:46:05,  1.08it/s, loss=5.5491]
Training:  44%|████▍     | 11688/26311 [3:28:33<3:49:05,  1.06it/s, loss=5.5491]
Training:  44%|████▍     | 11688/26311 [3:28:35<3:49:05,  1.06it/s, loss=5.8194]
Training:  44%|████▍     | 11689/26311 [3:28:35<4:59:43,  1.23s/it, loss=5.8194]
Training:  44%|████▍     | 11689/26311 [3:28:36<4:59:43,  1.23s/it, loss=5.8027]
Training:  44%|████▍     | 11690/26311 [3:28:36<4:29:26,  1.11s/it, loss=5.8027]
Training:  44%|████▍     | 11690/26311 [3:28:37<4:29:26,  1.11s/it, loss=6.1020]
Training:  44%|████▍     | 11691/26311 [3:28:37<4:35:21,  1.13s/it, loss=6.1020]
Training:  44%|████▍     | 11691/26311 [3:28:38<4:35:21,  1.13s/it, loss=6.0618]
Training:  44%|████▍     | 11692/26311 [3:28:38<4:04:39,  1.00s/it, loss=6.0618]
Training:  44%|████▍     | 11692/26311 [3:28:39<4:04:39,  1.00s/it, loss=5.9149]
Training:  44%|████▍     | 11693/26311 [3:28:39<4:11:59,  1.03s/it, loss=5.9149]
Training:  44%|████▍     | 11693/26311 [3:28:40<4:11:59,  1.03s/it, loss=5.8260]
Training:  44%|████▍     | 11694/26311 [3:28:40<4:03:50,  1.00s/it, loss=5.8260]
Training:  44%|████▍     | 11694/26311 [3:28:40<4:03:50,  1.00s/it, loss=5.7329]
Training:  44%|████▍     | 11695/26311 [3:28:40<3:40:55,  1.10it/s, loss=5.7329]
Training:  44%|████▍     | 11695/26311 [3:28:42<3:40:55,  1.10it/s, loss=6.1057]
Training:  44%|████▍     | 11696/26311 [3:28:42<4:04:12,  1.00s/it, loss=6.1057]
Training:  44%|████▍     | 11696/26311 [3:28:43<4:04:12,  1.00s/it, loss=5.6398]
Training:  44%|████▍     | 11697/26311 [3:28:43<4:07:06,  1.01s/it, loss=5.6398]
Training:  44%|████▍     | 11697/26311 [3:28:44<4:07:06,  1.01s/it, loss=6.0002]
Training:  44%|████▍     | 11698/26311 [3:28:44<4:25:12,  1.09s/it, loss=6.0002]
Training:  44%|████▍     | 11698/26311 [3:28:45<4:25:12,  1.09s/it, loss=5.9671]
Training:  44%|████▍     | 11699/26311 [3:28:45<4:01:36,  1.01it/s, loss=5.9671]
Training:  44%|████▍     | 11699/26311 [3:28:46<4:01:36,  1.01it/s, loss=6.1044]
Training:  44%|████▍     | 11700/26311 [3:28:46<4:26:20,  1.09s/it, loss=6.1044]
Training:  44%|████▍     | 11700/26311 [3:28:48<4:26:20,  1.09s/it, loss=5.7113]
Training:  44%|████▍     | 11701/26311 [3:28:48<4:49:14,  1.19s/it, loss=5.7113]
Training:  44%|████▍     | 11701/26311 [3:28:48<4:49:14,  1.19s/it, loss=5.8290]
Training:  44%|████▍     | 11702/26311 [3:28:48<4:15:23,  1.05s/it, loss=5.8290]
Training:  44%|████▍     | 11702/26311 [3:28:49<4:15:23,  1.05s/it, loss=5.8119]
Training:  44%|████▍     | 11703/26311 [3:28:49<4:05:00,  1.01s/it, loss=5.8119]
Training:  44%|████▍     | 11703/26311 [3:28:50<4:05:00,  1.01s/it, loss=5.8312]
Training:  44%|████▍     | 11704/26311 [3:28:50<4:12:40,  1.04s/it, loss=5.8312]
Training:  44%|████▍     | 11704/26311 [3:28:51<4:12:40,  1.04s/it, loss=5.9891]
Training:  44%|████▍     | 11705/26311 [3:28:51<4:22:23,  1.08s/it, loss=5.9891]
Training:  44%|████▍     | 11705/26311 [3:28:53<4:22:23,  1.08s/it, loss=5.9891]
Training:  44%|████▍     | 11706/26311 [3:28:53<4:31:22,  1.11s/it, loss=5.9891]
Training:  44%|████▍     | 11706/26311 [3:28:54<4:31:22,  1.11s/it, loss=5.8070]
Training:  44%|████▍     | 11707/26311 [3:28:54<4:16:57,  1.06s/it, loss=5.8070]
Training:  44%|████▍     | 11707/26311 [3:28:55<4:16:57,  1.06s/it, loss=5.9157]
Training:  44%|████▍     | 11708/26311 [3:28:55<4:23:44,  1.08s/it, loss=5.9157]
Training:  44%|████▍     | 11708/26311 [3:28:56<4:23:44,  1.08s/it, loss=5.7255]
Training:  45%|████▍     | 11709/26311 [3:28:56<4:03:49,  1.00s/it, loss=5.7255]
Training:  45%|████▍     | 11709/26311 [3:28:56<4:03:49,  1.00s/it, loss=6.0164]
Training:  45%|████▍     | 11710/26311 [3:28:56<3:57:11,  1.03it/s, loss=6.0164]
Training:  45%|████▍     | 11710/26311 [3:28:57<3:57:11,  1.03it/s, loss=5.9980]
Training:  45%|████▍     | 11711/26311 [3:28:57<3:47:36,  1.07it/s, loss=5.9980]
Training:  45%|████▍     | 11711/26311 [3:28:58<3:47:36,  1.07it/s, loss=5.9075]
Training:  45%|████▍     | 11712/26311 [3:28:58<3:51:02,  1.05it/s, loss=5.9075]
Training:  45%|████▍     | 11712/26311 [3:28:59<3:51:02,  1.05it/s, loss=6.1150]
Training:  45%|████▍     | 11713/26311 [3:28:59<3:50:40,  1.05it/s, loss=6.1150]
Training:  45%|████▍     | 11713/26311 [3:29:00<3:50:40,  1.05it/s, loss=5.7928]
Training:  45%|████▍     | 11714/26311 [3:29:00<3:52:14,  1.05it/s, loss=5.7928]
Training:  45%|████▍     | 11714/26311 [3:29:04<3:52:14,  1.05it/s, loss=5.9239]
Training:  45%|████▍     | 11715/26311 [3:29:04<7:41:24,  1.90s/it, loss=5.9239]
Training:  45%|████▍     | 11715/26311 [3:29:05<7:41:24,  1.90s/it, loss=5.6209]
Training:  45%|████▍     | 11716/26311 [3:29:05<6:27:24,  1.59s/it, loss=5.6209]
Training:  45%|████▍     | 11716/26311 [3:29:06<6:27:24,  1.59s/it, loss=5.9343]
Training:  45%|████▍     | 11717/26311 [3:29:06<5:41:23,  1.40s/it, loss=5.9343]
Training:  45%|████▍     | 11717/26311 [3:29:07<5:41:23,  1.40s/it, loss=6.0192]
Training:  45%|████▍     | 11718/26311 [3:29:07<4:58:24,  1.23s/it, loss=6.0192]
Training:  45%|████▍     | 11718/26311 [3:29:08<4:58:24,  1.23s/it, loss=5.9424]
Training:  45%|████▍     | 11719/26311 [3:29:08<4:23:01,  1.08s/it, loss=5.9424]
Training:  45%|████▍     | 11719/26311 [3:29:09<4:23:01,  1.08s/it, loss=6.1172]
Training:  45%|████▍     | 11720/26311 [3:29:09<4:13:56,  1.04s/it, loss=6.1172]
Training:  45%|████▍     | 11720/26311 [3:29:10<4:13:56,  1.04s/it, loss=5.8795]
Training:  45%|████▍     | 11721/26311 [3:29:10<4:05:28,  1.01s/it, loss=5.8795]
Training:  45%|████▍     | 11721/26311 [3:29:10<4:05:28,  1.01s/it, loss=5.7829]
Training:  45%|████▍     | 11722/26311 [3:29:10<3:42:22,  1.09it/s, loss=5.7829]
Training:  45%|████▍     | 11722/26311 [3:29:12<3:42:22,  1.09it/s, loss=6.0631]
Training:  45%|████▍     | 11723/26311 [3:29:12<5:09:23,  1.27s/it, loss=6.0631]
Training:  45%|████▍     | 11723/26311 [3:29:13<5:09:23,  1.27s/it, loss=5.8032]
Training:  45%|████▍     | 11724/26311 [3:29:13<4:43:01,  1.16s/it, loss=5.8032]
Training:  45%|████▍     | 11724/26311 [3:29:14<4:43:01,  1.16s/it, loss=5.8034]
Training:  45%|████▍     | 11725/26311 [3:29:14<4:29:19,  1.11s/it, loss=5.8034]
Training:  45%|████▍     | 11725/26311 [3:29:15<4:29:19,  1.11s/it, loss=5.6382]
Training:  45%|████▍     | 11726/26311 [3:29:15<4:03:31,  1.00s/it, loss=5.6382]
Training:  45%|████▍     | 11726/26311 [3:29:16<4:03:31,  1.00s/it, loss=5.8608]
Training:  45%|████▍     | 11727/26311 [3:29:16<4:14:15,  1.05s/it, loss=5.8608]
Training:  45%|████▍     | 11727/26311 [3:29:19<4:14:15,  1.05s/it, loss=5.7848]
Training:  45%|████▍     | 11728/26311 [3:29:19<6:15:24,  1.54s/it, loss=5.7848]
Training:  45%|████▍     | 11728/26311 [3:29:20<6:15:24,  1.54s/it, loss=5.5871]
Training:  45%|████▍     | 11729/26311 [3:29:20<6:12:34,  1.53s/it, loss=5.5871]
Training:  45%|████▍     | 11729/26311 [3:29:22<6:12:34,  1.53s/it, loss=5.7180]
Training:  45%|████▍     | 11730/26311 [3:29:22<5:45:59,  1.42s/it, loss=5.7180]
Training:  45%|████▍     | 11730/26311 [3:29:22<5:45:59,  1.42s/it, loss=6.0042]
Training:  45%|████▍     | 11731/26311 [3:29:22<4:58:38,  1.23s/it, loss=6.0042]
Training:  45%|████▍     | 11731/26311 [3:29:29<4:58:38,  1.23s/it, loss=6.0013]
Training:  45%|████▍     | 11732/26311 [3:29:29<11:11:42,  2.76s/it, loss=6.0013]
Training:  45%|████▍     | 11732/26311 [3:29:30<11:11:42,  2.76s/it, loss=6.0365]
Training:  45%|████▍     | 11733/26311 [3:29:30<9:10:06,  2.26s/it, loss=6.0365] 
Training:  45%|████▍     | 11733/26311 [3:29:30<9:10:06,  2.26s/it, loss=6.0562]
Training:  45%|████▍     | 11734/26311 [3:29:30<7:19:51,  1.81s/it, loss=6.0562]
Training:  45%|████▍     | 11734/26311 [3:29:31<7:19:51,  1.81s/it, loss=6.0967]
Training:  45%|████▍     | 11735/26311 [3:29:31<6:01:56,  1.49s/it, loss=6.0967]
Training:  45%|████▍     | 11735/26311 [3:29:32<6:01:56,  1.49s/it, loss=6.0181]
Training:  45%|████▍     | 11736/26311 [3:29:32<5:13:34,  1.29s/it, loss=6.0181]
Training:  45%|████▍     | 11736/26311 [3:29:33<5:13:34,  1.29s/it, loss=5.8526]
Training:  45%|████▍     | 11737/26311 [3:29:33<4:48:52,  1.19s/it, loss=5.8526]
Training:  45%|████▍     | 11737/26311 [3:29:35<4:48:52,  1.19s/it, loss=5.9380]
Training:  45%|████▍     | 11738/26311 [3:29:35<5:57:25,  1.47s/it, loss=5.9380]
Training:  45%|████▍     | 11738/26311 [3:29:36<5:57:25,  1.47s/it, loss=6.0569]
Training:  45%|████▍     | 11739/26311 [3:29:36<5:19:46,  1.32s/it, loss=6.0569]
Training:  45%|████▍     | 11739/26311 [3:29:37<5:19:46,  1.32s/it, loss=5.6551]
Training:  45%|████▍     | 11740/26311 [3:29:37<5:08:15,  1.27s/it, loss=5.6551]
Training:  45%|████▍     | 11740/26311 [3:29:38<5:08:15,  1.27s/it, loss=5.8538]
Training:  45%|████▍     | 11741/26311 [3:29:38<4:27:05,  1.10s/it, loss=5.8538]
Training:  45%|████▍     | 11741/26311 [3:29:39<4:27:05,  1.10s/it, loss=5.8877]
Training:  45%|████▍     | 11742/26311 [3:29:39<4:10:14,  1.03s/it, loss=5.8877]
Training:  45%|████▍     | 11742/26311 [3:29:40<4:10:14,  1.03s/it, loss=5.6874]
Training:  45%|████▍     | 11743/26311 [3:29:40<4:02:27,  1.00it/s, loss=5.6874]
Training:  45%|████▍     | 11743/26311 [3:29:41<4:02:27,  1.00it/s, loss=6.0197]
Training:  45%|████▍     | 11744/26311 [3:29:41<3:45:01,  1.08it/s, loss=6.0197]
Training:  45%|████▍     | 11744/26311 [3:29:42<3:45:01,  1.08it/s, loss=5.3801]
Training:  45%|████▍     | 11745/26311 [3:29:42<3:53:01,  1.04it/s, loss=5.3801]
Training:  45%|████▍     | 11745/26311 [3:29:42<3:53:01,  1.04it/s, loss=6.0066]
Training:  45%|████▍     | 11746/26311 [3:29:42<3:49:24,  1.06it/s, loss=6.0066]
Training:  45%|████▍     | 11746/26311 [3:29:44<3:49:24,  1.06it/s, loss=5.8523]
Training:  45%|████▍     | 11747/26311 [3:29:44<4:16:18,  1.06s/it, loss=5.8523]
Training:  45%|████▍     | 11747/26311 [3:29:46<4:16:18,  1.06s/it, loss=5.7616]
Training:  45%|████▍     | 11748/26311 [3:29:46<5:59:57,  1.48s/it, loss=5.7616]
Training:  45%|████▍     | 11748/26311 [3:29:47<5:59:57,  1.48s/it, loss=6.1477]
Training:  45%|████▍     | 11749/26311 [3:29:47<5:32:14,  1.37s/it, loss=6.1477]
Training:  45%|████▍     | 11749/26311 [3:29:48<5:32:14,  1.37s/it, loss=5.8239]
Training:  45%|████▍     | 11750/26311 [3:29:48<5:04:16,  1.25s/it, loss=5.8239]
Training:  45%|████▍     | 11750/26311 [3:29:50<5:04:16,  1.25s/it, loss=5.9057]
Training:  45%|████▍     | 11751/26311 [3:29:50<5:00:16,  1.24s/it, loss=5.9057]
Training:  45%|████▍     | 11751/26311 [3:29:51<5:00:16,  1.24s/it, loss=5.7248]
Training:  45%|████▍     | 11752/26311 [3:29:51<5:28:17,  1.35s/it, loss=5.7248]
Training:  45%|████▍     | 11752/26311 [3:29:52<5:28:17,  1.35s/it, loss=5.7575]
Training:  45%|████▍     | 11753/26311 [3:29:52<4:57:21,  1.23s/it, loss=5.7575]
Training:  45%|████▍     | 11753/26311 [3:29:54<4:57:21,  1.23s/it, loss=5.8717]
Training:  45%|████▍     | 11754/26311 [3:29:54<5:33:43,  1.38s/it, loss=5.8717]
Training:  45%|████▍     | 11754/26311 [3:29:55<5:33:43,  1.38s/it, loss=5.9992]
Training:  45%|████▍     | 11755/26311 [3:29:55<4:48:36,  1.19s/it, loss=5.9992]
Training:  45%|████▍     | 11755/26311 [3:29:55<4:48:36,  1.19s/it, loss=5.6566]
Training:  45%|████▍     | 11756/26311 [3:29:55<4:26:05,  1.10s/it, loss=5.6566]
Training:  45%|████▍     | 11756/26311 [3:29:56<4:26:05,  1.10s/it, loss=5.9558]
Training:  45%|████▍     | 11757/26311 [3:29:56<4:05:31,  1.01s/it, loss=5.9558]
Training:  45%|████▍     | 11757/26311 [3:29:57<4:05:31,  1.01s/it, loss=5.8144]
Training:  45%|████▍     | 11758/26311 [3:29:57<3:44:21,  1.08it/s, loss=5.8144]
Training:  45%|████▍     | 11758/26311 [3:29:58<3:44:21,  1.08it/s, loss=5.7235]
Training:  45%|████▍     | 11759/26311 [3:29:58<3:46:37,  1.07it/s, loss=5.7235]
Training:  45%|████▍     | 11759/26311 [3:29:59<3:46:37,  1.07it/s, loss=5.7214]
Training:  45%|████▍     | 11760/26311 [3:29:59<4:15:53,  1.06s/it, loss=5.7214]
Training:  45%|████▍     | 11760/26311 [3:30:00<4:15:53,  1.06s/it, loss=5.7638]
Training:  45%|████▍     | 11761/26311 [3:30:00<3:51:01,  1.05it/s, loss=5.7638]
Training:  45%|████▍     | 11761/26311 [3:30:01<3:51:01,  1.05it/s, loss=5.6711]
Training:  45%|████▍     | 11762/26311 [3:30:01<4:02:24,  1.00it/s, loss=5.6711]
Training:  45%|████▍     | 11762/26311 [3:30:02<4:02:24,  1.00it/s, loss=5.9136]
Training:  45%|████▍     | 11763/26311 [3:30:02<3:38:52,  1.11it/s, loss=5.9136]
Training:  45%|████▍     | 11763/26311 [3:30:03<3:38:52,  1.11it/s, loss=6.0221]
Training:  45%|████▍     | 11764/26311 [3:30:03<3:49:11,  1.06it/s, loss=6.0221]
Training:  45%|████▍     | 11764/26311 [3:30:04<3:49:11,  1.06it/s, loss=6.0208]
Training:  45%|████▍     | 11765/26311 [3:30:04<3:37:12,  1.12it/s, loss=6.0208]
Training:  45%|████▍     | 11765/26311 [3:30:04<3:37:12,  1.12it/s, loss=5.9204]
Training:  45%|████▍     | 11766/26311 [3:30:04<3:27:07,  1.17it/s, loss=5.9204]
Training:  45%|████▍     | 11766/26311 [3:30:06<3:27:07,  1.17it/s, loss=5.8473]
Training:  45%|████▍     | 11767/26311 [3:30:06<3:56:46,  1.02it/s, loss=5.8473]
Training:  45%|████▍     | 11767/26311 [3:30:06<3:56:46,  1.02it/s, loss=6.0417]
Training:  45%|████▍     | 11768/26311 [3:30:06<3:31:01,  1.15it/s, loss=6.0417]
Training:  45%|████▍     | 11768/26311 [3:30:07<3:31:01,  1.15it/s, loss=5.9090]
Training:  45%|████▍     | 11769/26311 [3:30:07<3:36:31,  1.12it/s, loss=5.9090]
Training:  45%|████▍     | 11769/26311 [3:30:08<3:36:31,  1.12it/s, loss=6.0173]
Training:  45%|████▍     | 11770/26311 [3:30:08<3:18:00,  1.22it/s, loss=6.0173]
Training:  45%|████▍     | 11770/26311 [3:30:09<3:18:00,  1.22it/s, loss=5.7570]
Training:  45%|████▍     | 11771/26311 [3:30:09<3:11:46,  1.26it/s, loss=5.7570]
Training:  45%|████▍     | 11771/26311 [3:30:10<3:11:46,  1.26it/s, loss=5.7910]
Training:  45%|████▍     | 11772/26311 [3:30:10<3:25:37,  1.18it/s, loss=5.7910]
Training:  45%|████▍     | 11772/26311 [3:30:10<3:25:37,  1.18it/s, loss=5.7545]
Training:  45%|████▍     | 11773/26311 [3:30:10<3:25:04,  1.18it/s, loss=5.7545]
Training:  45%|████▍     | 11773/26311 [3:30:11<3:25:04,  1.18it/s, loss=5.8439]
Training:  45%|████▍     | 11774/26311 [3:30:11<3:37:59,  1.11it/s, loss=5.8439]
Training:  45%|████▍     | 11774/26311 [3:30:12<3:37:59,  1.11it/s, loss=5.7669]
Training:  45%|████▍     | 11775/26311 [3:30:12<3:33:33,  1.13it/s, loss=5.7669]
Training:  45%|████▍     | 11775/26311 [3:30:14<3:33:33,  1.13it/s, loss=5.8716]
Training:  45%|████▍     | 11776/26311 [3:30:14<4:49:03,  1.19s/it, loss=5.8716]
Training:  45%|████▍     | 11776/26311 [3:30:15<4:49:03,  1.19s/it, loss=6.0569]
Training:  45%|████▍     | 11777/26311 [3:30:15<4:50:11,  1.20s/it, loss=6.0569]
Training:  45%|████▍     | 11777/26311 [3:30:16<4:50:11,  1.20s/it, loss=5.8096]
Training:  45%|████▍     | 11778/26311 [3:30:16<4:25:25,  1.10s/it, loss=5.8096]
Training:  45%|████▍     | 11778/26311 [3:30:17<4:25:25,  1.10s/it, loss=5.8096]
Training:  45%|████▍     | 11779/26311 [3:30:17<4:01:23,  1.00it/s, loss=5.8096]
Training:  45%|████▍     | 11779/26311 [3:30:18<4:01:23,  1.00it/s, loss=5.7115]
Training:  45%|████▍     | 11780/26311 [3:30:18<3:46:20,  1.07it/s, loss=5.7115]
Training:  45%|████▍     | 11780/26311 [3:30:19<3:46:20,  1.07it/s, loss=5.9274]
Training:  45%|████▍     | 11781/26311 [3:30:19<3:54:35,  1.03it/s, loss=5.9274]
Training:  45%|████▍     | 11781/26311 [3:30:20<3:54:35,  1.03it/s, loss=5.7101]
Training:  45%|████▍     | 11782/26311 [3:30:20<3:56:31,  1.02it/s, loss=5.7101]
Training:  45%|████▍     | 11782/26311 [3:30:21<3:56:31,  1.02it/s, loss=6.1423]
Training:  45%|████▍     | 11783/26311 [3:30:21<3:56:38,  1.02it/s, loss=6.1423]
Training:  45%|████▍     | 11783/26311 [3:30:22<3:56:38,  1.02it/s, loss=6.1850]
Training:  45%|████▍     | 11784/26311 [3:30:22<4:29:14,  1.11s/it, loss=6.1850]
Training:  45%|████▍     | 11784/26311 [3:30:24<4:29:14,  1.11s/it, loss=6.0795]
Training:  45%|████▍     | 11785/26311 [3:30:24<5:12:04,  1.29s/it, loss=6.0795]
Training:  45%|████▍     | 11785/26311 [3:30:25<5:12:04,  1.29s/it, loss=5.8879]
Training:  45%|████▍     | 11786/26311 [3:30:25<5:16:26,  1.31s/it, loss=5.8879]
Training:  45%|████▍     | 11786/26311 [3:30:27<5:16:26,  1.31s/it, loss=6.0627]
Training:  45%|████▍     | 11787/26311 [3:30:27<5:14:35,  1.30s/it, loss=6.0627]
Training:  45%|████▍     | 11787/26311 [3:30:27<5:14:35,  1.30s/it, loss=5.9007]
Training:  45%|████▍     | 11788/26311 [3:30:27<4:46:30,  1.18s/it, loss=5.9007]
Training:  45%|████▍     | 11788/26311 [3:30:29<4:46:30,  1.18s/it, loss=6.0381]
Training:  45%|████▍     | 11789/26311 [3:30:29<4:59:06,  1.24s/it, loss=6.0381]
Training:  45%|████▍     | 11789/26311 [3:30:30<4:59:06,  1.24s/it, loss=5.9542]
Training:  45%|████▍     | 11790/26311 [3:30:30<4:51:59,  1.21s/it, loss=5.9542]
Training:  45%|████▍     | 11790/26311 [3:30:31<4:51:59,  1.21s/it, loss=5.7772]
Training:  45%|████▍     | 11791/26311 [3:30:31<4:30:04,  1.12s/it, loss=5.7772]
Training:  45%|████▍     | 11791/26311 [3:30:32<4:30:04,  1.12s/it, loss=5.6096]
Training:  45%|████▍     | 11792/26311 [3:30:32<4:31:50,  1.12s/it, loss=5.6096]
Training:  45%|████▍     | 11792/26311 [3:30:34<4:31:50,  1.12s/it, loss=5.9795]
Training:  45%|████▍     | 11793/26311 [3:30:34<5:26:37,  1.35s/it, loss=5.9795]
Training:  45%|████▍     | 11793/26311 [3:30:35<5:26:37,  1.35s/it, loss=5.8925]
Training:  45%|████▍     | 11794/26311 [3:30:35<4:52:15,  1.21s/it, loss=5.8925]
Training:  45%|████▍     | 11794/26311 [3:30:35<4:52:15,  1.21s/it, loss=6.0948]
Training:  45%|████▍     | 11795/26311 [3:30:35<4:09:24,  1.03s/it, loss=6.0948]
Training:  45%|████▍     | 11795/26311 [3:30:36<4:09:24,  1.03s/it, loss=5.9212]
Training:  45%|████▍     | 11796/26311 [3:30:36<4:09:12,  1.03s/it, loss=5.9212]
Training:  45%|████▍     | 11796/26311 [3:30:38<4:09:12,  1.03s/it, loss=6.1499]
Training:  45%|████▍     | 11797/26311 [3:30:38<4:51:46,  1.21s/it, loss=6.1499]
Training:  45%|████▍     | 11797/26311 [3:30:39<4:51:46,  1.21s/it, loss=5.8723]
Training:  45%|████▍     | 11798/26311 [3:30:39<4:19:30,  1.07s/it, loss=5.8723]
Training:  45%|████▍     | 11798/26311 [3:30:40<4:19:30,  1.07s/it, loss=6.0300]
Training:  45%|████▍     | 11799/26311 [3:30:40<4:00:08,  1.01it/s, loss=6.0300]
Training:  45%|████▍     | 11799/26311 [3:30:41<4:00:08,  1.01it/s, loss=5.9158]
Training:  45%|████▍     | 11800/26311 [3:30:41<4:00:21,  1.01it/s, loss=5.9158]
Training:  45%|████▍     | 11800/26311 [3:30:42<4:00:21,  1.01it/s, loss=6.0396]
Training:  45%|████▍     | 11801/26311 [3:30:42<4:28:06,  1.11s/it, loss=6.0396]
Training:  45%|████▍     | 11801/26311 [3:30:43<4:28:06,  1.11s/it, loss=6.0059]
Training:  45%|████▍     | 11802/26311 [3:30:43<4:03:20,  1.01s/it, loss=6.0059]
Training:  45%|████▍     | 11802/26311 [3:30:43<4:03:20,  1.01s/it, loss=5.8642]
Training:  45%|████▍     | 11803/26311 [3:30:43<3:40:36,  1.10it/s, loss=5.8642]
Training:  45%|████▍     | 11803/26311 [3:30:44<3:40:36,  1.10it/s, loss=5.7778]
Training:  45%|████▍     | 11804/26311 [3:30:44<3:37:53,  1.11it/s, loss=5.7778]
Training:  45%|████▍     | 11804/26311 [3:30:45<3:37:53,  1.11it/s, loss=5.9055]
Training:  45%|████▍     | 11805/26311 [3:30:45<3:23:07,  1.19it/s, loss=5.9055]
Training:  45%|████▍     | 11805/26311 [3:30:46<3:23:07,  1.19it/s, loss=5.8417]
Training:  45%|████▍     | 11806/26311 [3:30:46<3:10:07,  1.27it/s, loss=5.8417]
Training:  45%|████▍     | 11806/26311 [3:30:47<3:10:07,  1.27it/s, loss=5.4818]
Training:  45%|████▍     | 11807/26311 [3:30:47<4:13:47,  1.05s/it, loss=5.4818]
Training:  45%|████▍     | 11807/26311 [3:30:48<4:13:47,  1.05s/it, loss=5.6774]
Training:  45%|████▍     | 11808/26311 [3:30:48<4:07:27,  1.02s/it, loss=5.6774]
Training:  45%|████▍     | 11808/26311 [3:30:49<4:07:27,  1.02s/it, loss=6.1292]
Training:  45%|████▍     | 11809/26311 [3:30:49<3:59:03,  1.01it/s, loss=6.1292]
Training:  45%|████▍     | 11809/26311 [3:30:50<3:59:03,  1.01it/s, loss=5.9124]
Training:  45%|████▍     | 11810/26311 [3:30:50<3:42:23,  1.09it/s, loss=5.9124]
Training:  45%|████▍     | 11810/26311 [3:30:51<3:42:23,  1.09it/s, loss=6.0065]
Training:  45%|████▍     | 11811/26311 [3:30:51<3:14:12,  1.24it/s, loss=6.0065]
Training:  45%|████▍     | 11811/26311 [3:30:55<3:14:12,  1.24it/s, loss=5.6972]
Training:  45%|████▍     | 11812/26311 [3:30:55<7:23:49,  1.84s/it, loss=5.6972]
Training:  45%|████▍     | 11812/26311 [3:30:56<7:23:49,  1.84s/it, loss=5.8773]
Training:  45%|████▍     | 11813/26311 [3:30:56<6:30:03,  1.61s/it, loss=5.8773]
Training:  45%|████▍     | 11813/26311 [3:30:57<6:30:03,  1.61s/it, loss=5.9947]
Training:  45%|████▍     | 11814/26311 [3:30:57<5:35:17,  1.39s/it, loss=5.9947]
Training:  45%|████▍     | 11814/26311 [3:30:58<5:35:17,  1.39s/it, loss=5.8755]
Training:  45%|████▍     | 11815/26311 [3:30:58<5:00:58,  1.25s/it, loss=5.8755]
Training:  45%|████▍     | 11815/26311 [3:30:59<5:00:58,  1.25s/it, loss=5.7907]
Training:  45%|████▍     | 11816/26311 [3:30:59<4:57:47,  1.23s/it, loss=5.7907]
Training:  45%|████▍     | 11816/26311 [3:31:07<4:57:47,  1.23s/it, loss=5.6961]
Training:  45%|████▍     | 11817/26311 [3:31:07<13:28:36,  3.35s/it, loss=5.6961]
Training:  45%|████▍     | 11817/26311 [3:31:08<13:28:36,  3.35s/it, loss=5.9358]
Training:  45%|████▍     | 11818/26311 [3:31:08<10:19:41,  2.57s/it, loss=5.9358]
Training:  45%|████▍     | 11818/26311 [3:31:09<10:19:41,  2.57s/it, loss=6.0560]
Training:  45%|████▍     | 11819/26311 [3:31:09<8:08:11,  2.02s/it, loss=6.0560] 
Training:  45%|████▍     | 11819/26311 [3:31:10<8:08:11,  2.02s/it, loss=5.7111]
Training:  45%|████▍     | 11820/26311 [3:31:10<7:33:09,  1.88s/it, loss=5.7111]
Training:  45%|████▍     | 11820/26311 [3:31:11<7:33:09,  1.88s/it, loss=5.8730]
Training:  45%|████▍     | 11821/26311 [3:31:11<6:47:01,  1.69s/it, loss=5.8730]
Training:  45%|████▍     | 11821/26311 [3:31:12<6:47:01,  1.69s/it, loss=6.0235]
Training:  45%|████▍     | 11822/26311 [3:31:12<5:43:35,  1.42s/it, loss=6.0235]
Training:  45%|████▍     | 11822/26311 [3:31:14<5:43:35,  1.42s/it, loss=5.9989]
Training:  45%|████▍     | 11823/26311 [3:31:14<6:07:57,  1.52s/it, loss=5.9989]
Training:  45%|████▍     | 11823/26311 [3:31:15<6:07:57,  1.52s/it, loss=5.8186]
Training:  45%|████▍     | 11824/26311 [3:31:15<6:05:35,  1.51s/it, loss=5.8186]
Training:  45%|████▍     | 11824/26311 [3:31:16<6:05:35,  1.51s/it, loss=5.6399]
Training:  45%|████▍     | 11825/26311 [3:31:16<5:18:06,  1.32s/it, loss=5.6399]
Training:  45%|████▍     | 11825/26311 [3:31:19<5:18:06,  1.32s/it, loss=5.5185]
Training:  45%|████▍     | 11826/26311 [3:31:19<6:33:23,  1.63s/it, loss=5.5185]
Training:  45%|████▍     | 11826/26311 [3:31:19<6:33:23,  1.63s/it, loss=5.9331]
Training:  45%|████▍     | 11827/26311 [3:31:19<5:35:57,  1.39s/it, loss=5.9331]
Training:  45%|████▍     | 11827/26311 [3:31:20<5:35:57,  1.39s/it, loss=6.2095]
Training:  45%|████▍     | 11828/26311 [3:31:20<5:02:24,  1.25s/it, loss=6.2095]
Training:  45%|████▍     | 11828/26311 [3:31:21<5:02:24,  1.25s/it, loss=6.1979]
Training:  45%|████▍     | 11829/26311 [3:31:21<4:34:19,  1.14s/it, loss=6.1979]
Training:  45%|████▍     | 11829/26311 [3:31:22<4:34:19,  1.14s/it, loss=6.1079]
Training:  45%|████▍     | 11830/26311 [3:31:22<4:12:12,  1.05s/it, loss=6.1079]
Training:  45%|████▍     | 11830/26311 [3:31:23<4:12:12,  1.05s/it, loss=5.9809]
Training:  45%|████▍     | 11831/26311 [3:31:23<3:59:47,  1.01it/s, loss=5.9809]
Training:  45%|████▍     | 11831/26311 [3:31:24<3:59:47,  1.01it/s, loss=5.8581]
Training:  45%|████▍     | 11832/26311 [3:31:24<4:19:39,  1.08s/it, loss=5.8581]
Training:  45%|████▍     | 11832/26311 [3:31:25<4:19:39,  1.08s/it, loss=5.8380]
Training:  45%|████▍     | 11833/26311 [3:31:25<4:09:00,  1.03s/it, loss=5.8380]
Training:  45%|████▍     | 11833/26311 [3:31:26<4:09:00,  1.03s/it, loss=5.8249]
Training:  45%|████▍     | 11834/26311 [3:31:26<3:50:41,  1.05it/s, loss=5.8249]
Training:  45%|████▍     | 11834/26311 [3:31:28<3:50:41,  1.05it/s, loss=5.5485]
Training:  45%|████▍     | 11835/26311 [3:31:28<4:50:32,  1.20s/it, loss=5.5485]
Training:  45%|████▍     | 11835/26311 [3:31:29<4:50:32,  1.20s/it, loss=5.8878]
Training:  45%|████▍     | 11836/26311 [3:31:29<4:23:52,  1.09s/it, loss=5.8878]
Training:  45%|████▍     | 11836/26311 [3:31:29<4:23:52,  1.09s/it, loss=5.9810]
Training:  45%|████▍     | 11837/26311 [3:31:29<4:02:54,  1.01s/it, loss=5.9810]
Training:  45%|████▍     | 11837/26311 [3:31:30<4:02:54,  1.01s/it, loss=5.8637]
Training:  45%|████▍     | 11838/26311 [3:31:30<4:02:34,  1.01s/it, loss=5.8637]
Training:  45%|████▍     | 11838/26311 [3:31:31<4:02:34,  1.01s/it, loss=6.0008]
Training:  45%|████▍     | 11839/26311 [3:31:31<3:42:22,  1.08it/s, loss=6.0008]
Training:  45%|████▍     | 11839/26311 [3:31:32<3:42:22,  1.08it/s, loss=5.7528]
Training:  45%|████▌     | 11840/26311 [3:31:32<3:45:18,  1.07it/s, loss=5.7528]
Training:  45%|████▌     | 11840/26311 [3:31:33<3:45:18,  1.07it/s, loss=6.0480]
Training:  45%|████▌     | 11841/26311 [3:31:33<3:22:28,  1.19it/s, loss=6.0480]
Training:  45%|████▌     | 11841/26311 [3:31:34<3:22:28,  1.19it/s, loss=5.9776]
Training:  45%|████▌     | 11842/26311 [3:31:34<3:56:21,  1.02it/s, loss=5.9776]
Training:  45%|████▌     | 11842/26311 [3:31:37<3:56:21,  1.02it/s, loss=5.7841]
Training:  45%|████▌     | 11843/26311 [3:31:37<5:49:50,  1.45s/it, loss=5.7841]
Training:  45%|████▌     | 11843/26311 [3:31:37<5:49:50,  1.45s/it, loss=5.8251]
Training:  45%|████▌     | 11844/26311 [3:31:37<5:08:20,  1.28s/it, loss=5.8251]
Training:  45%|████▌     | 11844/26311 [3:31:38<5:08:20,  1.28s/it, loss=6.1714]
Training:  45%|████▌     | 11845/26311 [3:31:38<4:31:31,  1.13s/it, loss=6.1714]
Training:  45%|████▌     | 11845/26311 [3:31:39<4:31:31,  1.13s/it, loss=6.0936]
Training:  45%|████▌     | 11846/26311 [3:31:39<4:15:08,  1.06s/it, loss=6.0936]
Training:  45%|████▌     | 11846/26311 [3:31:40<4:15:08,  1.06s/it, loss=5.8936]
Training:  45%|████▌     | 11847/26311 [3:31:40<4:00:59,  1.00it/s, loss=5.8936]
Training:  45%|████▌     | 11847/26311 [3:31:41<4:00:59,  1.00it/s, loss=5.8239]
Training:  45%|████▌     | 11848/26311 [3:31:41<4:07:52,  1.03s/it, loss=5.8239]
Training:  45%|████▌     | 11848/26311 [3:31:42<4:07:52,  1.03s/it, loss=5.7976]
Training:  45%|████▌     | 11849/26311 [3:31:42<4:07:27,  1.03s/it, loss=5.7976]
Training:  45%|████▌     | 11849/26311 [3:31:43<4:07:27,  1.03s/it, loss=5.6029]
Training:  45%|████▌     | 11850/26311 [3:31:43<3:50:03,  1.05it/s, loss=5.6029]
Training:  45%|████▌     | 11850/26311 [3:31:44<3:50:03,  1.05it/s, loss=5.8439]
Training:  45%|████▌     | 11851/26311 [3:31:44<3:44:51,  1.07it/s, loss=5.8439]
Training:  45%|████▌     | 11851/26311 [3:31:45<3:44:51,  1.07it/s, loss=6.0128]
Training:  45%|████▌     | 11852/26311 [3:31:45<3:32:40,  1.13it/s, loss=6.0128]
Training:  45%|████▌     | 11852/26311 [3:31:46<3:32:40,  1.13it/s, loss=5.6247]
Training:  45%|████▌     | 11853/26311 [3:31:46<4:10:23,  1.04s/it, loss=5.6247]
Training:  45%|████▌     | 11853/26311 [3:31:47<4:10:23,  1.04s/it, loss=6.0404]
Training:  45%|████▌     | 11854/26311 [3:31:47<4:10:50,  1.04s/it, loss=6.0404]
Training:  45%|████▌     | 11854/26311 [3:31:48<4:10:50,  1.04s/it, loss=5.7565]
Training:  45%|████▌     | 11855/26311 [3:31:48<4:17:16,  1.07s/it, loss=5.7565]
Training:  45%|████▌     | 11855/26311 [3:31:49<4:17:16,  1.07s/it, loss=6.0585]
Training:  45%|████▌     | 11856/26311 [3:31:49<4:03:07,  1.01s/it, loss=6.0585]
Training:  45%|████▌     | 11856/26311 [3:31:50<4:03:07,  1.01s/it, loss=5.8168]
Training:  45%|████▌     | 11857/26311 [3:31:50<4:22:33,  1.09s/it, loss=5.8168]
Training:  45%|████▌     | 11857/26311 [3:31:51<4:22:33,  1.09s/it, loss=5.5580]
Training:  45%|████▌     | 11858/26311 [3:31:51<3:55:03,  1.02it/s, loss=5.5580]
Training:  45%|████▌     | 11858/26311 [3:31:52<3:55:03,  1.02it/s, loss=5.8864]
Training:  45%|████▌     | 11859/26311 [3:31:52<3:53:35,  1.03it/s, loss=5.8864]
Training:  45%|████▌     | 11859/26311 [3:31:53<3:53:35,  1.03it/s, loss=5.9003]
Training:  45%|████▌     | 11860/26311 [3:31:53<3:32:05,  1.14it/s, loss=5.9003]
Training:  45%|████▌     | 11860/26311 [3:31:53<3:32:05,  1.14it/s, loss=6.0028]
Training:  45%|████▌     | 11861/26311 [3:31:53<3:17:48,  1.22it/s, loss=6.0028]
Training:  45%|████▌     | 11861/26311 [3:31:55<3:17:48,  1.22it/s, loss=5.8571]
Training:  45%|████▌     | 11862/26311 [3:31:55<4:24:52,  1.10s/it, loss=5.8571]
Training:  45%|████▌     | 11862/26311 [3:31:56<4:24:52,  1.10s/it, loss=6.0272]
Training:  45%|████▌     | 11863/26311 [3:31:56<3:56:43,  1.02it/s, loss=6.0272]
Training:  45%|████▌     | 11863/26311 [3:31:56<3:56:43,  1.02it/s, loss=5.8423]
Training:  45%|████▌     | 11864/26311 [3:31:56<3:36:08,  1.11it/s, loss=5.8423]
Training:  45%|████▌     | 11864/26311 [3:31:57<3:36:08,  1.11it/s, loss=5.8351]
Training:  45%|████▌     | 11865/26311 [3:31:57<3:41:10,  1.09it/s, loss=5.8351]
Training:  45%|████▌     | 11865/26311 [3:31:58<3:41:10,  1.09it/s, loss=5.8443]
Training:  45%|████▌     | 11866/26311 [3:31:58<3:31:13,  1.14it/s, loss=5.8443]
Training:  45%|████▌     | 11866/26311 [3:31:59<3:31:13,  1.14it/s, loss=5.9645]
Training:  45%|████▌     | 11867/26311 [3:31:59<3:43:21,  1.08it/s, loss=5.9645]
Training:  45%|████▌     | 11867/26311 [3:32:01<3:43:21,  1.08it/s, loss=5.7715]
Training:  45%|████▌     | 11868/26311 [3:32:01<4:10:50,  1.04s/it, loss=5.7715]
Training:  45%|████▌     | 11868/26311 [3:32:01<4:10:50,  1.04s/it, loss=6.0292]
Training:  45%|████▌     | 11869/26311 [3:32:01<3:53:50,  1.03it/s, loss=6.0292]
Training:  45%|████▌     | 11869/26311 [3:32:03<3:53:50,  1.03it/s, loss=5.8765]
Training:  45%|████▌     | 11870/26311 [3:32:03<4:43:05,  1.18s/it, loss=5.8765]
Training:  45%|████▌     | 11870/26311 [3:32:04<4:43:05,  1.18s/it, loss=6.1109]
Training:  45%|████▌     | 11871/26311 [3:32:04<4:20:08,  1.08s/it, loss=6.1109]
Training:  45%|████▌     | 11871/26311 [3:32:05<4:20:08,  1.08s/it, loss=5.8741]
Training:  45%|████▌     | 11872/26311 [3:32:05<4:18:01,  1.07s/it, loss=5.8741]
Training:  45%|████▌     | 11872/26311 [3:32:06<4:18:01,  1.07s/it, loss=5.6774]
Training:  45%|████▌     | 11873/26311 [3:32:06<4:02:52,  1.01s/it, loss=5.6774]
Training:  45%|████▌     | 11873/26311 [3:32:07<4:02:52,  1.01s/it, loss=5.5596]
Training:  45%|████▌     | 11874/26311 [3:32:07<4:40:53,  1.17s/it, loss=5.5596]
Training:  45%|████▌     | 11874/26311 [3:32:08<4:40:53,  1.17s/it, loss=5.8908]
Training:  45%|████▌     | 11875/26311 [3:32:08<4:19:22,  1.08s/it, loss=5.8908]
Training:  45%|████▌     | 11875/26311 [3:32:09<4:19:22,  1.08s/it, loss=5.9737]
Training:  45%|████▌     | 11876/26311 [3:32:09<4:02:35,  1.01s/it, loss=5.9737]
Training:  45%|████▌     | 11876/26311 [3:32:11<4:02:35,  1.01s/it, loss=6.0580]
Training:  45%|████▌     | 11877/26311 [3:32:11<5:21:41,  1.34s/it, loss=6.0580]
Training:  45%|████▌     | 11877/26311 [3:32:12<5:21:41,  1.34s/it, loss=6.1021]
Training:  45%|████▌     | 11878/26311 [3:32:12<4:57:30,  1.24s/it, loss=6.1021]
Training:  45%|████▌     | 11878/26311 [3:32:13<4:57:30,  1.24s/it, loss=5.6803]
Training:  45%|████▌     | 11879/26311 [3:32:13<4:27:21,  1.11s/it, loss=5.6803]
Training:  45%|████▌     | 11879/26311 [3:32:14<4:27:21,  1.11s/it, loss=6.1143]
Training:  45%|████▌     | 11880/26311 [3:32:14<4:16:03,  1.06s/it, loss=6.1143]
Training:  45%|████▌     | 11880/26311 [3:32:15<4:16:03,  1.06s/it, loss=6.1591]
Training:  45%|████▌     | 11881/26311 [3:32:15<3:52:54,  1.03it/s, loss=6.1591]
Training:  45%|████▌     | 11881/26311 [3:32:16<3:52:54,  1.03it/s, loss=5.7757]
Training:  45%|████▌     | 11882/26311 [3:32:16<4:45:20,  1.19s/it, loss=5.7757]
Training:  45%|████▌     | 11882/26311 [3:32:17<4:45:20,  1.19s/it, loss=5.8266]
Training:  45%|████▌     | 11883/26311 [3:32:17<3:57:39,  1.01it/s, loss=5.8266]
Training:  45%|████▌     | 11883/26311 [3:32:18<3:57:39,  1.01it/s, loss=5.7717]
Training:  45%|████▌     | 11884/26311 [3:32:18<4:23:35,  1.10s/it, loss=5.7717]
Training:  45%|████▌     | 11884/26311 [3:32:19<4:23:35,  1.10s/it, loss=5.7757]
Training:  45%|████▌     | 11885/26311 [3:32:19<4:13:04,  1.05s/it, loss=5.7757]
Training:  45%|████▌     | 11885/26311 [3:32:20<4:13:04,  1.05s/it, loss=5.6825]
Training:  45%|████▌     | 11886/26311 [3:32:20<4:01:38,  1.01s/it, loss=5.6825]
Training:  45%|████▌     | 11886/26311 [3:32:21<4:01:38,  1.01s/it, loss=5.9784]
Training:  45%|████▌     | 11887/26311 [3:32:21<4:01:12,  1.00s/it, loss=5.9784]
Training:  45%|████▌     | 11887/26311 [3:32:23<4:01:12,  1.00s/it, loss=5.8030]
Training:  45%|████▌     | 11888/26311 [3:32:23<4:40:14,  1.17s/it, loss=5.8030]
Training:  45%|████▌     | 11888/26311 [3:32:24<4:40:14,  1.17s/it, loss=5.8098]
Training:  45%|████▌     | 11889/26311 [3:32:24<4:20:38,  1.08s/it, loss=5.8098]
Training:  45%|████▌     | 11889/26311 [3:32:25<4:20:38,  1.08s/it, loss=6.0464]
Training:  45%|████▌     | 11890/26311 [3:32:25<4:23:04,  1.09s/it, loss=6.0464]
Training:  45%|████▌     | 11890/26311 [3:32:26<4:23:04,  1.09s/it, loss=5.9131]
Training:  45%|████▌     | 11891/26311 [3:32:26<4:26:08,  1.11s/it, loss=5.9131]
Training:  45%|████▌     | 11891/26311 [3:32:27<4:26:08,  1.11s/it, loss=5.7071]
Training:  45%|████▌     | 11892/26311 [3:32:27<4:35:20,  1.15s/it, loss=5.7071]
Training:  45%|████▌     | 11892/26311 [3:32:28<4:35:20,  1.15s/it, loss=5.8857]
Training:  45%|████▌     | 11893/26311 [3:32:28<4:16:14,  1.07s/it, loss=5.8857]
Training:  45%|████▌     | 11893/26311 [3:32:29<4:16:14,  1.07s/it, loss=5.8935]
Training:  45%|████▌     | 11894/26311 [3:32:29<3:54:34,  1.02it/s, loss=5.8935]
Training:  45%|████▌     | 11894/26311 [3:32:30<3:54:34,  1.02it/s, loss=5.8953]
Training:  45%|████▌     | 11895/26311 [3:32:30<4:47:34,  1.20s/it, loss=5.8953]
Training:  45%|████▌     | 11895/26311 [3:32:31<4:47:34,  1.20s/it, loss=5.8128]
Training:  45%|████▌     | 11896/26311 [3:32:31<4:30:11,  1.12s/it, loss=5.8128]
Training:  45%|████▌     | 11896/26311 [3:32:33<4:30:11,  1.12s/it, loss=5.7328]
Training:  45%|████▌     | 11897/26311 [3:32:33<4:39:51,  1.16s/it, loss=5.7328]
Training:  45%|████▌     | 11897/26311 [3:32:34<4:39:51,  1.16s/it, loss=5.8057]
Training:  45%|████▌     | 11898/26311 [3:32:34<5:15:20,  1.31s/it, loss=5.8057]
Training:  45%|████▌     | 11898/26311 [3:32:35<5:15:20,  1.31s/it, loss=6.0183]
Training:  45%|████▌     | 11899/26311 [3:32:35<4:31:51,  1.13s/it, loss=6.0183]
Training:  45%|████▌     | 11899/26311 [3:32:37<4:31:51,  1.13s/it, loss=5.9852]
Training:  45%|████▌     | 11900/26311 [3:32:37<6:07:18,  1.53s/it, loss=5.9852]
Training:  45%|████▌     | 11900/26311 [3:32:39<6:07:18,  1.53s/it, loss=6.0326]
Training:  45%|████▌     | 11901/26311 [3:32:39<6:37:53,  1.66s/it, loss=6.0326]
Training:  45%|████▌     | 11901/26311 [3:32:40<6:37:53,  1.66s/it, loss=5.9895]
Training:  45%|████▌     | 11902/26311 [3:32:40<5:45:49,  1.44s/it, loss=5.9895]
Training:  45%|████▌     | 11902/26311 [3:32:41<5:45:49,  1.44s/it, loss=5.9352]
Training:  45%|████▌     | 11903/26311 [3:32:41<4:50:54,  1.21s/it, loss=5.9352]
Training:  45%|████▌     | 11903/26311 [3:32:42<4:50:54,  1.21s/it, loss=5.5945]
Training:  45%|████▌     | 11904/26311 [3:32:42<4:38:02,  1.16s/it, loss=5.5945]
Training:  45%|████▌     | 11904/26311 [3:32:43<4:38:02,  1.16s/it, loss=5.8445]
Training:  45%|████▌     | 11905/26311 [3:32:43<3:56:13,  1.02it/s, loss=5.8445]
Training:  45%|████▌     | 11905/26311 [3:32:43<3:56:13,  1.02it/s, loss=6.0746]
Training:  45%|████▌     | 11906/26311 [3:32:43<3:34:52,  1.12it/s, loss=6.0746]
Training:  45%|████▌     | 11906/26311 [3:32:44<3:34:52,  1.12it/s, loss=5.7708]
Training:  45%|████▌     | 11907/26311 [3:32:44<3:47:48,  1.05it/s, loss=5.7708]
Training:  45%|████▌     | 11907/26311 [3:32:45<3:47:48,  1.05it/s, loss=5.7452]
Training:  45%|████▌     | 11908/26311 [3:32:45<3:24:41,  1.17it/s, loss=5.7452]
Training:  45%|████▌     | 11908/26311 [3:32:46<3:24:41,  1.17it/s, loss=5.7936]
Training:  45%|████▌     | 11909/26311 [3:32:46<3:31:39,  1.13it/s, loss=5.7936]
Training:  45%|████▌     | 11909/26311 [3:32:47<3:31:39,  1.13it/s, loss=5.8841]
Training:  45%|████▌     | 11910/26311 [3:32:47<3:37:34,  1.10it/s, loss=5.8841]
Training:  45%|████▌     | 11910/26311 [3:32:48<3:37:34,  1.10it/s, loss=6.0377]
Training:  45%|████▌     | 11911/26311 [3:32:48<3:42:28,  1.08it/s, loss=6.0377]
Training:  45%|████▌     | 11911/26311 [3:32:49<3:42:28,  1.08it/s, loss=5.9981]
Training:  45%|████▌     | 11912/26311 [3:32:49<3:52:39,  1.03it/s, loss=5.9981]
Training:  45%|████▌     | 11912/26311 [3:32:51<3:52:39,  1.03it/s, loss=6.0178]
Training:  45%|████▌     | 11913/26311 [3:32:51<5:41:32,  1.42s/it, loss=6.0178]
Training:  45%|████▌     | 11913/26311 [3:32:52<5:41:32,  1.42s/it, loss=5.6630]
Training:  45%|████▌     | 11914/26311 [3:32:52<5:10:27,  1.29s/it, loss=5.6630]
Training:  45%|████▌     | 11914/26311 [3:32:53<5:10:27,  1.29s/it, loss=6.0681]
Training:  45%|████▌     | 11915/26311 [3:32:53<4:40:36,  1.17s/it, loss=6.0681]
Training:  45%|████▌     | 11915/26311 [3:32:54<4:40:36,  1.17s/it, loss=5.8057]
Training:  45%|████▌     | 11916/26311 [3:32:54<4:19:45,  1.08s/it, loss=5.8057]
Training:  45%|████▌     | 11916/26311 [3:32:56<4:19:45,  1.08s/it, loss=5.8136]
Training:  45%|████▌     | 11917/26311 [3:32:56<5:45:06,  1.44s/it, loss=5.8136]
Training:  45%|████▌     | 11917/26311 [3:32:57<5:45:06,  1.44s/it, loss=5.8290]
Training:  45%|████▌     | 11918/26311 [3:32:57<4:53:26,  1.22s/it, loss=5.8290]
Training:  45%|████▌     | 11918/26311 [3:32:58<4:53:26,  1.22s/it, loss=5.7839]
Training:  45%|████▌     | 11919/26311 [3:32:58<4:23:24,  1.10s/it, loss=5.7839]
Training:  45%|████▌     | 11919/26311 [3:32:59<4:23:24,  1.10s/it, loss=5.8067]
Training:  45%|████▌     | 11920/26311 [3:32:59<3:57:13,  1.01it/s, loss=5.8067]
Training:  45%|████▌     | 11920/26311 [3:33:00<3:57:13,  1.01it/s, loss=5.7325]
Training:  45%|████▌     | 11921/26311 [3:33:00<4:05:09,  1.02s/it, loss=5.7325]
Training:  45%|████▌     | 11921/26311 [3:33:01<4:05:09,  1.02s/it, loss=5.9946]
Training:  45%|████▌     | 11922/26311 [3:33:01<3:48:07,  1.05it/s, loss=5.9946]
Training:  45%|████▌     | 11922/26311 [3:33:02<3:48:07,  1.05it/s, loss=5.7743]
Training:  45%|████▌     | 11923/26311 [3:33:02<4:25:05,  1.11s/it, loss=5.7743]
Training:  45%|████▌     | 11923/26311 [3:33:03<4:25:05,  1.11s/it, loss=5.8766]
Training:  45%|████▌     | 11924/26311 [3:33:03<4:02:26,  1.01s/it, loss=5.8766]
Training:  45%|████▌     | 11924/26311 [3:33:04<4:02:26,  1.01s/it, loss=5.6157]
Training:  45%|████▌     | 11925/26311 [3:33:04<3:46:16,  1.06it/s, loss=5.6157]
Training:  45%|████▌     | 11925/26311 [3:33:04<3:46:16,  1.06it/s, loss=5.4294]
Training:  45%|████▌     | 11926/26311 [3:33:04<3:31:00,  1.14it/s, loss=5.4294]
Training:  45%|████▌     | 11926/26311 [3:33:05<3:31:00,  1.14it/s, loss=5.6457]
Training:  45%|████▌     | 11927/26311 [3:33:05<3:36:12,  1.11it/s, loss=5.6457]
Training:  45%|████▌     | 11927/26311 [3:33:06<3:36:12,  1.11it/s, loss=5.6626]
Training:  45%|████▌     | 11928/26311 [3:33:06<3:24:03,  1.17it/s, loss=5.6626]
Training:  45%|████▌     | 11928/26311 [3:33:07<3:24:03,  1.17it/s, loss=5.8096]
Training:  45%|████▌     | 11929/26311 [3:33:07<3:17:23,  1.21it/s, loss=5.8096]
Training:  45%|████▌     | 11929/26311 [3:33:08<3:17:23,  1.21it/s, loss=5.7065]
Training:  45%|████▌     | 11930/26311 [3:33:08<3:44:39,  1.07it/s, loss=5.7065]
Training:  45%|████▌     | 11930/26311 [3:33:09<3:44:39,  1.07it/s, loss=6.0957]
Training:  45%|████▌     | 11931/26311 [3:33:09<3:45:05,  1.06it/s, loss=6.0957]
Training:  45%|████▌     | 11931/26311 [3:33:10<3:45:05,  1.06it/s, loss=6.0575]
Training:  45%|████▌     | 11932/26311 [3:33:10<3:32:28,  1.13it/s, loss=6.0575]
Training:  45%|████▌     | 11932/26311 [3:33:11<3:32:28,  1.13it/s, loss=6.1332]
Training:  45%|████▌     | 11933/26311 [3:33:11<4:03:58,  1.02s/it, loss=6.1332]
Training:  45%|████▌     | 11933/26311 [3:33:12<4:03:58,  1.02s/it, loss=6.2063]
Training:  45%|████▌     | 11934/26311 [3:33:12<3:34:12,  1.12it/s, loss=6.2063]
Training:  45%|████▌     | 11934/26311 [3:33:12<3:34:12,  1.12it/s, loss=5.8297]
Training:  45%|████▌     | 11935/26311 [3:33:12<3:32:36,  1.13it/s, loss=5.8297]
Training:  45%|████▌     | 11935/26311 [3:33:14<3:32:36,  1.13it/s, loss=5.7248]
Training:  45%|████▌     | 11936/26311 [3:33:14<3:45:01,  1.06it/s, loss=5.7248]
Training:  45%|████▌     | 11936/26311 [3:33:15<3:45:01,  1.06it/s, loss=5.8528]
Training:  45%|████▌     | 11937/26311 [3:33:15<4:12:36,  1.05s/it, loss=5.8528]
Training:  45%|████▌     | 11937/26311 [3:33:17<4:12:36,  1.05s/it, loss=6.2375]
Training:  45%|████▌     | 11938/26311 [3:33:17<5:05:40,  1.28s/it, loss=6.2375]
Training:  45%|████▌     | 11938/26311 [3:33:18<5:05:40,  1.28s/it, loss=5.7301]
Training:  45%|████▌     | 11939/26311 [3:33:18<5:39:24,  1.42s/it, loss=5.7301]
Training:  45%|████▌     | 11939/26311 [3:33:19<5:39:24,  1.42s/it, loss=6.1080]
Training:  45%|████▌     | 11940/26311 [3:33:19<5:03:30,  1.27s/it, loss=6.1080]
Training:  45%|████▌     | 11940/26311 [3:33:20<5:03:30,  1.27s/it, loss=5.8712]
Training:  45%|████▌     | 11941/26311 [3:33:20<4:38:03,  1.16s/it, loss=5.8712]
Training:  45%|████▌     | 11941/26311 [3:33:21<4:38:03,  1.16s/it, loss=5.7854]
Training:  45%|████▌     | 11942/26311 [3:33:21<4:34:56,  1.15s/it, loss=5.7854]
Training:  45%|████▌     | 11942/26311 [3:33:23<4:34:56,  1.15s/it, loss=5.7857]
Training:  45%|████▌     | 11943/26311 [3:33:23<5:41:24,  1.43s/it, loss=5.7857]
Training:  45%|████▌     | 11943/26311 [3:33:24<5:41:24,  1.43s/it, loss=5.9408]
Training:  45%|████▌     | 11944/26311 [3:33:24<4:49:31,  1.21s/it, loss=5.9408]
Training:  45%|████▌     | 11944/26311 [3:33:25<4:49:31,  1.21s/it, loss=5.8695]
Training:  45%|████▌     | 11945/26311 [3:33:25<4:27:26,  1.12s/it, loss=5.8695]
Training:  45%|████▌     | 11945/26311 [3:33:26<4:27:26,  1.12s/it, loss=5.6864]
Training:  45%|████▌     | 11946/26311 [3:33:26<4:33:37,  1.14s/it, loss=5.6864]
Training:  45%|████▌     | 11946/26311 [3:33:27<4:33:37,  1.14s/it, loss=5.7398]
Training:  45%|████▌     | 11947/26311 [3:33:27<3:55:46,  1.02it/s, loss=5.7398]
Training:  45%|████▌     | 11947/26311 [3:33:28<3:55:46,  1.02it/s, loss=5.7589]
Training:  45%|████▌     | 11948/26311 [3:33:28<3:59:55,  1.00s/it, loss=5.7589]
Training:  45%|████▌     | 11948/26311 [3:33:29<3:59:55,  1.00s/it, loss=5.9746]
Training:  45%|████▌     | 11949/26311 [3:33:29<4:13:16,  1.06s/it, loss=5.9746]
Training:  45%|████▌     | 11949/26311 [3:33:30<4:13:16,  1.06s/it, loss=5.8487]
Training:  45%|████▌     | 11950/26311 [3:33:30<3:47:01,  1.05it/s, loss=5.8487]
Training:  45%|████▌     | 11950/26311 [3:33:30<3:47:01,  1.05it/s, loss=6.0503]
Training:  45%|████▌     | 11951/26311 [3:33:30<3:26:57,  1.16it/s, loss=6.0503]
Training:  45%|████▌     | 11951/26311 [3:33:32<3:26:57,  1.16it/s, loss=5.8599]
Training:  45%|████▌     | 11952/26311 [3:33:32<3:55:47,  1.01it/s, loss=5.8599]
Training:  45%|████▌     | 11952/26311 [3:33:33<3:55:47,  1.01it/s, loss=5.8352]
Training:  45%|████▌     | 11953/26311 [3:33:33<4:01:34,  1.01s/it, loss=5.8352]
Training:  45%|████▌     | 11953/26311 [3:33:33<4:01:34,  1.01s/it, loss=6.0880]
Training:  45%|████▌     | 11954/26311 [3:33:33<3:38:34,  1.09it/s, loss=6.0880]
Training:  45%|████▌     | 11954/26311 [3:33:36<3:38:34,  1.09it/s, loss=5.9785]
Training:  45%|████▌     | 11955/26311 [3:33:36<4:59:05,  1.25s/it, loss=5.9785]
Training:  45%|████▌     | 11955/26311 [3:33:36<4:59:05,  1.25s/it, loss=6.0388]
Training:  45%|████▌     | 11956/26311 [3:33:36<4:31:06,  1.13s/it, loss=6.0388]
Training:  45%|████▌     | 11956/26311 [3:33:37<4:31:06,  1.13s/it, loss=5.6758]
Training:  45%|████▌     | 11957/26311 [3:33:37<4:12:04,  1.05s/it, loss=5.6758]
Training:  45%|████▌     | 11957/26311 [3:33:38<4:12:04,  1.05s/it, loss=5.6387]
Training:  45%|████▌     | 11958/26311 [3:33:38<3:53:59,  1.02it/s, loss=5.6387]
Training:  45%|████▌     | 11958/26311 [3:33:39<3:53:59,  1.02it/s, loss=5.8969]
Training:  45%|████▌     | 11959/26311 [3:33:39<3:47:51,  1.05it/s, loss=5.8969]
Training:  45%|████▌     | 11959/26311 [3:33:57<3:47:51,  1.05it/s, loss=5.5571]
Training:  45%|████▌     | 11960/26311 [3:33:57<24:08:30,  6.06s/it, loss=5.5571]
Training:  45%|████▌     | 11960/26311 [3:33:58<24:08:30,  6.06s/it, loss=5.8395]
Training:  45%|████▌     | 11961/26311 [3:33:58<17:44:20,  4.45s/it, loss=5.8395]
Training:  45%|████▌     | 11961/26311 [3:33:58<17:44:20,  4.45s/it, loss=5.7518]
Training:  45%|████▌     | 11962/26311 [3:33:58<13:20:50,  3.35s/it, loss=5.7518]
Training:  45%|████▌     | 11962/26311 [3:33:59<13:20:50,  3.35s/it, loss=5.8491]
Training:  45%|████▌     | 11963/26311 [3:33:59<10:20:07,  2.59s/it, loss=5.8491]
Training:  45%|████▌     | 11963/26311 [3:34:00<10:20:07,  2.59s/it, loss=5.7409]
Training:  45%|████▌     | 11964/26311 [3:34:00<8:30:46,  2.14s/it, loss=5.7409] 
Training:  45%|████▌     | 11964/26311 [3:34:01<8:30:46,  2.14s/it, loss=5.8636]
Training:  45%|████▌     | 11965/26311 [3:34:01<6:54:14,  1.73s/it, loss=5.8636]
Training:  45%|████▌     | 11965/26311 [3:34:02<6:54:14,  1.73s/it, loss=5.8901]
Training:  45%|████▌     | 11966/26311 [3:34:02<6:01:05,  1.51s/it, loss=5.8901]
Training:  45%|████▌     | 11966/26311 [3:34:03<6:01:05,  1.51s/it, loss=5.7417]
Training:  45%|████▌     | 11967/26311 [3:34:03<5:14:23,  1.32s/it, loss=5.7417]
Training:  45%|████▌     | 11967/26311 [3:34:04<5:14:23,  1.32s/it, loss=6.0251]
Training:  45%|████▌     | 11968/26311 [3:34:04<4:40:51,  1.17s/it, loss=6.0251]
Training:  45%|████▌     | 11968/26311 [3:34:05<4:40:51,  1.17s/it, loss=5.8363]
Training:  45%|████▌     | 11969/26311 [3:34:05<4:54:57,  1.23s/it, loss=5.8363]
Training:  45%|████▌     | 11969/26311 [3:34:06<4:54:57,  1.23s/it, loss=6.1192]
Training:  45%|████▌     | 11970/26311 [3:34:06<4:38:39,  1.17s/it, loss=6.1192]
Training:  45%|████▌     | 11970/26311 [3:34:07<4:38:39,  1.17s/it, loss=5.8172]
Training:  45%|████▌     | 11971/26311 [3:34:07<4:21:05,  1.09s/it, loss=5.8172]
Training:  45%|████▌     | 11971/26311 [3:34:09<4:21:05,  1.09s/it, loss=5.7943]
Training:  46%|████▌     | 11972/26311 [3:34:09<5:31:59,  1.39s/it, loss=5.7943]
Training:  46%|████▌     | 11972/26311 [3:34:10<5:31:59,  1.39s/it, loss=5.8166]
Training:  46%|████▌     | 11973/26311 [3:34:10<5:04:24,  1.27s/it, loss=5.8166]
Training:  46%|████▌     | 11973/26311 [3:34:11<5:04:24,  1.27s/it, loss=5.9004]
Training:  46%|████▌     | 11974/26311 [3:34:11<4:30:17,  1.13s/it, loss=5.9004]
Training:  46%|████▌     | 11974/26311 [3:34:12<4:30:17,  1.13s/it, loss=5.8420]
Training:  46%|████▌     | 11975/26311 [3:34:12<4:05:05,  1.03s/it, loss=5.8420]
Training:  46%|████▌     | 11975/26311 [3:34:13<4:05:05,  1.03s/it, loss=5.7790]
Training:  46%|████▌     | 11976/26311 [3:34:13<4:26:18,  1.11s/it, loss=5.7790]
Training:  46%|████▌     | 11976/26311 [3:34:14<4:26:18,  1.11s/it, loss=6.0220]
Training:  46%|████▌     | 11977/26311 [3:34:14<3:58:11,  1.00it/s, loss=6.0220]
Training:  46%|████▌     | 11977/26311 [3:34:15<3:58:11,  1.00it/s, loss=5.7707]
Training:  46%|████▌     | 11978/26311 [3:34:15<3:42:36,  1.07it/s, loss=5.7707]
Training:  46%|████▌     | 11978/26311 [3:34:16<3:42:36,  1.07it/s, loss=5.9458]
Training:  46%|████▌     | 11979/26311 [3:34:16<3:50:22,  1.04it/s, loss=5.9458]
Training:  46%|████▌     | 11979/26311 [3:34:17<3:50:22,  1.04it/s, loss=6.0445]
Training:  46%|████▌     | 11980/26311 [3:34:17<3:49:24,  1.04it/s, loss=6.0445]
Training:  46%|████▌     | 11980/26311 [3:34:17<3:49:24,  1.04it/s, loss=5.7631]
Training:  46%|████▌     | 11981/26311 [3:34:17<3:39:01,  1.09it/s, loss=5.7631]
Training:  46%|████▌     | 11981/26311 [3:34:18<3:39:01,  1.09it/s, loss=5.8056]
Training:  46%|████▌     | 11982/26311 [3:34:18<3:28:40,  1.14it/s, loss=5.8056]
Training:  46%|████▌     | 11982/26311 [3:34:20<3:28:40,  1.14it/s, loss=6.0191]
Training:  46%|████▌     | 11983/26311 [3:34:20<5:03:35,  1.27s/it, loss=6.0191]
Training:  46%|████▌     | 11983/26311 [3:34:21<5:03:35,  1.27s/it, loss=6.0423]
Training:  46%|████▌     | 11984/26311 [3:34:21<4:42:24,  1.18s/it, loss=6.0423]
Training:  46%|████▌     | 11984/26311 [3:34:22<4:42:24,  1.18s/it, loss=5.9370]
Training:  46%|████▌     | 11985/26311 [3:34:22<4:23:47,  1.10s/it, loss=5.9370]
Training:  46%|████▌     | 11985/26311 [3:34:23<4:23:47,  1.10s/it, loss=5.8150]
Training:  46%|████▌     | 11986/26311 [3:34:23<4:17:41,  1.08s/it, loss=5.8150]
Training:  46%|████▌     | 11986/26311 [3:34:25<4:17:41,  1.08s/it, loss=6.0093]
Training:  46%|████▌     | 11987/26311 [3:34:25<4:33:31,  1.15s/it, loss=6.0093]
Training:  46%|████▌     | 11987/26311 [3:34:25<4:33:31,  1.15s/it, loss=5.9711]
Training:  46%|████▌     | 11988/26311 [3:34:25<4:09:08,  1.04s/it, loss=5.9711]
Training:  46%|████▌     | 11988/26311 [3:34:26<4:09:08,  1.04s/it, loss=5.9706]
Training:  46%|████▌     | 11989/26311 [3:34:26<3:50:12,  1.04it/s, loss=5.9706]
Training:  46%|████▌     | 11989/26311 [3:34:27<3:50:12,  1.04it/s, loss=6.0007]
Training:  46%|████▌     | 11990/26311 [3:34:27<3:46:43,  1.05it/s, loss=6.0007]
Training:  46%|████▌     | 11990/26311 [3:34:28<3:46:43,  1.05it/s, loss=6.1838]
Training:  46%|████▌     | 11991/26311 [3:34:28<3:40:36,  1.08it/s, loss=6.1838]
Training:  46%|████▌     | 11991/26311 [3:34:29<3:40:36,  1.08it/s, loss=5.8595]
Training:  46%|████▌     | 11992/26311 [3:34:29<3:25:52,  1.16it/s, loss=5.8595]
Training:  46%|████▌     | 11992/26311 [3:34:30<3:25:52,  1.16it/s, loss=5.6535]
Training:  46%|████▌     | 11993/26311 [3:34:30<3:43:30,  1.07it/s, loss=5.6535]
Training:  46%|████▌     | 11993/26311 [3:34:31<3:43:30,  1.07it/s, loss=6.0556]
Training:  46%|████▌     | 11994/26311 [3:34:31<3:47:20,  1.05it/s, loss=6.0556]
Training:  46%|████▌     | 11994/26311 [3:34:32<3:47:20,  1.05it/s, loss=5.9353]
Training:  46%|████▌     | 11995/26311 [3:34:32<3:38:39,  1.09it/s, loss=5.9353]
Training:  46%|████▌     | 11995/26311 [3:34:32<3:38:39,  1.09it/s, loss=5.8489]
Training:  46%|████▌     | 11996/26311 [3:34:32<3:36:45,  1.10it/s, loss=5.8489]
Training:  46%|████▌     | 11996/26311 [3:34:33<3:36:45,  1.10it/s, loss=5.9643]
Training:  46%|████▌     | 11997/26311 [3:34:33<3:43:57,  1.07it/s, loss=5.9643]
Training:  46%|████▌     | 11997/26311 [3:34:34<3:43:57,  1.07it/s, loss=5.8025]
Training:  46%|████▌     | 11998/26311 [3:34:34<3:41:08,  1.08it/s, loss=5.8025]
Training:  46%|████▌     | 11998/26311 [3:34:35<3:41:08,  1.08it/s, loss=5.6069]
Training:  46%|████▌     | 11999/26311 [3:34:35<3:45:35,  1.06it/s, loss=5.6069]
Training:  46%|████▌     | 11999/26311 [3:34:37<3:45:35,  1.06it/s, loss=5.7813]
Training:  46%|████▌     | 12000/26311 [3:34:37<4:40:30,  1.18s/it, loss=5.7813]
Training:  46%|████▌     | 12000/26311 [3:34:38<4:40:30,  1.18s/it, loss=5.8730]
Training:  46%|████▌     | 12001/26311 [3:34:38<4:11:56,  1.06s/it, loss=5.8730]
Training:  46%|████▌     | 12001/26311 [3:34:39<4:11:56,  1.06s/it, loss=5.9730]
Training:  46%|████▌     | 12002/26311 [3:34:39<4:06:35,  1.03s/it, loss=5.9730]
Training:  46%|████▌     | 12002/26311 [3:34:40<4:06:35,  1.03s/it, loss=5.6912]
Training:  46%|████▌     | 12003/26311 [3:34:40<4:06:25,  1.03s/it, loss=5.6912]
Training:  46%|████▌     | 12003/26311 [3:34:41<4:06:25,  1.03s/it, loss=5.9723]
Training:  46%|████▌     | 12004/26311 [3:34:41<3:45:42,  1.06it/s, loss=5.9723]
Training:  46%|████▌     | 12004/26311 [3:34:41<3:45:42,  1.06it/s, loss=5.8952]
Training:  46%|████▌     | 12005/26311 [3:34:41<3:34:08,  1.11it/s, loss=5.8952]
Training:  46%|████▌     | 12005/26311 [3:34:42<3:34:08,  1.11it/s, loss=6.0738]
Training:  46%|████▌     | 12006/26311 [3:34:42<3:26:26,  1.15it/s, loss=6.0738]
Training:  46%|████▌     | 12006/26311 [3:34:43<3:26:26,  1.15it/s, loss=5.9623]
Training:  46%|████▌     | 12007/26311 [3:34:43<3:13:40,  1.23it/s, loss=5.9623]
Training:  46%|████▌     | 12007/26311 [3:34:44<3:13:40,  1.23it/s, loss=5.8203]
Training:  46%|████▌     | 12008/26311 [3:34:44<3:35:54,  1.10it/s, loss=5.8203]
Training:  46%|████▌     | 12008/26311 [3:34:45<3:35:54,  1.10it/s, loss=5.8587]
Training:  46%|████▌     | 12009/26311 [3:34:45<3:43:36,  1.07it/s, loss=5.8587]
Training:  46%|████▌     | 12009/26311 [3:34:46<3:43:36,  1.07it/s, loss=5.7828]
Training:  46%|████▌     | 12010/26311 [3:34:46<4:04:47,  1.03s/it, loss=5.7828]
Training:  46%|████▌     | 12010/26311 [3:34:47<4:04:47,  1.03s/it, loss=5.8841]
Training:  46%|████▌     | 12011/26311 [3:34:47<3:56:54,  1.01it/s, loss=5.8841]
Training:  46%|████▌     | 12011/26311 [3:34:48<3:56:54,  1.01it/s, loss=5.5171]
Training:  46%|████▌     | 12012/26311 [3:34:48<4:06:02,  1.03s/it, loss=5.5171]
Training:  46%|████▌     | 12012/26311 [3:34:49<4:06:02,  1.03s/it, loss=5.8312]
Training:  46%|████▌     | 12013/26311 [3:34:49<4:08:04,  1.04s/it, loss=5.8312]
Training:  46%|████▌     | 12013/26311 [3:34:50<4:08:04,  1.04s/it, loss=6.2137]
Training:  46%|████▌     | 12014/26311 [3:34:50<4:02:40,  1.02s/it, loss=6.2137]
Training:  46%|████▌     | 12014/26311 [3:34:52<4:02:40,  1.02s/it, loss=5.5878]
Training:  46%|████▌     | 12015/26311 [3:34:52<4:16:03,  1.07s/it, loss=5.5878]
Training:  46%|████▌     | 12015/26311 [3:34:53<4:16:03,  1.07s/it, loss=5.9347]
Training:  46%|████▌     | 12016/26311 [3:34:53<4:38:38,  1.17s/it, loss=5.9347]
Training:  46%|████▌     | 12016/26311 [3:34:54<4:38:38,  1.17s/it, loss=5.8862]
Training:  46%|████▌     | 12017/26311 [3:34:54<4:57:04,  1.25s/it, loss=5.8862]
Training:  46%|████▌     | 12017/26311 [3:34:55<4:57:04,  1.25s/it, loss=5.9454]
Training:  46%|████▌     | 12018/26311 [3:34:55<4:14:22,  1.07s/it, loss=5.9454]
Training:  46%|████▌     | 12018/26311 [3:34:56<4:14:22,  1.07s/it, loss=5.6142]
Training:  46%|████▌     | 12019/26311 [3:34:56<4:17:02,  1.08s/it, loss=5.6142]
Training:  46%|████▌     | 12019/26311 [3:34:57<4:17:02,  1.08s/it, loss=6.1833]
Training:  46%|████▌     | 12020/26311 [3:34:57<3:54:43,  1.01it/s, loss=6.1833]
Training:  46%|████▌     | 12020/26311 [3:34:58<3:54:43,  1.01it/s, loss=5.5996]
Training:  46%|████▌     | 12021/26311 [3:34:58<3:32:41,  1.12it/s, loss=5.5996]
Training:  46%|████▌     | 12021/26311 [3:34:59<3:32:41,  1.12it/s, loss=5.7183]
Training:  46%|████▌     | 12022/26311 [3:34:59<4:00:50,  1.01s/it, loss=5.7183]
Training:  46%|████▌     | 12022/26311 [3:35:00<4:00:50,  1.01s/it, loss=5.8785]
Training:  46%|████▌     | 12023/26311 [3:35:00<3:46:10,  1.05it/s, loss=5.8785]
Training:  46%|████▌     | 12023/26311 [3:35:01<3:46:10,  1.05it/s, loss=5.9078]
Training:  46%|████▌     | 12024/26311 [3:35:01<4:27:53,  1.13s/it, loss=5.9078]
Training:  46%|████▌     | 12024/26311 [3:35:02<4:27:53,  1.13s/it, loss=5.8942]
Training:  46%|████▌     | 12025/26311 [3:35:02<4:06:09,  1.03s/it, loss=5.8942]
Training:  46%|████▌     | 12025/26311 [3:35:03<4:06:09,  1.03s/it, loss=6.0370]
Training:  46%|████▌     | 12026/26311 [3:35:03<4:13:40,  1.07s/it, loss=6.0370]
Training:  46%|████▌     | 12026/26311 [3:35:04<4:13:40,  1.07s/it, loss=5.7155]
Training:  46%|████▌     | 12027/26311 [3:35:04<4:06:11,  1.03s/it, loss=5.7155]
Training:  46%|████▌     | 12027/26311 [3:35:05<4:06:11,  1.03s/it, loss=5.7735]
Training:  46%|████▌     | 12028/26311 [3:35:05<3:46:57,  1.05it/s, loss=5.7735]
Training:  46%|████▌     | 12028/26311 [3:35:05<3:46:57,  1.05it/s, loss=5.6604]
Training:  46%|████▌     | 12029/26311 [3:35:05<3:23:57,  1.17it/s, loss=5.6604]
Training:  46%|████▌     | 12029/26311 [3:35:07<3:23:57,  1.17it/s, loss=5.7543]
Training:  46%|████▌     | 12030/26311 [3:35:07<3:38:37,  1.09it/s, loss=5.7543]
Training:  46%|████▌     | 12030/26311 [3:35:08<3:38:37,  1.09it/s, loss=6.0875]
Training:  46%|████▌     | 12031/26311 [3:35:08<3:43:36,  1.06it/s, loss=6.0875]
Training:  46%|████▌     | 12031/26311 [3:35:08<3:43:36,  1.06it/s, loss=5.7479]
Training:  46%|████▌     | 12032/26311 [3:35:08<3:33:43,  1.11it/s, loss=5.7479]
Training:  46%|████▌     | 12032/26311 [3:35:09<3:33:43,  1.11it/s, loss=5.6698]
Training:  46%|████▌     | 12033/26311 [3:35:09<3:52:25,  1.02it/s, loss=5.6698]
Training:  46%|████▌     | 12033/26311 [3:35:10<3:52:25,  1.02it/s, loss=6.1011]
Training:  46%|████▌     | 12034/26311 [3:35:10<3:32:39,  1.12it/s, loss=6.1011]
Training:  46%|████▌     | 12034/26311 [3:35:11<3:32:39,  1.12it/s, loss=5.6444]
Training:  46%|████▌     | 12035/26311 [3:35:11<3:18:51,  1.20it/s, loss=5.6444]
Training:  46%|████▌     | 12035/26311 [3:35:12<3:18:51,  1.20it/s, loss=6.0739]
Training:  46%|████▌     | 12036/26311 [3:35:12<3:14:41,  1.22it/s, loss=6.0739]
Training:  46%|████▌     | 12036/26311 [3:35:13<3:14:41,  1.22it/s, loss=5.7828]
Training:  46%|████▌     | 12037/26311 [3:35:13<3:48:27,  1.04it/s, loss=5.7828]
Training:  46%|████▌     | 12037/26311 [3:35:14<3:48:27,  1.04it/s, loss=5.4785]
Training:  46%|████▌     | 12038/26311 [3:35:14<4:08:59,  1.05s/it, loss=5.4785]
Training:  46%|████▌     | 12038/26311 [3:35:15<4:08:59,  1.05s/it, loss=5.7831]
Training:  46%|████▌     | 12039/26311 [3:35:15<4:06:53,  1.04s/it, loss=5.7831]
Training:  46%|████▌     | 12039/26311 [3:35:16<4:06:53,  1.04s/it, loss=5.8599]
Training:  46%|████▌     | 12040/26311 [3:35:16<4:16:18,  1.08s/it, loss=5.8599]
Training:  46%|████▌     | 12040/26311 [3:35:17<4:16:18,  1.08s/it, loss=5.9122]
Training:  46%|████▌     | 12041/26311 [3:35:17<3:51:13,  1.03it/s, loss=5.9122]
Training:  46%|████▌     | 12041/26311 [3:35:18<3:51:13,  1.03it/s, loss=5.9412]
Training:  46%|████▌     | 12042/26311 [3:35:18<3:58:50,  1.00s/it, loss=5.9412]
Training:  46%|████▌     | 12042/26311 [3:35:19<3:58:50,  1.00s/it, loss=6.2008]
Training:  46%|████▌     | 12043/26311 [3:35:19<3:46:29,  1.05it/s, loss=6.2008]
Training:  46%|████▌     | 12043/26311 [3:35:20<3:46:29,  1.05it/s, loss=5.7407]
Training:  46%|████▌     | 12044/26311 [3:35:20<3:48:59,  1.04it/s, loss=5.7407]
Training:  46%|████▌     | 12044/26311 [3:35:21<3:48:59,  1.04it/s, loss=5.6596]
Training:  46%|████▌     | 12045/26311 [3:35:21<4:05:27,  1.03s/it, loss=5.6596]
Training:  46%|████▌     | 12045/26311 [3:35:22<4:05:27,  1.03s/it, loss=6.0570]
Training:  46%|████▌     | 12046/26311 [3:35:22<3:49:16,  1.04it/s, loss=6.0570]
Training:  46%|████▌     | 12046/26311 [3:35:23<3:49:16,  1.04it/s, loss=5.9755]
Training:  46%|████▌     | 12047/26311 [3:35:23<4:20:37,  1.10s/it, loss=5.9755]
Training:  46%|████▌     | 12047/26311 [3:35:24<4:20:37,  1.10s/it, loss=5.7077]
Training:  46%|████▌     | 12048/26311 [3:35:24<4:17:10,  1.08s/it, loss=5.7077]
Training:  46%|████▌     | 12048/26311 [3:35:25<4:17:10,  1.08s/it, loss=5.9920]
Training:  46%|████▌     | 12049/26311 [3:35:25<3:55:40,  1.01it/s, loss=5.9920]
Training:  46%|████▌     | 12049/26311 [3:35:26<3:55:40,  1.01it/s, loss=5.7857]
Training:  46%|████▌     | 12050/26311 [3:35:26<3:48:19,  1.04it/s, loss=5.7857]
Training:  46%|████▌     | 12050/26311 [3:35:31<3:48:19,  1.04it/s, loss=6.1471]
Training:  46%|████▌     | 12051/26311 [3:35:31<8:29:52,  2.15s/it, loss=6.1471]
Training:  46%|████▌     | 12051/26311 [3:35:32<8:29:52,  2.15s/it, loss=5.8562]
Training:  46%|████▌     | 12052/26311 [3:35:32<7:18:36,  1.85s/it, loss=5.8562]
Training:  46%|████▌     | 12052/26311 [3:35:33<7:18:36,  1.85s/it, loss=5.8639]
Training:  46%|████▌     | 12053/26311 [3:35:33<6:10:04,  1.56s/it, loss=5.8639]
Training:  46%|████▌     | 12053/26311 [3:35:34<6:10:04,  1.56s/it, loss=5.9449]
Training:  46%|████▌     | 12054/26311 [3:35:34<5:37:46,  1.42s/it, loss=5.9449]
Training:  46%|████▌     | 12054/26311 [3:35:35<5:37:46,  1.42s/it, loss=5.6301]
Training:  46%|████▌     | 12055/26311 [3:35:35<4:58:48,  1.26s/it, loss=5.6301]
Training:  46%|████▌     | 12055/26311 [3:35:36<4:58:48,  1.26s/it, loss=6.0945]
Training:  46%|████▌     | 12056/26311 [3:35:36<4:25:59,  1.12s/it, loss=6.0945]
Training:  46%|████▌     | 12056/26311 [3:35:37<4:25:59,  1.12s/it, loss=5.8741]
Training:  46%|████▌     | 12057/26311 [3:35:37<4:18:13,  1.09s/it, loss=5.8741]
Training:  46%|████▌     | 12057/26311 [3:35:38<4:18:13,  1.09s/it, loss=5.8489]
Training:  46%|████▌     | 12058/26311 [3:35:38<3:58:30,  1.00s/it, loss=5.8489]
Training:  46%|████▌     | 12058/26311 [3:35:39<3:58:30,  1.00s/it, loss=5.6472]
Training:  46%|████▌     | 12059/26311 [3:35:39<4:11:43,  1.06s/it, loss=5.6472]
Training:  46%|████▌     | 12059/26311 [3:35:40<4:11:43,  1.06s/it, loss=5.7009]
Training:  46%|████▌     | 12060/26311 [3:35:40<4:48:15,  1.21s/it, loss=5.7009]
Training:  46%|████▌     | 12060/26311 [3:35:41<4:48:15,  1.21s/it, loss=6.0743]
Training:  46%|████▌     | 12061/26311 [3:35:41<4:20:42,  1.10s/it, loss=6.0743]
Training:  46%|████▌     | 12061/26311 [3:35:42<4:20:42,  1.10s/it, loss=5.9925]
Training:  46%|████▌     | 12062/26311 [3:35:42<4:06:45,  1.04s/it, loss=5.9925]
Training:  46%|████▌     | 12062/26311 [3:35:44<4:06:45,  1.04s/it, loss=6.0074]
Training:  46%|████▌     | 12063/26311 [3:35:44<4:50:42,  1.22s/it, loss=6.0074]
Training:  46%|████▌     | 12063/26311 [3:35:46<4:50:42,  1.22s/it, loss=5.7342]
Training:  46%|████▌     | 12064/26311 [3:35:46<5:34:24,  1.41s/it, loss=5.7342]
Training:  46%|████▌     | 12064/26311 [3:35:47<5:34:24,  1.41s/it, loss=5.7297]
Training:  46%|████▌     | 12065/26311 [3:35:47<5:07:33,  1.30s/it, loss=5.7297]
Training:  46%|████▌     | 12065/26311 [3:35:48<5:07:33,  1.30s/it, loss=5.7863]
Training:  46%|████▌     | 12066/26311 [3:35:48<4:47:33,  1.21s/it, loss=5.7863]
Training:  46%|████▌     | 12066/26311 [3:35:49<4:47:33,  1.21s/it, loss=5.9488]
Training:  46%|████▌     | 12067/26311 [3:35:49<4:32:52,  1.15s/it, loss=5.9488]
Training:  46%|████▌     | 12067/26311 [3:35:50<4:32:52,  1.15s/it, loss=5.6506]
Training:  46%|████▌     | 12068/26311 [3:35:50<4:09:56,  1.05s/it, loss=5.6506]
Training:  46%|████▌     | 12068/26311 [3:35:50<4:09:56,  1.05s/it, loss=5.8666]
Training:  46%|████▌     | 12069/26311 [3:35:50<4:01:59,  1.02s/it, loss=5.8666]
Training:  46%|████▌     | 12069/26311 [3:35:51<4:01:59,  1.02s/it, loss=5.6917]
Training:  46%|████▌     | 12070/26311 [3:35:51<3:38:56,  1.08it/s, loss=5.6917]
Training:  46%|████▌     | 12070/26311 [3:35:53<3:38:56,  1.08it/s, loss=5.5200]
Training:  46%|████▌     | 12071/26311 [3:35:53<4:35:45,  1.16s/it, loss=5.5200]
Training:  46%|████▌     | 12071/26311 [3:35:54<4:35:45,  1.16s/it, loss=5.6961]
Training:  46%|████▌     | 12072/26311 [3:35:54<4:05:28,  1.03s/it, loss=5.6961]
Training:  46%|████▌     | 12072/26311 [3:35:54<4:05:28,  1.03s/it, loss=5.4642]
Training:  46%|████▌     | 12073/26311 [3:35:54<3:41:14,  1.07it/s, loss=5.4642]
Training:  46%|████▌     | 12073/26311 [3:35:55<3:41:14,  1.07it/s, loss=5.6796]
Training:  46%|████▌     | 12074/26311 [3:35:55<3:35:23,  1.10it/s, loss=5.6796]
Training:  46%|████▌     | 12074/26311 [3:35:57<3:35:23,  1.10it/s, loss=5.8421]
Training:  46%|████▌     | 12075/26311 [3:35:57<4:09:20,  1.05s/it, loss=5.8421]
Training:  46%|████▌     | 12075/26311 [3:36:00<4:09:20,  1.05s/it, loss=5.8828]
Training:  46%|████▌     | 12076/26311 [3:36:00<6:42:10,  1.70s/it, loss=5.8828]
Training:  46%|████▌     | 12076/26311 [3:36:01<6:42:10,  1.70s/it, loss=5.6513]
Training:  46%|████▌     | 12077/26311 [3:36:01<5:56:34,  1.50s/it, loss=5.6513]
Training:  46%|████▌     | 12077/26311 [3:36:02<5:56:34,  1.50s/it, loss=5.9623]
Training:  46%|████▌     | 12078/26311 [3:36:02<5:05:15,  1.29s/it, loss=5.9623]
Training:  46%|████▌     | 12078/26311 [3:36:03<5:05:15,  1.29s/it, loss=5.8910]
Training:  46%|████▌     | 12079/26311 [3:36:03<5:14:19,  1.33s/it, loss=5.8910]
Training:  46%|████▌     | 12079/26311 [3:36:04<5:14:19,  1.33s/it, loss=5.8759]
Training:  46%|████▌     | 12080/26311 [3:36:04<4:39:15,  1.18s/it, loss=5.8759]
Training:  46%|████▌     | 12080/26311 [3:36:05<4:39:15,  1.18s/it, loss=5.8187]
Training:  46%|████▌     | 12081/26311 [3:36:05<4:20:57,  1.10s/it, loss=5.8187]
Training:  46%|████▌     | 12081/26311 [3:36:06<4:20:57,  1.10s/it, loss=5.9769]
Training:  46%|████▌     | 12082/26311 [3:36:06<4:11:21,  1.06s/it, loss=5.9769]
Training:  46%|████▌     | 12082/26311 [3:36:06<4:11:21,  1.06s/it, loss=5.9841]
Training:  46%|████▌     | 12083/26311 [3:36:06<3:47:35,  1.04it/s, loss=5.9841]
Training:  46%|████▌     | 12083/26311 [3:36:07<3:47:35,  1.04it/s, loss=5.4716]
Training:  46%|████▌     | 12084/26311 [3:36:07<3:41:55,  1.07it/s, loss=5.4716]
Training:  46%|████▌     | 12084/26311 [3:36:08<3:41:55,  1.07it/s, loss=5.9460]
Training:  46%|████▌     | 12085/26311 [3:36:08<3:38:19,  1.09it/s, loss=5.9460]
Training:  46%|████▌     | 12085/26311 [3:36:16<3:38:19,  1.09it/s, loss=5.7157]
Training:  46%|████▌     | 12086/26311 [3:36:16<12:04:47,  3.06s/it, loss=5.7157]
Training:  46%|████▌     | 12086/26311 [3:36:18<12:04:47,  3.06s/it, loss=6.1840]
Training:  46%|████▌     | 12087/26311 [3:36:18<10:08:28,  2.57s/it, loss=6.1840]
Training:  46%|████▌     | 12087/26311 [3:36:19<10:08:28,  2.57s/it, loss=5.8692]
Training:  46%|████▌     | 12088/26311 [3:36:19<8:11:32,  2.07s/it, loss=5.8692] 
Training:  46%|████▌     | 12088/26311 [3:36:19<8:11:32,  2.07s/it, loss=6.0958]
Training:  46%|████▌     | 12089/26311 [3:36:19<6:31:00,  1.65s/it, loss=6.0958]
Training:  46%|████▌     | 12089/26311 [3:36:20<6:31:00,  1.65s/it, loss=5.5836]
Training:  46%|████▌     | 12090/26311 [3:36:20<5:39:00,  1.43s/it, loss=5.5836]
Training:  46%|████▌     | 12090/26311 [3:36:21<5:39:00,  1.43s/it, loss=5.6147]
Training:  46%|████▌     | 12091/26311 [3:36:21<5:20:19,  1.35s/it, loss=5.6147]
Training:  46%|████▌     | 12091/26311 [3:36:22<5:20:19,  1.35s/it, loss=6.1147]
Training:  46%|████▌     | 12092/26311 [3:36:22<4:32:44,  1.15s/it, loss=6.1147]
Training:  46%|████▌     | 12092/26311 [3:36:23<4:32:44,  1.15s/it, loss=5.5923]
Training:  46%|████▌     | 12093/26311 [3:36:23<4:10:24,  1.06s/it, loss=5.5923]
Training:  46%|████▌     | 12093/26311 [3:36:24<4:10:24,  1.06s/it, loss=6.1309]
Training:  46%|████▌     | 12094/26311 [3:36:24<4:02:14,  1.02s/it, loss=6.1309]
Training:  46%|████▌     | 12094/26311 [3:36:25<4:02:14,  1.02s/it, loss=5.8685]
Training:  46%|████▌     | 12095/26311 [3:36:25<3:42:19,  1.07it/s, loss=5.8685]
Training:  46%|████▌     | 12095/26311 [3:36:25<3:42:19,  1.07it/s, loss=5.8746]
Training:  46%|████▌     | 12096/26311 [3:36:25<3:30:34,  1.13it/s, loss=5.8746]
Training:  46%|████▌     | 12096/26311 [3:36:26<3:30:34,  1.13it/s, loss=5.9002]
Training:  46%|████▌     | 12097/26311 [3:36:26<3:25:57,  1.15it/s, loss=5.9002]
Training:  46%|████▌     | 12097/26311 [3:36:27<3:25:57,  1.15it/s, loss=5.8695]
Training:  46%|████▌     | 12098/26311 [3:36:27<3:20:42,  1.18it/s, loss=5.8695]
Training:  46%|████▌     | 12098/26311 [3:36:28<3:20:42,  1.18it/s, loss=5.9564]
Training:  46%|████▌     | 12099/26311 [3:36:28<3:14:43,  1.22it/s, loss=5.9564]
Training:  46%|████▌     | 12099/26311 [3:36:29<3:14:43,  1.22it/s, loss=5.7882]
Training:  46%|████▌     | 12100/26311 [3:36:29<4:01:30,  1.02s/it, loss=5.7882]
Training:  46%|████▌     | 12100/26311 [3:36:30<4:01:30,  1.02s/it, loss=5.9892]
Training:  46%|████▌     | 12101/26311 [3:36:30<4:01:04,  1.02s/it, loss=5.9892]
Training:  46%|████▌     | 12101/26311 [3:36:31<4:01:04,  1.02s/it, loss=5.7759]
Training:  46%|████▌     | 12102/26311 [3:36:31<4:18:02,  1.09s/it, loss=5.7759]
Training:  46%|████▌     | 12102/26311 [3:36:32<4:18:02,  1.09s/it, loss=6.0668]
Training:  46%|████▌     | 12103/26311 [3:36:32<3:57:38,  1.00s/it, loss=6.0668]
Training:  46%|████▌     | 12103/26311 [3:36:33<3:57:38,  1.00s/it, loss=5.7915]
Training:  46%|████▌     | 12104/26311 [3:36:33<4:03:11,  1.03s/it, loss=5.7915]
Training:  46%|████▌     | 12104/26311 [3:36:34<4:03:11,  1.03s/it, loss=5.7387]
Training:  46%|████▌     | 12105/26311 [3:36:34<3:42:16,  1.07it/s, loss=5.7387]
Training:  46%|████▌     | 12105/26311 [3:36:35<3:42:16,  1.07it/s, loss=5.5964]
Training:  46%|████▌     | 12106/26311 [3:36:35<3:40:45,  1.07it/s, loss=5.5964]
Training:  46%|████▌     | 12106/26311 [3:36:36<3:40:45,  1.07it/s, loss=5.9588]
Training:  46%|████▌     | 12107/26311 [3:36:36<4:17:45,  1.09s/it, loss=5.9588]
Training:  46%|████▌     | 12107/26311 [3:36:37<4:17:45,  1.09s/it, loss=5.8927]
Training:  46%|████▌     | 12108/26311 [3:36:37<4:08:26,  1.05s/it, loss=5.8927]
Training:  46%|████▌     | 12108/26311 [3:36:39<4:08:26,  1.05s/it, loss=5.7159]
Training:  46%|████▌     | 12109/26311 [3:36:39<4:27:31,  1.13s/it, loss=5.7159]
Training:  46%|████▌     | 12109/26311 [3:36:39<4:27:31,  1.13s/it, loss=5.8387]
Training:  46%|████▌     | 12110/26311 [3:36:39<3:58:31,  1.01s/it, loss=5.8387]
Training:  46%|████▌     | 12110/26311 [3:36:41<3:58:31,  1.01s/it, loss=5.8445]
Training:  46%|████▌     | 12111/26311 [3:36:41<4:57:01,  1.26s/it, loss=5.8445]
Training:  46%|████▌     | 12111/26311 [3:36:42<4:57:01,  1.26s/it, loss=5.7271]
Training:  46%|████▌     | 12112/26311 [3:36:42<4:37:20,  1.17s/it, loss=5.7271]
Training:  46%|████▌     | 12112/26311 [3:36:43<4:37:20,  1.17s/it, loss=5.8899]
Training:  46%|████▌     | 12113/26311 [3:36:43<4:27:34,  1.13s/it, loss=5.8899]
Training:  46%|████▌     | 12113/26311 [3:36:45<4:27:34,  1.13s/it, loss=5.9183]
Training:  46%|████▌     | 12114/26311 [3:36:45<4:49:04,  1.22s/it, loss=5.9183]
Training:  46%|████▌     | 12114/26311 [3:36:46<4:49:04,  1.22s/it, loss=5.8894]
Training:  46%|████▌     | 12115/26311 [3:36:46<5:03:38,  1.28s/it, loss=5.8894]
Training:  46%|████▌     | 12115/26311 [3:36:47<5:03:38,  1.28s/it, loss=5.7594]
Training:  46%|████▌     | 12116/26311 [3:36:47<4:50:43,  1.23s/it, loss=5.7594]
Training:  46%|████▌     | 12116/26311 [3:36:49<4:50:43,  1.23s/it, loss=5.6579]
Training:  46%|████▌     | 12117/26311 [3:36:49<5:37:36,  1.43s/it, loss=5.6579]
Training:  46%|████▌     | 12117/26311 [3:36:50<5:37:36,  1.43s/it, loss=5.9334]
Training:  46%|████▌     | 12118/26311 [3:36:50<4:49:57,  1.23s/it, loss=5.9334]
Training:  46%|████▌     | 12118/26311 [3:36:51<4:49:57,  1.23s/it, loss=5.8438]
Training:  46%|████▌     | 12119/26311 [3:36:51<4:50:14,  1.23s/it, loss=5.8438]
Training:  46%|████▌     | 12119/26311 [3:36:52<4:50:14,  1.23s/it, loss=5.9590]
Training:  46%|████▌     | 12120/26311 [3:36:52<4:06:59,  1.04s/it, loss=5.9590]
Training:  46%|████▌     | 12120/26311 [3:36:53<4:06:59,  1.04s/it, loss=5.5340]
Training:  46%|████▌     | 12121/26311 [3:36:53<4:00:37,  1.02s/it, loss=5.5340]
Training:  46%|████▌     | 12121/26311 [3:36:54<4:00:37,  1.02s/it, loss=6.1711]
Training:  46%|████▌     | 12122/26311 [3:36:54<3:53:37,  1.01it/s, loss=6.1711]
Training:  46%|████▌     | 12122/26311 [3:36:54<3:53:37,  1.01it/s, loss=6.0155]
Training:  46%|████▌     | 12123/26311 [3:36:54<3:24:28,  1.16it/s, loss=6.0155]
Training:  46%|████▌     | 12123/26311 [3:36:55<3:24:28,  1.16it/s, loss=5.6724]
Training:  46%|████▌     | 12124/26311 [3:36:55<3:18:40,  1.19it/s, loss=5.6724]
Training:  46%|████▌     | 12124/26311 [3:36:56<3:18:40,  1.19it/s, loss=5.7990]
Training:  46%|████▌     | 12125/26311 [3:36:56<3:20:51,  1.18it/s, loss=5.7990]
Training:  46%|████▌     | 12125/26311 [3:36:57<3:20:51,  1.18it/s, loss=6.0310]
Training:  46%|████▌     | 12126/26311 [3:36:57<3:13:44,  1.22it/s, loss=6.0310]
Training:  46%|████▌     | 12126/26311 [3:36:57<3:13:44,  1.22it/s, loss=5.8105]
Training:  46%|████▌     | 12127/26311 [3:36:57<3:03:33,  1.29it/s, loss=5.8105]
Training:  46%|████▌     | 12127/26311 [3:36:58<3:03:33,  1.29it/s, loss=5.7273]
Training:  46%|████▌     | 12128/26311 [3:36:58<3:06:45,  1.27it/s, loss=5.7273]
Training:  46%|████▌     | 12128/26311 [3:36:59<3:06:45,  1.27it/s, loss=5.8479]
Training:  46%|████▌     | 12129/26311 [3:36:59<3:14:50,  1.21it/s, loss=5.8479]
Training:  46%|████▌     | 12129/26311 [3:37:00<3:14:50,  1.21it/s, loss=5.5937]
Training:  46%|████▌     | 12130/26311 [3:37:00<3:05:23,  1.27it/s, loss=5.5937]
Training:  46%|████▌     | 12130/26311 [3:37:01<3:05:23,  1.27it/s, loss=5.6290]
Training:  46%|████▌     | 12131/26311 [3:37:01<3:19:59,  1.18it/s, loss=5.6290]
Training:  46%|████▌     | 12131/26311 [3:37:02<3:19:59,  1.18it/s, loss=5.7166]
Training:  46%|████▌     | 12132/26311 [3:37:02<4:10:01,  1.06s/it, loss=5.7166]
Training:  46%|████▌     | 12132/26311 [3:37:04<4:10:01,  1.06s/it, loss=5.5479]
Training:  46%|████▌     | 12133/26311 [3:37:04<4:41:24,  1.19s/it, loss=5.5479]
Training:  46%|████▌     | 12133/26311 [3:37:05<4:41:24,  1.19s/it, loss=5.7361]
Training:  46%|████▌     | 12134/26311 [3:37:05<4:19:25,  1.10s/it, loss=5.7361]
Training:  46%|████▌     | 12134/26311 [3:37:06<4:19:25,  1.10s/it, loss=6.0825]
Training:  46%|████▌     | 12135/26311 [3:37:06<4:02:01,  1.02s/it, loss=6.0825]
Training:  46%|████▌     | 12135/26311 [3:37:06<4:02:01,  1.02s/it, loss=5.9581]
Training:  46%|████▌     | 12136/26311 [3:37:06<3:46:24,  1.04it/s, loss=5.9581]
Training:  46%|████▌     | 12136/26311 [3:37:07<3:46:24,  1.04it/s, loss=5.8359]
Training:  46%|████▌     | 12137/26311 [3:37:07<3:49:24,  1.03it/s, loss=5.8359]
Training:  46%|████▌     | 12137/26311 [3:37:08<3:49:24,  1.03it/s, loss=6.0068]
Training:  46%|████▌     | 12138/26311 [3:37:08<3:31:43,  1.12it/s, loss=6.0068]
Training:  46%|████▌     | 12138/26311 [3:37:09<3:31:43,  1.12it/s, loss=5.6803]
Training:  46%|████▌     | 12139/26311 [3:37:09<3:30:53,  1.12it/s, loss=5.6803]
Training:  46%|████▌     | 12139/26311 [3:37:10<3:30:53,  1.12it/s, loss=6.2404]
Training:  46%|████▌     | 12140/26311 [3:37:10<3:45:09,  1.05it/s, loss=6.2404]
Training:  46%|████▌     | 12140/26311 [3:37:11<3:45:09,  1.05it/s, loss=5.8663]
Training:  46%|████▌     | 12141/26311 [3:37:11<3:57:54,  1.01s/it, loss=5.8663]
Training:  46%|████▌     | 12141/26311 [3:37:12<3:57:54,  1.01s/it, loss=5.8049]
Training:  46%|████▌     | 12142/26311 [3:37:12<3:42:36,  1.06it/s, loss=5.8049]
Training:  46%|████▌     | 12142/26311 [3:37:13<3:42:36,  1.06it/s, loss=5.7175]
Training:  46%|████▌     | 12143/26311 [3:37:13<3:24:14,  1.16it/s, loss=5.7175]
Training:  46%|████▌     | 12143/26311 [3:37:14<3:24:14,  1.16it/s, loss=5.7924]
Training:  46%|████▌     | 12144/26311 [3:37:14<3:34:11,  1.10it/s, loss=5.7924]
Training:  46%|████▌     | 12144/26311 [3:37:14<3:34:11,  1.10it/s, loss=5.9885]
Training:  46%|████▌     | 12145/26311 [3:37:14<3:11:57,  1.23it/s, loss=5.9885]
Training:  46%|████▌     | 12145/26311 [3:37:15<3:11:57,  1.23it/s, loss=5.9548]
Training:  46%|████▌     | 12146/26311 [3:37:15<3:11:42,  1.23it/s, loss=5.9548]
Training:  46%|████▌     | 12146/26311 [3:37:16<3:11:42,  1.23it/s, loss=6.0214]
Training:  46%|████▌     | 12147/26311 [3:37:16<3:31:30,  1.12it/s, loss=6.0214]
Training:  46%|████▌     | 12147/26311 [3:37:17<3:31:30,  1.12it/s, loss=5.6776]
Training:  46%|████▌     | 12148/26311 [3:37:17<3:35:03,  1.10it/s, loss=5.6776]
Training:  46%|████▌     | 12148/26311 [3:37:18<3:35:03,  1.10it/s, loss=6.0754]
Training:  46%|████▌     | 12149/26311 [3:37:18<3:44:16,  1.05it/s, loss=6.0754]
Training:  46%|████▌     | 12149/26311 [3:37:19<3:44:16,  1.05it/s, loss=6.0162]
Training:  46%|████▌     | 12150/26311 [3:37:19<3:35:45,  1.09it/s, loss=6.0162]
Training:  46%|████▌     | 12150/26311 [3:37:20<3:35:45,  1.09it/s, loss=6.0321]
Training:  46%|████▌     | 12151/26311 [3:37:20<3:39:10,  1.08it/s, loss=6.0321]
Training:  46%|████▌     | 12151/26311 [3:37:21<3:39:10,  1.08it/s, loss=5.4406]
Training:  46%|████▌     | 12152/26311 [3:37:21<3:49:51,  1.03it/s, loss=5.4406]
Training:  46%|████▌     | 12152/26311 [3:37:22<3:49:51,  1.03it/s, loss=5.8855]
Training:  46%|████▌     | 12153/26311 [3:37:22<3:35:31,  1.09it/s, loss=5.8855]
Training:  46%|████▌     | 12153/26311 [3:37:23<3:35:31,  1.09it/s, loss=5.6750]
Training:  46%|████▌     | 12154/26311 [3:37:23<3:34:04,  1.10it/s, loss=5.6750]
Training:  46%|████▌     | 12154/26311 [3:37:24<3:34:04,  1.10it/s, loss=5.7687]
Training:  46%|████▌     | 12155/26311 [3:37:24<3:38:25,  1.08it/s, loss=5.7687]
Training:  46%|████▌     | 12155/26311 [3:37:25<3:38:25,  1.08it/s, loss=5.7779]
Training:  46%|████▌     | 12156/26311 [3:37:25<3:39:36,  1.07it/s, loss=5.7779]
Training:  46%|████▌     | 12156/26311 [3:37:26<3:39:36,  1.07it/s, loss=5.9186]
Training:  46%|████▌     | 12157/26311 [3:37:26<4:00:12,  1.02s/it, loss=5.9186]
Training:  46%|████▌     | 12157/26311 [3:37:27<4:00:12,  1.02s/it, loss=6.0870]
Training:  46%|████▌     | 12158/26311 [3:37:27<3:48:06,  1.03it/s, loss=6.0870]
Training:  46%|████▌     | 12158/26311 [3:37:28<3:48:06,  1.03it/s, loss=5.6531]
Training:  46%|████▌     | 12159/26311 [3:37:28<3:58:16,  1.01s/it, loss=5.6531]
Training:  46%|████▌     | 12159/26311 [3:37:29<3:58:16,  1.01s/it, loss=6.0773]
Training:  46%|████▌     | 12160/26311 [3:37:29<3:43:58,  1.05it/s, loss=6.0773]
Training:  46%|████▌     | 12160/26311 [3:37:30<3:43:58,  1.05it/s, loss=5.9202]
Training:  46%|████▌     | 12161/26311 [3:37:30<3:50:52,  1.02it/s, loss=5.9202]
Training:  46%|████▌     | 12161/26311 [3:37:30<3:50:52,  1.02it/s, loss=5.6686]
Training:  46%|████▌     | 12162/26311 [3:37:30<3:39:26,  1.07it/s, loss=5.6686]
Training:  46%|████▌     | 12162/26311 [3:37:31<3:39:26,  1.07it/s, loss=5.9919]
Training:  46%|████▌     | 12163/26311 [3:37:31<3:48:11,  1.03it/s, loss=5.9919]
Training:  46%|████▌     | 12163/26311 [3:37:33<3:48:11,  1.03it/s, loss=5.8352]
Training:  46%|████▌     | 12164/26311 [3:37:33<3:57:52,  1.01s/it, loss=5.8352]
Training:  46%|████▌     | 12164/26311 [3:37:33<3:57:52,  1.01s/it, loss=5.9692]
Training:  46%|████▌     | 12165/26311 [3:37:33<3:38:52,  1.08it/s, loss=5.9692]
Training:  46%|████▌     | 12165/26311 [3:37:34<3:38:52,  1.08it/s, loss=5.8484]
Training:  46%|████▌     | 12166/26311 [3:37:34<3:46:44,  1.04it/s, loss=5.8484]
Training:  46%|████▌     | 12166/26311 [3:37:36<3:46:44,  1.04it/s, loss=5.9220]
Training:  46%|████▌     | 12167/26311 [3:37:36<4:11:32,  1.07s/it, loss=5.9220]
Training:  46%|████▌     | 12167/26311 [3:37:36<4:11:32,  1.07s/it, loss=5.7978]
Training:  46%|████▌     | 12168/26311 [3:37:36<3:49:22,  1.03it/s, loss=5.7978]
Training:  46%|████▌     | 12168/26311 [3:37:38<3:49:22,  1.03it/s, loss=6.0009]
Training:  46%|████▋     | 12169/26311 [3:37:38<4:16:55,  1.09s/it, loss=6.0009]
Training:  46%|████▋     | 12169/26311 [3:37:39<4:16:55,  1.09s/it, loss=5.8150]
Training:  46%|████▋     | 12170/26311 [3:37:39<4:21:57,  1.11s/it, loss=5.8150]
Training:  46%|████▋     | 12170/26311 [3:37:40<4:21:57,  1.11s/it, loss=5.7080]
Training:  46%|████▋     | 12171/26311 [3:37:40<3:56:25,  1.00s/it, loss=5.7080]
Training:  46%|████▋     | 12171/26311 [3:37:41<3:56:25,  1.00s/it, loss=6.1177]
Training:  46%|████▋     | 12172/26311 [3:37:41<3:47:01,  1.04it/s, loss=6.1177]
Training:  46%|████▋     | 12172/26311 [3:37:41<3:47:01,  1.04it/s, loss=5.7304]
Training:  46%|████▋     | 12173/26311 [3:37:41<3:43:37,  1.05it/s, loss=5.7304]
Training:  46%|████▋     | 12173/26311 [3:37:42<3:43:37,  1.05it/s, loss=5.9787]
Training:  46%|████▋     | 12174/26311 [3:37:42<3:42:18,  1.06it/s, loss=5.9787]
Training:  46%|████▋     | 12174/26311 [3:37:44<3:42:18,  1.06it/s, loss=5.9979]
Training:  46%|████▋     | 12175/26311 [3:37:44<4:12:45,  1.07s/it, loss=5.9979]
Training:  46%|████▋     | 12175/26311 [3:37:45<4:12:45,  1.07s/it, loss=5.9552]
Training:  46%|████▋     | 12176/26311 [3:37:45<3:52:24,  1.01it/s, loss=5.9552]
Training:  46%|████▋     | 12176/26311 [3:37:45<3:52:24,  1.01it/s, loss=5.8834]
Training:  46%|████▋     | 12177/26311 [3:37:45<3:48:15,  1.03it/s, loss=5.8834]
Training:  46%|████▋     | 12177/26311 [3:37:47<3:48:15,  1.03it/s, loss=5.8307]
Training:  46%|████▋     | 12178/26311 [3:37:47<4:04:24,  1.04s/it, loss=5.8307]
Training:  46%|████▋     | 12178/26311 [3:37:48<4:04:24,  1.04s/it, loss=5.7913]
Training:  46%|████▋     | 12179/26311 [3:37:48<4:31:23,  1.15s/it, loss=5.7913]
Training:  46%|████▋     | 12179/26311 [3:37:49<4:31:23,  1.15s/it, loss=5.7723]
Training:  46%|████▋     | 12180/26311 [3:37:49<4:08:35,  1.06s/it, loss=5.7723]
Training:  46%|████▋     | 12180/26311 [3:37:50<4:08:35,  1.06s/it, loss=5.6926]
Training:  46%|████▋     | 12181/26311 [3:37:50<3:56:06,  1.00s/it, loss=5.6926]
Training:  46%|████▋     | 12181/26311 [3:37:51<3:56:06,  1.00s/it, loss=5.7632]
Training:  46%|████▋     | 12182/26311 [3:37:51<3:41:53,  1.06it/s, loss=5.7632]
Training:  46%|████▋     | 12182/26311 [3:37:51<3:41:53,  1.06it/s, loss=6.0182]
Training:  46%|████▋     | 12183/26311 [3:37:51<3:35:15,  1.09it/s, loss=6.0182]
Training:  46%|████▋     | 12183/26311 [3:37:53<3:35:15,  1.09it/s, loss=5.8422]
Training:  46%|████▋     | 12184/26311 [3:37:53<4:19:58,  1.10s/it, loss=5.8422]
Training:  46%|████▋     | 12184/26311 [3:37:55<4:19:58,  1.10s/it, loss=5.4927]
Training:  46%|████▋     | 12185/26311 [3:37:55<5:01:57,  1.28s/it, loss=5.4927]
Training:  46%|████▋     | 12185/26311 [3:37:56<5:01:57,  1.28s/it, loss=5.7638]
Training:  46%|████▋     | 12186/26311 [3:37:56<4:29:03,  1.14s/it, loss=5.7638]
Training:  46%|████▋     | 12186/26311 [3:37:56<4:29:03,  1.14s/it, loss=5.9007]
Training:  46%|████▋     | 12187/26311 [3:37:56<4:08:34,  1.06s/it, loss=5.9007]
Training:  46%|████▋     | 12187/26311 [3:37:58<4:08:34,  1.06s/it, loss=5.9099]
Training:  46%|████▋     | 12188/26311 [3:37:58<4:26:21,  1.13s/it, loss=5.9099]
Training:  46%|████▋     | 12188/26311 [3:37:59<4:26:21,  1.13s/it, loss=5.6556]
Training:  46%|████▋     | 12189/26311 [3:37:59<4:46:25,  1.22s/it, loss=5.6556]
Training:  46%|████▋     | 12189/26311 [3:38:00<4:46:25,  1.22s/it, loss=5.8293]
Training:  46%|████▋     | 12190/26311 [3:38:00<4:50:19,  1.23s/it, loss=5.8293]
Training:  46%|████▋     | 12190/26311 [3:38:01<4:50:19,  1.23s/it, loss=5.9296]
Training:  46%|████▋     | 12191/26311 [3:38:01<4:34:58,  1.17s/it, loss=5.9296]
Training:  46%|████▋     | 12191/26311 [3:38:02<4:34:58,  1.17s/it, loss=5.7280]
Training:  46%|████▋     | 12192/26311 [3:38:02<4:17:25,  1.09s/it, loss=5.7280]
Training:  46%|████▋     | 12192/26311 [3:38:04<4:17:25,  1.09s/it, loss=5.9195]
Training:  46%|████▋     | 12193/26311 [3:38:04<4:52:22,  1.24s/it, loss=5.9195]
Training:  46%|████▋     | 12193/26311 [3:38:05<4:52:22,  1.24s/it, loss=5.9823]
Training:  46%|████▋     | 12194/26311 [3:38:05<4:34:05,  1.16s/it, loss=5.9823]
Training:  46%|████▋     | 12194/26311 [3:38:06<4:34:05,  1.16s/it, loss=5.8353]
Training:  46%|████▋     | 12195/26311 [3:38:06<4:10:53,  1.07s/it, loss=5.8353]
Training:  46%|████▋     | 12195/26311 [3:38:07<4:10:53,  1.07s/it, loss=5.7198]
Training:  46%|████▋     | 12196/26311 [3:38:07<4:29:17,  1.14s/it, loss=5.7198]
Training:  46%|████▋     | 12196/26311 [3:38:08<4:29:17,  1.14s/it, loss=5.7937]
Training:  46%|████▋     | 12197/26311 [3:38:08<4:20:29,  1.11s/it, loss=5.7937]
Training:  46%|████▋     | 12197/26311 [3:38:09<4:20:29,  1.11s/it, loss=5.8098]
Training:  46%|████▋     | 12198/26311 [3:38:09<4:05:33,  1.04s/it, loss=5.8098]
Training:  46%|████▋     | 12198/26311 [3:38:10<4:05:33,  1.04s/it, loss=5.4885]
Training:  46%|████▋     | 12199/26311 [3:38:10<3:56:03,  1.00s/it, loss=5.4885]
Training:  46%|████▋     | 12199/26311 [3:38:11<3:56:03,  1.00s/it, loss=6.0683]
Training:  46%|████▋     | 12200/26311 [3:38:11<3:46:41,  1.04it/s, loss=6.0683]
Training:  46%|████▋     | 12200/26311 [3:38:11<3:46:41,  1.04it/s, loss=5.6164]
Training:  46%|████▋     | 12201/26311 [3:38:11<3:22:17,  1.16it/s, loss=5.6164]
Training:  46%|████▋     | 12201/26311 [3:38:13<3:22:17,  1.16it/s, loss=5.6160]
Training:  46%|████▋     | 12202/26311 [3:38:13<3:45:37,  1.04it/s, loss=5.6160]
Training:  46%|████▋     | 12202/26311 [3:38:14<3:45:37,  1.04it/s, loss=5.8008]
Training:  46%|████▋     | 12203/26311 [3:38:14<3:44:27,  1.05it/s, loss=5.8008]
Training:  46%|████▋     | 12203/26311 [3:38:14<3:44:27,  1.05it/s, loss=5.7030]
Training:  46%|████▋     | 12204/26311 [3:38:14<3:37:06,  1.08it/s, loss=5.7030]
Training:  46%|████▋     | 12204/26311 [3:38:15<3:37:06,  1.08it/s, loss=5.6821]
Training:  46%|████▋     | 12205/26311 [3:38:15<3:45:14,  1.04it/s, loss=5.6821]
Training:  46%|████▋     | 12205/26311 [3:38:16<3:45:14,  1.04it/s, loss=5.9131]
Training:  46%|████▋     | 12206/26311 [3:38:16<3:28:40,  1.13it/s, loss=5.9131]
Training:  46%|████▋     | 12206/26311 [3:38:17<3:28:40,  1.13it/s, loss=6.0551]
Training:  46%|████▋     | 12207/26311 [3:38:17<3:22:36,  1.16it/s, loss=6.0551]
Training:  46%|████▋     | 12207/26311 [3:38:18<3:22:36,  1.16it/s, loss=5.7109]
Training:  46%|████▋     | 12208/26311 [3:38:18<3:45:03,  1.04it/s, loss=5.7109]
Training:  46%|████▋     | 12208/26311 [3:38:19<3:45:03,  1.04it/s, loss=5.8703]
Training:  46%|████▋     | 12209/26311 [3:38:19<4:01:11,  1.03s/it, loss=5.8703]
Training:  46%|████▋     | 12209/26311 [3:38:20<4:01:11,  1.03s/it, loss=6.0198]
Training:  46%|████▋     | 12210/26311 [3:38:20<3:36:39,  1.08it/s, loss=6.0198]
Training:  46%|████▋     | 12210/26311 [3:38:21<3:36:39,  1.08it/s, loss=5.7983]
Training:  46%|████▋     | 12211/26311 [3:38:21<3:32:44,  1.10it/s, loss=5.7983]
Training:  46%|████▋     | 12211/26311 [3:38:22<3:32:44,  1.10it/s, loss=5.6260]
Training:  46%|████▋     | 12212/26311 [3:38:22<3:31:22,  1.11it/s, loss=5.6260]
Training:  46%|████▋     | 12212/26311 [3:38:23<3:31:22,  1.11it/s, loss=5.8416]
Training:  46%|████▋     | 12213/26311 [3:38:23<3:26:14,  1.14it/s, loss=5.8416]
Training:  46%|████▋     | 12213/26311 [3:38:23<3:26:14,  1.14it/s, loss=5.8185]
Training:  46%|████▋     | 12214/26311 [3:38:23<3:24:37,  1.15it/s, loss=5.8185]
Training:  46%|████▋     | 12214/26311 [3:38:25<3:24:37,  1.15it/s, loss=5.6787]
Training:  46%|████▋     | 12215/26311 [3:38:25<3:48:00,  1.03it/s, loss=5.6787]
Training:  46%|████▋     | 12215/26311 [3:38:26<3:48:00,  1.03it/s, loss=5.7195]
Training:  46%|████▋     | 12216/26311 [3:38:26<3:57:50,  1.01s/it, loss=5.7195]
Training:  46%|████▋     | 12216/26311 [3:38:26<3:57:50,  1.01s/it, loss=6.1281]
Training:  46%|████▋     | 12217/26311 [3:38:26<3:39:31,  1.07it/s, loss=6.1281]
Training:  46%|████▋     | 12217/26311 [3:38:27<3:39:31,  1.07it/s, loss=5.9815]
Training:  46%|████▋     | 12218/26311 [3:38:27<3:16:24,  1.20it/s, loss=5.9815]
Training:  46%|████▋     | 12218/26311 [3:38:28<3:16:24,  1.20it/s, loss=5.6569]
Training:  46%|████▋     | 12219/26311 [3:38:28<3:51:24,  1.01it/s, loss=5.6569]
Training:  46%|████▋     | 12219/26311 [3:38:29<3:51:24,  1.01it/s, loss=5.9156]
Training:  46%|████▋     | 12220/26311 [3:38:29<3:58:53,  1.02s/it, loss=5.9156]
Training:  46%|████▋     | 12220/26311 [3:38:30<3:58:53,  1.02s/it, loss=5.9007]
Training:  46%|████▋     | 12221/26311 [3:38:30<3:56:17,  1.01s/it, loss=5.9007]
Training:  46%|████▋     | 12221/26311 [3:38:31<3:56:17,  1.01s/it, loss=5.9900]
Training:  46%|████▋     | 12222/26311 [3:38:31<3:47:47,  1.03it/s, loss=5.9900]
Training:  46%|████▋     | 12222/26311 [3:38:32<3:47:47,  1.03it/s, loss=5.3934]
Training:  46%|████▋     | 12223/26311 [3:38:32<3:52:17,  1.01it/s, loss=5.3934]
Training:  46%|████▋     | 12223/26311 [3:38:33<3:52:17,  1.01it/s, loss=6.1966]
Training:  46%|████▋     | 12224/26311 [3:38:33<3:52:16,  1.01it/s, loss=6.1966]
Training:  46%|████▋     | 12224/26311 [3:38:34<3:52:16,  1.01it/s, loss=6.0401]
Training:  46%|████▋     | 12225/26311 [3:38:34<3:57:35,  1.01s/it, loss=6.0401]
Training:  46%|████▋     | 12225/26311 [3:38:35<3:57:35,  1.01s/it, loss=5.4351]
Training:  46%|████▋     | 12226/26311 [3:38:35<3:45:32,  1.04it/s, loss=5.4351]
Training:  46%|████▋     | 12226/26311 [3:38:36<3:45:32,  1.04it/s, loss=5.9916]
Training:  46%|████▋     | 12227/26311 [3:38:36<3:39:02,  1.07it/s, loss=5.9916]
Training:  46%|████▋     | 12227/26311 [3:38:37<3:39:02,  1.07it/s, loss=5.8629]
Training:  46%|████▋     | 12228/26311 [3:38:37<3:18:18,  1.18it/s, loss=5.8629]
Training:  46%|████▋     | 12228/26311 [3:38:38<3:18:18,  1.18it/s, loss=5.9123]
Training:  46%|████▋     | 12229/26311 [3:38:38<3:25:37,  1.14it/s, loss=5.9123]
Training:  46%|████▋     | 12229/26311 [3:38:39<3:25:37,  1.14it/s, loss=5.9892]
Training:  46%|████▋     | 12230/26311 [3:38:39<3:32:14,  1.11it/s, loss=5.9892]
Training:  46%|████▋     | 12230/26311 [3:38:40<3:32:14,  1.11it/s, loss=5.8418]
Training:  46%|████▋     | 12231/26311 [3:38:40<3:26:37,  1.14it/s, loss=5.8418]
Training:  46%|████▋     | 12231/26311 [3:38:40<3:26:37,  1.14it/s, loss=5.6877]
Training:  46%|████▋     | 12232/26311 [3:38:40<3:05:09,  1.27it/s, loss=5.6877]
Training:  46%|████▋     | 12232/26311 [3:38:41<3:05:09,  1.27it/s, loss=5.8343]
Training:  46%|████▋     | 12233/26311 [3:38:41<3:01:42,  1.29it/s, loss=5.8343]
Training:  46%|████▋     | 12233/26311 [3:38:42<3:01:42,  1.29it/s, loss=5.9723]
Training:  46%|████▋     | 12234/26311 [3:38:42<2:59:33,  1.31it/s, loss=5.9723]
Training:  46%|████▋     | 12234/26311 [3:38:43<2:59:33,  1.31it/s, loss=5.7829]
Training:  47%|████▋     | 12235/26311 [3:38:43<3:09:43,  1.24it/s, loss=5.7829]
Training:  47%|████▋     | 12235/26311 [3:38:43<3:09:43,  1.24it/s, loss=5.7365]
Training:  47%|████▋     | 12236/26311 [3:38:43<3:12:13,  1.22it/s, loss=5.7365]
Training:  47%|████▋     | 12236/26311 [3:38:44<3:12:13,  1.22it/s, loss=5.9365]
Training:  47%|████▋     | 12237/26311 [3:38:44<3:26:26,  1.14it/s, loss=5.9365]
Training:  47%|████▋     | 12237/26311 [3:38:46<3:26:26,  1.14it/s, loss=5.6809]
Training:  47%|████▋     | 12238/26311 [3:38:46<3:43:12,  1.05it/s, loss=5.6809]
Training:  47%|████▋     | 12238/26311 [3:38:47<3:43:12,  1.05it/s, loss=5.7511]
Training:  47%|████▋     | 12239/26311 [3:38:47<3:52:50,  1.01it/s, loss=5.7511]
Training:  47%|████▋     | 12239/26311 [3:38:48<3:52:50,  1.01it/s, loss=5.7251]
Training:  47%|████▋     | 12240/26311 [3:38:48<3:51:58,  1.01it/s, loss=5.7251]
Training:  47%|████▋     | 12240/26311 [3:38:49<3:51:58,  1.01it/s, loss=5.9582]
Training:  47%|████▋     | 12241/26311 [3:38:49<4:04:12,  1.04s/it, loss=5.9582]
Training:  47%|████▋     | 12241/26311 [3:38:49<4:04:12,  1.04s/it, loss=5.7369]
Training:  47%|████▋     | 12242/26311 [3:38:49<3:42:25,  1.05it/s, loss=5.7369]
Training:  47%|████▋     | 12242/26311 [3:38:51<3:42:25,  1.05it/s, loss=5.6804]
Training:  47%|████▋     | 12243/26311 [3:38:51<4:24:58,  1.13s/it, loss=5.6804]
Training:  47%|████▋     | 12243/26311 [3:38:52<4:24:58,  1.13s/it, loss=6.0439]
Training:  47%|████▋     | 12244/26311 [3:38:52<4:03:06,  1.04s/it, loss=6.0439]
Training:  47%|████▋     | 12244/26311 [3:38:53<4:03:06,  1.04s/it, loss=5.8848]
Training:  47%|████▋     | 12245/26311 [3:38:53<3:48:01,  1.03it/s, loss=5.8848]
Training:  47%|████▋     | 12245/26311 [3:38:54<3:48:01,  1.03it/s, loss=5.9238]
Training:  47%|████▋     | 12246/26311 [3:38:54<4:11:09,  1.07s/it, loss=5.9238]
Training:  47%|████▋     | 12246/26311 [3:38:55<4:11:09,  1.07s/it, loss=5.8262]
Training:  47%|████▋     | 12247/26311 [3:38:55<3:54:42,  1.00s/it, loss=5.8262]
Training:  47%|████▋     | 12247/26311 [3:38:56<3:54:42,  1.00s/it, loss=5.8668]
Training:  47%|████▋     | 12248/26311 [3:38:56<4:13:32,  1.08s/it, loss=5.8668]
Training:  47%|████▋     | 12248/26311 [3:38:57<4:13:32,  1.08s/it, loss=5.6552]
Training:  47%|████▋     | 12249/26311 [3:38:57<4:04:30,  1.04s/it, loss=5.6552]
Training:  47%|████▋     | 12249/26311 [3:39:01<4:04:30,  1.04s/it, loss=5.9765]
Training:  47%|████▋     | 12250/26311 [3:39:01<7:20:30,  1.88s/it, loss=5.9765]
Training:  47%|████▋     | 12250/26311 [3:39:02<7:20:30,  1.88s/it, loss=5.8683]
Training:  47%|████▋     | 12251/26311 [3:39:02<6:11:54,  1.59s/it, loss=5.8683]
Training:  47%|████▋     | 12251/26311 [3:39:03<6:11:54,  1.59s/it, loss=5.8373]
Training:  47%|████▋     | 12252/26311 [3:39:03<6:06:43,  1.57s/it, loss=5.8373]
Training:  47%|████▋     | 12252/26311 [3:39:04<6:06:43,  1.57s/it, loss=5.7144]
Training:  47%|████▋     | 12253/26311 [3:39:04<5:26:08,  1.39s/it, loss=5.7144]
Training:  47%|████▋     | 12253/26311 [3:39:05<5:26:08,  1.39s/it, loss=6.0572]
Training:  47%|████▋     | 12254/26311 [3:39:05<5:05:09,  1.30s/it, loss=6.0572]
Training:  47%|████▋     | 12254/26311 [3:39:07<5:05:09,  1.30s/it, loss=5.7002]
Training:  47%|████▋     | 12255/26311 [3:39:07<5:16:55,  1.35s/it, loss=5.7002]
Training:  47%|████▋     | 12255/26311 [3:39:08<5:16:55,  1.35s/it, loss=6.0287]
Training:  47%|████▋     | 12256/26311 [3:39:08<4:51:15,  1.24s/it, loss=6.0287]
Training:  47%|████▋     | 12256/26311 [3:39:09<4:51:15,  1.24s/it, loss=5.8197]
Training:  47%|████▋     | 12257/26311 [3:39:09<4:23:14,  1.12s/it, loss=5.8197]
Training:  47%|████▋     | 12257/26311 [3:39:10<4:23:14,  1.12s/it, loss=5.8506]
Training:  47%|████▋     | 12258/26311 [3:39:10<4:30:14,  1.15s/it, loss=5.8506]
Training:  47%|████▋     | 12258/26311 [3:39:11<4:30:14,  1.15s/it, loss=5.8290]
Training:  47%|████▋     | 12259/26311 [3:39:11<4:20:35,  1.11s/it, loss=5.8290]
Training:  47%|████▋     | 12259/26311 [3:39:12<4:20:35,  1.11s/it, loss=5.7171]
Training:  47%|████▋     | 12260/26311 [3:39:12<4:50:03,  1.24s/it, loss=5.7171]
Training:  47%|████▋     | 12260/26311 [3:39:13<4:50:03,  1.24s/it, loss=5.7797]
Training:  47%|████▋     | 12261/26311 [3:39:13<4:35:17,  1.18s/it, loss=5.7797]
Training:  47%|████▋     | 12261/26311 [3:39:14<4:35:17,  1.18s/it, loss=5.5745]
Training:  47%|████▋     | 12262/26311 [3:39:14<4:17:40,  1.10s/it, loss=5.5745]
Training:  47%|████▋     | 12262/26311 [3:39:15<4:17:40,  1.10s/it, loss=5.8675]
Training:  47%|████▋     | 12263/26311 [3:39:15<4:08:36,  1.06s/it, loss=5.8675]
Training:  47%|████▋     | 12263/26311 [3:39:17<4:08:36,  1.06s/it, loss=5.4890]
Training:  47%|████▋     | 12264/26311 [3:39:17<4:59:47,  1.28s/it, loss=5.4890]
Training:  47%|████▋     | 12264/26311 [3:39:18<4:59:47,  1.28s/it, loss=5.8050]
Training:  47%|████▋     | 12265/26311 [3:39:18<4:27:30,  1.14s/it, loss=5.8050]
Training:  47%|████▋     | 12265/26311 [3:39:19<4:27:30,  1.14s/it, loss=5.6435]
Training:  47%|████▋     | 12266/26311 [3:39:19<3:54:23,  1.00s/it, loss=5.6435]
Training:  47%|████▋     | 12266/26311 [3:39:20<3:54:23,  1.00s/it, loss=5.8131]
Training:  47%|████▋     | 12267/26311 [3:39:20<4:04:35,  1.04s/it, loss=5.8131]
Training:  47%|████▋     | 12267/26311 [3:39:21<4:04:35,  1.04s/it, loss=5.5161]
Training:  47%|████▋     | 12268/26311 [3:39:21<4:04:27,  1.04s/it, loss=5.5161]
Training:  47%|████▋     | 12268/26311 [3:39:21<4:04:27,  1.04s/it, loss=5.7997]
Training:  47%|████▋     | 12269/26311 [3:39:21<3:37:21,  1.08it/s, loss=5.7997]
Training:  47%|████▋     | 12269/26311 [3:39:22<3:37:21,  1.08it/s, loss=6.2177]
Training:  47%|████▋     | 12270/26311 [3:39:22<3:23:55,  1.15it/s, loss=6.2177]
Training:  47%|████▋     | 12270/26311 [3:39:23<3:23:55,  1.15it/s, loss=5.9593]
Training:  47%|████▋     | 12271/26311 [3:39:23<3:14:14,  1.20it/s, loss=5.9593]
Training:  47%|████▋     | 12271/26311 [3:39:24<3:14:14,  1.20it/s, loss=5.8489]
Training:  47%|████▋     | 12272/26311 [3:39:24<3:51:51,  1.01it/s, loss=5.8489]
Training:  47%|████▋     | 12272/26311 [3:39:25<3:51:51,  1.01it/s, loss=5.8373]
Training:  47%|████▋     | 12273/26311 [3:39:25<3:37:23,  1.08it/s, loss=5.8373]
Training:  47%|████▋     | 12273/26311 [3:39:26<3:37:23,  1.08it/s, loss=5.7904]
Training:  47%|████▋     | 12274/26311 [3:39:26<3:30:46,  1.11it/s, loss=5.7904]
Training:  47%|████▋     | 12274/26311 [3:39:28<3:30:46,  1.11it/s, loss=5.8078]
Training:  47%|████▋     | 12275/26311 [3:39:28<4:32:26,  1.16s/it, loss=5.8078]
Training:  47%|████▋     | 12275/26311 [3:39:29<4:32:26,  1.16s/it, loss=5.8639]
Training:  47%|████▋     | 12276/26311 [3:39:29<4:29:12,  1.15s/it, loss=5.8639]
Training:  47%|████▋     | 12276/26311 [3:39:30<4:29:12,  1.15s/it, loss=5.7579]
Training:  47%|████▋     | 12277/26311 [3:39:30<4:54:32,  1.26s/it, loss=5.7579]
Training:  47%|████▋     | 12277/26311 [3:39:31<4:54:32,  1.26s/it, loss=6.2258]
Training:  47%|████▋     | 12278/26311 [3:39:31<4:45:19,  1.22s/it, loss=6.2258]
Training:  47%|████▋     | 12278/26311 [3:39:32<4:45:19,  1.22s/it, loss=6.0258]
Training:  47%|████▋     | 12279/26311 [3:39:32<4:13:00,  1.08s/it, loss=6.0258]
Training:  47%|████▋     | 12279/26311 [3:39:33<4:13:00,  1.08s/it, loss=5.9736]
Training:  47%|████▋     | 12280/26311 [3:39:33<4:11:54,  1.08s/it, loss=5.9736]
Training:  47%|████▋     | 12280/26311 [3:39:34<4:11:54,  1.08s/it, loss=5.6706]
Training:  47%|████▋     | 12281/26311 [3:39:34<4:08:42,  1.06s/it, loss=5.6706]
Training:  47%|████▋     | 12281/26311 [3:39:35<4:08:42,  1.06s/it, loss=5.8611]
Training:  47%|████▋     | 12282/26311 [3:39:35<4:05:48,  1.05s/it, loss=5.8611]
Training:  47%|████▋     | 12282/26311 [3:39:37<4:05:48,  1.05s/it, loss=5.7446]
Training:  47%|████▋     | 12283/26311 [3:39:37<4:37:19,  1.19s/it, loss=5.7446]
Training:  47%|████▋     | 12283/26311 [3:39:38<4:37:19,  1.19s/it, loss=5.7203]
Training:  47%|████▋     | 12284/26311 [3:39:38<4:04:31,  1.05s/it, loss=5.7203]
Training:  47%|████▋     | 12284/26311 [3:39:39<4:04:31,  1.05s/it, loss=5.6190]
Training:  47%|████▋     | 12285/26311 [3:39:39<4:18:46,  1.11s/it, loss=5.6190]
Training:  47%|████▋     | 12285/26311 [3:39:40<4:18:46,  1.11s/it, loss=5.6317]
Training:  47%|████▋     | 12286/26311 [3:39:40<4:41:38,  1.20s/it, loss=5.6317]
Training:  47%|████▋     | 12286/26311 [3:39:41<4:41:38,  1.20s/it, loss=5.9291]
Training:  47%|████▋     | 12287/26311 [3:39:41<4:07:38,  1.06s/it, loss=5.9291]
Training:  47%|████▋     | 12287/26311 [3:39:42<4:07:38,  1.06s/it, loss=5.7739]
Training:  47%|████▋     | 12288/26311 [3:39:42<3:50:56,  1.01it/s, loss=5.7739]
Training:  47%|████▋     | 12288/26311 [3:39:43<3:50:56,  1.01it/s, loss=5.9827]
Training:  47%|████▋     | 12289/26311 [3:39:43<3:32:13,  1.10it/s, loss=5.9827]
Training:  47%|████▋     | 12289/26311 [3:39:44<3:32:13,  1.10it/s, loss=5.9228]
Training:  47%|████▋     | 12290/26311 [3:39:44<4:31:39,  1.16s/it, loss=5.9228]
Training:  47%|████▋     | 12290/26311 [3:39:45<4:31:39,  1.16s/it, loss=5.6361]
Training:  47%|████▋     | 12291/26311 [3:39:45<4:01:46,  1.03s/it, loss=5.6361]
Training:  47%|████▋     | 12291/26311 [3:39:46<4:01:46,  1.03s/it, loss=5.6237]
Training:  47%|████▋     | 12292/26311 [3:39:46<3:50:31,  1.01it/s, loss=5.6237]
Training:  47%|████▋     | 12292/26311 [3:39:47<3:50:31,  1.01it/s, loss=5.6084]
Training:  47%|████▋     | 12293/26311 [3:39:47<4:10:50,  1.07s/it, loss=5.6084]
Training:  47%|████▋     | 12293/26311 [3:39:48<4:10:50,  1.07s/it, loss=5.7163]
Training:  47%|████▋     | 12294/26311 [3:39:48<3:59:53,  1.03s/it, loss=5.7163]
Training:  47%|████▋     | 12294/26311 [3:39:49<3:59:53,  1.03s/it, loss=5.6541]
Training:  47%|████▋     | 12295/26311 [3:39:49<3:50:33,  1.01it/s, loss=5.6541]
Training:  47%|████▋     | 12295/26311 [3:39:50<3:50:33,  1.01it/s, loss=5.7691]
Training:  47%|████▋     | 12296/26311 [3:39:50<3:35:46,  1.08it/s, loss=5.7691]
Training:  47%|████▋     | 12296/26311 [3:39:50<3:35:46,  1.08it/s, loss=5.6068]
Training:  47%|████▋     | 12297/26311 [3:39:50<3:19:40,  1.17it/s, loss=5.6068]
Training:  47%|████▋     | 12297/26311 [3:39:51<3:19:40,  1.17it/s, loss=5.7568]
Training:  47%|████▋     | 12298/26311 [3:39:51<3:21:25,  1.16it/s, loss=5.7568]
Training:  47%|████▋     | 12298/26311 [3:39:52<3:21:25,  1.16it/s, loss=5.8320]
Training:  47%|████▋     | 12299/26311 [3:39:52<3:29:45,  1.11it/s, loss=5.8320]
Training:  47%|████▋     | 12299/26311 [3:39:53<3:29:45,  1.11it/s, loss=5.7934]
Training:  47%|████▋     | 12300/26311 [3:39:53<3:26:40,  1.13it/s, loss=5.7934]
Training:  47%|████▋     | 12300/26311 [3:40:01<3:26:40,  1.13it/s, loss=5.7476]
Training:  47%|████▋     | 12301/26311 [3:40:01<11:37:49,  2.99s/it, loss=5.7476]
Training:  47%|████▋     | 12301/26311 [3:40:02<11:37:49,  2.99s/it, loss=5.7232]
Training:  47%|████▋     | 12302/26311 [3:40:02<9:35:47,  2.47s/it, loss=5.7232] 
Training:  47%|████▋     | 12302/26311 [3:40:03<9:35:47,  2.47s/it, loss=5.9056]
Training:  47%|████▋     | 12303/26311 [3:40:03<8:00:23,  2.06s/it, loss=5.9056]
Training:  47%|████▋     | 12303/26311 [3:40:04<8:00:23,  2.06s/it, loss=5.8145]
Training:  47%|████▋     | 12304/26311 [3:40:04<6:33:23,  1.69s/it, loss=5.8145]
Training:  47%|████▋     | 12304/26311 [3:40:05<6:33:23,  1.69s/it, loss=5.7100]
Training:  47%|████▋     | 12305/26311 [3:40:05<5:28:27,  1.41s/it, loss=5.7100]
Training:  47%|████▋     | 12305/26311 [3:40:06<5:28:27,  1.41s/it, loss=5.9587]
Training:  47%|████▋     | 12306/26311 [3:40:06<5:00:58,  1.29s/it, loss=5.9587]
Training:  47%|████▋     | 12306/26311 [3:40:07<5:00:58,  1.29s/it, loss=5.8583]
Training:  47%|████▋     | 12307/26311 [3:40:07<4:41:59,  1.21s/it, loss=5.8583]
Training:  47%|████▋     | 12307/26311 [3:40:08<4:41:59,  1.21s/it, loss=6.0195]
Training:  47%|████▋     | 12308/26311 [3:40:08<4:00:15,  1.03s/it, loss=6.0195]
Training:  47%|████▋     | 12308/26311 [3:40:09<4:00:15,  1.03s/it, loss=5.5963]
Training:  47%|████▋     | 12309/26311 [3:40:09<4:55:21,  1.27s/it, loss=5.5963]
Training:  47%|████▋     | 12309/26311 [3:40:11<4:55:21,  1.27s/it, loss=5.8348]
Training:  47%|████▋     | 12310/26311 [3:40:11<4:58:34,  1.28s/it, loss=5.8348]
Training:  47%|████▋     | 12310/26311 [3:40:12<4:58:34,  1.28s/it, loss=6.0470]
Training:  47%|████▋     | 12311/26311 [3:40:12<4:41:08,  1.20s/it, loss=6.0470]
Training:  47%|████▋     | 12311/26311 [3:40:13<4:41:08,  1.20s/it, loss=6.0735]
Training:  47%|████▋     | 12312/26311 [3:40:13<4:14:11,  1.09s/it, loss=6.0735]
Training:  47%|████▋     | 12312/26311 [3:40:14<4:14:11,  1.09s/it, loss=5.8174]
Training:  47%|████▋     | 12313/26311 [3:40:14<4:39:10,  1.20s/it, loss=5.8174]
Training:  47%|████▋     | 12313/26311 [3:40:15<4:39:10,  1.20s/it, loss=5.7781]
Training:  47%|████▋     | 12314/26311 [3:40:15<4:03:30,  1.04s/it, loss=5.7781]
Training:  47%|████▋     | 12314/26311 [3:40:16<4:03:30,  1.04s/it, loss=5.8533]
Training:  47%|████▋     | 12315/26311 [3:40:16<4:17:18,  1.10s/it, loss=5.8533]
Training:  47%|████▋     | 12315/26311 [3:40:18<4:17:18,  1.10s/it, loss=5.9597]
Training:  47%|████▋     | 12316/26311 [3:40:18<5:21:11,  1.38s/it, loss=5.9597]
Training:  47%|████▋     | 12316/26311 [3:40:20<5:21:11,  1.38s/it, loss=5.9510]
Training:  47%|████▋     | 12317/26311 [3:40:20<5:32:23,  1.43s/it, loss=5.9510]
Training:  47%|████▋     | 12317/26311 [3:40:21<5:32:23,  1.43s/it, loss=5.1803]
Training:  47%|████▋     | 12318/26311 [3:40:21<5:01:53,  1.29s/it, loss=5.1803]
Training:  47%|████▋     | 12318/26311 [3:40:22<5:01:53,  1.29s/it, loss=5.7986]
Training:  47%|████▋     | 12319/26311 [3:40:22<5:02:18,  1.30s/it, loss=5.7986]
Training:  47%|████▋     | 12319/26311 [3:40:23<5:02:18,  1.30s/it, loss=5.9116]
Training:  47%|████▋     | 12320/26311 [3:40:23<4:50:36,  1.25s/it, loss=5.9116]
Training:  47%|████▋     | 12320/26311 [3:40:24<4:50:36,  1.25s/it, loss=5.7759]
Training:  47%|████▋     | 12321/26311 [3:40:24<4:21:15,  1.12s/it, loss=5.7759]
Training:  47%|████▋     | 12321/26311 [3:40:25<4:21:15,  1.12s/it, loss=5.7162]
Training:  47%|████▋     | 12322/26311 [3:40:25<4:17:52,  1.11s/it, loss=5.7162]
Training:  47%|████▋     | 12322/26311 [3:40:26<4:17:52,  1.11s/it, loss=5.7397]
Training:  47%|████▋     | 12323/26311 [3:40:26<4:05:04,  1.05s/it, loss=5.7397]
Training:  47%|████▋     | 12323/26311 [3:40:27<4:05:04,  1.05s/it, loss=5.8404]
Training:  47%|████▋     | 12324/26311 [3:40:27<4:35:55,  1.18s/it, loss=5.8404]
Training:  47%|████▋     | 12324/26311 [3:40:28<4:35:55,  1.18s/it, loss=5.8011]
Training:  47%|████▋     | 12325/26311 [3:40:28<4:27:35,  1.15s/it, loss=5.8011]
Training:  47%|████▋     | 12325/26311 [3:40:29<4:27:35,  1.15s/it, loss=5.9187]
Training:  47%|████▋     | 12326/26311 [3:40:29<4:14:17,  1.09s/it, loss=5.9187]
Training:  47%|████▋     | 12326/26311 [3:40:30<4:14:17,  1.09s/it, loss=5.8639]
Training:  47%|████▋     | 12327/26311 [3:40:30<4:10:11,  1.07s/it, loss=5.8639]
Training:  47%|████▋     | 12327/26311 [3:40:32<4:10:11,  1.07s/it, loss=5.6248]
Training:  47%|████▋     | 12328/26311 [3:40:32<4:17:52,  1.11s/it, loss=5.6248]
Training:  47%|████▋     | 12328/26311 [3:40:32<4:17:52,  1.11s/it, loss=5.8847]
Training:  47%|████▋     | 12329/26311 [3:40:32<3:59:37,  1.03s/it, loss=5.8847]
Training:  47%|████▋     | 12329/26311 [3:40:33<3:59:37,  1.03s/it, loss=5.9707]
Training:  47%|████▋     | 12330/26311 [3:40:33<3:47:32,  1.02it/s, loss=5.9707]
Training:  47%|████▋     | 12330/26311 [3:40:34<3:47:32,  1.02it/s, loss=5.9946]
Training:  47%|████▋     | 12331/26311 [3:40:34<3:22:59,  1.15it/s, loss=5.9946]
Training:  47%|████▋     | 12331/26311 [3:40:35<3:22:59,  1.15it/s, loss=5.9089]
Training:  47%|████▋     | 12332/26311 [3:40:35<3:20:53,  1.16it/s, loss=5.9089]
Training:  47%|████▋     | 12332/26311 [3:40:37<3:20:53,  1.16it/s, loss=5.8748]
Training:  47%|████▋     | 12333/26311 [3:40:37<5:17:06,  1.36s/it, loss=5.8748]
Training:  47%|████▋     | 12333/26311 [3:40:38<5:17:06,  1.36s/it, loss=5.8137]
Training:  47%|████▋     | 12334/26311 [3:40:38<4:53:51,  1.26s/it, loss=5.8137]
Training:  47%|████▋     | 12334/26311 [3:40:39<4:53:51,  1.26s/it, loss=5.8319]
Training:  47%|████▋     | 12335/26311 [3:40:39<4:31:00,  1.16s/it, loss=5.8319]
Training:  47%|████▋     | 12335/26311 [3:40:40<4:31:00,  1.16s/it, loss=5.6188]
Training:  47%|████▋     | 12336/26311 [3:40:40<4:37:44,  1.19s/it, loss=5.6188]
Training:  47%|████▋     | 12336/26311 [3:40:43<4:37:44,  1.19s/it, loss=5.9089]
Training:  47%|████▋     | 12337/26311 [3:40:43<5:41:41,  1.47s/it, loss=5.9089]
Training:  47%|████▋     | 12337/26311 [3:40:43<5:41:41,  1.47s/it, loss=5.9379]
Training:  47%|████▋     | 12338/26311 [3:40:43<4:39:55,  1.20s/it, loss=5.9379]
Training:  47%|████▋     | 12338/26311 [3:40:44<4:39:55,  1.20s/it, loss=5.8036]
Training:  47%|████▋     | 12339/26311 [3:40:44<4:13:33,  1.09s/it, loss=5.8036]
Training:  47%|████▋     | 12339/26311 [3:40:45<4:13:33,  1.09s/it, loss=5.8569]
Training:  47%|████▋     | 12340/26311 [3:40:45<4:24:30,  1.14s/it, loss=5.8569]
Training:  47%|████▋     | 12340/26311 [3:40:46<4:24:30,  1.14s/it, loss=5.8345]
Training:  47%|████▋     | 12341/26311 [3:40:46<4:12:47,  1.09s/it, loss=5.8345]
Training:  47%|████▋     | 12341/26311 [3:40:47<4:12:47,  1.09s/it, loss=5.5325]
Training:  47%|████▋     | 12342/26311 [3:40:47<4:17:10,  1.10s/it, loss=5.5325]
Training:  47%|████▋     | 12342/26311 [3:40:48<4:17:10,  1.10s/it, loss=5.4457]
Training:  47%|████▋     | 12343/26311 [3:40:48<4:15:50,  1.10s/it, loss=5.4457]
Training:  47%|████▋     | 12343/26311 [3:40:49<4:15:50,  1.10s/it, loss=5.9067]
Training:  47%|████▋     | 12344/26311 [3:40:49<3:53:54,  1.00s/it, loss=5.9067]
Training:  47%|████▋     | 12344/26311 [3:40:50<3:53:54,  1.00s/it, loss=5.5395]
Training:  47%|████▋     | 12345/26311 [3:40:50<3:44:54,  1.03it/s, loss=5.5395]
Training:  47%|████▋     | 12345/26311 [3:40:51<3:44:54,  1.03it/s, loss=5.6412]
Training:  47%|████▋     | 12346/26311 [3:40:51<3:37:53,  1.07it/s, loss=5.6412]
Training:  47%|████▋     | 12346/26311 [3:40:52<3:37:53,  1.07it/s, loss=5.7316]
Training:  47%|████▋     | 12347/26311 [3:40:52<3:43:01,  1.04it/s, loss=5.7316]
Training:  47%|████▋     | 12347/26311 [3:40:53<3:43:01,  1.04it/s, loss=5.7658]
Training:  47%|████▋     | 12348/26311 [3:40:53<3:45:42,  1.03it/s, loss=5.7658]
Training:  47%|████▋     | 12348/26311 [3:40:54<3:45:42,  1.03it/s, loss=6.0112]
Training:  47%|████▋     | 12349/26311 [3:40:54<3:25:42,  1.13it/s, loss=6.0112]
Training:  47%|████▋     | 12349/26311 [3:40:55<3:25:42,  1.13it/s, loss=5.6899]
Training:  47%|████▋     | 12350/26311 [3:40:55<3:28:32,  1.12it/s, loss=5.6899]
Training:  47%|████▋     | 12350/26311 [3:40:55<3:28:32,  1.12it/s, loss=5.7527]
Training:  47%|████▋     | 12351/26311 [3:40:55<3:27:49,  1.12it/s, loss=5.7527]
Training:  47%|████▋     | 12351/26311 [3:40:56<3:27:49,  1.12it/s, loss=5.5106]
Training:  47%|████▋     | 12352/26311 [3:40:56<3:39:18,  1.06it/s, loss=5.5106]
Training:  47%|████▋     | 12352/26311 [3:40:57<3:39:18,  1.06it/s, loss=5.8758]
Training:  47%|████▋     | 12353/26311 [3:40:57<3:24:16,  1.14it/s, loss=5.8758]
Training:  47%|████▋     | 12353/26311 [3:40:58<3:24:16,  1.14it/s, loss=5.8170]
Training:  47%|████▋     | 12354/26311 [3:40:58<3:10:47,  1.22it/s, loss=5.8170]
Training:  47%|████▋     | 12354/26311 [3:40:59<3:10:47,  1.22it/s, loss=6.0448]
Training:  47%|████▋     | 12355/26311 [3:40:59<3:27:52,  1.12it/s, loss=6.0448]
Training:  47%|████▋     | 12355/26311 [3:41:00<3:27:52,  1.12it/s, loss=5.6499]
Training:  47%|████▋     | 12356/26311 [3:41:00<3:49:13,  1.01it/s, loss=5.6499]
Training:  47%|████▋     | 12356/26311 [3:41:01<3:49:13,  1.01it/s, loss=5.8718]
Training:  47%|████▋     | 12357/26311 [3:41:01<3:38:26,  1.06it/s, loss=5.8718]
Training:  47%|████▋     | 12357/26311 [3:41:02<3:38:26,  1.06it/s, loss=5.8289]
Training:  47%|████▋     | 12358/26311 [3:41:02<3:44:18,  1.04it/s, loss=5.8289]
Training:  47%|████▋     | 12358/26311 [3:41:03<3:44:18,  1.04it/s, loss=5.8689]
Training:  47%|████▋     | 12359/26311 [3:41:03<3:26:01,  1.13it/s, loss=5.8689]
Training:  47%|████▋     | 12359/26311 [3:41:04<3:26:01,  1.13it/s, loss=5.9613]
Training:  47%|████▋     | 12360/26311 [3:41:04<4:15:52,  1.10s/it, loss=5.9613]
Training:  47%|████▋     | 12360/26311 [3:41:06<4:15:52,  1.10s/it, loss=5.7956]
Training:  47%|████▋     | 12361/26311 [3:41:06<4:28:46,  1.16s/it, loss=5.7956]
Training:  47%|████▋     | 12361/26311 [3:41:07<4:28:46,  1.16s/it, loss=5.4091]
Training:  47%|████▋     | 12362/26311 [3:41:07<4:12:46,  1.09s/it, loss=5.4091]
Training:  47%|████▋     | 12362/26311 [3:41:07<4:12:46,  1.09s/it, loss=5.5044]
Training:  47%|████▋     | 12363/26311 [3:41:07<3:47:27,  1.02it/s, loss=5.5044]
Training:  47%|████▋     | 12363/26311 [3:41:09<3:47:27,  1.02it/s, loss=5.7889]
Training:  47%|████▋     | 12364/26311 [3:41:09<4:13:27,  1.09s/it, loss=5.7889]
Training:  47%|████▋     | 12364/26311 [3:41:10<4:13:27,  1.09s/it, loss=5.6988]
Training:  47%|████▋     | 12365/26311 [3:41:10<4:00:13,  1.03s/it, loss=5.6988]
Training:  47%|████▋     | 12365/26311 [3:41:10<4:00:13,  1.03s/it, loss=5.9688]
Training:  47%|████▋     | 12366/26311 [3:41:10<3:48:05,  1.02it/s, loss=5.9688]
Training:  47%|████▋     | 12366/26311 [3:41:12<3:48:05,  1.02it/s, loss=5.8207]
Training:  47%|████▋     | 12367/26311 [3:41:12<4:12:07,  1.08s/it, loss=5.8207]
Training:  47%|████▋     | 12367/26311 [3:41:13<4:12:07,  1.08s/it, loss=5.6774]
Training:  47%|████▋     | 12368/26311 [3:41:13<3:52:55,  1.00s/it, loss=5.6774]
Training:  47%|████▋     | 12368/26311 [3:41:16<3:52:55,  1.00s/it, loss=5.9127]
Training:  47%|████▋     | 12369/26311 [3:41:16<6:21:08,  1.64s/it, loss=5.9127]
Training:  47%|████▋     | 12369/26311 [3:41:17<6:21:08,  1.64s/it, loss=5.8876]
Training:  47%|████▋     | 12370/26311 [3:41:17<5:31:18,  1.43s/it, loss=5.8876]
Training:  47%|████▋     | 12370/26311 [3:41:17<5:31:18,  1.43s/it, loss=5.7752]
Training:  47%|████▋     | 12371/26311 [3:41:17<4:52:11,  1.26s/it, loss=5.7752]
Training:  47%|████▋     | 12371/26311 [3:41:19<4:52:11,  1.26s/it, loss=5.6367]
Training:  47%|████▋     | 12372/26311 [3:41:19<4:47:59,  1.24s/it, loss=5.6367]
Training:  47%|████▋     | 12372/26311 [3:41:20<4:47:59,  1.24s/it, loss=5.6832]
Training:  47%|████▋     | 12373/26311 [3:41:20<5:05:58,  1.32s/it, loss=5.6832]
Training:  47%|████▋     | 12373/26311 [3:41:21<5:05:58,  1.32s/it, loss=5.6452]
Training:  47%|████▋     | 12374/26311 [3:41:21<4:59:49,  1.29s/it, loss=5.6452]
Training:  47%|████▋     | 12374/26311 [3:41:22<4:59:49,  1.29s/it, loss=5.8914]
Training:  47%|████▋     | 12375/26311 [3:41:22<4:46:49,  1.23s/it, loss=5.8914]
Training:  47%|████▋     | 12375/26311 [3:41:23<4:46:49,  1.23s/it, loss=5.8072]
Training:  47%|████▋     | 12376/26311 [3:41:23<4:13:48,  1.09s/it, loss=5.8072]
Training:  47%|████▋     | 12376/26311 [3:41:24<4:13:48,  1.09s/it, loss=5.7841]
Training:  47%|████▋     | 12377/26311 [3:41:24<4:00:42,  1.04s/it, loss=5.7841]
Training:  47%|████▋     | 12377/26311 [3:41:25<4:00:42,  1.04s/it, loss=5.9051]
Training:  47%|████▋     | 12378/26311 [3:41:25<3:26:27,  1.12it/s, loss=5.9051]
Training:  47%|████▋     | 12378/26311 [3:41:26<3:26:27,  1.12it/s, loss=5.5214]
Training:  47%|████▋     | 12379/26311 [3:41:26<3:31:28,  1.10it/s, loss=5.5214]
Training:  47%|████▋     | 12379/26311 [3:41:27<3:31:28,  1.10it/s, loss=5.9230]
Training:  47%|████▋     | 12380/26311 [3:41:27<3:54:09,  1.01s/it, loss=5.9230]
Training:  47%|████▋     | 12380/26311 [3:41:28<3:54:09,  1.01s/it, loss=5.8284]
Training:  47%|████▋     | 12381/26311 [3:41:28<3:47:12,  1.02it/s, loss=5.8284]
Training:  47%|████▋     | 12381/26311 [3:41:29<3:47:12,  1.02it/s, loss=5.8088]
Training:  47%|████▋     | 12382/26311 [3:41:29<3:30:42,  1.10it/s, loss=5.8088]
Training:  47%|████▋     | 12382/26311 [3:41:29<3:30:42,  1.10it/s, loss=5.8539]
Training:  47%|████▋     | 12383/26311 [3:41:29<3:22:31,  1.15it/s, loss=5.8539]
Training:  47%|████▋     | 12383/26311 [3:41:30<3:22:31,  1.15it/s, loss=5.7569]
Training:  47%|████▋     | 12384/26311 [3:41:30<3:33:36,  1.09it/s, loss=5.7569]
Training:  47%|████▋     | 12384/26311 [3:41:31<3:33:36,  1.09it/s, loss=5.7977]
Training:  47%|████▋     | 12385/26311 [3:41:31<3:21:23,  1.15it/s, loss=5.7977]
Training:  47%|████▋     | 12385/26311 [3:41:32<3:21:23,  1.15it/s, loss=6.0661]
Training:  47%|████▋     | 12386/26311 [3:41:32<3:46:46,  1.02it/s, loss=6.0661]
Training:  47%|████▋     | 12386/26311 [3:41:34<3:46:46,  1.02it/s, loss=5.7016]
Training:  47%|████▋     | 12387/26311 [3:41:34<4:34:45,  1.18s/it, loss=5.7016]
Training:  47%|████▋     | 12387/26311 [3:41:35<4:34:45,  1.18s/it, loss=5.7621]
Training:  47%|████▋     | 12388/26311 [3:41:35<4:08:23,  1.07s/it, loss=5.7621]
Training:  47%|████▋     | 12388/26311 [3:41:36<4:08:23,  1.07s/it, loss=5.9131]
Training:  47%|████▋     | 12389/26311 [3:41:36<3:51:56,  1.00it/s, loss=5.9131]
Training:  47%|████▋     | 12389/26311 [3:41:37<3:51:56,  1.00it/s, loss=5.7817]
Training:  47%|████▋     | 12390/26311 [3:41:37<4:08:52,  1.07s/it, loss=5.7817]
Training:  47%|████▋     | 12390/26311 [3:41:38<4:08:52,  1.07s/it, loss=5.8693]
Training:  47%|████▋     | 12391/26311 [3:41:38<3:54:50,  1.01s/it, loss=5.8693]
Training:  47%|████▋     | 12391/26311 [3:41:39<3:54:50,  1.01s/it, loss=5.6074]
Training:  47%|████▋     | 12392/26311 [3:41:39<3:42:28,  1.04it/s, loss=5.6074]
Training:  47%|████▋     | 12392/26311 [3:41:40<3:42:28,  1.04it/s, loss=6.0653]
Training:  47%|████▋     | 12393/26311 [3:41:40<3:52:35,  1.00s/it, loss=6.0653]
Training:  47%|████▋     | 12393/26311 [3:41:40<3:52:35,  1.00s/it, loss=6.0780]
Training:  47%|████▋     | 12394/26311 [3:41:40<3:34:44,  1.08it/s, loss=6.0780]
Training:  47%|████▋     | 12394/26311 [3:41:41<3:34:44,  1.08it/s, loss=5.8483]
Training:  47%|████▋     | 12395/26311 [3:41:41<3:29:13,  1.11it/s, loss=5.8483]
Training:  47%|████▋     | 12395/26311 [3:41:43<3:29:13,  1.11it/s, loss=6.0323]
Training:  47%|████▋     | 12396/26311 [3:41:43<4:40:30,  1.21s/it, loss=6.0323]
Training:  47%|████▋     | 12396/26311 [3:41:44<4:40:30,  1.21s/it, loss=5.9078]
Training:  47%|████▋     | 12397/26311 [3:41:44<4:17:23,  1.11s/it, loss=5.9078]
Training:  47%|████▋     | 12397/26311 [3:41:45<4:17:23,  1.11s/it, loss=5.7488]
Training:  47%|████▋     | 12398/26311 [3:41:45<4:30:38,  1.17s/it, loss=5.7488]
Training:  47%|████▋     | 12398/26311 [3:41:46<4:30:38,  1.17s/it, loss=5.9854]
Training:  47%|████▋     | 12399/26311 [3:41:46<4:07:14,  1.07s/it, loss=5.9854]
Training:  47%|████▋     | 12399/26311 [3:41:47<4:07:14,  1.07s/it, loss=5.6731]
Training:  47%|████▋     | 12400/26311 [3:41:47<4:22:06,  1.13s/it, loss=5.6731]
Training:  47%|████▋     | 12400/26311 [3:41:51<4:22:06,  1.13s/it, loss=5.7665]
Training:  47%|████▋     | 12401/26311 [3:41:51<7:06:09,  1.84s/it, loss=5.7665]
Training:  47%|████▋     | 12401/26311 [3:41:52<7:06:09,  1.84s/it, loss=5.7259]
Training:  47%|████▋     | 12402/26311 [3:41:52<6:02:32,  1.56s/it, loss=5.7259]
Training:  47%|████▋     | 12402/26311 [3:41:53<6:02:32,  1.56s/it, loss=5.8054]
Training:  47%|████▋     | 12403/26311 [3:41:53<5:13:32,  1.35s/it, loss=5.8054]
Training:  47%|████▋     | 12403/26311 [3:41:54<5:13:32,  1.35s/it, loss=5.6353]
Training:  47%|████▋     | 12404/26311 [3:41:54<4:46:04,  1.23s/it, loss=5.6353]
Training:  47%|████▋     | 12404/26311 [3:41:55<4:46:04,  1.23s/it, loss=5.7216]
Training:  47%|████▋     | 12405/26311 [3:41:55<4:58:42,  1.29s/it, loss=5.7216]
Training:  47%|████▋     | 12405/26311 [3:41:56<4:58:42,  1.29s/it, loss=5.8589]
Training:  47%|████▋     | 12406/26311 [3:41:56<4:29:24,  1.16s/it, loss=5.8589]
Training:  47%|████▋     | 12406/26311 [3:41:57<4:29:24,  1.16s/it, loss=5.7765]
Training:  47%|████▋     | 12407/26311 [3:41:57<4:27:50,  1.16s/it, loss=5.7765]
Training:  47%|████▋     | 12407/26311 [3:41:58<4:27:50,  1.16s/it, loss=5.8885]
Training:  47%|████▋     | 12408/26311 [3:41:58<4:06:35,  1.06s/it, loss=5.8885]
Training:  47%|████▋     | 12408/26311 [3:41:59<4:06:35,  1.06s/it, loss=5.9175]
Training:  47%|████▋     | 12409/26311 [3:41:59<4:06:53,  1.07s/it, loss=5.9175]
Training:  47%|████▋     | 12409/26311 [3:42:00<4:06:53,  1.07s/it, loss=5.7747]
Training:  47%|████▋     | 12410/26311 [3:42:00<4:21:13,  1.13s/it, loss=5.7747]
Training:  47%|████▋     | 12410/26311 [3:42:01<4:21:13,  1.13s/it, loss=5.8994]
Training:  47%|████▋     | 12411/26311 [3:42:01<4:01:47,  1.04s/it, loss=5.8994]
Training:  47%|████▋     | 12411/26311 [3:42:02<4:01:47,  1.04s/it, loss=5.6758]
Training:  47%|████▋     | 12412/26311 [3:42:02<4:13:05,  1.09s/it, loss=5.6758]
Training:  47%|████▋     | 12412/26311 [3:42:03<4:13:05,  1.09s/it, loss=5.7199]
Training:  47%|████▋     | 12413/26311 [3:42:03<3:56:14,  1.02s/it, loss=5.7199]
Training:  47%|████▋     | 12413/26311 [3:42:04<3:56:14,  1.02s/it, loss=5.7632]
Training:  47%|████▋     | 12414/26311 [3:42:04<3:31:43,  1.09it/s, loss=5.7632]
Training:  47%|████▋     | 12414/26311 [3:42:05<3:31:43,  1.09it/s, loss=5.9404]
Training:  47%|████▋     | 12415/26311 [3:42:05<4:06:55,  1.07s/it, loss=5.9404]
Training:  47%|████▋     | 12415/26311 [3:42:06<4:06:55,  1.07s/it, loss=5.7212]
Training:  47%|████▋     | 12416/26311 [3:42:06<3:56:09,  1.02s/it, loss=5.7212]
Training:  47%|████▋     | 12416/26311 [3:42:07<3:56:09,  1.02s/it, loss=5.9648]
Training:  47%|████▋     | 12417/26311 [3:42:07<3:32:10,  1.09it/s, loss=5.9648]
Training:  47%|████▋     | 12417/26311 [3:42:08<3:32:10,  1.09it/s, loss=5.7398]
Training:  47%|████▋     | 12418/26311 [3:42:08<3:49:23,  1.01it/s, loss=5.7398]
Training:  47%|████▋     | 12418/26311 [3:42:09<3:49:23,  1.01it/s, loss=5.6169]
Training:  47%|████▋     | 12419/26311 [3:42:09<4:18:40,  1.12s/it, loss=5.6169]
Training:  47%|████▋     | 12419/26311 [3:42:10<4:18:40,  1.12s/it, loss=5.8759]
Training:  47%|████▋     | 12420/26311 [3:42:10<3:53:44,  1.01s/it, loss=5.8759]
Training:  47%|████▋     | 12420/26311 [3:42:12<3:53:44,  1.01s/it, loss=5.6277]
Training:  47%|████▋     | 12421/26311 [3:42:12<4:15:33,  1.10s/it, loss=5.6277]
Training:  47%|████▋     | 12421/26311 [3:42:13<4:15:33,  1.10s/it, loss=5.6619]
Training:  47%|████▋     | 12422/26311 [3:42:13<4:06:01,  1.06s/it, loss=5.6619]
Training:  47%|████▋     | 12422/26311 [3:42:13<4:06:01,  1.06s/it, loss=5.5813]
Training:  47%|████▋     | 12423/26311 [3:42:13<3:48:52,  1.01it/s, loss=5.5813]
Training:  47%|████▋     | 12423/26311 [3:42:14<3:48:52,  1.01it/s, loss=5.9717]
Training:  47%|████▋     | 12424/26311 [3:42:14<3:35:09,  1.08it/s, loss=5.9717]
Training:  47%|████▋     | 12424/26311 [3:42:15<3:35:09,  1.08it/s, loss=5.8831]
Training:  47%|████▋     | 12425/26311 [3:42:15<3:27:21,  1.12it/s, loss=5.8831]
Training:  47%|████▋     | 12425/26311 [3:42:16<3:27:21,  1.12it/s, loss=5.6348]
Training:  47%|████▋     | 12426/26311 [3:42:16<3:49:16,  1.01it/s, loss=5.6348]
Training:  47%|████▋     | 12426/26311 [3:42:19<3:49:16,  1.01it/s, loss=5.8086]
Training:  47%|████▋     | 12427/26311 [3:42:19<5:52:40,  1.52s/it, loss=5.8086]
Training:  47%|████▋     | 12427/26311 [3:42:20<5:52:40,  1.52s/it, loss=5.7925]
Training:  47%|████▋     | 12428/26311 [3:42:20<4:48:21,  1.25s/it, loss=5.7925]
Training:  47%|████▋     | 12428/26311 [3:42:20<4:48:21,  1.25s/it, loss=5.8354]
Training:  47%|████▋     | 12429/26311 [3:42:20<4:12:30,  1.09s/it, loss=5.8354]
Training:  47%|████▋     | 12429/26311 [3:42:21<4:12:30,  1.09s/it, loss=5.7772]
Training:  47%|████▋     | 12430/26311 [3:42:21<3:58:45,  1.03s/it, loss=5.7772]
Training:  47%|████▋     | 12430/26311 [3:42:22<3:58:45,  1.03s/it, loss=5.9659]
Training:  47%|████▋     | 12431/26311 [3:42:22<3:52:57,  1.01s/it, loss=5.9659]
Training:  47%|████▋     | 12431/26311 [3:42:23<3:52:57,  1.01s/it, loss=5.8530]
Training:  47%|████▋     | 12432/26311 [3:42:23<3:52:41,  1.01s/it, loss=5.8530]
Training:  47%|████▋     | 12432/26311 [3:42:24<3:52:41,  1.01s/it, loss=5.8071]
Training:  47%|████▋     | 12433/26311 [3:42:24<3:59:15,  1.03s/it, loss=5.8071]
Training:  47%|████▋     | 12433/26311 [3:42:25<3:59:15,  1.03s/it, loss=5.7273]
Training:  47%|████▋     | 12434/26311 [3:42:25<3:45:39,  1.02it/s, loss=5.7273]
Training:  47%|████▋     | 12434/26311 [3:42:26<3:45:39,  1.02it/s, loss=5.7763]
Training:  47%|████▋     | 12435/26311 [3:42:26<3:43:59,  1.03it/s, loss=5.7763]
Training:  47%|████▋     | 12435/26311 [3:42:27<3:43:59,  1.03it/s, loss=5.8294]
Training:  47%|████▋     | 12436/26311 [3:42:27<3:46:43,  1.02it/s, loss=5.8294]
Training:  47%|████▋     | 12436/26311 [3:42:28<3:46:43,  1.02it/s, loss=5.7028]
Training:  47%|████▋     | 12437/26311 [3:42:28<4:11:45,  1.09s/it, loss=5.7028]
Training:  47%|████▋     | 12437/26311 [3:42:30<4:11:45,  1.09s/it, loss=5.7237]
Training:  47%|████▋     | 12438/26311 [3:42:30<4:45:42,  1.24s/it, loss=5.7237]
Training:  47%|████▋     | 12438/26311 [3:42:31<4:45:42,  1.24s/it, loss=5.7013]
Training:  47%|████▋     | 12439/26311 [3:42:31<4:35:07,  1.19s/it, loss=5.7013]
Training:  47%|████▋     | 12439/26311 [3:42:32<4:35:07,  1.19s/it, loss=5.7136]
Training:  47%|████▋     | 12440/26311 [3:42:32<4:28:37,  1.16s/it, loss=5.7136]
Training:  47%|████▋     | 12440/26311 [3:42:33<4:28:37,  1.16s/it, loss=5.9461]
Training:  47%|████▋     | 12441/26311 [3:42:33<4:10:00,  1.08s/it, loss=5.9461]
Training:  47%|████▋     | 12441/26311 [3:42:34<4:10:00,  1.08s/it, loss=5.9883]
Training:  47%|████▋     | 12442/26311 [3:42:34<4:03:21,  1.05s/it, loss=5.9883]
Training:  47%|████▋     | 12442/26311 [3:42:35<4:03:21,  1.05s/it, loss=5.8760]
Training:  47%|████▋     | 12443/26311 [3:42:35<3:49:04,  1.01it/s, loss=5.8760]
Training:  47%|████▋     | 12443/26311 [3:42:36<3:49:04,  1.01it/s, loss=6.0353]
Training:  47%|████▋     | 12444/26311 [3:42:36<3:36:49,  1.07it/s, loss=6.0353]
Training:  47%|████▋     | 12444/26311 [3:42:37<3:36:49,  1.07it/s, loss=5.7984]
Training:  47%|████▋     | 12445/26311 [3:42:37<3:48:14,  1.01it/s, loss=5.7984]
Training:  47%|████▋     | 12445/26311 [3:42:38<3:48:14,  1.01it/s, loss=5.6906]
Training:  47%|████▋     | 12446/26311 [3:42:38<4:16:13,  1.11s/it, loss=5.6906]
Training:  47%|████▋     | 12446/26311 [3:42:39<4:16:13,  1.11s/it, loss=6.0310]
Training:  47%|████▋     | 12447/26311 [3:42:39<4:07:37,  1.07s/it, loss=6.0310]
Training:  47%|████▋     | 12447/26311 [3:42:40<4:07:37,  1.07s/it, loss=6.1042]
Training:  47%|████▋     | 12448/26311 [3:42:40<3:47:20,  1.02it/s, loss=6.1042]
Training:  47%|████▋     | 12448/26311 [3:42:41<3:47:20,  1.02it/s, loss=5.6597]
Training:  47%|████▋     | 12449/26311 [3:42:41<4:22:27,  1.14s/it, loss=5.6597]
Training:  47%|████▋     | 12449/26311 [3:42:42<4:22:27,  1.14s/it, loss=5.7354]
Training:  47%|████▋     | 12450/26311 [3:42:42<3:58:31,  1.03s/it, loss=5.7354]
Training:  47%|████▋     | 12450/26311 [3:42:43<3:58:31,  1.03s/it, loss=5.7823]
Training:  47%|████▋     | 12451/26311 [3:42:43<4:02:01,  1.05s/it, loss=5.7823]
Training:  47%|████▋     | 12451/26311 [3:42:44<4:02:01,  1.05s/it, loss=5.7554]
Training:  47%|████▋     | 12452/26311 [3:42:44<3:52:51,  1.01s/it, loss=5.7554]
Training:  47%|████▋     | 12452/26311 [3:42:45<3:52:51,  1.01s/it, loss=5.9542]
Training:  47%|████▋     | 12453/26311 [3:42:45<3:48:17,  1.01it/s, loss=5.9542]
Training:  47%|████▋     | 12453/26311 [3:42:46<3:48:17,  1.01it/s, loss=5.8963]
Training:  47%|████▋     | 12454/26311 [3:42:46<3:37:33,  1.06it/s, loss=5.8963]
Training:  47%|████▋     | 12454/26311 [3:42:47<3:37:33,  1.06it/s, loss=5.6871]
Training:  47%|████▋     | 12455/26311 [3:42:47<3:23:36,  1.13it/s, loss=5.6871]
Training:  47%|████▋     | 12455/26311 [3:42:48<3:23:36,  1.13it/s, loss=5.6693]
Training:  47%|████▋     | 12456/26311 [3:42:48<3:28:57,  1.11it/s, loss=5.6693]
Training:  47%|████▋     | 12456/26311 [3:42:48<3:28:57,  1.11it/s, loss=5.7156]
Training:  47%|████▋     | 12457/26311 [3:42:48<3:11:02,  1.21it/s, loss=5.7156]
Training:  47%|████▋     | 12457/26311 [3:42:49<3:11:02,  1.21it/s, loss=5.9086]
Training:  47%|████▋     | 12458/26311 [3:42:49<3:10:14,  1.21it/s, loss=5.9086]
Training:  47%|████▋     | 12458/26311 [3:42:54<3:10:14,  1.21it/s, loss=5.8607]
Training:  47%|████▋     | 12459/26311 [3:42:54<7:53:58,  2.05s/it, loss=5.8607]
Training:  47%|████▋     | 12459/26311 [3:42:55<7:53:58,  2.05s/it, loss=5.6991]
Training:  47%|████▋     | 12460/26311 [3:42:55<6:45:28,  1.76s/it, loss=5.6991]
Training:  47%|████▋     | 12460/26311 [3:42:56<6:45:28,  1.76s/it, loss=5.8943]
Training:  47%|████▋     | 12461/26311 [3:42:56<6:07:03,  1.59s/it, loss=5.8943]
Training:  47%|████▋     | 12461/26311 [3:42:58<6:07:03,  1.59s/it, loss=5.7797]
Training:  47%|████▋     | 12462/26311 [3:42:58<5:46:21,  1.50s/it, loss=5.7797]
Training:  47%|████▋     | 12462/26311 [3:42:59<5:46:21,  1.50s/it, loss=5.7014]
Training:  47%|████▋     | 12463/26311 [3:42:59<6:01:40,  1.57s/it, loss=5.7014]
Training:  47%|████▋     | 12463/26311 [3:43:00<6:01:40,  1.57s/it, loss=5.5891]
Training:  47%|████▋     | 12464/26311 [3:43:00<4:57:23,  1.29s/it, loss=5.5891]
Training:  47%|████▋     | 12464/26311 [3:43:01<4:57:23,  1.29s/it, loss=5.6243]
Training:  47%|████▋     | 12465/26311 [3:43:01<4:57:20,  1.29s/it, loss=5.6243]
Training:  47%|████▋     | 12465/26311 [3:43:03<4:57:20,  1.29s/it, loss=5.8292]
Training:  47%|████▋     | 12466/26311 [3:43:03<4:57:50,  1.29s/it, loss=5.8292]
Training:  47%|████▋     | 12466/26311 [3:43:04<4:57:50,  1.29s/it, loss=5.8772]
Training:  47%|████▋     | 12467/26311 [3:43:04<4:33:47,  1.19s/it, loss=5.8772]
Training:  47%|████▋     | 12467/26311 [3:43:05<4:33:47,  1.19s/it, loss=5.5939]
Training:  47%|████▋     | 12468/26311 [3:43:05<4:24:03,  1.14s/it, loss=5.5939]
Training:  47%|████▋     | 12468/26311 [3:43:05<4:24:03,  1.14s/it, loss=5.7646]
Training:  47%|████▋     | 12469/26311 [3:43:05<4:02:46,  1.05s/it, loss=5.7646]
Training:  47%|████▋     | 12469/26311 [3:43:07<4:02:46,  1.05s/it, loss=6.0009]
Training:  47%|████▋     | 12470/26311 [3:43:07<4:34:08,  1.19s/it, loss=6.0009]
Training:  47%|████▋     | 12470/26311 [3:43:08<4:34:08,  1.19s/it, loss=6.0576]
Training:  47%|████▋     | 12471/26311 [3:43:08<4:09:59,  1.08s/it, loss=6.0576]
Training:  47%|████▋     | 12471/26311 [3:43:09<4:09:59,  1.08s/it, loss=5.5912]
Training:  47%|████▋     | 12472/26311 [3:43:09<3:58:35,  1.03s/it, loss=5.5912]
Training:  47%|████▋     | 12472/26311 [3:43:10<3:58:35,  1.03s/it, loss=5.8383]
Training:  47%|████▋     | 12473/26311 [3:43:10<3:50:16,  1.00it/s, loss=5.8383]
Training:  47%|████▋     | 12473/26311 [3:43:11<3:50:16,  1.00it/s, loss=5.6817]
Training:  47%|████▋     | 12474/26311 [3:43:11<4:00:10,  1.04s/it, loss=5.6817]
Training:  47%|████▋     | 12474/26311 [3:43:11<4:00:10,  1.04s/it, loss=5.8944]
Training:  47%|████▋     | 12475/26311 [3:43:11<3:37:02,  1.06it/s, loss=5.8944]
Training:  47%|████▋     | 12475/26311 [3:43:13<3:37:02,  1.06it/s, loss=5.7773]
Training:  47%|████▋     | 12476/26311 [3:43:13<4:01:08,  1.05s/it, loss=5.7773]
Training:  47%|████▋     | 12476/26311 [3:43:14<4:01:08,  1.05s/it, loss=5.4480]
Training:  47%|████▋     | 12477/26311 [3:43:14<3:50:10,  1.00it/s, loss=5.4480]
Training:  47%|████▋     | 12477/26311 [3:43:14<3:50:10,  1.00it/s, loss=5.8548]
Training:  47%|████▋     | 12478/26311 [3:43:14<3:36:42,  1.06it/s, loss=5.8548]
Training:  47%|████▋     | 12478/26311 [3:43:15<3:36:42,  1.06it/s, loss=5.7100]
Training:  47%|████▋     | 12479/26311 [3:43:15<3:26:33,  1.12it/s, loss=5.7100]
Training:  47%|████▋     | 12479/26311 [3:43:16<3:26:33,  1.12it/s, loss=6.0229]
Training:  47%|████▋     | 12480/26311 [3:43:16<3:22:29,  1.14it/s, loss=6.0229]
Training:  47%|████▋     | 12480/26311 [3:43:17<3:22:29,  1.14it/s, loss=5.6707]
Training:  47%|████▋     | 12481/26311 [3:43:17<3:14:12,  1.19it/s, loss=5.6707]
Training:  47%|████▋     | 12481/26311 [3:43:18<3:14:12,  1.19it/s, loss=5.8151]
Training:  47%|████▋     | 12482/26311 [3:43:18<3:30:42,  1.09it/s, loss=5.8151]
Training:  47%|████▋     | 12482/26311 [3:43:19<3:30:42,  1.09it/s, loss=5.8758]
Training:  47%|████▋     | 12483/26311 [3:43:19<3:39:18,  1.05it/s, loss=5.8758]
Training:  47%|████▋     | 12483/26311 [3:43:20<3:39:18,  1.05it/s, loss=5.6708]
Training:  47%|████▋     | 12484/26311 [3:43:20<3:43:15,  1.03it/s, loss=5.6708]
Training:  47%|████▋     | 12484/26311 [3:43:21<3:43:15,  1.03it/s, loss=5.8899]
Training:  47%|████▋     | 12485/26311 [3:43:21<3:22:08,  1.14it/s, loss=5.8899]
Training:  47%|████▋     | 12485/26311 [3:43:21<3:22:08,  1.14it/s, loss=6.0477]
Training:  47%|████▋     | 12486/26311 [3:43:21<3:20:18,  1.15it/s, loss=6.0477]
Training:  47%|████▋     | 12486/26311 [3:43:23<3:20:18,  1.15it/s, loss=5.8346]
Training:  47%|████▋     | 12487/26311 [3:43:23<3:49:18,  1.00it/s, loss=5.8346]
Training:  47%|████▋     | 12487/26311 [3:43:23<3:49:18,  1.00it/s, loss=6.1107]
Training:  47%|████▋     | 12488/26311 [3:43:23<3:29:54,  1.10it/s, loss=6.1107]
Training:  47%|████▋     | 12488/26311 [3:43:25<3:29:54,  1.10it/s, loss=5.7803]
Training:  47%|████▋     | 12489/26311 [3:43:25<3:43:06,  1.03it/s, loss=5.7803]
Training:  47%|████▋     | 12489/26311 [3:43:26<3:43:06,  1.03it/s, loss=5.8058]
Training:  47%|████▋     | 12490/26311 [3:43:26<3:59:38,  1.04s/it, loss=5.8058]
Training:  47%|████▋     | 12490/26311 [3:43:27<3:59:38,  1.04s/it, loss=6.0069]
Training:  47%|████▋     | 12491/26311 [3:43:27<3:56:54,  1.03s/it, loss=6.0069]
Training:  47%|████▋     | 12491/26311 [3:43:27<3:56:54,  1.03s/it, loss=5.6215]
Training:  47%|████▋     | 12492/26311 [3:43:27<3:32:17,  1.08it/s, loss=5.6215]
Training:  47%|████▋     | 12492/26311 [3:43:28<3:32:17,  1.08it/s, loss=5.7243]
Training:  47%|████▋     | 12493/26311 [3:43:28<3:23:33,  1.13it/s, loss=5.7243]
Training:  47%|████▋     | 12493/26311 [3:43:29<3:23:33,  1.13it/s, loss=5.9134]
Training:  47%|████▋     | 12494/26311 [3:43:29<3:34:01,  1.08it/s, loss=5.9134]
Training:  47%|████▋     | 12494/26311 [3:43:30<3:34:01,  1.08it/s, loss=5.8725]
Training:  47%|████▋     | 12495/26311 [3:43:30<3:17:32,  1.17it/s, loss=5.8725]
Training:  47%|████▋     | 12495/26311 [3:43:31<3:17:32,  1.17it/s, loss=5.9875]
Training:  47%|████▋     | 12496/26311 [3:43:31<3:35:03,  1.07it/s, loss=5.9875]
Training:  47%|████▋     | 12496/26311 [3:43:32<3:35:03,  1.07it/s, loss=5.7843]
Training:  47%|████▋     | 12497/26311 [3:43:32<3:17:11,  1.17it/s, loss=5.7843]
Training:  47%|████▋     | 12497/26311 [3:43:33<3:17:11,  1.17it/s, loss=5.8748]
Training:  48%|████▊     | 12498/26311 [3:43:33<3:16:59,  1.17it/s, loss=5.8748]
Training:  48%|████▊     | 12498/26311 [3:43:34<3:16:59,  1.17it/s, loss=5.7649]
Training:  48%|████▊     | 12499/26311 [3:43:34<3:22:18,  1.14it/s, loss=5.7649]
Training:  48%|████▊     | 12499/26311 [3:43:34<3:22:18,  1.14it/s, loss=5.8476]
Training:  48%|████▊     | 12500/26311 [3:43:34<3:19:47,  1.15it/s, loss=5.8476]
Training:  48%|████▊     | 12500/26311 [3:43:35<3:19:47,  1.15it/s, loss=5.8864]
Training:  48%|████▊     | 12501/26311 [3:43:35<3:29:29,  1.10it/s, loss=5.8864]
Training:  48%|████▊     | 12501/26311 [3:43:37<3:29:29,  1.10it/s, loss=5.9173]
Training:  48%|████▊     | 12502/26311 [3:43:37<3:46:57,  1.01it/s, loss=5.9173]
Training:  48%|████▊     | 12502/26311 [3:43:48<3:46:57,  1.01it/s, loss=6.1134]
Training:  48%|████▊     | 12503/26311 [3:43:48<15:45:26,  4.11s/it, loss=6.1134]
Training:  48%|████▊     | 12503/26311 [3:43:49<15:45:26,  4.11s/it, loss=5.9648]
Training:  48%|████▊     | 12504/26311 [3:43:49<11:51:21,  3.09s/it, loss=5.9648]
Training:  48%|████▊     | 12504/26311 [3:43:50<11:51:21,  3.09s/it, loss=5.6434]
Training:  48%|████▊     | 12505/26311 [3:43:50<9:32:37,  2.49s/it, loss=5.6434] 
Training:  48%|████▊     | 12505/26311 [3:43:51<9:32:37,  2.49s/it, loss=5.7604]
Training:  48%|████▊     | 12506/26311 [3:43:51<7:34:41,  1.98s/it, loss=5.7604]
Training:  48%|████▊     | 12506/26311 [3:43:51<7:34:41,  1.98s/it, loss=5.9280]
Training:  48%|████▊     | 12507/26311 [3:43:51<6:23:27,  1.67s/it, loss=5.9280]
Training:  48%|████▊     | 12507/26311 [3:43:53<6:23:27,  1.67s/it, loss=5.6897]
Training:  48%|████▊     | 12508/26311 [3:43:53<5:45:10,  1.50s/it, loss=5.6897]
Training:  48%|████▊     | 12508/26311 [3:43:54<5:45:10,  1.50s/it, loss=5.7141]
Training:  48%|████▊     | 12509/26311 [3:43:54<5:19:08,  1.39s/it, loss=5.7141]
Training:  48%|████▊     | 12509/26311 [3:43:55<5:19:08,  1.39s/it, loss=5.9295]
Training:  48%|████▊     | 12510/26311 [3:43:55<5:20:13,  1.39s/it, loss=5.9295]
Training:  48%|████▊     | 12510/26311 [3:43:56<5:20:13,  1.39s/it, loss=5.7145]
Training:  48%|████▊     | 12511/26311 [3:43:56<5:16:34,  1.38s/it, loss=5.7145]
Training:  48%|████▊     | 12511/26311 [3:43:57<5:16:34,  1.38s/it, loss=5.8304]
Training:  48%|████▊     | 12512/26311 [3:43:57<4:35:45,  1.20s/it, loss=5.8304]
Training:  48%|████▊     | 12512/26311 [3:43:58<4:35:45,  1.20s/it, loss=5.8240]
Training:  48%|████▊     | 12513/26311 [3:43:58<4:13:26,  1.10s/it, loss=5.8240]
Training:  48%|████▊     | 12513/26311 [3:43:59<4:13:26,  1.10s/it, loss=5.9394]
Training:  48%|████▊     | 12514/26311 [3:43:59<4:00:31,  1.05s/it, loss=5.9394]
Training:  48%|████▊     | 12514/26311 [3:44:00<4:00:31,  1.05s/it, loss=5.7445]
Training:  48%|████▊     | 12515/26311 [3:44:00<3:38:15,  1.05it/s, loss=5.7445]
Training:  48%|████▊     | 12515/26311 [3:44:01<3:38:15,  1.05it/s, loss=5.8663]
Training:  48%|████▊     | 12516/26311 [3:44:01<4:04:19,  1.06s/it, loss=5.8663]
Training:  48%|████▊     | 12516/26311 [3:44:02<4:04:19,  1.06s/it, loss=5.8016]
Training:  48%|████▊     | 12517/26311 [3:44:02<3:35:27,  1.07it/s, loss=5.8016]
Training:  48%|████▊     | 12517/26311 [3:44:02<3:35:27,  1.07it/s, loss=5.6759]
Training:  48%|████▊     | 12518/26311 [3:44:02<3:13:57,  1.19it/s, loss=5.6759]
Training:  48%|████▊     | 12518/26311 [3:44:03<3:13:57,  1.19it/s, loss=5.8010]
Training:  48%|████▊     | 12519/26311 [3:44:03<3:07:14,  1.23it/s, loss=5.8010]
Training:  48%|████▊     | 12519/26311 [3:44:05<3:07:14,  1.23it/s, loss=5.2985]
Training:  48%|████▊     | 12520/26311 [3:44:05<4:14:32,  1.11s/it, loss=5.2985]
Training:  48%|████▊     | 12520/26311 [3:44:06<4:14:32,  1.11s/it, loss=5.6609]
Training:  48%|████▊     | 12521/26311 [3:44:06<3:55:42,  1.03s/it, loss=5.6609]
Training:  48%|████▊     | 12521/26311 [3:44:07<3:55:42,  1.03s/it, loss=5.5812]
Training:  48%|████▊     | 12522/26311 [3:44:07<3:54:04,  1.02s/it, loss=5.5812]
Training:  48%|████▊     | 12522/26311 [3:44:07<3:54:04,  1.02s/it, loss=5.8369]
Training:  48%|████▊     | 12523/26311 [3:44:07<3:32:01,  1.08it/s, loss=5.8369]
Training:  48%|████▊     | 12523/26311 [3:44:08<3:32:01,  1.08it/s, loss=5.9204]
Training:  48%|████▊     | 12524/26311 [3:44:08<3:30:44,  1.09it/s, loss=5.9204]
Training:  48%|████▊     | 12524/26311 [3:44:09<3:30:44,  1.09it/s, loss=5.7467]
Training:  48%|████▊     | 12525/26311 [3:44:09<3:21:09,  1.14it/s, loss=5.7467]
Training:  48%|████▊     | 12525/26311 [3:44:11<3:21:09,  1.14it/s, loss=5.8254]
Training:  48%|████▊     | 12526/26311 [3:44:11<4:24:51,  1.15s/it, loss=5.8254]
Training:  48%|████▊     | 12526/26311 [3:44:12<4:24:51,  1.15s/it, loss=5.3808]
Training:  48%|████▊     | 12527/26311 [3:44:12<4:05:05,  1.07s/it, loss=5.3808]
Training:  48%|████▊     | 12527/26311 [3:44:12<4:05:05,  1.07s/it, loss=5.9729]
Training:  48%|████▊     | 12528/26311 [3:44:12<3:37:12,  1.06it/s, loss=5.9729]
Training:  48%|████▊     | 12528/26311 [3:44:13<3:37:12,  1.06it/s, loss=5.8717]
Training:  48%|████▊     | 12529/26311 [3:44:13<3:42:19,  1.03it/s, loss=5.8717]
Training:  48%|████▊     | 12529/26311 [3:44:15<3:42:19,  1.03it/s, loss=6.0466]
Training:  48%|████▊     | 12530/26311 [3:44:15<3:56:51,  1.03s/it, loss=6.0466]
Training:  48%|████▊     | 12530/26311 [3:44:15<3:56:51,  1.03s/it, loss=5.7618]
Training:  48%|████▊     | 12531/26311 [3:44:15<3:37:10,  1.06it/s, loss=5.7618]
Training:  48%|████▊     | 12531/26311 [3:44:16<3:37:10,  1.06it/s, loss=5.6681]
Training:  48%|████▊     | 12532/26311 [3:44:16<3:26:07,  1.11it/s, loss=5.6681]
Training:  48%|████▊     | 12532/26311 [3:44:17<3:26:07,  1.11it/s, loss=5.9182]
Training:  48%|████▊     | 12533/26311 [3:44:17<3:28:08,  1.10it/s, loss=5.9182]
Training:  48%|████▊     | 12533/26311 [3:44:18<3:28:08,  1.10it/s, loss=5.7662]
Training:  48%|████▊     | 12534/26311 [3:44:18<3:20:21,  1.15it/s, loss=5.7662]
Training:  48%|████▊     | 12534/26311 [3:44:19<3:20:21,  1.15it/s, loss=5.9790]
Training:  48%|████▊     | 12535/26311 [3:44:19<3:06:45,  1.23it/s, loss=5.9790]
Training:  48%|████▊     | 12535/26311 [3:44:20<3:06:45,  1.23it/s, loss=5.8300]
Training:  48%|████▊     | 12536/26311 [3:44:20<3:49:34,  1.00it/s, loss=5.8300]
Training:  48%|████▊     | 12536/26311 [3:44:21<3:49:34,  1.00it/s, loss=5.5244]
Training:  48%|████▊     | 12537/26311 [3:44:21<3:50:13,  1.00s/it, loss=5.5244]
Training:  48%|████▊     | 12537/26311 [3:44:22<3:50:13,  1.00s/it, loss=5.6189]
Training:  48%|████▊     | 12538/26311 [3:44:22<3:27:25,  1.11it/s, loss=5.6189]
Training:  48%|████▊     | 12538/26311 [3:44:22<3:27:25,  1.11it/s, loss=5.8551]
Training:  48%|████▊     | 12539/26311 [3:44:22<3:20:00,  1.15it/s, loss=5.8551]
Training:  48%|████▊     | 12539/26311 [3:44:24<3:20:00,  1.15it/s, loss=5.8802]
Training:  48%|████▊     | 12540/26311 [3:44:24<4:29:32,  1.17s/it, loss=5.8802]
Training:  48%|████▊     | 12540/26311 [3:44:25<4:29:32,  1.17s/it, loss=5.8429]
Training:  48%|████▊     | 12541/26311 [3:44:25<4:16:44,  1.12s/it, loss=5.8429]
Training:  48%|████▊     | 12541/26311 [3:44:26<4:16:44,  1.12s/it, loss=5.8174]
Training:  48%|████▊     | 12542/26311 [3:44:26<4:15:53,  1.12s/it, loss=5.8174]
Training:  48%|████▊     | 12542/26311 [3:44:27<4:15:53,  1.12s/it, loss=6.0835]
Training:  48%|████▊     | 12543/26311 [3:44:27<3:54:07,  1.02s/it, loss=6.0835]
Training:  48%|████▊     | 12543/26311 [3:44:28<3:54:07,  1.02s/it, loss=5.9348]
Training:  48%|████▊     | 12544/26311 [3:44:28<3:37:44,  1.05it/s, loss=5.9348]
Training:  48%|████▊     | 12544/26311 [3:44:29<3:37:44,  1.05it/s, loss=5.9543]
Training:  48%|████▊     | 12545/26311 [3:44:29<3:28:43,  1.10it/s, loss=5.9543]
Training:  48%|████▊     | 12545/26311 [3:44:30<3:28:43,  1.10it/s, loss=5.7631]
Training:  48%|████▊     | 12546/26311 [3:44:30<3:32:19,  1.08it/s, loss=5.7631]
Training:  48%|████▊     | 12546/26311 [3:44:31<3:32:19,  1.08it/s, loss=5.8638]
Training:  48%|████▊     | 12547/26311 [3:44:31<3:24:24,  1.12it/s, loss=5.8638]
Training:  48%|████▊     | 12547/26311 [3:44:32<3:24:24,  1.12it/s, loss=6.1161]
Training:  48%|████▊     | 12548/26311 [3:44:32<3:59:45,  1.05s/it, loss=6.1161]
Training:  48%|████▊     | 12548/26311 [3:44:33<3:59:45,  1.05s/it, loss=5.6193]
Training:  48%|████▊     | 12549/26311 [3:44:33<3:53:37,  1.02s/it, loss=5.6193]
Training:  48%|████▊     | 12549/26311 [3:44:34<3:53:37,  1.02s/it, loss=5.6254]
Training:  48%|████▊     | 12550/26311 [3:44:34<3:50:23,  1.00s/it, loss=5.6254]
Training:  48%|████▊     | 12550/26311 [3:44:35<3:50:23,  1.00s/it, loss=5.4743]
Training:  48%|████▊     | 12551/26311 [3:44:35<3:39:02,  1.05it/s, loss=5.4743]
Training:  48%|████▊     | 12551/26311 [3:44:36<3:39:02,  1.05it/s, loss=5.9226]
Training:  48%|████▊     | 12552/26311 [3:44:36<3:33:51,  1.07it/s, loss=5.9226]
Training:  48%|████▊     | 12552/26311 [3:44:37<3:33:51,  1.07it/s, loss=5.9076]
Training:  48%|████▊     | 12553/26311 [3:44:37<3:57:49,  1.04s/it, loss=5.9076]
Training:  48%|████▊     | 12553/26311 [3:44:38<3:57:49,  1.04s/it, loss=5.8453]
Training:  48%|████▊     | 12554/26311 [3:44:38<3:53:12,  1.02s/it, loss=5.8453]
Training:  48%|████▊     | 12554/26311 [3:44:39<3:53:12,  1.02s/it, loss=5.6515]
Training:  48%|████▊     | 12555/26311 [3:44:39<3:47:08,  1.01it/s, loss=5.6515]
Training:  48%|████▊     | 12555/26311 [3:44:40<3:47:08,  1.01it/s, loss=6.0433]
Training:  48%|████▊     | 12556/26311 [3:44:40<3:39:51,  1.04it/s, loss=6.0433]
Training:  48%|████▊     | 12556/26311 [3:44:41<3:39:51,  1.04it/s, loss=5.8193]
Training:  48%|████▊     | 12557/26311 [3:44:41<3:37:27,  1.05it/s, loss=5.8193]
Training:  48%|████▊     | 12557/26311 [3:44:42<3:37:27,  1.05it/s, loss=5.9234]
Training:  48%|████▊     | 12558/26311 [3:44:42<3:39:21,  1.04it/s, loss=5.9234]
Training:  48%|████▊     | 12558/26311 [3:44:42<3:39:21,  1.04it/s, loss=5.8478]
```
